## Supplementary material for "A single DPE core promoter motif contributes to *in vivo* transcriptional regulation and affects cardiac function": SupFile2: wikipathways.txt

```
TermID	Term	Enrichment	logP	Genes in Term	Target Genes in Term	Fraction of Targets in Term	Total Target Genes	Total Genes	Entrez Gene IDs	Gene Symbols
WP568	Fatty Acid Biosynthesis	0.0757767313887057	-2.57996400722368	13	2	0.111111111111111	18	499	40056,36760	CG3961,ATPCL
WP3660	Humoral Immune Response to Fungal and Bacterial Pathogens	0.0866836738691064	-2.44548971893544	30	3	0.166666666666667	18	499	44339,32976,34969	imd,dome,cact
WP97	Wnt Signaling Pathway	0.133627421129519	-2.01269979096464	18	2	0.111111111111111	18	499	31404,31151	Pp2C1,arm
WP142	mRNA processing	0.169771387265171	-1.77330252775415	84	5	0.277777777777778	18	499	44668,33305,250811,33180,41704	SmD1,CG4896,bru2,CG3436,rdx
WP144	Glycolysis and Gluconeogenesis	0.212399793107249	-1.54928496368616	24	2	0.111111111111111	18	499	34021,33461	muc,Pgk
WP3830	Toll, IMD, JAK/STAT Pathways for Immune Response to Pathogens	0.215342179528791	-1.53552698330841	45	3	0.166666666666667	18	499	32976,34969,44339	dome,cact,imd
WP3653	Equilibrium Signalling Pathway of Differentiated Cells	0.227992277935594	-1.47844351930479	7	1	0.0555555555555556	18	499	34127	Pvr
WP3873	RIOK1 and RIOK2 in EGFR- and PI3K-mediated tumorigenesis	0.283502743272707	-1.26053347941421	9	1	0.0555555555555556	18	499	37455	Egfr
WP208	Notch Signaling Pathway	0.335228337142237	-1.09294337593351	11	1	0.0555555555555556	18	499	42445	H
WP406	Mitochondrial LC-Fatty Acid Beta-Oxidation	0.335228337142237	-1.09294337593351	11	1	0.0555555555555556	18	499	40056	CG3961
WP39	Fatty Acid Beta Oxidation 1	0.489851679449186	-0.713652628700504	18	1	0.0555555555555556	18	499	40056	CG3961
WP551	TCA Cycle	0.578766630923643	-0.546855938057383	23	1	0.0555555555555556	18	499	34021	muc
WP443	Beta Oxidation Meta MAPP	0.578766630923643	-0.546855938057383	23	1	0.0555555555555556	18	499	40056	CG3961
WP281	Proteasome Degradation	0.746466277935718	-0.292404836585582	36	1	0.0555555555555556	18	499	41785	eff
WP101	Synthesis and Degradation of Ketone Bodies	0.999999999999792	-2.08337111397196e-13	3	0	0	18	499
WP1204	Mismatch Repair	0.999999999999936	-6.37200197515476e-14	5	0	0	18	499
WP187	Fatty Acid Beta Oxidation 2	0.999999999999936	-6.37200197515476e-14	5	0	0	18	499
WP249	Beta Oxidation of Unsaturated Fatty Acids	1.00000000000013	1.32562797968105e-13	4	0	0	18	499
WP1201	Non-homologous End joining	1.00000000000013	1.32562797968105e-13	4	0	0	18	499
WP1205	Homologous Recombination	1.00000000000027	2.65243508684918e-13	6	0	0	18	499
WP421	Pentose Phosphate Pathway	1.00000000000027	2.65243508684918e-13	6	0	0	18	499
WP25	Fatty Acid Beta Oxidation 3	1.0000000000005	4.99990845269194e-13	7	0	0	18	499
WP269	Heme Biosynthesis	1.00000000000087	8.69440473915339e-13	8	0	0	18	499
WP125	Biogenic Amine Synthesis	1.00000000000109	1.09058740776084e-12	9	0	0	18	499
WP492	Hedgehog Signaling Pathway	1.00000000000177	1.77218378274454e-12	10	0	0	18	499
WP1203	One Carbon Metabolism	1.00000000000224	2.23812879149246e-12	12	0	0	18	499
WP279	Triacylglyceride Synthesis	1.00000000000348	3.48353890606323e-12	16	0	0	18	499
WP565	DNA Replication	1.00000000001101	1.10111109233319e-11	35	0	0	18	499
WP177	Eukaryotic Transcription Initiation	1.00000000001101	1.10111109233319e-11	35	0	0	18	499
WP537	Translation Factors	1.00000000001265	1.26454725081331e-11	38	0	0	18	499
WP542	Electron Transport Chain	1.00000000001498	1.49750496237004e-11	48	0	0	18	499
```
