## Supplementary material for "A single DPE core promoter motif contributes to *in vivo* transcriptional regulation and affects cardiac function": SupFile2: wikipathways.txt

```
TermID	Term	Enrichment	logP	Genes in Term	Target Genes in Term	Fraction of Targets in Term	Total Target Genes	Total Genes	Entrez Gene IDs	Gene Symbols
WP492	Hedgehog Signaling Pathway	0.00941773990698105	-4.66516014412939	10	3	0.125	24	499	42737,43767,36382	hh,ci,Sin3A
WP406	Mitochondrial LC-Fatty Acid Beta-Oxidation	0.0125401379716045	-4.3788207413176	11	3	0.125	24	499	40056,44183,46068	CG3961,ScpX,Acsl
WP3653	Equilibrium Signalling Pathway of Differentiated Cells	0.0401877967756519	-3.2141918922364	7	2	0.0833333333333333	24	499	42737,42428	hh,Stat92E
WP97	Wnt Signaling Pathway	0.0495700874074564	-3.00436770363758	18	3	0.125	24	499	42737,39013,43767	hh,dally,ci
WP142	mRNA processing	0.0898816683405031	-2.40926126997142	84	7	0.291666666666667	24	499	39377,48571,35523,42937,37254,43415,42460	yps,heph,mle,CG6695,sm,Doa,Syp
WP568	Fatty Acid Biosynthesis	0.125135797095472	-2.07835575459626	13	2	0.0833333333333333	24	499	46068,40056	Acsl,CG3961
WP3830	Toll, IMD, JAK/STAT Pathways for Immune Response to Pathogens	0.161113213788195	-1.82564796988976	45	4	0.166666666666667	24	499	43222,32760,42821,42428	Tl,Socs16D,Pli,Stat92E
WP39	Fatty Acid Beta Oxidation 1	0.212399793107196	-1.54928496368641	18	2	0.0833333333333333	24	499	46068,40056	Acsl,CG3961
WP443	Beta Oxidation Meta MAPP	0.304611436205809	-1.18871829422978	23	2	0.0833333333333333	24	499	46068,40056	Acsl,CG3961
WP551	TCA Cycle	0.304611436205809	-1.18871829422978	23	2	0.0833333333333333	24	499	31579,44001	kdn,ScsbetaG
WP3873	RIOK1 and RIOK2 in EGFR- and PI3K-mediated tumorigenesis	0.360654200133229	-1.01983567409104	9	1	0.0416666666666667	24	499	37455	Egfr
WP208	Notch Signaling Pathway	0.421811103990407	-0.863197686034069	11	1	0.0416666666666667	24	499	43275	Ser
WP3660	Humoral Immune Response to Fungal and Bacterial Pathogens	0.430863033293952	-0.84196502756484	30	2	0.0833333333333333	24	499	43222,42428	Tl,Stat92E
WP537	Translation Factors	0.560664556508671	-0.578632490783167	38	2	0.0833333333333333	24	499	37070,40653	pAbp,PEK
WP101	Synthesis and Degradation of Ketone Bodies	0.999999999999938	-6.16648252642696e-14	3	0	0	24	499
WP187	Fatty Acid Beta Oxidation 2	1.00000000000064	6.41689416496447e-13	5	0	0	24	499
WP1204	Mismatch Repair	1.00000000000064	6.41689416496447e-13	5	0	0	24	499
WP1201	Non-homologous End joining	1.00000000000088	8.79632866925602e-13	4	0	0	24	499
WP249	Beta Oxidation of Unsaturated Fatty Acids	1.00000000000088	8.79632866925602e-13	4	0	0	24	499
WP1205	Homologous Recombination	1.00000000000105	1.05268075801845e-12	6	0	0	24	499
WP421	Pentose Phosphate Pathway	1.00000000000105	1.05268075801845e-12	6	0	0	24	499
WP25	Fatty Acid Beta Oxidation 3	1.00000000000112	1.11954300436616e-12	7	0	0	24	499
WP269	Heme Biosynthesis	1.00000000000208	2.07509851779464e-12	8	0	0	24	499
WP125	Biogenic Amine Synthesis	1.00000000000242	2.41620710349192e-12	9	0	0	24	499
WP1203	One Carbon Metabolism	1.00000000000412	4.12463619237184e-12	12	0	0	24	499
WP279	Triacylglyceride Synthesis	1.00000000000584	5.83791429552962e-12	16	0	0	24	499
WP144	Glycolysis and Gluconeogenesis	1.00000000001096	1.09641633284837e-11	24	0	0	24	499
WP281	Proteasome Degradation	1.00000000001646	1.64571881423394e-11	36	0	0	24	499
WP565	DNA Replication	1.00000000001651	1.65105716654266e-11	35	0	0	24	499
WP177	Eukaryotic Transcription Initiation	1.00000000001651	1.65105716654266e-11	35	0	0	24	499
WP542	Electron Transport Chain	1.00000000002155	2.1553645223617e-11	48	0	0	24	499
```
