## Supplementary material for "A single DPE core promoter motif contributes to *in vivo* transcriptional regulation and affects cardiac function": SupFile2: wikipathways.txt

```
TermID	Term	Enrichment	logP	Genes in Term	Target Genes in Term	Fraction of Targets in Term	Total Target Genes	Total Genes	Entrez Gene IDs	Gene Symbols
WP97	Wnt Signaling Pathway	0.0112111102830407	-4.49085000282038	18	3	0.214285714285714	14	499	42737,43767,31151	hh,ci,arm
WP492	Hedgehog Signaling Pathway	0.0289526921248349	-3.54209208706436	10	2	0.142857142857143	14	499	43767,42737	ci,hh
WP208	Notch Signaling Pathway	0.0348197747622588	-3.3575698132943	11	2	0.142857142857143	14	499	34263,42445	numb,H
WP3653	Equilibrium Signalling Pathway of Differentiated Cells	0.181617986824101	-1.70584977133149	7	1	0.0714285714285714	14	499	42737	hh
WP537	Translation Factors	0.289278072374993	-1.24036686532724	38	2	0.142857142857143	14	499	40240,3355041	eRF1,eIF4B
WP1203	One Carbon Metabolism	0.292038078553029	-1.23087107921246	12	1	0.0714285714285714	14	499	33499	Ts
WP279	Triacylglyceride Synthesis	0.370233618788773	-0.993621070462507	16	1	0.0714285714285714	14	499	35966	wun
WP177	Eukaryotic Transcription Initiation	0.643749295854987	-0.440445920822286	35	1	0.0714285714285714	14	499	40429	CycH
WP281	Proteasome Degradation	0.65449823951463	-0.423886383453019	36	1	0.0714285714285714	14	499	41785	eff
WP3830	Toll, IMD, JAK/STAT Pathways for Immune Response to Pathogens	0.73855987588006	-0.303053102599203	45	1	0.0714285714285714	14	499	32805	upd2
WP542	Electron Transport Chain	0.762058026902857	-0.271732575403664	48	1	0.0714285714285714	14	499	43829	ATPsynbeta
WP142	mRNA processing	0.927069502154627	-0.0757267408712083	84	1	0.0714285714285714	14	499	43415	Doa
WP101	Synthesis and Degradation of Ketone Bodies	0.999999999999681	-3.19336438938051e-13	3	0	0	14	499
WP187	Fatty Acid Beta Oxidation 2	1.00000000000011	1.12098805356974e-13	5	0	0	14	499
WP1204	Mismatch Repair	1.00000000000011	1.12098805356974e-13	5	0	0	14	499
WP249	Beta Oxidation of Unsaturated Fatty Acids	1.00000000000035	3.49977473210781e-13	4	0	0	14	499
WP1201	Non-homologous End joining	1.00000000000035	3.49977473210781e-13	4	0	0	14	499
WP25	Fatty Acid Beta Oxidation 3	1.00000000000039	3.9304228967593e-13	7	0	0	14	499
WP421	Pentose Phosphate Pathway	1.00000000000045	4.51001115986036e-13	6	0	0	14	499
WP1205	Homologous Recombination	1.00000000000045	4.51001115986036e-13	6	0	0	14	499
WP269	Heme Biosynthesis	1.00000000000089	8.92094268257545e-13	8	0	0	14	499
WP125	Biogenic Amine Synthesis	1.00000000000105	1.05053153381135e-12	9	0	0	14	499
WP3873	RIOK1 and RIOK2 in EGFR- and PI3K-mediated tumorigenesis	1.00000000000105	1.05053153381135e-12	9	0	0	14	499
WP568	Fatty Acid Biosynthesis	1.00000000000122	1.2195176733674e-12	13	0	0	14	499
WP406	Mitochondrial LC-Fatty Acid Beta-Oxidation	1.00000000000124	1.24246122329281e-12	11	0	0	14	499
WP39	Fatty Acid Beta Oxidation 1	1.00000000000285	2.84739535048836e-12	18	0	0	14	499
WP551	TCA Cycle	1.00000000000449	4.48711175910033e-12	23	0	0	14	499
WP443	Beta Oxidation Meta MAPP	1.00000000000449	4.48711175910033e-12	23	0	0	14	499
WP144	Glycolysis and Gluconeogenesis	1.00000000000482	4.81581180738891e-12	24	0	0	14	499
WP3660	Humoral Immune Response to Fungal and Bacterial Pathogens	1.00000000000642	6.41987295723286e-12	30	0	0	14	499
WP565	DNA Replication	1.0000000000078	7.80262819877897e-12	35	0	0	14	499
```
