## Supplementary material for "A single DPE core promoter motif contributes to *in vivo* transcriptional regulation and affects cardiac function": SupFile2: known1.motif

```
>RGAGAGAG	Trl(Zf)/S2-GAGAfactor-ChIP-Seq(GSE40646)/Homer	5.991333	-11.429591	0	T:127.0(29.26%),B:5655.5(20.56%),P:1e-4
0.379	0.103	0.412	0.107
0.240	0.010	0.749	0.001
0.899	0.001	0.099	0.001
0.058	0.014	0.918	0.010
0.835	0.114	0.050	0.001
0.001	0.001	0.997	0.001
0.456	0.259	0.285	0.001
0.197	0.039	0.763	0.001
```
