## Supplementary material for "A single DPE core promoter motif contributes to *in vivo* transcriptional regulation and affects cardiac function": SupFile2: wikipathways.txt

```
TermID	Term	Enrichment	logP	Genes in Term	Target Genes in Term	Fraction of Targets in Term	Total Target Genes	Total Genes	Entrez Gene IDs	Gene Symbols
WP279	Triacylglyceride Synthesis	0.0448153869576789	-3.10520373965293	16	2	0.181818181818182	11	499	38221,53586	Gk2,Dhap-at
WP97	Wnt Signaling Pathway	0.055770185875559	-2.88651585569114	18	2	0.181818181818182	11	499	34009,42169	wg,wrd
WP142	mRNA processing	0.0961222399971598	-2.34213456421188	84	4	0.363636363636364	11	499	48571,32100,42853,41704	heph,RpII215,SMC1,rdx
WP3653	Equilibrium Signalling Pathway of Differentiated Cells	0.145288984891684	-1.92903052069676	7	1	0.0909090909090909	11	499	42428	Stat92E
WP208	Notch Signaling Pathway	0.219419872203354	-1.5167681600223	11	1	0.0909090909090909	11	499	43275	Ser
WP39	Fatty Acid Beta Oxidation 1	0.335228337142076	-1.09294337593399	18	1	0.0909090909090909	11	499	38221	Gk2
WP443	Beta Oxidation Meta MAPP	0.408133517202517	-0.896160910066554	23	1	0.0909090909090909	11	499	38221	Gk2
WP3660	Humoral Immune Response to Fungal and Bacterial Pathogens	0.498017842419848	-0.697119374446992	30	1	0.0909090909090909	11	499	42428	Stat92E
WP565	DNA Replication	0.554418034161311	-0.589836302484512	35	1	0.0909090909090909	11	499	47121	dup
WP177	Eukaryotic Transcription Initiation	0.554418034161311	-0.589836302484512	35	1	0.0909090909090909	11	499	32100	RpII215
WP3830	Toll, IMD, JAK/STAT Pathways for Immune Response to Pathogens	0.650302354297199	-0.430317863788813	45	1	0.0909090909090909	11	499	42428	Stat92E
WP101	Synthesis and Degradation of Ketone Bodies	0.999999999999676	-3.24248437209287e-13	3	0	0	11	499
WP1204	Mismatch Repair	0.999999999999743	-2.5737019589356e-13	5	0	0	11	499
WP187	Fatty Acid Beta Oxidation 2	0.999999999999743	-2.5737019589356e-13	5	0	0	11	499
WP1205	Homologous Recombination	0.999999999999818	-1.81895269878649e-13	6	0	0	11	499
WP421	Pentose Phosphate Pathway	0.999999999999818	-1.81895269878649e-13	6	0	0	11	499
WP1201	Non-homologous End joining	1	4.06299033431659e-15	4	0	0	11	499
WP249	Beta Oxidation of Unsaturated Fatty Acids	1	4.06299033431659e-15	4	0	0	11	499
WP25	Fatty Acid Beta Oxidation 3	1.00000000000004	3.60025345005504e-14	7	0	0	11	499
WP568	Fatty Acid Biosynthesis	1.00000000000043	4.26828176016276e-13	13	0	0	11	499
WP269	Heme Biosynthesis	1.0000000000005	4.96666422368947e-13	8	0	0	11	499
WP3873	RIOK1 and RIOK2 in EGFR- and PI3K-mediated tumorigenesis	1.0000000000005	5.02204164726441e-13	9	0	0	11	499
WP125	Biogenic Amine Synthesis	1.0000000000005	5.02204164726441e-13	9	0	0	11	499
WP406	Mitochondrial LC-Fatty Acid Beta-Oxidation	1.00000000000051	5.13277076542757e-13	11	0	0	11	499
WP492	Hedgehog Signaling Pathway	1.00000000000064	6.35161739362484e-13	10	0	0	11	499
WP1203	One Carbon Metabolism	1.00000000000098	9.83187605774155e-13	12	0	0	11	499
WP551	TCA Cycle	1.0000000000025	2.50029391153311e-12	23	0	0	11	499
WP144	Glycolysis and Gluconeogenesis	1.00000000000302	3.02286651271847e-12	24	0	0	11	499
WP281	Proteasome Degradation	1.00000000000456	4.55718940772826e-12	36	0	0	11	499
WP537	Translation Factors	1.00000000000606	6.05969460899254e-12	38	0	0	11	499
WP542	Electron Transport Chain	1.00000000000672	6.72422162592486e-12	48	0	0	11	499
```
