## Supplementary material for "A single DPE core promoter motif contributes to *in vivo* transcriptional regulation and affects cardiac function": SupFile2: wikipathways.txt

```
TermID	Term	Enrichment	logP	Genes in Term	Target Genes in Term	Fraction of Targets in Term	Total Target Genes	Total Genes	Entrez Gene IDs	Gene Symbols
WP177	Eukaryotic Transcription Initiation	0.150887771971747	-1.89121895047621	35	2	0.2	10	499	42822,39688	TfIIA-S,mrn
WP3873	RIOK1 and RIOK2 in EGFR- and PI3K-mediated tumorigenesis	0.167802050102914	-1.78497026748544	9	1	0.1	10	499	41957	Akt1
WP537	Translation Factors	0.172597087115609	-1.75679537697806	38	2	0.2	10	499	3355041,45525	eIF4B,eIF4E1
WP406	Mitochondrial LC-Fatty Acid Beta-Oxidation	0.201456731187011	-1.60218065421717	11	1	0.1	10	499	46068	Acsl
WP568	Fatty Acid Biosynthesis	0.233881507098766	-1.45294067179785	13	1	0.1	10	499	46068	Acsl
WP97	Wnt Signaling Pathway	0.309823050662993	-1.17175394878667	18	1	0.1	10	499	31404	Pp2C1
WP39	Fatty Acid Beta Oxidation 1	0.309823050662993	-1.17175394878667	18	1	0.1	10	499	46068	Acsl
WP443	Beta Oxidation Meta MAPP	0.378921222986801	-0.97042695042063	23	1	0.1	10	499	46068	Acsl
WP3830	Toll, IMD, JAK/STAT Pathways for Immune Response to Pathogens	0.614860025339283	-0.486360638155011	45	1	0.1	10	499	35927	Su(var)2-10
WP542	Electron Transport Chain	0.639807161708266	-0.446588457862181	48	1	0.1	10	499	35491	COX4L
WP142	mRNA processing	0.844605514700321	-0.168885607140218	84	1	0.1	10	499	37254	sm
WP25	Fatty Acid Beta Oxidation 3	0.99999999999997	-2.94959650313747e-14	7	0	0	10	499
WP3653	Equilibrium Signalling Pathway of Differentiated Cells	0.99999999999997	-2.94959650313747e-14	7	0	0	10	499
WP187	Fatty Acid Beta Oxidation 2	1.00000000000006	5.51963297812359e-14	5	0	0	10	499
WP1204	Mismatch Repair	1.00000000000006	5.51963297812359e-14	5	0	0	10	499
WP249	Beta Oxidation of Unsaturated Fatty Acids	1.00000000000025	2.50677236769253e-13	4	0	0	10	499
WP1201	Non-homologous End joining	1.00000000000025	2.50677236769253e-13	4	0	0	10	499
WP101	Synthesis and Degradation of Ketone Bodies	1.00000000000026	2.59409103559364e-13	3	0	0	10	499
WP1205	Homologous Recombination	1.00000000000043	4.27674228629867e-13	6	0	0	10	499
WP421	Pentose Phosphate Pathway	1.00000000000043	4.27674228629867e-13	6	0	0	10	499
WP208	Notch Signaling Pathway	1.00000000000071	7.14406943511187e-13	11	0	0	10	499
WP269	Heme Biosynthesis	1.00000000000075	7.54191719744651e-13	8	0	0	10	499
WP492	Hedgehog Signaling Pathway	1.00000000000084	8.39746944957171e-13	10	0	0	10	499
WP125	Biogenic Amine Synthesis	1.00000000000085	8.45872792180167e-13	9	0	0	10	499
WP1203	One Carbon Metabolism	1.00000000000118	1.1806184614151e-12	12	0	0	10	499
WP279	Triacylglyceride Synthesis	1.00000000000128	1.28081636364542e-12	16	0	0	10	499
WP551	TCA Cycle	1.00000000000243	2.427898593601e-12	23	0	0	10	499
WP144	Glycolysis and Gluconeogenesis	1.00000000000287	2.87234163463351e-12	24	0	0	10	499
WP3660	Humoral Immune Response to Fungal and Bacterial Pathogens	1.00000000000367	3.67437690484929e-12	30	0	0	10	499
WP281	Proteasome Degradation	1.00000000000406	4.06429564684712e-12	36	0	0	10	499
WP565	DNA Replication	1.00000000000438	4.38035172279586e-12	35	0	0	10	499
```
