## Supplementary material for "A single DPE core promoter motif contributes to *in vivo* transcriptional regulation and affects cardiac function": SupFile2: wikipathways.txt

```
TermID	Term	Enrichment	logP	Genes in Term	Target Genes in Term	Fraction of Targets in Term	Total Target Genes	Total Genes	Entrez Gene IDs	Gene Symbols
WP177	Eukaryotic Transcription Initiation	0.0353777062728224	-3.34167342353296	35	3	0.272727272727273	11	499	36289,40429,53573	RpIII128,CycH,Ilk
WP1204	Mismatch Repair	0.10587343091869	-2.24551094625017	5	1	0.0909090909090909	11	499	39654	Msh6
WP537	Translation Factors	0.201190775558251	-1.60350168893355	38	2	0.181818181818182	11	499	3355041,44261	eIF4B,eIF5B
WP279	Triacylglyceride Synthesis	0.303848502359699	-1.19122604929329	16	1	0.0909090909090909	11	499	38221	Gk2
WP97	Wnt Signaling Pathway	0.335228337142076	-1.09294337593399	18	1	0.0909090909090909	11	499	31248	sgg
WP39	Fatty Acid Beta Oxidation 1	0.335228337142076	-1.09294337593399	18	1	0.0909090909090909	11	499	38221	Gk2
WP443	Beta Oxidation Meta MAPP	0.408133517202517	-0.896160910066554	23	1	0.0909090909090909	11	499	38221	Gk2
WP3660	Humoral Immune Response to Fungal and Bacterial Pathogens	0.498017842419848	-0.697119374446992	30	1	0.0909090909090909	11	499	38419	Drs
WP142	mRNA processing	0.577670202510326	-0.548752157046866	84	2	0.181818181818182	11	499	34648,42460	bru1,Syp
WP101	Synthesis and Degradation of Ketone Bodies	0.999999999999676	-3.24248437209287e-13	3	0	0	11	499
WP187	Fatty Acid Beta Oxidation 2	0.999999999999743	-2.5737019589356e-13	5	0	0	11	499
WP421	Pentose Phosphate Pathway	0.999999999999818	-1.81895269878649e-13	6	0	0	11	499
WP1205	Homologous Recombination	0.999999999999818	-1.81895269878649e-13	6	0	0	11	499
WP249	Beta Oxidation of Unsaturated Fatty Acids	1	4.06299033431659e-15	4	0	0	11	499
WP1201	Non-homologous End joining	1	4.06299033431659e-15	4	0	0	11	499
WP3653	Equilibrium Signalling Pathway of Differentiated Cells	1.00000000000004	3.60025345005504e-14	7	0	0	11	499
WP25	Fatty Acid Beta Oxidation 3	1.00000000000004	3.60025345005504e-14	7	0	0	11	499
WP568	Fatty Acid Biosynthesis	1.00000000000043	4.26828176016276e-13	13	0	0	11	499
WP269	Heme Biosynthesis	1.0000000000005	4.96666422368947e-13	8	0	0	11	499
WP3873	RIOK1 and RIOK2 in EGFR- and PI3K-mediated tumorigenesis	1.0000000000005	5.02204164726441e-13	9	0	0	11	499
WP125	Biogenic Amine Synthesis	1.0000000000005	5.02204164726441e-13	9	0	0	11	499
WP208	Notch Signaling Pathway	1.00000000000051	5.13277076542757e-13	11	0	0	11	499
WP406	Mitochondrial LC-Fatty Acid Beta-Oxidation	1.00000000000051	5.13277076542757e-13	11	0	0	11	499
WP492	Hedgehog Signaling Pathway	1.00000000000064	6.35161739362484e-13	10	0	0	11	499
WP1203	One Carbon Metabolism	1.00000000000098	9.83187605774155e-13	12	0	0	11	499
WP551	TCA Cycle	1.0000000000025	2.50029391153311e-12	23	0	0	11	499
WP144	Glycolysis and Gluconeogenesis	1.00000000000302	3.02286651271847e-12	24	0	0	11	499
WP281	Proteasome Degradation	1.00000000000456	4.55718940772826e-12	36	0	0	11	499
WP565	DNA Replication	1.0000000000048	4.80061424977094e-12	35	0	0	11	499
WP3830	Toll, IMD, JAK/STAT Pathways for Immune Response to Pathogens	1.00000000000668	6.68065889637232e-12	45	0	0	11	499
WP542	Electron Transport Chain	1.00000000000672	6.72422162592486e-12	48	0	0	11	499
```
