## Supplementary material for "A single DPE core promoter motif contributes to *in vivo* transcriptional regulation and affects cardiac function": SupFile2: wikipathways.txt

```
TermID	Term	Enrichment	logP	Genes in Term	Target Genes in Term	Fraction of Targets in Term	Total Target Genes	Total Genes	Entrez Gene IDs	Gene Symbols
WP3873	RIOK1 and RIOK2 in EGFR- and PI3K-mediated tumorigenesis	0.136401062940332	-1.99215574078546	9	1	0.125	8	499	37455	Egfr
WP144	Glycolysis and Gluconeogenesis	0.327797028404986	-1.115360677982	24	1	0.125	8	499	33461	Pgk
WP142	mRNA processing	0.401097226768006	-0.913551420296336	84	2	0.25	8	499	49636,39527	hrg,bru3
WP177	Eukaryotic Transcription Initiation	0.443478503484004	-0.8131059485673	35	1	0.125	8	499	38527	TfIIEbeta
WP537	Translation Factors	0.471830778754584	-0.751134877267839	38	1	0.125	8	499	3355041	eIF4B
WP3830	Toll, IMD, JAK/STAT Pathways for Immune Response to Pathogens	0.533124268129967	-0.629000733529695	45	1	0.125	8	499	43273	grass
WP542	Electron Transport Chain	0.557425232294702	-0.584426897117617	48	1	0.125	8	499	36159	ND-B14
WP249	Beta Oxidation of Unsaturated Fatty Acids	1.00000000000005	5.39422965230305e-14	4	0	0	8	499
WP1201	Non-homologous End joining	1.00000000000005	5.39422965230305e-14	4	0	0	8	499
WP187	Fatty Acid Beta Oxidation 2	1.00000000000022	2.20061416147202e-13	5	0	0	8	499
WP1204	Mismatch Repair	1.00000000000022	2.20061416147202e-13	5	0	0	8	499
WP3653	Equilibrium Signalling Pathway of Differentiated Cells	1.00000000000023	2.25839695503254e-13	7	0	0	8	499
WP25	Fatty Acid Beta Oxidation 3	1.00000000000023	2.25839695503254e-13	7	0	0	8	499
WP101	Synthesis and Degradation of Ketone Bodies	1.00000000000026	2.57137218469776e-13	3	0	0	8	499
WP1205	Homologous Recombination	1.00000000000033	3.2987382660917e-13	6	0	0	8	499
WP421	Pentose Phosphate Pathway	1.00000000000033	3.2987382660917e-13	6	0	0	8	499
WP125	Biogenic Amine Synthesis	1.00000000000038	3.75371652799973e-13	9	0	0	8	499
WP568	Fatty Acid Biosynthesis	1.00000000000051	5.14200500691503e-13	13	0	0	8	499
WP208	Notch Signaling Pathway	1.00000000000059	5.85260485010558e-13	11	0	0	8	499
WP406	Mitochondrial LC-Fatty Acid Beta-Oxidation	1.00000000000059	5.85260485010558e-13	11	0	0	8	499
WP269	Heme Biosynthesis	1.00000000000064	6.39710228544895e-13	8	0	0	8	499
WP492	Hedgehog Signaling Pathway	1.00000000000078	7.7591045766388e-13	10	0	0	8	499
WP279	Triacylglyceride Synthesis	1.00000000000083	8.29503048988562e-13	16	0	0	8	499
WP39	Fatty Acid Beta Oxidation 1	1.00000000000089	8.8656219462323e-13	18	0	0	8	499
WP97	Wnt Signaling Pathway	1.00000000000089	8.8656219462323e-13	18	0	0	8	499
WP1203	One Carbon Metabolism	1.00000000000093	9.34838435654337e-13	12	0	0	8	499
WP443	Beta Oxidation Meta MAPP	1.00000000000151	1.50617982091763e-12	23	0	0	8	499
WP551	TCA Cycle	1.00000000000151	1.50617982091763e-12	23	0	0	8	499
WP3660	Humoral Immune Response to Fungal and Bacterial Pathogens	1.00000000000243	2.43389868376705e-12	30	0	0	8	499
WP281	Proteasome Degradation	1.00000000000259	2.59241884922795e-12	36	0	0	8	499
WP565	DNA Replication	1.00000000000317	3.16652632195025e-12	35	0	0	8	499
```
