## Supplementary material for "A single DPE core promoter motif contributes to *in vivo* transcriptional regulation and affects cardiac function": SupFile2: wikipathways.txt

```
TermID	Term	Enrichment	logP	Genes in Term	Target Genes in Term	Fraction of Targets in Term	Total Target Genes	Total Genes	Entrez Gene IDs	Gene Symbols
WP142	mRNA processing	0.0175012932026561	-4.04548050348831	84	4	0.571428571428571	7	499	49636,42239,39527,48571	hrg,CstF64,bru3,heph
WP3873	RIOK1 and RIOK2 in EGFR- and PI3K-mediated tumorigenesis	0.120309157280707	-2.11769053852689	9	1	0.142857142857143	7	499	37455	Egfr
WP208	Notch Signaling Pathway	0.14528898489174	-1.92903052069637	11	1	0.142857142857143	7	499	43275	Ser
WP537	Translation Factors	0.427622782261361	-0.849513821874114	38	1	0.142857142857143	7	499	43736	eEF1alpha2
WP187	Fatty Acid Beta Oxidation 2	0.999999999999378	-6.21983835704975e-13	5	0	0	7	499
WP1204	Mismatch Repair	0.999999999999378	-6.21983835704975e-13	5	0	0	7	499
WP101	Synthesis and Degradation of Ketone Bodies	0.999999999999557	-4.42637286111219e-13	3	0	0	7	499
WP3653	Equilibrium Signalling Pathway of Differentiated Cells	0.999999999999739	-2.61171647133393e-13	7	0	0	7	499
WP25	Fatty Acid Beta Oxidation 3	0.999999999999739	-2.61171647133393e-13	7	0	0	7	499
WP492	Hedgehog Signaling Pathway	0.999999999999969	-3.06877200593707e-14	10	0	0	7	499
WP568	Fatty Acid Biosynthesis	0.99999999999998	-2.00576174960706e-14	13	0	0	7	499
WP1201	Non-homologous End joining	1.00000000000009	8.6114513298414e-14	4	0	0	7	499
WP249	Beta Oxidation of Unsaturated Fatty Acids	1.00000000000009	8.6114513298414e-14	4	0	0	7	499
WP406	Mitochondrial LC-Fatty Acid Beta-Oxidation	1.00000000000009	9.22161945294702e-14	11	0	0	7	499
WP1205	Homologous Recombination	1.00000000000015	1.54549743560871e-13	6	0	0	7	499
WP421	Pentose Phosphate Pathway	1.00000000000015	1.54549743560871e-13	6	0	0	7	499
WP269	Heme Biosynthesis	1.00000000000021	2.09426609335299e-13	8	0	0	7	499
WP125	Biogenic Amine Synthesis	1.00000000000024	2.37987040899456e-13	9	0	0	7	499
WP279	Triacylglyceride Synthesis	1.00000000000043	4.32084656598423e-13	16	0	0	7	499
WP97	Wnt Signaling Pathway	1.00000000000048	4.81543362144787e-13	18	0	0	7	499
WP39	Fatty Acid Beta Oxidation 1	1.00000000000048	4.81543362144787e-13	18	0	0	7	499
WP1203	One Carbon Metabolism	1.00000000000054	5.40014344595233e-13	12	0	0	7	499
WP551	TCA Cycle	1.00000000000083	8.33245471911675e-13	23	0	0	7	499
WP443	Beta Oxidation Meta MAPP	1.00000000000083	8.33245471911675e-13	23	0	0	7	499
WP144	Glycolysis and Gluconeogenesis	1.00000000000116	1.15794108140185e-12	24	0	0	7	499
WP281	Proteasome Degradation	1.00000000000179	1.79384245261905e-12	36	0	0	7	499
WP3660	Humoral Immune Response to Fungal and Bacterial Pathogens	1.00000000000189	1.89231614858656e-12	30	0	0	7	499
WP565	DNA Replication	1.00000000000214	2.13953903441281e-12	35	0	0	7	499
WP177	Eukaryotic Transcription Initiation	1.00000000000214	2.13953903441281e-12	35	0	0	7	499
WP542	Electron Transport Chain	1.00000000000252	2.51910815943595e-12	48	0	0	7	499
WP3830	Toll, IMD, JAK/STAT Pathways for Immune Response to Pathogens	1.00000000000277	2.77290894787622e-12	45	0	0	7	499
```
