## Supplementary material for "A single DPE core promoter motif contributes to *in vivo* transcriptional regulation and affects cardiac function": SupFile2: wikipathways.txt

```
TermID	Term	Enrichment	logP	Genes in Term	Target Genes in Term	Fraction of Targets in Term	Total Target Genes	Total Genes	Entrez Gene IDs	Gene Symbols
WP3830	Toll, IMD, JAK/STAT Pathways for Immune Response to Pathogens	0.0323326607422658	-3.43167739114882	45	5	0.238095238095238	21	499	38558,39063,32534,32358,31797	NT1,PGRP-LC,PGRP-LE,ben,spirit
WP537	Translation Factors	0.0667462840051088	-2.70685665358688	38	4	0.19047619047619	21	499	41843,42422,3355041,40653	eIF2gamma,eIF3g2,eIF4B,PEK
WP208	Notch Signaling Pathway	0.0738132839381022	-2.60621656441234	11	2	0.0952380952380952	21	499	43275,30982	Ser,sc
WP279	Triacylglyceride Synthesis	0.141944098952505	-1.95232196823755	16	2	0.0952380952380952	21	499	35966,32230	wun,Agpat1
WP1204	Mismatch Repair	0.194154050846625	-1.63910335850178	5	1	0.0476190476190476	21	499	34842	spel1
WP142	mRNA processing	0.269247703020349	-1.31212349401137	84	5	0.238095238095238	21	499	48571,43358,42048,39527,39955	heph,CG4849,Sf3a1,bru3,U4-U6-60K
WP144	Glycolysis and Gluconeogenesis	0.652502323461195	-0.426940578931559	24	1	0.0476190476190476	21	499	36782	Got1
WP3660	Humoral Immune Response to Fungal and Bacterial Pathogens	0.735463297474548	-0.307254641647969	30	1	0.0476190476190476	21	499	39063	PGRP-LC
WP542	Electron Transport Chain	0.88582690128919	-0.121233718469886	48	1	0.0476190476190476	21	499	43829	ATPsynbeta
WP101	Synthesis and Degradation of Ketone Bodies	0.999999999999691	-3.08665338297556e-13	3	0	0	21	499
WP187	Fatty Acid Beta Oxidation 2	0.999999999999978	-2.1951629045742e-14	5	0	0	21	499
WP249	Beta Oxidation of Unsaturated Fatty Acids	1.00000000000037	3.72108041248883e-13	4	0	0	21	499
WP1201	Non-homologous End joining	1.00000000000037	3.72108041248883e-13	4	0	0	21	499
WP1205	Homologous Recombination	1.00000000000052	5.18198038990265e-13	6	0	0	21	499
WP421	Pentose Phosphate Pathway	1.00000000000052	5.18198038990265e-13	6	0	0	21	499
WP25	Fatty Acid Beta Oxidation 3	1.00000000000101	1.00997598240935e-12	7	0	0	21	499
WP3653	Equilibrium Signalling Pathway of Differentiated Cells	1.00000000000101	1.00997598240935e-12	7	0	0	21	499
WP269	Heme Biosynthesis	1.00000000000157	1.57456340885805e-12	8	0	0	21	499
WP125	Biogenic Amine Synthesis	1.00000000000171	1.70980163014244e-12	9	0	0	21	499
WP3873	RIOK1 and RIOK2 in EGFR- and PI3K-mediated tumorigenesis	1.00000000000171	1.70980163014244e-12	9	0	0	21	499
WP492	Hedgehog Signaling Pathway	1.000000000002	1.99934927762277e-12	10	0	0	21	499
WP406	Mitochondrial LC-Fatty Acid Beta-Oxidation	1.00000000000243	2.42827159470989e-12	11	0	0	21	499
WP568	Fatty Acid Biosynthesis	1.00000000000289	2.88640279868697e-12	13	0	0	21	499
WP1203	One Carbon Metabolism	1.00000000000305	3.04652183482208e-12	12	0	0	21	499
WP97	Wnt Signaling Pathway	1.00000000000516	5.15706715837229e-12	18	0	0	21	499
WP39	Fatty Acid Beta Oxidation 1	1.00000000000516	5.15706715837229e-12	18	0	0	21	499
WP551	TCA Cycle	1.00000000000804	8.04465781105903e-12	23	0	0	21	499
WP443	Beta Oxidation Meta MAPP	1.00000000000804	8.04465781105903e-12	23	0	0	21	499
WP565	DNA Replication	1.00000000001379	1.37899329102046e-11	35	0	0	21	499
WP177	Eukaryotic Transcription Initiation	1.00000000001379	1.37899329102046e-11	35	0	0	21	499
WP281	Proteasome Degradation	1.00000000001379	1.37925994194455e-11	36	0	0	21	499
```
