## Supplementary material for "A single DPE core promoter motif contributes to *in vivo* transcriptional regulation and affects cardiac function": SupFile2: wikipathways.txt

```
TermID	Term	Enrichment	logP	Genes in Term	Target Genes in Term	Fraction of Targets in Term	Total Target Genes	Total Genes	Entrez Gene IDs	Gene Symbols
WP208	Notch Signaling Pathway	0.0074205849896559	-4.90349738533426	11	3	0.15	20	499	32078,34263,43275	dsh,numb,Ser
WP568	Fatty Acid Biosynthesis	0.0913672917168518	-2.3928677232465	13	2	0.1	20	499	36020,40056	PCB,CG3961
WP142	mRNA processing	0.101376041247289	-2.28891849535601	84	6	0.3	20	499	43415,34648,43358,44250,3355114,33964	Doa,bru1,CG4849,Cpsf160,Spf45,Rat1
WP269	Heme Biosynthesis	0.280796637902459	-1.270124580184	8	1	0.05	20	499	31817	Uros1
WP3873	RIOK1 and RIOK2 in EGFR- and PI3K-mediated tumorigenesis	0.310092090534293	-1.17088595937873	9	1	0.05	20	499	41709	foxo
WP406	Mitochondrial LC-Fatty Acid Beta-Oxidation	0.365316971397921	-1.00698988746478	11	1	0.05	20	499	40056	CG3961
WP279	Triacylglyceride Synthesis	0.485596024280443	-0.722378226501741	16	1	0.05	20	499	43350	mino
WP97	Wnt Signaling Pathway	0.527357126405758	-0.639877300734139	18	1	0.05	20	499	31248	sgg
WP39	Fatty Acid Beta Oxidation 1	0.527357126405758	-0.639877300734139	18	1	0.05	20	499	40056	CG3961
WP443	Beta Oxidation Meta MAPP	0.618127721987814	-0.48106017299453	23	1	0.05	20	499	40056	CG3961
WP551	TCA Cycle	0.618127721987814	-0.48106017299453	23	1	0.05	20	499	36020	PCB
WP144	Glycolysis and Gluconeogenesis	0.634172775686881	-0.455433844814605	24	1	0.05	20	499	36020	PCB
WP3660	Humoral Immune Response to Fungal and Bacterial Pathogens	0.717788239397895	-0.331580684635376	30	1	0.05	20	499	3346149	upd3
WP177	Eukaryotic Transcription Initiation	0.773260382314984	-0.257139440652932	35	1	0.05	20	499	41290	TfIIFbeta
WP281	Proteasome Degradation	0.783033641698562	-0.244579618782046	36	1	0.05	20	499	32274	REG
WP537	Translation Factors	0.801392598837943	-0.221404316113551	38	1	0.05	20	499	36722	eIF2Bgamma
WP542	Electron Transport Chain	0.873111567787017	-0.135691933155656	48	1	0.05	20	499	32764	Ucp4A
WP101	Synthesis and Degradation of Ketone Bodies	0.999999999999948	-5.24072091604398e-14	3	0	0	20	499
WP249	Beta Oxidation of Unsaturated Fatty Acids	1.00000000000013	1.31534603519916e-13	4	0	0	20	499
WP1201	Non-homologous End joining	1.00000000000013	1.31534603519916e-13	4	0	0	20	499
WP1204	Mismatch Repair	1.00000000000024	2.42161159391336e-13	5	0	0	20	499
WP187	Fatty Acid Beta Oxidation 2	1.00000000000024	2.42161159391336e-13	5	0	0	20	499
WP3653	Equilibrium Signalling Pathway of Differentiated Cells	1.00000000000055	5.54054745226351e-13	7	0	0	20	499
WP25	Fatty Acid Beta Oxidation 3	1.00000000000055	5.54054745226351e-13	7	0	0	20	499
WP1205	Homologous Recombination	1.00000000000056	5.63321861486992e-13	6	0	0	20	499
WP421	Pentose Phosphate Pathway	1.00000000000056	5.63321861486992e-13	6	0	0	20	499
WP125	Biogenic Amine Synthesis	1.00000000000186	1.86072546679271e-12	9	0	0	20	499
WP492	Hedgehog Signaling Pathway	1.00000000000198	1.97625152108193e-12	10	0	0	20	499
WP1203	One Carbon Metabolism	1.00000000000296	2.95839180929328e-12	12	0	0	20	499
WP565	DNA Replication	1.00000000001292	1.29170723427756e-11	35	0	0	20	499
WP3830	Toll, IMD, JAK/STAT Pathways for Immune Response to Pathogens	1.00000000001682	1.68180210892023e-11	45	0	0	20	499
```
