## Supplementary material for "A single DPE core promoter motif contributes to *in vivo* transcriptional regulation and affects cardiac function": SupFile2: motifFindingParameters.txt

```
cmd = ./cluster.allRlog.c300.t8//1480.cluster.txt dm6 ./cluster.allRlog.c300.t8//1480.cluster.txt.motifs/ -p 1 -size -100,100 -len 8,10,12 -S 0 -nomotif -preparsedDir ./cluster.allRlog.c300.t8/
```
