## Supplementary material for "A single DPE core promoter motif contributes to *in vivo* transcriptional regulation and affects cardiac function": SupFile2: wikipathways.txt

```
TermID	Term	Enrichment	logP	Genes in Term	Target Genes in Term	Fraction of Targets in Term	Total Target Genes	Total Genes	Entrez Gene IDs	Gene Symbols
WP551	TCA Cycle	0.116406618118528	-2.15066588861269	23	2	0.153846153846154	13	499	37228,35970	SdhA,Pdk
WP1204	Mismatch Repair	0.124120451233961	-2.0865028039432	5	1	0.0769230769230769	13	499	34842	spel1
WP142	mRNA processing	0.159786304925973	-1.83391795066188	84	4	0.307692307692308	13	499	43734,34648,39527,48571	CstF50,bru1,bru3,heph
WP492	Hedgehog Signaling Pathway	0.233881507098806	-1.45294067179768	10	1	0.0769230769230769	13	499	37618	CycB
WP537	Translation Factors	0.259755379329913	-1.34801493957369	38	2	0.153846153846154	13	499	40653,3355041	PEK,eIF4B
WP542	Electron Transport Chain	0.360704037500795	-1.01969749762047	48	2	0.153846153846154	13	499	38378,37228	ND-30,SdhA
WP3660	Humoral Immune Response to Fungal and Bacterial Pathogens	0.557899327288145	-0.583576749924275	30	1	0.0769230769230769	13	499	39659	Tak1
WP281	Proteasome Degradation	0.626858098674214	-0.467035081866943	36	1	0.0769230769230769	13	499	42802	Rpn9
WP3830	Toll, IMD, JAK/STAT Pathways for Immune Response to Pathogens	0.711882312192101	-0.339842673097394	45	1	0.0769230769230769	13	499	39659	Tak1
WP249	Beta Oxidation of Unsaturated Fatty Acids	0.999999999999661	-3.39398706573075e-13	4	0	0	13	499
WP1201	Non-homologous End joining	0.999999999999661	-3.39398706573075e-13	4	0	0	13	499
WP101	Synthesis and Degradation of Ketone Bodies	0.999999999999707	-2.93004258144569e-13	3	0	0	13	499
WP187	Fatty Acid Beta Oxidation 2	0.999999999999788	-2.12324469140566e-13	5	0	0	13	499
WP25	Fatty Acid Beta Oxidation 3	1.00000000000001	9.14135647178828e-15	7	0	0	13	499
WP3653	Equilibrium Signalling Pathway of Differentiated Cells	1.00000000000001	9.14135647178828e-15	7	0	0	13	499
WP1205	Homologous Recombination	1.00000000000021	2.08103415410584e-13	6	0	0	13	499
WP421	Pentose Phosphate Pathway	1.00000000000021	2.08103415410584e-13	6	0	0	13	499
WP269	Heme Biosynthesis	1.00000000000052	5.18537309381445e-13	8	0	0	13	499
WP406	Mitochondrial LC-Fatty Acid Beta-Oxidation	1.00000000000057	5.70445065230658e-13	11	0	0	13	499
WP208	Notch Signaling Pathway	1.00000000000057	5.70445065230658e-13	11	0	0	13	499
WP125	Biogenic Amine Synthesis	1.00000000000066	6.62794169937991e-13	9	0	0	13	499
WP3873	RIOK1 and RIOK2 in EGFR- and PI3K-mediated tumorigenesis	1.00000000000066	6.62794169937991e-13	9	0	0	13	499
WP568	Fatty Acid Biosynthesis	1.00000000000078	7.80394846420736e-13	13	0	0	13	499
WP1203	One Carbon Metabolism	1.0000000000013	1.30120955642743e-12	12	0	0	13	499
WP97	Wnt Signaling Pathway	1.00000000000199	1.99494590843009e-12	18	0	0	13	499
WP39	Fatty Acid Beta Oxidation 1	1.00000000000199	1.99494590843009e-12	18	0	0	13	499
WP279	Triacylglyceride Synthesis	1.00000000000201	2.00532652236077e-12	16	0	0	13	499
WP443	Beta Oxidation Meta MAPP	1.00000000000364	3.64211406994641e-12	23	0	0	13	499
WP144	Glycolysis and Gluconeogenesis	1.00000000000427	4.27448129042786e-12	24	0	0	13	499
WP565	DNA Replication	1.00000000000663	6.63480879246518e-12	35	0	0	13	499
WP177	Eukaryotic Transcription Initiation	1.00000000000663	6.63480879246518e-12	35	0	0	13	499
```
