## Supplementary material for "A single DPE core promoter motif contributes to *in vivo* transcriptional regulation and affects cardiac function": SupFile2: biocyc.txt

```
TermID	Term	Enrichment	logP	Genes in Term	Target Genes in Term	Fraction of Targets in Term	Total Target Genes	Total Genes	Entrez Gene IDs	Gene Symbols
META_PWY-7442	drosopterin and aurodrosopterin biosynthesis	0.238137341586536	-1.43490770625928	4	2	0.285714285714286	7	29	35292,40528	pr,DhpD
FLY_1CMET2-PWY	formylTHF biosynthesis I	0.241379310344198	-1.42138568093377	1	1	0.142857142857143	7	29	33499	Ts
META_PWY-6608	guanosine nucleotides degradation III	0.241379310344198	-1.42138568093377	1	1	0.142857142857143	7	29	40528	DhpD
FLY_PWY-5941	glycogen degradation II	0.241379310344198	-1.42138568093377	1	1	0.142857142857143	7	29	37435	CG9485
FLY_PWY-1801	formaldehyde oxidation II (glutathione-dependent)	0.241379310344198	-1.42138568093377	1	1	0.142857142857143	7	29	42396	CG4390
FLY_PWY0-166	de novo biosynthesis of pyrimidine deoxyribonucleotides	0.241379310344198	-1.42138568093377	1	1	0.142857142857143	7	29	33499	Ts
META_PWY-7404	ceramide phosphoethanolamine biosynthesis	0.241379310344198	-1.42138568093377	1	1	0.142857142857143	7	29	37782	Cpes
META_PWY-5663	tetrahydrobiopterin biosynthesis I	0.431034482750897	-0.841567185696137	2	1	0.142857142857143	7	29	35292	pr
FLY_PWY-5690	TCA cycle variation III (eukaryotic)	0.431034482750897	-0.841567185696137	2	1	0.142857142857143	7	29	42586	Idh3b
FLY_GLYCOCAT-PWY	glycogen degradation I	0.578544061299082	-0.547240570513991	3	1	0.142857142857143	7	29	37435	CG9485
META_PWY-7297	octopamine biosynthesis	0.99999999999217	-7.83016013139459e-12	2	0	0	7	29
META_PWY-7042	the visual cycle (insects)	0.99999999999217	-7.83016013139459e-12	2	0	0	7	29
META_PWY-7321	ecdysteroid metabolism (arthropods)	0.99999999999217	-7.83016013139459e-12	2	0	0	7	29
META_PWY-7043	11-cis-3-hydroxyretinal biosynthesis	0.999999999996246	-3.75383578388178e-12	3	0	0	7	29
FLY_POLYAMINSYN3-PWY	superpathway of polyamine biosynthesis II	0.999999999999319	-6.80899781002609e-13	1	0	0	7	29
FLY_POLYAMSYN-PWY	superpathway of polyamine biosynthesis I	0.999999999999319	-6.80899781002609e-13	1	0	0	7	29
FLY_PWY0-1182	trehalose degradation II (trehalase)	0.999999999999319	-6.80899781002609e-13	1	0	0	7	29
FLY_ANAGLYCOLYSIS-PWY	glycolysis III (Thermotoga)	0.999999999999319	-6.80899781002609e-13	1	0	0	7	29
FLY_PWY-5143	fatty acid activation	0.999999999999319	-6.80899781002609e-13	1	0	0	7	29
FLY_PWY3DJ-11281	sphingomyelin metabolism	0.999999999999319	-6.80899781002609e-13	1	0	0	7	29
FLY_ARG+POLYAMINE-SYN	superpathway of arginine and polyamine biosynthesis	0.999999999999319	-6.80899781002609e-13	1	0	0	7	29
FLY_PWY-5136	fatty acid beta-oxidation II (core pathway)	0.999999999999319	-6.80899781002609e-13	1	0	0	7	29
FLY_PROPIONMET-PWY	methylmalonyl pathway	0.999999999999319	-6.80899781002609e-13	1	0	0	7	29
FLY_LEU-DEG2-PWY	leucine degradation I	0.999999999999319	-6.80899781002609e-13	1	0	0	7	29
FLY_FAO-PWY	fatty acid beta-oxidation I	0.999999999999319	-6.80899781002609e-13	1	0	0	7	29
META_PWY-6575	juvenile hormone III biosynthesis I	0.999999999999319	-6.80899781002609e-13	1	0	0	7	29
FLY_PWY-5661	GDP-glucose biosynthesis	0.999999999999319	-6.80899781002609e-13	1	0	0	7	29
FLY_PWY-6000	gamma-linolenate biosynthesis II (animals)	0.999999999999319	-6.80899781002609e-13	1	0	0	7	29
FLY_ANAEROFRUCAT-PWY	homolactic fermentation	0.999999999999319	-6.80899781002609e-13	1	0	0	7	29
FLY_GLUCOSE1PMETAB-PWY	glucose and glucose-1-phosphate degradation	0.999999999999319	-6.80899781002609e-13	1	0	0	7	29
FLY_BSUBPOLYAMSYN-PWY	spermidine biosynthesis	0.999999999999319	-6.80899781002609e-13	1	0	0	7	29
FLY_MANGDPMET-PWY	GDP-mannose metabolism	0.999999999999319	-6.80899781002609e-13	1	0	0	7	29
META_PWY-7300	ecdysone and 20-hydroxyecdysone biosynthesis	1.00000000000002	1.55499257133845e-14	5	0	0	7	29
```
