## Supplementary material for "A single DPE core promoter motif contributes to *in vivo* transcriptional regulation and affects cardiac function": SupFile2: prints.txt

```
TermID	Term	Enrichment	logP	Genes in Term	Target Genes in Term	Fraction of Targets in Term	Total Target Genes	Total Genes	Entrez Gene IDs	Gene Symbols
PR00776	HEMOGLOBNASE	0.018764302059491	-3.97579904082568	1	1	0.024390243902439	41	2185	31163	PIG-K
PR00623	HISTONEH4	0.018764302059491	-3.97579904082568	1	1	0.024390243902439	41	2185	41773	His4r
PR01405	TETRPHPHTASE	0.018764302059491	-3.97579904082568	1	1	0.024390243902439	41	2185	318908	Apf
PR01738	RNABINDINGM8	0.018764302059491	-3.97579904082568	1	1	0.024390243902439	41	2185	35924	tsu
PR00834	PROTEASES2C	0.018764302059491	-3.97579904082568	1	1	0.024390243902439	41	2185	41756	HtrA2
PR00058	RIBOSOMALL5	0.018764302059491	-3.97579904082568	1	1	0.024390243902439	41	2185	3355124	RpL5
PR01703	MNSODISMTASE	0.018764302059491	-3.97579904082568	1	1	0.024390243902439	41	2185	36878	Sod2
PR01653	TCTPROTEIN	0.018764302059491	-3.97579904082568	1	1	0.024390243902439	41	2185	41341	Tctp
PR00440	GPROTEINA12	0.018764302059491	-3.97579904082568	1	1	0.024390243902439	41	2185	3355131	cta
PR00322	G10	0.018764302059491	-3.97579904082568	1	1	0.024390243902439	41	2185	32069	l(1)10Bb
PR00320	GPROTEINBRPT	0.020564272421427	-3.88420005738455	57	4	0.0975609756097561	41	2185	34153,40698,34955,31903	Wdr82,Wdr33,CG4935,Lst8
PR00305	1433ZETA	0.0371849355825466	-3.29185155717888	2	1	0.024390243902439	41	2185	36059	14-3-3zeta
PR00789	OSIALOPTASE	0.0371849355825466	-3.29185155717888	2	1	0.024390243902439	41	2185	39811	Tcs3
PR01989	EUOM20RECPTR	0.0371849355825466	-3.29185155717888	2	1	0.024390243902439	41	2185	40189	Tom20
PR00351	OM20RECEPTOR	0.0371849355825466	-3.29185155717888	2	1	0.024390243902439	41	2185	40189	Tom20
PR00503	BROMODOMAIN	0.0391092064581722	-3.24139738041871	17	2	0.0487804878048781	41	2185	43751,44811	Acf,E(bx)
PR00401	SH2DOMAIN	0.0480313615634578	-3.03590111551945	19	2	0.0487804878048781	41	2185	34132,32569	Btk29A,vap
PR00114	STPHPHTASE	0.0480313615634578	-3.03590111551945	19	2	0.0487804878048781	41	2185	44289,49260	flw,Pp1-87B
PR00926	MITOCARRIER	0.0527456429508416	-2.94227410812568	20	2	0.0487804878048781	41	2185	39322,43101	Bmcp,CG4743
PR00620	HISTONEH2A	0.0552680403202622	-2.89556047024716	3	1	0.024390243902439	41	2185	43229	His2Av
PR00683	SPECTRINPH	0.0552680403202622	-2.89556047024716	3	1	0.024390243902439	41	2185	42665	Efa6
PR00081	GDHRDH	0.0562278120195415	-2.87834376870058	47	3	0.0731707317073171	41	2185	31576,43325,38598	CG3842,CG5590,CG10672
PR00309	ARRESTIN	0.0730196490952785	-2.61702670836358	4	1	0.024390243902439	41	2185	53554	krz
PR00504	CHROMODOMAIN	0.090445689621205	-2.40300572309996	5	1	0.024390243902439	41	2185	37002	Oxp
PR00747	GLYHDRLASE47	0.090445689621205	-2.40300572309996	5	1	0.024390243902439	41	2185	43436	alpha-Man-Ib
PR00141	PROTEASOME	0.124344261898459	-2.08470125456253	7	1	0.024390243902439	41	2185	46058	Prosbeta1
PR00122	VACATPASE	0.124344261898459	-2.08470125456253	7	1	0.024390243902439	41	2185	45247	VhaPPA1-1
PR00304	TCOMPLEXTCP1	0.14082813942942	-1.96021500132419	8	1	0.024390243902439	41	2185	34674	CCT4
PR00318	GPROTEINA	0.14082813942942	-1.96021500132419	8	1	0.024390243902439	41	2185	3355131	cta
PR00689	ACOABINDINGP	0.14082813942942	-1.96021500132419	8	1	0.024390243902439	41	2185	34111	Acbp1
PR00299	ACRYSTALLIN	0.157009143693256	-1.85145123524528	9	1	0.024390243902439	41	2185	39078	Hsp27
PR00756	ALADIPTASE	0.276185625255245	-1.2866820840563	17	1	0.024390243902439	41	2185	41636	CG32473
PR00380	KINESINHEAVY	0.366854630087073	-1.00278961270218	24	1	0.024390243902439	41	2185	38515	pav
PR00259	TMFOUR	0.390657128398096	-0.939925013174584	26	1	0.024390243902439	41	2185	43241	Tsp97E
PR00109	TYRKINASE	0.456945888605482	-0.78319030077572	32	1	0.024390243902439	41	2185	34132	Btk29A
PR00080	SDRFAMILY	0.569094206796814	-0.563709293012265	44	1	0.024390243902439	41	2185	38598	CG10672
PR00481	LAMNOPPTDASE	0.999999999998162	-1.8383359071138e-12	10	0	0	41	2185
PR00254	NICOTINICR	0.999999999998162	-1.8383359071138e-12	10	0	0	41	2185
PR00457	ANPEROXIDASE	0.999999999998162	-1.8383359071138e-12	10	0	0	41	2185
PR00190	ACTIN	0.999999999998162	-1.8383359071138e-12	10	0	0	41	2185
PR00633	RCCNDNSATION	0.999999999998162	-1.8383359071138e-12	10	0	0	41	2185
PR00069	ALDKETRDTASE	0.999999999998162	-1.8383359071138e-12	10	0	0	41	2185
PR00326	GTP1OBG	0.999999999998162	-1.8383359071138e-12	10	0	0	41	2185
PR00872	MTDIPTERA	0.999999999998599	-1.40093856425027e-12	4	0	0	41	2185
PR01625	GSTRNSFRASEO	0.999999999998599	-1.40093856425027e-12	4	0	0	41	2185
PR00719	LMWPTPASE	0.999999999998599	-1.40093856425027e-12	4	0	0	41	2185
PR01097	TRNSRECEPTRP	0.999999999998599	-1.40093856425027e-12	4	0	0	41	2185
PR01042	TRNASYNTHASP	0.999999999998599	-1.40093856425027e-12	4	0	0	41	2185
PR00238	OPSIN	0.999999999998599	-1.40093856425027e-12	4	0	0	41	2185
PR00597	GELSOLIN	0.999999999998599	-1.40093856425027e-12	4	0	0	41	2185
PR01301	RGSPROTEIN	0.999999999998599	-1.40093856425027e-12	4	0	0	41	2185
PR00626	CALRETICULIN	0.999999999998599	-1.40093856425027e-12	4	0	0	41	2185
PR01366	ROYALJELLY	0.999999999998599	-1.40093856425027e-12	4	0	0	41	2185
PR00363	CYTOCHROMEB5	0.999999999998599	-1.40093856425027e-12	4	0	0	41	2185
PR00248	GPCRMGR	0.999999999998599	-1.40093856425027e-12	4	0	0	41	2185
PR00967	ONCOGENEAML1	0.999999999998599	-1.40093856425027e-12	4	0	0	41	2185
PR00599	MAPEPTIDASE	0.999999999998599	-1.40093856425027e-12	4	0	0	41	2185
PR00853	XPGRADSUPER	0.999999999998599	-1.40093856425027e-12	4	0	0	41	2185
PR00258	SPERACTRCPTR	0.999999999998599	-1.40093856425027e-12	4	0	0	41	2185
PR01463	EAGCHANLFMLY	0.999999999998599	-1.40093856425027e-12	4	0	0	41	2185
PR00415	ACONITASE	0.999999999998599	-1.40093856425027e-12	4	0	0	41	2185
PR00784	MTUNCOUPLING	0.999999999998599	-1.40093856425027e-12	4	0	0	41	2185
PR00319	GPROTEINB	0.999999999998599	-1.40093856425027e-12	4	0	0	41	2185
PR00704	CALPAIN	0.999999999998599	-1.40093856425027e-12	4	0	0	41	2185
PR01035	TCRTETA	0.999999999998599	-1.40093856425027e-12	4	0	0	41	2185
PR00298	CHAPERONIN60	0.999999999998599	-1.40093856425027e-12	4	0	0	41	2185
PR00707	UBCTHYDRLASE	0.999999999998599	-1.40093856425027e-12	4	0	0	41	2185
PR00928	GRAVESDC	0.999999999999411	-5.89196985471829e-13	2	0	0	41	2185
PR00862	PROLIGOPTASE	0.999999999999411	-5.89196985471829e-13	2	0	0	41	2185
PR00085	THFDHDRGNASE	0.999999999999411	-5.89196985471829e-13	2	0	0	41	2185
PR00962	LETHAL2GIANT	0.999999999999411	-5.89196985471829e-13	2	0	0	41	2185
PR00983	TRNASYNTHCYS	0.999999999999411	-5.89196985471829e-13	2	0	0	41	2185
PR01443	TFIID30KDSUB	0.999999999999411	-5.89196985471829e-13	2	0	0	41	2185
PR01839	RAD23PROTEIN	0.999999999999411	-5.89196985471829e-13	2	0	0	41	2185
PR00417	PRTPISMRASEI	0.999999999999411	-5.89196985471829e-13	2	0	0	41	2185
PR00170	NACHANNEL	0.999999999999411	-5.89196985471829e-13	2	0	0	41	2185
PR01011	GLUTPROXDASE	0.999999999999411	-5.89196985471829e-13	2	0	0	41	2185
PR00143	CITRTSNTHASE	0.999999999999411	-5.89196985471829e-13	2	0	0	41	2185
PR00079	G6PDHDRGNASE	0.999999999999411	-5.89196985471829e-13	2	0	0	41	2185
PR00990	RIBOKINASE	0.999999999999411	-5.89196985471829e-13	2	0	0	41	2185
PR00321	GPROTEING	0.999999999999411	-5.89196985471829e-13	2	0	0	41	2185
PR00989	ADENOKINASE	0.999999999999411	-5.89196985471829e-13	2	0	0	41	2185
PR00720	MAMMALPTPASE	0.999999999999411	-5.89196985471829e-13	2	0	0	41	2185
PR00026	ENGRAILED	0.999999999999411	-5.89196985471829e-13	2	0	0	41	2185
PR00160	GLUTAREDOXIN	0.999999999999411	-5.89196985471829e-13	2	0	0	41	2185
PR01130	DERENTRNSPRT	0.999999999999411	-5.89196985471829e-13	2	0	0	41	2185
PR00395	RIBOSOMALS2	0.999999999999411	-5.89196985471829e-13	2	0	0	41	2185
PR00358	BOMBESINR	0.999999999999411	-5.89196985471829e-13	2	0	0	41	2185
PR01250	RIBOSOMALL34	0.999999999999411	-5.89196985471829e-13	2	0	0	41	2185
PR00370	FMOXYGENASE	0.999999999999411	-5.89196985471829e-13	2	0	0	41	2185
PR01873	CYTCOXIDASE4	0.999999999999411	-5.89196985471829e-13	2	0	0	41	2185
PR00984	TRNASYNTHILE	0.999999999999411	-5.89196985471829e-13	2	0	0	41	2185
PR00545	RETINOIDXR	0.999999999999411	-5.89196985471829e-13	2	0	0	41	2185
PR02001	GCR1CAMPR	0.999999999999411	-5.89196985471829e-13	2	0	0	41	2185
PR01630	LVDCCALPHA1	0.999999999999411	-5.89196985471829e-13	2	0	0	41	2185
PR00679	PROHIBITIN	0.999999999999411	-5.89196985471829e-13	2	0	0	41	2185
PR01127	DIUHORMONER	0.999999999999411	-5.89196985471829e-13	2	0	0	41	2185
PR00302	LUPUSLA	0.999999999999411	-5.89196985471829e-13	2	0	0	41	2185
PR01271	HISDACETLASE	0.999999999999411	-5.89196985471829e-13	2	0	0	41	2185
PR00593	MTABOTROPICR	0.999999999999411	-5.89196985471829e-13	2	0	0	41	2185
PR00373	GLYCHORMONER	0.999999999999411	-5.89196985471829e-13	2	0	0	41	2185
PR01040	TRNASYNTHTYR	0.999999999999411	-5.89196985471829e-13	2	0	0	41	2185
PR00050	COLDSHOCK	0.999999999999411	-5.89196985471829e-13	2	0	0	41	2185
PR00355	ADRENODOXIN	0.999999999999411	-5.89196985471829e-13	2	0	0	41	2185
PR00339	PCNACYCLIN	0.999999999999411	-5.89196985471829e-13	2	0	0	41	2185
PR00082	GLFDHDRGNASE	0.999999999999411	-5.89196985471829e-13	2	0	0	41	2185
PR00067	CATALASE	0.999999999999411	-5.89196985471829e-13	2	0	0	41	2185
PR00185	EUKARYTPORIN	0.999999999999411	-5.89196985471829e-13	2	0	0	41	2185
PR00799	TRANSAMINASE	0.999999999999411	-5.89196985471829e-13	2	0	0	41	2185
PR01908	ADSPHPHTASE	0.999999999999411	-5.89196985471829e-13	2	0	0	41	2185
PR00980	TRNASYNTHALA	0.999999999999411	-5.89196985471829e-13	2	0	0	41	2185
PR00074	LYSYLOXIDASE	0.999999999999411	-5.89196985471829e-13	2	0	0	41	2185
PR01231	HCO3TRNSPORT	0.999999999999411	-5.89196985471829e-13	2	0	0	41	2185
PR00891	RABGDIREP	0.999999999999411	-5.89196985471829e-13	2	0	0	41	2185
PR00246	SOMATOSTATNR	0.999999999999411	-5.89196985471829e-13	2	0	0	41	2185
PR00927	ADPTRNSLCASE	0.999999999999411	-5.89196985471829e-13	2	0	0	41	2185
PR01041	TRNASYNTHMET	0.999999999999411	-5.89196985471829e-13	2	0	0	41	2185
PR00477	PHGLYCKINASE	0.999999999999411	-5.89196985471829e-13	2	0	0	41	2185
PR00104	CGMPKINASE	0.999999999999411	-5.89196985471829e-13	2	0	0	41	2185
PR01169	CERATITISADH	0.999999999999411	-5.89196985471829e-13	2	0	0	41	2185
PR00464	EP450II	0.999999999999411	-5.89196985471829e-13	2	0	0	41	2185
PR00404	MADSDOMAIN	0.999999999999411	-5.89196985471829e-13	2	0	0	41	2185
PR01849	UBIQUITINACT	0.999999999999411	-5.89196985471829e-13	2	0	0	41	2185
PR00132	GLHYDRLASE2	0.999999999999411	-5.89196985471829e-13	2	0	0	41	2185
PR00717	GPCRKINASE	0.999999999999411	-5.89196985471829e-13	2	0	0	41	2185
PR00878	CHOLNESTRASE	0.999999999999411	-5.89196985471829e-13	2	0	0	41	2185
PR00742	GLHYDRLASE35	0.999999999999411	-5.89196985471829e-13	2	0	0	41	2185
PR01790	SMP30FAMILY	0.999999999999411	-5.89196985471829e-13	2	0	0	41	2185
PR01773	P38MAPKINASE	0.999999999999411	-5.89196985471829e-13	2	0	0	41	2185
PR00165	ANIONEXCHNGR	0.999999999999411	-5.89196985471829e-13	2	0	0	41	2185
PR01350	CTRFAMILY	0.999999999999411	-5.89196985471829e-13	2	0	0	41	2185
PR00086	LLDHDRGNASE	0.999999999999411	-5.89196985471829e-13	2	0	0	41	2185
PR00242	DOPAMINER	0.999999999999411	-5.89196985471829e-13	2	0	0	41	2185
PR01822	CCYSTOKININR	0.999999999999411	-5.89196985471829e-13	2	0	0	41	2185
PR00981	TRNASYNTHSER	0.999999999999411	-5.89196985471829e-13	2	0	0	41	2185
PR01848	U2AUXFACTOR	0.999999999999411	-5.89196985471829e-13	2	0	0	41	2185
PR00986	TRNASYNTHVAL	0.999999999999411	-5.89196985471829e-13	2	0	0	41	2185
PR01168	ALCDHDRGNASE	0.999999999999411	-5.89196985471829e-13	2	0	0	41	2185
PR01862	BCL2FAMILY	0.999999999999411	-5.89196985471829e-13	2	0	0	41	2185
PR01164	GAMMATUBULIN	0.999999999999411	-5.89196985471829e-13	2	0	0	41	2185
PR01160	GABAARBETA	0.999999999999411	-5.89196985471829e-13	2	0	0	41	2185
PR00297	CHAPERONIN10	0.999999999999411	-5.89196985471829e-13	2	0	0	41	2185
PR00441	GPROTEINAI	0.999999999999411	-5.89196985471829e-13	2	0	0	41	2185
PR01576	PDEFORMYLASE	0.999999999999411	-5.89196985471829e-13	2	0	0	41	2185
PR00502	NUDIXFAMILY	0.999999999999411	-5.89196985471829e-13	2	0	0	41	2185
PR00052	FIBRILLARIN	0.999999999999411	-5.89196985471829e-13	2	0	0	41	2185
PR00509	PGMPMM	0.999999999999411	-5.89196985471829e-13	2	0	0	41	2185
PR00042	LEUZIPPRFOS	0.999999999999411	-5.89196985471829e-13	2	0	0	41	2185
PR01498	SHAWCHANNEL	0.999999999999411	-5.89196985471829e-13	2	0	0	41	2185
PR00744	GLHYDRLASE37	0.999999999999411	-5.89196985471829e-13	2	0	0	41	2185
PR01179	ODADCRBXLASE	0.999999999999411	-5.89196985471829e-13	2	0	0	41	2185
PR00627	GTPRANTC4	0.999999999999411	-5.89196985471829e-13	2	0	0	41	2185
PR00716	MPIPHPHTASE	0.999999999999411	-5.89196985471829e-13	2	0	0	41	2185
PR01182	ORNDCRBXLASE	0.999999999999411	-5.89196985471829e-13	2	0	0	41	2185
PR00138	MATRIXIN	0.999999999999411	-5.89196985471829e-13	2	0	0	41	2185
PR01038	TRNASYNTHARG	0.999999999999411	-5.89196985471829e-13	2	0	0	41	2185
PR00603	CYTOCHROMEC1	0.999999999999411	-5.89196985471829e-13	2	0	0	41	2185
PR01186	INTEGRINB	0.999999999999411	-5.89196985471829e-13	2	0	0	41	2185
PR00296	CYCLINKINASE	0.999999999999411	-5.89196985471829e-13	2	0	0	41	2185
PR00546	THYROIDHORMR	0.999999999999411	-5.89196985471829e-13	2	0	0	41	2185
PR01039	TRNASYNTHTRP	0.999999999999411	-5.89196985471829e-13	2	0	0	41	2185
PR00139	ASNGLNASE	0.999999999999411	-5.89196985471829e-13	2	0	0	41	2185
PR01095	TASKCHANNEL	0.999999999999411	-5.89196985471829e-13	2	0	0	41	2185
PR00740	GLHYDRLASE27	0.999999999999411	-5.89196985471829e-13	2	0	0	41	2185
PR00685	TIFACTORIIB	0.999999999999411	-5.89196985471829e-13	2	0	0	41	2185
PR01103	ADRENERGICR	0.999999999999411	-5.89196985471829e-13	2	0	0	41	2185
PR01739	RELAXINR	0.999999999999411	-5.89196985471829e-13	2	0	0	41	2185
PR00194	TROPOMYOSIN	0.999999999999411	-5.89196985471829e-13	2	0	0	41	2185
PR00167	CACHANNEL	0.999999999999411	-5.89196985471829e-13	2	0	0	41	2185
PR00255	NATPEPTIDER	0.999999999999411	-5.89196985471829e-13	2	0	0	41	2185
PR00244	NEUROKININR	0.999999999999411	-5.89196985471829e-13	2	0	0	41	2185
PR00790	PAMONOXGNASE	0.999999999999411	-5.89196985471829e-13	2	0	0	41	2185
PR00604	CYTCHRMECIAB	0.999999999999411	-5.89196985471829e-13	2	0	0	41	2185
PR00727	LEADERPTASE	0.999999999999411	-5.89196985471829e-13	2	0	0	41	2185
PR01607	APYRASEFAMLY	0.999999999999572	-4.28392639393573e-13	5	0	0	41	2185
PR00094	ADENYLTKNASE	0.999999999999572	-4.28392639393573e-13	5	0	0	41	2185
PR00371	FPNCR	0.999999999999572	-4.28392639393573e-13	5	0	0	41	2185
PR00624	HISTONEH5	0.999999999999572	-4.28392639393573e-13	5	0	0	41	2185
PR00837	V5TPXLIKE	0.999999999999572	-4.28392639393573e-13	5	0	0	41	2185
PR00028	POUDOMAIN	0.999999999999572	-4.28392639393573e-13	5	0	0	41	2185
PR00511	TEKTIN	0.999999999999572	-4.28392639393573e-13	5	0	0	41	2185
PR01270	HDASUPER	0.999999999999572	-4.28392639393573e-13	5	0	0	41	2185
PR00619	GATAZNFINGER	0.999999999999572	-4.28392639393573e-13	5	0	0	41	2185
PR00723	SUBTILISIN	0.999999999999572	-4.28392639393573e-13	5	0	0	41	2185
PR00489	FRIZZLED	0.999999999999572	-4.28392639393573e-13	5	0	0	41	2185
PR00785	NCTRNSLOCATR	0.999999999999572	-4.28392639393573e-13	5	0	0	41	2185
PR01163	BETATUBULIN	0.999999999999572	-4.28392639393573e-13	5	0	0	41	2185
PR01857	ADAMTSFAMILY	0.999999999999572	-4.28392639393573e-13	5	0	0	41	2185
PR00276	INSULINFAMLY	0.999999999999572	-4.28392639393573e-13	5	0	0	41	2185
PR00724	CRBOXYPTASEC	0.999999999999572	-4.28392639393573e-13	5	0	0	41	2185
PR00412	EPOXHYDRLASE	0.999999999999572	-4.28392639393573e-13	5	0	0	41	2185
PR01185	INTEGRINA	0.999999999999572	-4.28392639393573e-13	5	0	0	41	2185
PR00800	YHDCRBOXLASE	0.999999999999572	-4.28392639393573e-13	5	0	0	41	2185
PR01162	ALPHATUBULIN	0.999999999999572	-4.28392639393573e-13	5	0	0	41	2185
PR01491	KVCHANNEL	0.999999999999572	-4.28392639393573e-13	5	0	0	41	2185
PR00938	BRACHYURY	0.999999999999572	-4.28392639393573e-13	5	0	0	41	2185
PR02008	RCMTFAMILY	0.999999999999572	-4.28392639393573e-13	5	0	0	41	2185
PR00072	MALOXRDTASE	0.999999999999572	-4.28392639393573e-13	5	0	0	41	2185
PR01609	CD36FAMILY	0.999999999999749	-2.50627235729058e-13	14	0	0	41	2185
PR00193	MYOSINHEAVY	0.999999999999749	-2.50627235729058e-13	14	0	0	41	2185
PR00171	SUGRTRNSPORT	0.999999999999749	-2.50627235729058e-13	14	0	0	41	2185
PR00153	CSAPPISMRASE	0.999999999999749	-2.50627235729058e-13	14	0	0	41	2185
PR00113	ALKPHPHTASE	0.999999999999874	-1.2553341757963e-13	13	0	0	41	2185
PR00177	NMDARECEPTOR	0.999999999999874	-1.2553341757963e-13	13	0	0	41	2185
PR00480	ASTACIN	0.999999999999874	-1.2553341757963e-13	13	0	0	41	2185
PR00301	HEATSHOCK70	0.999999999999874	-1.2553341757963e-13	13	0	0	41	2185
PR00792	PEPSIN	0.999999999999874	-1.2553341757963e-13	13	0	0	41	2185
PR00472	CASNKINASEII	0.999999999999874	-1.2553341757963e-13	13	0	0	41	2185
PR00465	EP450IV	0.999999999999995	-4.62166596671797e-15	9	0	0	41	2185
PR00935	BAND41	0.999999999999995	-4.62166596671797e-15	9	0	0	41	2185
PR00663	GALANINR	1.00000000000032	3.22384480222482e-13	1	0	0	41	2185
PR01789	NUCFACTORATC	1.00000000000032	3.22384480222482e-13	1	0	0	41	2185
PR00973	RIBOSOMALS17	1.00000000000032	3.22384480222482e-13	1	0	0	41	2185
PR00882	RIBOSOMALL7A	1.00000000000032	3.22384480222482e-13	1	0	0	41	2185
PR01909	ADSPHPHTASEA	1.00000000000032	3.22384480222482e-13	1	0	0	41	2185
PR00714	MAN6PISMRASE	1.00000000000032	3.22384480222482e-13	1	0	0	41	2185
PR02062	CENTROSOME78	1.00000000000032	3.22384480222482e-13	1	0	0	41	2185
PR01081	KCLTRNSPORT	1.00000000000032	3.22384480222482e-13	1	0	0	41	2185
PR00904	FRATAXIN	1.00000000000032	3.22384480222482e-13	1	0	0	41	2185
PR00978	STARPROTEIN	1.00000000000032	3.22384480222482e-13	1	0	0	41	2185
PR00108	THYMDSNTHASE	1.00000000000032	3.22384480222482e-13	1	0	0	41	2185
PR00065	TEADOMAIN	1.00000000000032	3.22384480222482e-13	1	0	0	41	2185
PR00852	XRODRMPGMNTD	1.00000000000032	3.22384480222482e-13	1	0	0	41	2185
PR01573	SUPERTUBBY	1.00000000000032	3.22384480222482e-13	1	0	0	41	2185
PR01047	TRNASYNTHTHR	1.00000000000032	3.22384480222482e-13	1	0	0	41	2185
PR00867	DNAPOLG	1.00000000000032	3.22384480222482e-13	1	0	0	41	2185
PR00868	DNAPOLI	1.00000000000032	3.22384480222482e-13	1	0	0	41	2185
PR01629	TVDCCALPHA1	1.00000000000032	3.22384480222482e-13	1	0	0	41	2185
PR02059	JAGGEDFAMILY	1.00000000000032	3.22384480222482e-13	1	0	0	41	2185
PR01550	TOP6AFAMILY	1.00000000000032	3.22384480222482e-13	1	0	0	41	2185
PR00066	XRODRMPGMNTG	1.00000000000032	3.22384480222482e-13	1	0	0	41	2185
PR00979	TAFAZZIN	1.00000000000032	3.22384480222482e-13	1	0	0	41	2185
PR00975	RIBOSOMALS19	1.00000000000032	3.22384480222482e-13	1	0	0	41	2185
PR00115	F16BPHPHTASE	1.00000000000032	3.22384480222482e-13	1	0	0	41	2185
PR00126	ATPASEGAMMA	1.00000000000032	3.22384480222482e-13	1	0	0	41	2185
PR00105	C5METTRFRASE	1.00000000000032	3.22384480222482e-13	1	0	0	41	2185
PR00342	RHESUSRHD	1.00000000000032	3.22384480222482e-13	1	0	0	41	2185
PR01451	SKCHANNEL	1.00000000000032	3.22384480222482e-13	1	0	0	41	2185
PR00447	NATRESASSCMP	1.00000000000032	3.22384480222482e-13	1	0	0	41	2185
PR00116	ARGINASE	1.00000000000032	3.22384480222482e-13	1	0	0	41	2185
PR01802	SYNEMBRYN	1.00000000000032	3.22384480222482e-13	1	0	0	41	2185
PR01459	KCNQCHANNEL	1.00000000000032	3.22384480222482e-13	1	0	0	41	2185
PR01470	ERGCHANNEL	1.00000000000032	3.22384480222482e-13	1	0	0	41	2185
PR00041	LEUZIPPRCREB	1.00000000000032	3.22384480222482e-13	1	0	0	41	2185
PR02049	PROTEINF36A	1.00000000000032	3.22384480222482e-13	1	0	0	41	2185
PR01760	DISHEVELLED	1.00000000000032	3.22384480222482e-13	1	0	0	41	2185
PR01995	UPF0595	1.00000000000032	3.22384480222482e-13	1	0	0	41	2185
PR00448	NSFATTACHMNT	1.00000000000032	3.22384480222482e-13	1	0	0	41	2185
PR00124	ATPASEC	1.00000000000032	3.22384480222482e-13	1	0	0	41	2185
PR00828	FORMIN	1.00000000000032	3.22384480222482e-13	1	0	0	41	2185
PR01875	ETOFAMILY	1.00000000000032	3.22384480222482e-13	1	0	0	41	2185
PR01743	SSDNABINDING	1.00000000000032	3.22384480222482e-13	1	0	0	41	2185
PR00131	GLHYDRLASE1	1.00000000000032	3.22384480222482e-13	1	0	0	41	2185
PR00991	6PFRUCTKNASE	1.00000000000032	3.22384480222482e-13	1	0	0	41	2185
PR01901	WIFPROTEIN	1.00000000000032	3.22384480222482e-13	1	0	0	41	2185
PR00123	ATPASEA	1.00000000000032	3.22384480222482e-13	1	0	0	41	2185
PR01662	MCMPROTEIN6	1.00000000000032	3.22384480222482e-13	1	0	0	41	2185
PR01223	BRIDEOF7LESS	1.00000000000032	3.22384480222482e-13	1	0	0	41	2185
PR02031	CYSSERRICHNP	1.00000000000032	3.22384480222482e-13	1	0	0	41	2185
PR00056	HSFDOMAIN	1.00000000000032	3.22384480222482e-13	1	0	0	41	2185
PR00982	TRNASYNTHLYS	1.00000000000032	3.22384480222482e-13	1	0	0	41	2185
PR00332	HISTRIAD	1.00000000000032	3.22384480222482e-13	1	0	0	41	2185
PR01626	LCACHANNELB	1.00000000000032	3.22384480222482e-13	1	0	0	41	2185
PR00474	GLU5KINASE	1.00000000000032	3.22384480222482e-13	1	0	0	41	2185
PR01508	KV11CHANNEL	1.00000000000032	3.22384480222482e-13	1	0	0	41	2185
PR00728	SIGNALPTASE	1.00000000000032	3.22384480222482e-13	1	0	0	41	2185
PR02038	AURORABORA	1.00000000000032	3.22384480222482e-13	1	0	0	41	2185
PR01698	CYTOFMRPINTP	1.00000000000032	3.22384480222482e-13	1	0	0	41	2185
PR00443	GPROTEINAS	1.00000000000032	3.22384480222482e-13	1	0	0	41	2185
PR01205	INEBRIATED	1.00000000000032	3.22384480222482e-13	1	0	0	41	2185
PR01552	TPISMRASE6A	1.00000000000032	3.22384480222482e-13	1	0	0	41	2185
PR00148	ENOLASE	1.00000000000032	3.22384480222482e-13	1	0	0	41	2185
PR02011	RCMTNCL1	1.00000000000032	3.22384480222482e-13	1	0	0	41	2185
PR02060	WOLFFAMILY	1.00000000000032	3.22384480222482e-13	1	0	0	41	2185
PR01640	PROFILINPLNT	1.00000000000032	3.22384480222482e-13	1	0	0	41	2185
PR00621	HISTONEH2B	1.00000000000032	3.22384480222482e-13	1	0	0	41	2185
PR01046	TRNASYNTHPRO	1.00000000000032	3.22384480222482e-13	1	0	0	41	2185
PR00887	SSRCOGNITION	1.00000000000032	3.22384480222482e-13	1	0	0	41	2185
PR01049	PHOSPHBKNASE	1.00000000000032	3.22384480222482e-13	1	0	0	41	2185
PR01951	LANCEUKARYTE	1.00000000000032	3.22384480222482e-13	1	0	0	41	2185
PR01770	ERK1ERK2MAPK	1.00000000000032	3.22384480222482e-13	1	0	0	41	2185
PR01259	NACAEXCHNGR	1.00000000000032	3.22384480222482e-13	1	0	0	41	2185
PR00795	RYANODINER	1.00000000000032	3.22384480222482e-13	1	0	0	41	2185
PR00151	PORPHBDMNASE	1.00000000000032	3.22384480222482e-13	1	0	0	41	2185
PR01246	RAD1REPAIR	1.00000000000032	3.22384480222482e-13	1	0	0	41	2185
PR00414	PPTHIESTRASE	1.00000000000032	3.22384480222482e-13	1	0	0	41	2185
PR00389	PHPHLIPASEA2	1.00000000000032	3.22384480222482e-13	1	0	0	41	2185
PR00243	MUSCARINICR	1.00000000000032	3.22384480222482e-13	1	0	0	41	2185
PR00073	COPRGNOXDASE	1.00000000000032	3.22384480222482e-13	1	0	0	41	2185
PR00147	DNAPHOTLYASE	1.00000000000032	3.22384480222482e-13	1	0	0	41	2185
PR01232	NAHCO3TRSPRT	1.00000000000032	3.22384480222482e-13	1	0	0	41	2185
PR01207	NAKCLTRNSPRT	1.00000000000032	3.22384480222482e-13	1	0	0	41	2185
PR00628	INSULINRSI	1.00000000000032	3.22384480222482e-13	1	0	0	41	2185
PR00971	RIBOSOMALS10	1.00000000000032	3.22384480222482e-13	1	0	0	41	2185
PR00745	GLHYDRLASE39	1.00000000000032	3.22384480222482e-13	1	0	0	41	2185
PR01879	NERVYPROTEIN	1.00000000000032	3.22384480222482e-13	1	0	0	41	2185
PR00178	FATTYACIDBP	1.00000000000032	3.22384480222482e-13	1	0	0	41	2185
PR00805	ALPHACATENIN	1.00000000000032	3.22384480222482e-13	1	0	0	41	2185
PR00476	PHFRCTKINASE	1.00000000000032	3.22384480222482e-13	1	0	0	41	2185
PR00473	GALCTOKINASE	1.00000000000032	3.22384480222482e-13	1	0	0	41	2185
PR00660	ERLUMENR	1.00000000000032	3.22384480222482e-13	1	0	0	41	2185
PR01475	PARKIN	1.00000000000032	3.22384480222482e-13	1	0	0	41	2185
PR01273	INVTBRTCOLOR	1.00000000000032	3.22384480222482e-13	1	0	0	41	2185
PR01661	MCMPROTEIN5	1.00000000000032	3.22384480222482e-13	1	0	0	41	2185
PR01183	RIBORDTASEM1	1.00000000000032	3.22384480222482e-13	1	0	0	41	2185
PR00492	RHOGDI	1.00000000000032	3.22384480222482e-13	1	0	0	41	2185
PR01846	TRHRFAMILY	1.00000000000032	3.22384480222482e-13	1	0	0	41	2185
PR00120	HATPASE	1.00000000000032	3.22384480222482e-13	1	0	0	41	2185
PR01496	SHAKERCHANEL	1.00000000000032	3.22384480222482e-13	1	0	0	41	2185
PR01170	ADHRELATED	1.00000000000032	3.22384480222482e-13	1	0	0	41	2185
PR02012	RCMTNOP2	1.00000000000032	3.22384480222482e-13	1	0	0	41	2185
PR01764	MAPKPHPHTASE	1.00000000000032	3.22384480222482e-13	1	0	0	41	2185
PR00127	CLPPROTEASEP	1.00000000000032	3.22384480222482e-13	1	0	0	41	2185
PR00880	ACHEINSECT	1.00000000000032	3.22384480222482e-13	1	0	0	41	2185
PR01660	MCMPROTEIN4	1.00000000000032	3.22384480222482e-13	1	0	0	41	2185
PR01869	BCATNINFAMLY	1.00000000000032	3.22384480222482e-13	1	0	0	41	2185
PR01663	MCMPROTEIN7	1.00000000000032	3.22384480222482e-13	1	0	0	41	2185
PR00310	ANTIPRLFBTG1	1.00000000000032	3.22384480222482e-13	1	0	0	41	2185
PR01356	GFGPROTEIN	1.00000000000032	3.22384480222482e-13	1	0	0	41	2185
PR01368	SYNAPSIN	1.00000000000032	3.22384480222482e-13	1	0	0	41	2185
PR01436	NADHDHGNASE2	1.00000000000032	3.22384480222482e-13	1	0	0	41	2185
PR00629	SHCPIDOMAIN	1.00000000000032	3.22384480222482e-13	1	0	0	41	2185
PR00192	FACTINCAPB	1.00000000000032	3.22384480222482e-13	1	0	0	41	2185
PR01000	SREBPS2PTASE	1.00000000000032	3.22384480222482e-13	1	0	0	41	2185
PR00653	ACTIVIN2R	1.00000000000032	3.22384480222482e-13	1	0	0	41	2185
PR00043	LEUZIPPRJUN	1.00000000000032	3.22384480222482e-13	1	0	0	41	2185
PR01716	DEATHASSOCP3	1.00000000000032	3.22384480222482e-13	1	0	0	41	2185
PR00381	KINESINLIGHT	1.00000000000032	3.22384480222482e-13	1	0	0	41	2185
PR00892	RABGDI	1.00000000000032	3.22384480222482e-13	1	0	0	41	2185
PR00093	URICASE	1.00000000000032	3.22384480222482e-13	1	0	0	41	2185
PR00773	GRPEPROTEIN	1.00000000000032	3.22384480222482e-13	1	0	0	41	2185
PR01577	KCNABCHANNEL	1.00000000000032	3.22384480222482e-13	1	0	0	41	2185
PR00741	GLHYDRLASE29	1.00000000000032	3.22384480222482e-13	1	0	0	41	2185
PR01043	TRNASYNTHGLY	1.00000000000032	3.22384480222482e-13	1	0	0	41	2185
PR01251	AMPHIPHYSIN	1.00000000000032	3.22384480222482e-13	1	0	0	41	2185
PR01692	LIPOCALINIMR	1.00000000000032	3.22384480222482e-13	1	0	0	41	2185
PR01088	NAHEXCHNGR6	1.00000000000032	3.22384480222482e-13	1	0	0	41	2185
PR01950	LANCSUPER	1.00000000000032	3.22384480222482e-13	1	0	0	41	2185
PR01659	MCMPROTEIN3	1.00000000000032	3.22384480222482e-13	1	0	0	41	2185
PR00779	INSP3RECEPTR	1.00000000000032	3.22384480222482e-13	1	0	0	41	2185
PR00527	GASTRINR	1.00000000000032	3.22384480222482e-13	1	0	0	41	2185
PR01838	NCAMFAMILY	1.00000000000032	3.22384480222482e-13	1	0	0	41	2185
PR00896	VASOPRESSINR	1.00000000000032	3.22384480222482e-13	1	0	0	41	2185
PR01821	DAPIT	1.00000000000032	3.22384480222482e-13	1	0	0	41	2185
PR00929	ATHOOK	1.00000000000032	3.22384480222482e-13	1	0	0	41	2185
PR00098	CPSASE	1.00000000000032	3.22384480222482e-13	1	0	0	41	2185
PR01452	LNOTCHREPEAT	1.00000000000032	3.22384480222482e-13	1	0	0	41	2185
PR01565	NEUROMEDINUR	1.00000000000032	3.22384480222482e-13	1	0	0	41	2185
PR01868	ABCEFAMILY	1.00000000000032	3.22384480222482e-13	1	0	0	41	2185
PR00889	CALPONIN	1.00000000000032	3.22384480222482e-13	1	0	0	41	2185
PR00600	PP2APR55	1.00000000000032	3.22384480222482e-13	1	0	0	41	2185
PR00662	G6PISOMERASE	1.00000000000032	3.22384480222482e-13	1	0	0	41	2185
PR01034	RIBOSOMALS12	1.00000000000032	3.22384480222482e-13	1	0	0	41	2185
PR01772	JNKMAPKINASE	1.00000000000032	3.22384480222482e-13	1	0	0	41	2185
PR00550	HYPRGLYCEMIC	1.00000000000032	3.22384480222482e-13	1	0	0	41	2185
PR01072	PRESENILIN	1.00000000000032	3.22384480222482e-13	1	0	0	41	2185
PR01315	BATTENIN	1.00000000000032	3.22384480222482e-13	1	0	0	41	2185
PR01748	AP2TNSCPFCT	1.00000000000032	3.22384480222482e-13	1	0	0	41	2185
PR01497	SHALCHANNEL	1.00000000000032	3.22384480222482e-13	1	0	0	41	2185
PR00062	RIBOSOMALL20	1.00000000000032	3.22384480222482e-13	1	0	0	41	2185
PR01797	SAPOSIN	1.00000000000032	3.22384480222482e-13	1	0	0	41	2185
PR00071	HMGCOARDTASE	1.00000000000032	3.22384480222482e-13	1	0	0	41	2185
PR02105	INTSUBUNIT2	1.00000000000032	3.22384480222482e-13	1	0	0	41	2185
PR00289	DISINTEGRIN	1.00000000000032	3.22384480222482e-13	1	0	0	41	2185
PR00144	DALDHYDRTASE	1.00000000000032	3.22384480222482e-13	1	0	0	41	2185
PR00972	RIBSOMALS12E	1.00000000000032	3.22384480222482e-13	1	0	0	41	2185
PR02072	4JOINTEDBOX1	1.00000000000032	3.22384480222482e-13	1	0	0	41	2185
PR01165	CYCOXIDASEI	1.00000000000032	3.22384480222482e-13	1	0	0	41	2185
PR00985	TRNASYNTHLEU	1.00000000000032	3.22384480222482e-13	1	0	0	41	2185
PR01347	EPHRIN	1.00000000000032	3.22384480222482e-13	1	0	0	41	2185
PR00883	NUCLEARHMG	1.00000000000032	3.22384480222482e-13	1	0	0	41	2185
PR00664	OCTOPAMINER	1.00000000000032	3.22384480222482e-13	1	0	0	41	2185
PR00416	EUTPISMRASEI	1.00000000000032	3.22384480222482e-13	1	0	0	41	2185
PR00063	RIBOSOMALL27	1.00000000000032	3.22384480222482e-13	1	0	0	41	2185
PR00189	TRNSTHYRETIN	1.00000000000032	3.22384480222482e-13	1	0	0	41	2185
PR00407	EUMOPTERIN	1.00000000000032	3.22384480222482e-13	1	0	0	41	2185
PR01546	YEAST73DUF	1.00000000000032	3.22384480222482e-13	1	0	0	41	2185
PR01850	GROUCHOFAMLY	1.00000000000032	3.22384480222482e-13	1	0	0	41	2185
PR00345	STATHMIN	1.00000000000032	3.22384480222482e-13	1	0	0	41	2185
PR01079	GABAARALPHA	1.00000000000032	3.22384480222482e-13	1	0	0	41	2185
PR00100	AOTCASE	1.00000000000032	3.22384480222482e-13	1	0	0	41	2185
PR02092	HEPBVIRUSXIP	1.00000000000032	3.22384480222482e-13	1	0	0	41	2185
PR00162	RIESKE	1.00000000000032	3.22384480222482e-13	1	0	0	41	2185
PR02064	DONSON	1.00000000000032	3.22384480222482e-13	1	0	0	41	2185
PR00632	SONICHHOG	1.00000000000032	3.22384480222482e-13	1	0	0	41	2185
PR01464	EAGCHANNEL	1.00000000000032	3.22384480222482e-13	1	0	0	41	2185
PR02065	PROTEINDPCD	1.00000000000032	3.22384480222482e-13	1	0	0	41	2185
PR01245	RAD1REC1	1.00000000000032	3.22384480222482e-13	1	0	0	41	2185
PR00336	LYSASSOCTDMP	1.00000000000032	3.22384480222482e-13	1	0	0	41	2185
PR00263	HBGFFGF	1.00000000000032	3.22384480222482e-13	1	0	0	41	2185
PR01465	ELKCHANNEL	1.00000000000032	3.22384480222482e-13	1	0	0	41	2185
PR01437	NUOXDRDTASE4	1.00000000000032	3.22384480222482e-13	1	0	0	41	2185
PR01494	KV9CHANNEL	1.00000000000032	3.22384480222482e-13	1	0	0	41	2185
PR01431	TUBERIN	1.00000000000032	3.22384480222482e-13	1	0	0	41	2185
PR01435	NPOXDRDTASE5	1.00000000000032	3.22384480222482e-13	1	0	0	41	2185
PR01658	MCMPROTEIN2	1.00000000000032	3.22384480222482e-13	1	0	0	41	2185
PR01283	ECDYSTEROIDR	1.00000000000032	3.22384480222482e-13	1	0	0	41	2185
PR00677	PHOSDUCIN	1.00000000000032	3.22384480222482e-13	1	0	0	41	2185
PR01348	ICLNCHANNEL	1.00000000000032	3.22384480222482e-13	1	0	0	41	2185
PR00125	ATPASEDELTA	1.00000000000032	3.22384480222482e-13	1	0	0	41	2185
PR00392	PROFILIN	1.00000000000032	3.22384480222482e-13	1	0	0	41	2185
PR02094	HEXIMFAMILY	1.00000000000032	3.22384480222482e-13	1	0	0	41	2185
PR00076	6PGDHDRGNASE	1.00000000000032	3.22384480222482e-13	1	0	0	41	2185
PR00191	FACTINCAPA	1.00000000000032	3.22384480222482e-13	1	0	0	41	2185
PR00053	FORKHEAD	1.00000000000069	6.89153260880823e-13	18	0	0	41	2185
PR01161	TUBULIN	1.00000000000115	1.15314092587515e-12	12	0	0	41	2185
PR00031	HTHREPRESSR	1.00000000000115	1.15314092587515e-12	12	0	0	41	2185
PR00253	GABAARECEPTR	1.00000000000115	1.15314092587515e-12	12	0	0	41	2185
PR00328	SAR1GTPBP	1.00000000000115	1.15314092587515e-12	12	0	0	41	2185
PR00135	LYZLACT	1.00000000000115	1.15314092587515e-12	12	0	0	41	2185
PR00249	GPCRSECRETIN	1.00000000000155	1.55127086804239e-12	8	0	0	41	2185
PR01262	INNEXIN	1.00000000000155	1.55127086804239e-12	8	0	0	41	2185
PR00137	LYSOZYME	1.00000000000155	1.55127086804239e-12	8	0	0	41	2185
PR00705	PAPAIN	1.00000000000155	1.55127086804239e-12	8	0	0	41	2185
PR00405	REVINTRACTNG	1.00000000000155	1.55127086804239e-12	8	0	0	41	2185
PR00008	DAGPEDOMAIN	1.00000000000155	1.55127086804239e-12	8	0	0	41	2185
PR00454	ETSDOMAIN	1.00000000000155	1.55127086804239e-12	8	0	0	41	2185
PR00027	PAIREDBOX	1.00000000000155	1.55127086804239e-12	8	0	0	41	2185
PR00937	TBOX	1.00000000000155	1.55127086804239e-12	8	0	0	41	2185
PR00376	IL1BCENZYME	1.00000000000156	1.56377202139354e-12	7	0	0	41	2185
PR00348	UBIQUITIN	1.00000000000156	1.56377202139354e-12	7	0	0	41	2185
PR00721	STOMATIN	1.00000000000156	1.56377202139354e-12	7	0	0	41	2185
PR01349	WNTPROTEIN	1.00000000000156	1.56377202139354e-12	7	0	0	41	2185
PR00825	DOLALLERGEN	1.00000000000156	1.56377202139354e-12	7	0	0	41	2185
PR00377	IMPHPHTASES	1.00000000000156	1.56377202139354e-12	7	0	0	41	2185
PR00961	HUDSXLRNA	1.00000000000156	1.56377202139354e-12	7	0	0	41	2185
PR00783	MINTRINSICP	1.00000000000156	1.56377202139354e-12	7	0	0	41	2185
PR00075	FACDDSATRASE	1.00000000000156	1.56377202139354e-12	7	0	0	41	2185
PR01657	MCMFAMILY	1.00000000000156	1.56377202139354e-12	7	0	0	41	2185
PR00187	HAEMOCYANIN	1.00000000000156	1.56377202139354e-12	7	0	0	41	2185
PR00700	PRTYPHPHTASE	1.00000000000176	1.7574692072789e-12	16	0	0	41	2185
PR00786	NEPRILYSIN	1.00000000000176	1.7574692072789e-12	16	0	0	41	2185
PR00261	LDLRECEPTOR	1.00000000000176	1.7574692072789e-12	16	0	0	41	2185
PR00398	STRDHORMONER	1.00000000000176	1.7574692072789e-12	16	0	0	41	2185
PR00759	BASICPTASE	1.00000000000206	2.06002029353457e-12	19	0	0	41	2185
PR00821	TAGLIPASE	1.00000000000241	2.40981036545581e-12	25	0	0	41	2185
PR00661	ERMFAMILY	1.00000000000256	2.56312750927213e-12	6	0	0	41	2185
PR00378	LIIMPHPHTASE	1.00000000000256	2.56312750927213e-12	6	0	0	41	2185
PR00387	PDIESTERASE1	1.00000000000256	2.56312750927213e-12	6	0	0	41	2185
PR00112	ACYLPHPHTASE	1.00000000000256	2.56312750927213e-12	6	0	0	41	2185
PR00791	PEPDIPTASEA	1.00000000000256	2.56312750927213e-12	6	0	0	41	2185
PR00149	FUMRATELYASE	1.00000000000256	2.56312750927213e-12	6	0	0	41	2185
PR01012	NRPEPTIDEYR	1.00000000000256	2.56312750927213e-12	6	0	0	41	2185
PR00399	SYNAPTOTAGMN	1.00000000000256	2.56312750927213e-12	6	0	0	41	2185
PR00765	CRBOXYPTASEA	1.00000000000258	2.58067576392737e-12	20	0	0	41	2185
PR00252	NRIONCHANNEL	1.00000000000258	2.58067576392737e-12	20	0	0	41	2185
PR01333	2POREKCHANEL	1.00000000000302	3.01660535454525e-12	11	0	0	41	2185
PR00360	C2DOMAIN	1.00000000000302	3.01660535454525e-12	11	0	0	41	2185
PR01415	ANKYRIN	1.00000000000305	3.04837526007961e-12	28	0	0	41	2185
PR00315	ELONGATNFCT	1.00000000000361	3.61403335246712e-12	15	0	0	41	2185
PR00205	CADHERIN	1.00000000000361	3.61403335246712e-12	15	0	0	41	2185
PR00024	HOMEOBOX	1.00000000000413	4.13077298272897e-12	38	0	0	41	2185
PR00625	JDOMAIN	1.00000000000423	4.22912611102398e-12	35	0	0	41	2185
PR01078	AMINACHANNEL	1.00000000000441	4.41116376620262e-12	21	0	0	41	2185
PR00047	STROIDFINGER	1.00000000000441	4.41116376620262e-12	21	0	0	41	2185
PR00176	NANEUSMPORT	1.0000000000048	4.80009843411048e-12	22	0	0	41	2185
PR00390	PHPHLIPASEC	1.00000000000481	4.80624472969912e-12	3	0	0	41	2185
PR01084	NAHEXCHNGR	1.00000000000481	4.80624472969912e-12	3	0	0	41	2185
PR00838	V5ALLERGEN	1.00000000000481	4.80624472969912e-12	3	0	0	41	2185
PR00686	TIFACTORIID	1.00000000000481	4.80624472969912e-12	3	0	0	41	2185
PR00767	DBMONOXGNASE	1.00000000000481	4.80624472969912e-12	3	0	0	41	2185
PR00057	NFKBTNSCPFCT	1.00000000000481	4.80624472969912e-12	3	0	0	41	2185
PR00888	SM22CALPONIN	1.00000000000481	4.80624472969912e-12	3	0	0	41	2185
PR00068	CUZNDISMTASE	1.00000000000481	4.80624472969912e-12	3	0	0	41	2185
PR00391	PITRANSFER	1.00000000000481	4.80624472969912e-12	3	0	0	41	2185
PR00077	GPDHDRGNASE	1.00000000000481	4.80624472969912e-12	3	0	0	41	2185
PR00738	GLHYDRLASE20	1.00000000000481	4.80624472969912e-12	3	0	0	41	2185
PR00195	DYNAMIN	1.00000000000481	4.80624472969912e-12	3	0	0	41	2185
PR00881	L7ARS6FAMILY	1.00000000000481	4.80624472969912e-12	3	0	0	41	2185
PR00413	HADHALOGNASE	1.00000000000481	4.80624472969912e-12	3	0	0	41	2185
PR00622	HISTONEH3	1.00000000000481	4.80624472969912e-12	3	0	0	41	2185
PR00106	DNAPOLB	1.00000000000481	4.80624472969912e-12	3	0	0	41	2185
PR00025	ANTENNAPEDIA	1.00000000000481	4.80624472969912e-12	3	0	0	41	2185
PR00300	CLPPROTEASEA	1.00000000000481	4.80624472969912e-12	3	0	0	41	2185
PR00422	TRANSFERRIN	1.00000000000481	4.80624472969912e-12	3	0	0	41	2185
PR00110	ALPHAAMYLASE	1.00000000000481	4.80624472969912e-12	3	0	0	41	2185
PR01433	POLYCYSTIN2	1.00000000000481	4.80624472969912e-12	3	0	0	41	2185
PR01243	NUCDPKINASE	1.00000000000481	4.80624472969912e-12	3	0	0	41	2185
PR00442	GPROTEINAQ	1.00000000000481	4.80624472969912e-12	3	0	0	41	2185
PR00762	CLCHANNEL	1.00000000000481	4.80624472969912e-12	3	0	0	41	2185
PR00775	HEATSHOCK90	1.00000000000481	4.80624472969912e-12	3	0	0	41	2185
PR00372	FYWHYDRXLASE	1.00000000000481	4.80624472969912e-12	3	0	0	41	2185
PR00219	SYNAPTOBREVN	1.00000000000481	4.80624472969912e-12	3	0	0	41	2185
PR00078	G3PDHDRGNASE	1.00000000000481	4.80624472969912e-12	3	0	0	41	2185
PR02050	B14GALTRFASE	1.00000000000481	4.80624472969912e-12	3	0	0	41	2185
PR00196	ANNEXIN	1.00000000000481	4.80624472969912e-12	3	0	0	41	2185
PR00576	OPSINRH1RH2	1.00000000000481	4.80624472969912e-12	3	0	0	41	2185
PR00987	TRNASYNTHGLU	1.00000000000481	4.80624472969912e-12	3	0	0	41	2185
PR01001	FADG3PDH	1.00000000000481	4.80624472969912e-12	3	0	0	41	2185
PR00314	CLATHRINADPT	1.00000000000481	4.80624472969912e-12	3	0	0	41	2185
PR01610	CD36ANTIGEN	1.00000000000481	4.80624472969912e-12	3	0	0	41	2185
PR01320	KIRCHANNEL	1.00000000000481	4.80624472969912e-12	3	0	0	41	2185
PR00369	FLAVODOXIN	1.00000000000481	4.80624472969912e-12	3	0	0	41	2185
PR00577	OPSINRH3RH4	1.00000000000481	4.80624472969912e-12	3	0	0	41	2185
PR01050	PYRUVTKNASE	1.00000000000481	4.80624472969912e-12	3	0	0	41	2185
PR00406	CYTB5RDTASE	1.00000000000481	4.80624472969912e-12	3	0	0	41	2185
PR00111	ABHYDROLASE	1.00000000000481	4.80624472969912e-12	3	0	0	41	2185
PR00452	SH3DOMAIN	1.00000000000699	6.98884100601019e-12	27	0	0	41	2185
PR00947	CUTICLE	1.00000000000937	9.36805934624487e-12	62	0	0	41	2185
PR00237	GPCRRHODOPSN	1.00000000001088	1.08790636093592e-11	72	0	0	41	2185
PR00463	EP450I	1.00000000001323	1.32350727361749e-11	77	0	0	41	2185
PR00385	P450	1.00000000001464	1.46387773197269e-11	87	0	0	41	2185
PR00722	CHYMOTRYPSIN	1.00000000002872	2.8716506416986e-11	223	0	0	41	2185
```
