## Supplementary material for "A single DPE core promoter motif contributes to *in vivo* transcriptional regulation and affects cardiac function": SupFile2: wikipathways.txt

```
TermID	Term	Enrichment	logP	Genes in Term	Target Genes in Term	Fraction of Targets in Term	Total Target Genes	Total Genes	Entrez Gene IDs	Gene Symbols
WP142	mRNA processing	0.0244097052447355	-3.71277446983512	84	9	0.333333333333333	27	499	42996,33967,53443,33964,41294,31442,40678,37254,33909	bai,x16,SF2,Rat1,Rbp1,snf,noi,sm,Phf5a
WP537	Translation Factors	0.0455953226870168	-3.08795014037587	38	5	0.185185185185185	27	499	3355041,40240,37846,36981,34363	eIF4B,eRF1,eEF5,eIF3b,eEF1delta
WP281	Proteasome Degradation	0.120931419050355	-2.11253167877638	36	4	0.148148148148148	27	499	40388,33105,41531,46058	Rpn10,Rpt6,Prosalpha2,Prosbeta1
WP1204	Mismatch Repair	0.243678742662232	-1.41190454963918	5	1	0.037037037037037	27	499	34842	spel1
WP3653	Equilibrium Signalling Pathway of Differentiated Cells	0.324173470431678	-1.12647650389972	7	1	0.037037037037037	27	499	43532	RpS8
WP3873	RIOK1 and RIOK2 in EGFR- and PI3K-mediated tumorigenesis	0.396385624081625	-0.925367743375601	9	1	0.037037037037037	27	499	43991	Pten
WP177	Eukaryotic Transcription Initiation	0.580538111115637	-0.543799827775885	35	2	0.0740740740740741	27	499	35043,41290	Rpb11,TfIIFbeta
WP551	TCA Cycle	0.730006018835149	-0.314702499894033	23	1	0.037037037037037	27	499	34414	Mdh1
WP144	Glycolysis and Gluconeogenesis	0.745320803482639	-0.29394054458637	24	1	0.037037037037037	27	499	34414	Mdh1
WP3660	Humoral Immune Response to Fungal and Bacterial Pathogens	0.821076774610243	-0.197138660369253	30	1	0.037037037037037	27	499	43283	pll
WP565	DNA Replication	0.867155236939128	-0.142537267549753	35	1	0.037037037037037	27	499	36454	Orc3
WP3830	Toll, IMD, JAK/STAT Pathways for Immune Response to Pathogens	0.927499755006318	-0.0752627486447134	45	1	0.037037037037037	27	499	43283	pll
WP542	Electron Transport Chain	0.939706098292785	-0.0621881139975052	48	1	0.037037037037037	27	499	31604	ND-ASHI
WP101	Synthesis and Degradation of Ketone Bodies	1.00000000000001	5.13451043834823e-15	3	0	0	27	499
WP1201	Non-homologous End joining	1.00000000000049	4.88851028477818e-13	4	0	0	27	499
WP249	Beta Oxidation of Unsaturated Fatty Acids	1.00000000000049	4.88851028477818e-13	4	0	0	27	499
WP187	Fatty Acid Beta Oxidation 2	1.00000000000072	7.15982290661902e-13	5	0	0	27	499
WP1205	Homologous Recombination	1.00000000000128	1.28419580176962e-12	6	0	0	27	499
WP421	Pentose Phosphate Pathway	1.00000000000128	1.28419580176962e-12	6	0	0	27	499
WP25	Fatty Acid Beta Oxidation 3	1.00000000000144	1.44270943239179e-12	7	0	0	27	499
WP269	Heme Biosynthesis	1.00000000000223	2.23144237787068e-12	8	0	0	27	499
WP125	Biogenic Amine Synthesis	1.000000000003	2.99888034120526e-12	9	0	0	27	499
WP492	Hedgehog Signaling Pathway	1.00000000000354	3.54263379308852e-12	10	0	0	27	499
WP406	Mitochondrial LC-Fatty Acid Beta-Oxidation	1.00000000000363	3.63435259271485e-12	11	0	0	27	499
WP208	Notch Signaling Pathway	1.00000000000363	3.63435259271485e-12	11	0	0	27	499
WP1203	One Carbon Metabolism	1.00000000000431	4.31188924660179e-12	12	0	0	27	499
WP568	Fatty Acid Biosynthesis	1.00000000000454	4.53974930217696e-12	13	0	0	27	499
WP279	Triacylglyceride Synthesis	1.00000000000715	7.15106270348631e-12	16	0	0	27	499
WP39	Fatty Acid Beta Oxidation 1	1.00000000000802	8.01611850315627e-12	18	0	0	27	499
WP97	Wnt Signaling Pathway	1.00000000000802	8.01611850315627e-12	18	0	0	27	499
WP443	Beta Oxidation Meta MAPP	1.00000000001163	1.16274600220688e-11	23	0	0	27	499
```
