## Supplementary material for "A single DPE core promoter motif contributes to *in vivo* transcriptional regulation and affects cardiac function": SupFile2: log.txt

```
inputFile = all.rlog.byTime.txt
maxClusterCount = 10000
gofile =  biological_process.txt
gtrFile = 
maxCPUs = 30
maxpCPUs = 1
annCols = 19
peakFlag = 1
genome = dm6
org = 
directory = ./cluster.allRlog.c300.t8/
thresh = -0.8
membershipFile = 
noDevno = -nomotif
size = -100,100
S = 0
lens = 8,10,12
topResults = 20
minGenes = 300
minExp = -1e+21
minAbsExp = 
minDiff = 1
quantileFlag = 0
centerFlag = 1
maxGOtermGenes = 500
logxformFLag = 0
pseudo = 0
bgPeakFile = 
lastSampleInput = 0
	Filtering: kept 37357 out of 45839
	Found 14 (of 1763 total) clusters (threh=-0.8, minPerCluster=300)
		Comprising 8613 of 37251 genes/regions (23.12%)
	Sleeping for 5 secs if you want to modify -thresh or -min
```
