## Supplementary material for "A single DPE core promoter motif contributes to *in vivo* transcriptional regulation and affects cardiac function": SupFile2: out.cdt (part 1 of 7)

```
GID	NA	NAME	GWEIGHT	/home/stu/tammyg/Anna/csRNAseq/Embryo/0to2h/cas9_0-2h_csRNA-tagDir Tag Count in given bp (2632187.0 Total, normalization factor = 1, effective total = 10000000)	/home/stu/tammyg/Anna/csRNAseq/Embryo/0to2h/F3_0-2h_csRNA-tagDir Tag Count in given bp (2823816.0 Total, normalization factor = 1, effective total = 10000000)	/home/stu/tammyg/Anna/csRNAseq/Embryo/0to2h/M6_0-2h_csRNA-tagDir Tag Count in given bp (2908161.0 Total, normalization factor = 1, effective total = 10000000)	/home/stu/tammyg/Anna/csRNAseq/Embryo/2to4h/cas9_2-4h_csRNA-tagDir Tag Count in given bp (3570383.0 Total, normalization factor = 1, effective total = 10000000)	/home/stu/tammyg/Anna/csRNAseq/Embryo/2to4h/F3_2-4h_csRNA-tagDir Tag Count in given bp (4997648.0 Total, normalization factor = 1, effective total = 10000000)	/home/stu/tammyg/Anna/csRNAseq/Embryo/2to4h/M6_2-4h_csRNA-tagDir Tag Count in given bp (4501195.0 Total, normalization factor = 1, effective total = 10000000)	/home/stu/tammyg/Anna/csRNAseq/Embryo/4to6h/cas9_4-6h_csRNA-tagDir Tag Count in given bp (3413876.0 Total, normalization factor = 1, effective total = 10000000)	/home/stu/tammyg/Anna/csRNAseq/Embryo/4to6h/F3_4-6h_csRNA-tagDir Tag Count in given bp (5137015.0 Total, normalization factor = 1, effective total = 10000000)	/home/stu/tammyg/Anna/csRNAseq/Embryo/4to6h/M6_4-6h_csRNA-tagDir Tag Count in given bp (6616015.0 Total, normalization factor = 1, effective total = 10000000)	/home/stu/tammyg/Anna/csRNAseq/Embryo/6to8h/cas9_6-8h_csRNA-tagDir Tag Count in given bp (7086530.0 Total, normalization factor = 1, effective total = 10000000)	/home/stu/tammyg/Anna/csRNAseq/Embryo/6to8h/F3_6-8h_csRNA-tagDir Tag Count in given bp (6705989.0 Total, normalization factor = 1, effective total = 10000000)	/home/stu/tammyg/Anna/csRNAseq/Embryo/6to8h/M6_6-8h_csRNA-tagDir Tag Count in given bp (10553406.0 Total, normalization factor = 1, effective total = 10000000)
EWEIGHT				1.0	1.0	1.0	1.0	1.0	1.0	1.0	1.0	1.0	1.0	1.0	1.0
GENE839X	Merged-chrX-1322356-12	Merged-chrX-1322356-12	1.0	-0.368456	-0.203750	-0.474351	-0.368766	-0.197846	-0.457353	0.195043	0.088380	0.532922	0.308364	0.759054	0.186760
GENE26883X	Merged-chrX-16203720-2	Merged-chrX-16203720-2	1.0	-0.451237	-0.467395	-0.470717	-0.518708	-0.563458	-0.555300	0.388355	0.305264	0.820825	0.384536	0.955069	0.172766
GENE25500X	Merged-chr2L-3302289-4	Merged-chr2L-3302289-4	1.0	-0.734953	-0.323127	-0.332546	-0.469150	0.105053	-0.884751	0.282823	0.269909	0.787186	0.366173	0.555570	0.377812
GENE31113X	Merged-chr3L-15807692-2	Merged-chr3L-15807692-2	1.0	-0.333501	-0.353897	-0.356494	-0.393939	-0.102019	-0.422359	0.168975	-0.436391	0.610985	0.361640	1.176820	0.080181
GENE35894X	Merged-chr3R-18223973-1	Merged-chr3R-18223973-1	1.0	-0.168788	-0.191558	-0.196309	0.112688	-0.274132	-0.270566	0.251030	-0.278457	0.312946	0.029638	0.777852	-0.104343
GENE35889X	Merged-chr3R-15675205-1	Merged-chr3R-15675205-1	1.0	-0.189060	-0.212496	-0.217385	-0.267327	-0.000363	-0.284250	0.235123	-0.292432	0.292926	0.012558	0.755456	0.167251
GENE35882X	Merged-chr3L-15794682-1	Merged-chr3L-15794682-1	1.0	-0.208587	-0.233713	-0.238955	-0.292077	-0.316479	-0.312076	0.582272	-0.321838	0.445714	0.245399	0.788006	-0.137667
GENE34519X	Merged-chr2L-15387221-1	Merged-chr2L-15387221-1	1.0	-0.222440	-0.247671	-0.252935	-0.297550	0.387494	-0.317237	0.223697	-0.326815	0.118547	0.224770	0.859402	-0.149262
GENE21564X	Merged-chr2L-1063682-1	Merged-chr2L-1063682-1	1.0	0.410106	-0.468753	-0.472140	-0.521166	-0.238525	-0.558684	0.398860	-0.577333	0.233975	0.538938	1.187101	0.067624
GENE33849X	Merged-chr2R-11599001-2	Merged-chr2R-11599001-2	1.0	-0.319231	-0.344104	-0.346633	0.021186	-0.416898	-0.410755	-0.325027	-0.424403	0.509505	0.804957	1.030727	0.220676
GENE37150X	Merged-chr2L-10613320-2	Merged-chr2L-10613320-2	1.0	-0.183167	-0.206594	-0.211482	0.103411	-0.286775	-0.283017	-0.187757	-0.291336	0.144312	0.586407	0.773462	0.042537
GENE36592X	Merged-chr2L-18361186-2	Merged-chr2L-18361186-2	1.0	0.039122	-0.450402	-0.453391	-0.127295	-0.012405	-0.217774	-0.438708	-0.263012	0.428268	0.351841	0.898680	0.245074
GENE35942X	Merged-chrX-279651-1	Merged-chrX-279651-1	1.0	-0.124481	-0.144883	-0.149139	-0.213763	-0.233769	-0.230845	-0.128479	-0.237309	0.180565	0.279560	0.789561	0.212984
GENE16223X	Merged-chr2L-13837593-1	Merged-chr2L-13837593-1	1.0	-0.202102	-0.227118	-0.232337	-0.288808	-0.313210	-0.308803	-0.207004	-0.318573	0.313097	0.606438	0.998870	0.179550
GENE35598X	Merged-chr4-380729-2	Merged-chr4-380729-2	1.0	-0.293249	-0.321697	-0.325710	-0.359271	-0.390185	-0.384581	0.191097	-0.397021	0.391475	0.808036	0.847138	0.233969
GENE36309X	Merged-chrX-16209078-1	Merged-chrX-16209078-1	1.0	-0.270300	-0.297840	-0.303585	-0.340220	-0.369138	-0.363904	0.203940	-0.375517	0.091290	0.817696	0.751564	0.456014
GENE35957X	Merged-chr2R-15823773-1	Merged-chr2R-15823773-1	1.0	-0.200466	-0.224697	-0.229752	-0.279837	-0.302104	-0.298101	0.235243	-0.306965	0.132967	0.423146	0.766884	0.283681
GENE34712X	Merged-chr2L-4365199-2	Merged-chr2L-4365199-2	1.0	-0.368831	-0.382389	-0.385175	-0.425383	-0.462743	-0.455944	0.487005	-0.471052	0.333861	0.758650	0.895459	0.476542
GENE31424X	Merged-chr2L-19936830-2	Merged-chr2L-19936830-2	1.0	-0.361271	-0.374720	-0.377485	-0.417436	-0.454637	-0.103484	0.151319	-0.462922	0.350558	0.988634	1.003288	0.058157
GENE30330X	Merged-chr3R-28901719-1	Merged-chr3R-28901719-1	1.0	-0.188356	-0.212082	-0.217031	-0.270670	-0.292150	-0.288290	0.242801	-0.296836	0.141961	0.431258	0.774526	0.174868
GENE27160X	Merged-chr3R-24293189-3	Merged-chr3R-24293189-3	1.0	-0.409073	-0.419859	-0.422039	-0.154577	-0.250353	-0.473106	0.294804	-0.482959	0.442965	0.893222	0.799164	0.181810
GENE24657X	Merged-chr2R-19155931-4	Merged-chr2R-19155931-4	1.0	-0.585424	-0.608694	-0.613513	-0.684604	-0.753813	-0.740953	-0.039777	0.063765	0.414031	1.453069	1.702027	0.393888
GENE17391X	Merged-chr3R-13428747-3	Merged-chr3R-13428747-3	1.0	-0.180520	-0.725634	-0.730958	0.149297	-0.884642	-0.870648	0.437898	-0.566140	0.676311	1.119945	1.563948	0.011142
GENE13402X	Merged-chr2R-19265358-3	Merged-chr2R-19265358-3	1.0	0.143696	-0.824877	-0.831382	-0.928256	-0.633358	-1.006580	0.648201	-0.671795	0.055528	2.042719	1.845821	0.160283
GENE11845X	Merged-chr2L-9179429-11	Merged-chr2L-9179429-11	1.0	-0.781966	0.265152	-0.538493	-0.788344	-0.423093	-0.589779	0.539161	-0.261678	0.352700	0.488002	0.880782	0.857558
GENE36030X	Merged-chr3L-393059-3	Merged-chr3L-393059-3	1.0	-0.392296	0.396712	-0.409097	-0.450269	-0.488323	-0.481413	0.100059	-0.496761	0.285343	0.581373	0.517982	0.836692
GENE35873X	Merged-chr2L-374105-2	Merged-chr2L-374105-2	1.0	-0.367456	0.417414	-0.383106	-0.421359	-0.456568	-0.450186	0.461019	-0.464353	0.433849	0.110462	0.761501	0.358784
GENE24511X	Merged-chr3L-3851754-4	Merged-chr3L-3851754-4	1.0	-0.769917	0.005626	-0.801885	-0.881431	-0.178649	-0.943004	0.861783	-0.227847	-0.020793	1.037190	1.108579	0.810349
GENE21442X	Merged-chrX-16559718-7	Merged-chrX-16559718-7	1.0	-1.041852	0.296635	-1.081688	-0.807218	-0.962143	-0.320061	0.362981	-0.053340	0.880666	0.888764	0.794715	1.042542
GENE1426X	Merged-chr2R-23554705-10	Merged-chr2R-23554705-10	1.0	-0.566314	-0.150795	-0.454106	-0.661889	-0.102136	-0.296190	0.359310	-0.132795	0.440698	0.437500	0.518727	0.607991
GENE13567X	Merged-chr2L-16716440-10	Merged-chr2L-16716440-10	1.0	-0.391024	0.335108	-0.887827	-0.143012	-0.346371	-0.556057	0.131048	-0.415075	0.145365	0.277354	1.183673	0.666819
GENE27087X	Merged-chr3R-29084295-5	Merged-chr3R-29084295-5	1.0	-0.729091	0.423499	-0.755927	-0.201872	-0.186702	-0.571840	0.281095	-0.081762	-0.040226	0.461406	0.871008	0.530413
GENE31102X	Merged-chr2L-14234736-2	Merged-chr2L-14234736-2	1.0	-0.529261	0.191992	-0.123438	0.224649	-0.358367	-0.109980	-0.532560	-0.174231	0.553861	0.352401	0.594921	-0.089986
GENE34348X	Merged-chrX-7228370-2	Merged-chrX-7228370-2	1.0	-0.516594	0.448908	-0.106196	0.035794	-0.629736	0.093985	-0.064936	-0.366329	0.409148	0.239514	0.526369	-0.069926
GENE27548X	Merged-chr3L-21057092-5	Merged-chr3L-21057092-5	1.0	-0.716886	0.448090	-0.002867	0.493282	-0.576687	-0.125859	-0.721423	0.073978	0.758335	0.023651	0.653507	-0.307122
GENE19956X	Merged-chr2L-19054347-4	Merged-chr2L-19054347-4	1.0	-0.754573	0.225010	-0.349118	0.790952	-0.914275	-0.162500	-0.759248	-0.092416	0.790685	1.070547	0.291315	-0.136378
GENE18046X	Merged-chrX-14951745-8	Merged-chrX-14951745-8	1.0	-1.184715	-0.110937	-0.126751	0.136056	-0.455412	-0.289973	-0.049445	0.036355	0.638287	0.658820	0.839340	-0.091625
GENE20061X	Merged-chr2R-13042891-8	Merged-chr2R-13042891-8	1.0	-0.768556	-0.307580	0.022531	0.216461	-0.589910	-0.191660	-0.059753	0.215612	0.390045	0.443854	0.591227	0.037728
GENE33999X	Merged-chr2R-21530431-3	Merged-chr2R-21530431-3	1.0	-0.350830	-0.363429	-0.366015	-0.011189	-0.437463	-0.431246	-0.353324	0.548898	0.847641	0.493091	0.687579	-0.263711
GENE34003X	Merged-chr3L-21739214-3	Merged-chr3L-21739214-3	1.0	-0.392151	-0.405702	-0.408480	0.205281	-0.484908	-0.478282	-0.394836	0.475199	0.687232	0.262124	0.715753	0.218770
GENE33692X	Merged-chr3R-24577525-2	Merged-chr3R-24577525-2	1.0	-0.394150	-0.408525	-0.411480	0.233829	-0.493812	-0.147570	-0.396993	0.515920	0.643553	0.294124	1.108597	-0.543495
GENE26734X	Merged-chr2L-2182623-1	Merged-chr2L-2182623-1	1.0	-0.376863	-0.390657	-0.393493	-0.434396	-0.472400	-0.465484	-0.379591	0.656296	0.919840	0.746726	0.558280	0.031741
GENE17015X	Merged-chrX-9579004-2	Merged-chrX-9579004-2	1.0	-0.548491	-0.101353	-0.571394	0.261264	-0.363755	-0.671054	-0.552247	0.944221	0.829776	0.521060	0.451888	-0.199917
GENE35866X	Merged-chr3R-5319800-2	Merged-chr3R-5319800-2	1.0	-0.247442	-0.273608	-0.279066	-0.316313	-0.341910	-0.337298	-0.252569	0.477118	0.631064	0.206403	0.740155	-0.006533
GENE34688X	Merged-chr3L-628461-3	Merged-chr3L-628461-3	1.0	0.124133	0.084824	-0.383500	-0.421245	-0.455890	-0.449618	-0.370571	0.508841	0.533924	0.103886	0.845495	-0.120279
GENE32246X	Merged-chr3R-5025234-2	Merged-chr3R-5025234-2	1.0	-0.292688	-0.321226	-0.326543	-0.360473	-0.391782	-0.386103	-0.298281	0.319397	0.634922	0.191130	1.120395	0.111253
GENE12573X	Merged-chrX-8690228-3	Merged-chrX-8690228-3	1.0	0.052311	-0.188621	-0.616592	-0.436847	-0.313391	-0.263460	-0.552490	0.203220	0.712431	0.320504	0.882229	0.200708
GENE18430X	Merged-chr3L-3059898-3	Merged-chr3L-3059898-3	1.0	-0.731442	0.019355	-0.760867	-0.174017	-0.902661	-0.119184	-0.264341	0.723787	1.116355	0.410889	0.680792	0.001334
GENE19279X	Merged-chr2L-14484940-3	Merged-chr2L-14484940-3	1.0	-0.662989	-0.202336	-0.691729	-0.060563	-0.832249	-0.467335	-0.164238	0.077067	0.997129	0.552075	1.525121	-0.069954
GENE32340X	Merged-chr2R-11399019-1	Merged-chr2R-11399019-1	1.0	-0.316642	-0.336257	-0.338623	0.292532	-0.403628	-0.398001	0.167215	-0.410485	0.594647	0.161109	0.906507	0.081626
GENE31961X	Merged-chr3L-21043870-2	Merged-chr3L-21043870-2	1.0	-0.403992	-0.417736	-0.420553	-0.087130	-0.497874	0.248932	0.069930	-0.004067	0.573362	0.240094	0.871028	-0.171994
GENE30354X	Merged-chrX-10739399-1	Merged-chrX-10739399-1	1.0	-0.252024	-0.278730	-0.284301	-0.324178	-0.351265	-0.022255	-0.257257	0.157300	0.535355	0.211865	1.040238	-0.174749
GENE35867X	Merged-chr2L-15486412-2	Merged-chr2L-15486412-2	1.0	-0.250471	0.170592	-0.281925	-0.315554	-0.340550	-0.026973	-0.255570	-0.067732	0.617308	0.198187	0.725347	-0.172658
GENE35987X	Merged-chr2R-25052796-1	Merged-chr2R-25052796-1	1.0	-0.243945	0.491245	-0.275044	-0.310373	-0.040780	-0.330439	-0.248987	-0.063091	0.257443	0.201969	0.729319	-0.167317
GENE35936X	Merged-chr3L-13403815-1	Merged-chr3L-13403815-1	1.0	-0.350524	0.398301	-0.364623	-0.398738	-0.429672	0.295733	0.115553	0.049698	0.292807	-0.124307	0.626512	-0.110739
GENE35649X	Merged-chr2L-4822433-3	Merged-chr2L-4822433-3	1.0	0.028527	-0.011637	-0.463464	-0.507114	-0.250000	0.004148	-0.448490	-0.059596	0.513304	0.475009	0.809011	-0.089699
GENE18612X	Merged-chr2L-19138893-4	Merged-chr2L-19138893-4	1.0	-0.274724	0.459576	-0.777593	-0.847857	-0.911884	-0.339693	0.052043	-0.413775	0.832425	1.115689	1.123403	-0.017610
GENE17550X	Merged-chr2R-20838353-2	Merged-chr2R-20838353-2	1.0	-0.512041	1.052670	-0.533868	-0.193748	-0.638195	-0.293629	-0.515620	0.073580	0.819220	0.145570	0.614643	-0.018581
GENE35862X	Merged-chr3L-5994631-2	Merged-chr3L-5994631-2	1.0	-0.317609	0.123332	-0.333073	-0.364836	-0.393673	-0.388476	0.153480	0.092256	0.660855	-0.084281	0.559970	0.292055
GENE32126X	Merged-chr3L-20453248-2	Merged-chr3L-20453248-2	1.0	-0.356016	0.101329	-0.371150	-0.408105	-0.442065	-0.435914	0.132792	0.246484	0.743223	-0.117125	0.865958	0.040589
GENE19653X	Merged-chr2L-5468053-1	Merged-chr2L-5468053-1	1.0	-0.389403	0.405864	-0.406252	-0.447602	-0.485904	-0.478942	0.107150	0.219493	1.145390	-0.151739	0.236527	0.245419
GENE31669X	Merged-chrX-9155112-1	Merged-chrX-9155112-1	1.0	-0.195152	-0.220231	-0.225462	-0.287268	-0.312198	-0.307688	0.261109	-0.317693	0.899865	-0.308864	0.821223	0.192358
GENE22443X	Merged-chr3R-18291709-1	Merged-chr3R-18291709-1	1.0	-0.232415	-0.259168	-0.264749	-0.318421	-0.346699	-0.341569	0.241622	-0.043615	1.189194	-0.342907	0.551159	0.167568
GENE34113X	Merged-chr2L-5461188-1	Merged-chr2L-5461188-1	1.0	-0.272153	-0.299243	-0.304894	0.043483	-0.362715	-0.357789	-0.277462	-0.082895	0.712583	-0.045776	0.725100	0.521763
GENE35800X	Merged-chr3L-16490985-1	Merged-chr3L-16490985-1	1.0	0.136825	-0.342074	-0.344305	0.244742	-0.118741	-0.399484	-0.333327	-0.141405	0.622570	0.119202	0.397831	0.158168
GENE28699X	Merged-chr2R-5341053-3	Merged-chr2R-5341053-3	1.0	-0.451919	-0.468372	-0.471757	0.396832	-0.566657	-0.558276	-0.455171	-0.030720	1.211790	0.229746	0.703607	0.460898
GENE28633X	Merged-chrX-2290525-3	Merged-chrX-2290525-3	1.0	-0.502212	-0.054035	-0.523198	0.309717	-0.622823	-0.614074	-0.019986	0.073534	0.939883	-0.292438	0.607044	0.698587
GENE20993X	Merged-chrX-9579182-6	Merged-chrX-9579182-6	1.0	-0.407621	-0.141777	-0.902947	0.344112	-0.756361	-0.291558	-0.417336	-0.088763	0.898936	0.001808	0.641279	1.120226
GENE31920X	Merged-chr2L-4055028-2	Merged-chr2L-4055028-2	1.0	-0.395260	-0.409954	-0.412978	-0.048086	-0.497618	-0.490158	-0.398164	0.234387	1.058400	-0.149307	1.052440	0.456299
GENE34342X	Merged-chr3R-23787999-2	Merged-chr3R-23787999-2	1.0	-0.200463	-0.225149	-0.230299	-0.284874	-0.308431	-0.304184	-0.205300	0.195224	0.679325	-0.305293	0.892966	0.296477
GENE34244X	Merged-chr3L-11384289-1	Merged-chr3L-11384289-1	1.0	-0.360159	-0.372725	-0.375302	-0.031033	-0.446088	-0.439959	-0.362649	0.235576	0.639933	0.302852	0.851494	0.358061
GENE27739X	Merged-chrX-2298977-2	Merged-chrX-2298977-2	1.0	-0.321038	-0.345229	-0.347764	0.019621	-0.418182	-0.412025	-0.326841	-0.117019	0.976516	0.172767	1.028422	0.090772
GENE22214X	Merged-chr3R-16004946-3	Merged-chr3R-16004946-3	1.0	-0.438847	-0.456634	-0.460312	-0.514277	-0.566136	-0.556561	-0.442351	-0.224711	1.361155	0.100254	1.397790	0.800631
GENE36596X	Merged-chr3R-22455420-2	Merged-chr3R-22455420-2	1.0	-0.230868	-0.256781	-0.262186	-0.308320	-0.024990	-0.329373	-0.235946	-0.339655	0.550811	-0.011040	0.969631	0.478717
GENE35865X	Merged-chr2R-11557758-3	Merged-chr2R-11557758-3	1.0	-0.268295	-0.295533	-0.301215	-0.335943	-0.363949	-0.358888	-0.273632	0.143855	0.631023	-0.040262	0.846052	0.616788
GENE35648X	Merged-chr3R-23338538-3	Merged-chr3R-23338538-3	1.0	-0.251810	-0.278789	-0.284417	-0.327616	-0.355650	-0.350576	-0.257097	-0.361833	0.758380	0.218942	0.770735	0.719732
GENE34357X	Merged-chr3R-23308155-2	Merged-chr3R-23308155-2	1.0	-0.217355	-0.243037	-0.248395	-0.301347	-0.327012	-0.322373	-0.222388	-0.332663	0.682656	0.244361	0.994673	0.292880
GENE31101X	Merged-chrX-4673674-2	Merged-chrX-4673674-2	1.0	-0.284060	-0.312611	-0.318567	-0.357286	-0.389051	-0.383280	-0.289655	-0.085650	0.847823	-0.045736	1.061183	0.556890
GENE17938X	Merged-chr2L-19160032-1	Merged-chr2L-19160032-1	1.0	-0.483900	-0.502469	-0.506301	-0.562259	-0.263496	-0.605750	-0.487562	0.154967	1.193722	0.019942	1.346459	0.696648
GENE22006X	Merged-chrX-8142344-3	Merged-chrX-8142344-3	1.0	-0.560884	-0.094802	-0.585418	-0.239298	-0.704235	-0.344883	-0.058628	-0.398506	0.724449	0.108503	1.413199	0.740503
GENE32807X	Merged-chr3L-1101647-3	Merged-chr3L-1101647-3	1.0	-0.408293	0.063365	-0.426292	-0.470657	-0.512027	-0.504486	0.096531	-0.521252	0.630324	0.445901	1.094975	0.511911
GENE25187X	Merged-chr3R-12371023-3	Merged-chr3R-12371023-3	1.0	-0.487840	-0.505734	-0.509420	-0.154962	-0.613342	0.000815	0.018944	-0.307429	0.549983	-0.262138	1.160829	1.110295
GENE34060X	Merged-chr2R-20518392-1	Merged-chr2R-20518392-1	1.0	-0.094140	-0.113554	-0.117604	-0.179101	-0.215290	-0.212488	-0.097944	0.054783	0.825296	-0.213221	0.597210	-0.233947
GENE35232X	Merged-chr3R-22666727-2	Merged-chr3R-22666727-2	1.0	-0.148272	-0.170873	-0.175587	-0.246618	-0.267064	-0.263383	-0.152701	0.017307	0.817329	0.052843	0.828840	-0.291822
GENE34087X	Merged-chr3R-1859171-1	Merged-chr3R-1859171-1	1.0	0.249549	0.213398	-0.221535	-0.274779	-0.296807	0.019034	-0.197214	-0.021028	0.763327	-0.293880	0.383323	-0.323389
GENE32162X	Merged-chr3L-10666859-2	Merged-chr3L-10666859-2	1.0	-0.235270	-0.261902	-0.267458	-0.317995	-0.023570	0.244858	-0.240489	-0.047583	0.873798	-0.342019	0.997563	-0.379933
GENE31655X	Merged-chrX-15084799-1	Merged-chrX-15084799-1	1.0	0.257863	-0.200868	-0.205742	-0.263524	-0.284567	-0.280786	-0.182081	-0.009644	0.861891	0.025410	0.393698	-0.111651
GENE26726X	Merged-chrX-17744000-1	Merged-chrX-17744000-1	1.0	-0.120176	-0.143159	-0.147953	-0.220752	-0.264577	-0.260443	-0.124680	-0.269623	1.175989	-0.261521	0.929720	-0.292825
GENE35930X	Merged-chrX-20000961-1	Merged-chrX-20000961-1	1.0	-0.062409	-0.080081	-0.083767	-0.139743	-0.188524	-0.186086	-0.065872	-0.191479	0.531232	-0.186723	0.858177	-0.204726
GENE35972X	Merged-chr3R-12283955-1	Merged-chr3R-12283955-1	1.0	-0.062409	-0.080081	-0.083767	-0.139743	-0.188524	-0.186086	-0.065872	-0.191479	0.531232	-0.186723	0.858177	-0.204726
GENE35863X	Merged-chr3R-30105199-2	Merged-chr3R-30105199-2	1.0	-0.158657	-0.181980	-0.186845	0.134983	-0.278988	-0.275053	0.271353	-0.283777	0.822864	-0.276080	0.717729	-0.305548
GENE34645X	Merged-chr2R-11559587-2	Merged-chr2R-11559587-2	1.0	-0.332852	-0.346023	-0.348435	-0.382975	0.124774	-0.408894	0.153347	-0.130943	0.845016	0.632670	0.438634	-0.244320
GENE31732X	Merged-chr2L-7512791-1	Merged-chr2L-7512791-1	1.0	-0.284673	-0.306172	-0.308201	0.025839	-0.074173	-0.358394	0.170660	0.112871	0.758457	0.165295	0.299332	-0.200840
GENE33740X	Merged-chrX-7212485-2	Merged-chrX-7212485-2	1.0	-0.215472	-0.241425	-0.246840	-0.303744	0.233227	-0.325520	-0.220557	-0.336209	1.052120	0.755416	0.212098	-0.363093
GENE36117X	Merged-chr2L-7581764-2	Merged-chr2L-7581764-2	1.0	-0.226326	-0.252073	-0.257444	-0.304705	0.396844	-0.325499	-0.231371	-0.335653	0.553609	0.945436	0.189940	-0.152760
GENE30416X	Merged-chr2L-21830483-3	Merged-chr2L-21830483-3	1.0	-0.417187	0.411087	-0.436130	-0.483076	1.000119	-0.519140	-0.420289	-0.537109	0.742002	0.844402	0.398550	-0.583230
GENE33107X	Merged-chr3L-15711600-3	Merged-chr3L-15711600-3	1.0	-0.416937	-0.431936	-0.435019	-0.479495	0.234242	-0.513318	0.080909	-0.530051	0.783587	0.990862	0.501728	0.215428
GENE35667X	Merged-chrX-18260620-3	Merged-chrX-18260620-3	1.0	-0.339114	-0.351690	-0.354160	-0.389586	0.122442	-0.091383	-0.342033	-0.429294	0.676106	0.864095	0.571871	0.062747
GENE34713X	Merged-chr2L-1955012-2	Merged-chr2L-1955012-2	1.0	-0.356824	-0.369135	-0.371658	-0.407757	0.090311	-0.118600	-0.359264	-0.162323	0.536324	0.915584	0.249222	0.354119
GENE21097X	Merged-chr3L-7371787-1	Merged-chr3L-7371787-1	1.0	-0.590381	-0.611645	-0.616028	-0.679860	0.589996	-0.729298	0.736101	-0.435741	0.687035	1.191849	0.442308	0.015663
GENE17842X	Merged-chr3R-29090169-1	Merged-chr3R-29090169-1	1.0	-0.171632	-0.682433	-0.227217	-0.082254	0.101309	-0.807218	0.157019	-0.833415	0.834017	1.239683	0.207506	0.264634
GENE29665X	Merged-chr3R-9379424-6	Merged-chr3R-9379424-6	1.0	-0.450634	0.041453	-0.207803	-0.389354	0.130894	-0.763756	0.096549	-0.278667	0.418244	0.877195	0.681835	-0.155956
GENE30270X	Merged-chr2R-5693362-4	Merged-chr2R-5693362-4	1.0	-0.568941	-0.125965	-0.592473	-0.650494	0.663677	-0.694844	-0.090808	-0.006919	0.305352	1.024120	0.625710	0.111585
GENE33086X	Merged-chrX-18371529-2	Merged-chrX-18371529-2	1.0	-0.304724	-0.334160	-0.339411	-0.375965	-0.409994	-0.403798	0.196114	-0.101426	0.929593	0.832308	0.764022	-0.452559
GENE35418X	Merged-chrX-6004281-2	Merged-chrX-6004281-2	1.0	-0.212894	-0.238721	-0.244109	-0.301482	-0.327812	-0.323044	-0.217955	-0.333624	0.891718	0.755962	0.693472	-0.141509
GENE33980X	Merged-chr3L-10697889-3	Merged-chr3L-10697889-3	1.0	-0.379011	-0.392872	0.084970	-0.436821	-0.475009	-0.129089	0.125896	-0.483504	0.754149	0.954577	0.675517	-0.298804
GENE33943X	Merged-chr2R-23571865-3	Merged-chr2R-23571865-3	1.0	-0.259430	-0.287772	-0.293685	-0.346159	-0.378475	-0.372584	-0.264984	-0.385683	1.065749	0.887261	0.818565	-0.182802
GENE25531X	Merged-chr3R-25173903-3	Merged-chr3R-25173903-3	1.0	-0.580398	-0.601373	-0.605697	-0.261963	-0.142851	-0.717412	0.269624	-0.182930	0.844666	1.143394	1.057088	-0.222149
GENE31570X	Merged-chr2R-13038858-3	Merged-chr2R-13038858-3	1.0	-0.360923	-0.374440	-0.377212	-0.417273	-0.454602	-0.447801	0.153019	0.086108	0.791567	1.083425	0.590911	-0.272778
GENE36633X	Merged-chr2R-9935430-2	Merged-chr2R-9935430-2	1.0	-0.256387	-0.282706	-0.288196	-0.320954	-0.346572	-0.341960	0.197860	0.142614	0.389546	0.789669	0.332815	-0.015729
GENE23578X	Merged-chrX-17743903-3	Merged-chrX-17743903-3	1.0	-0.503463	-0.523009	-0.527046	-0.586153	-0.642760	-0.632319	0.029791	0.140305	0.855246	1.490032	0.996073	-0.096697
GENE17830X	Merged-chr2L-14511279-1	Merged-chr2L-14511279-1	1.0	-0.579080	-0.599705	-0.603954	-0.665702	-0.148029	-0.116091	-0.084851	0.002704	0.760357	1.360672	0.651851	0.021828
GENE28722X	Merged-chrX-2086863-2	Merged-chrX-2086863-2	1.0	-0.387739	-0.401873	-0.404778	-0.446695	-0.485657	-0.478566	0.115622	0.230584	1.105346	0.730922	0.406297	0.016536
GENE35819X	Merged-chr3R-19340258-1	Merged-chr3R-19340258-1	1.0	-0.213657	-0.238334	-0.243482	-0.288564	-0.311401	-0.307296	-0.218492	-0.038814	0.644908	0.698988	0.362450	0.153693
GENE29622X	Merged-chr3L-22372777-2	Merged-chr3L-22372777-2	1.0	-0.219337	-0.244578	-0.249843	-0.296658	-0.320849	-0.316490	0.228430	-0.040710	0.841241	0.575606	0.189866	-0.146678
GENE16709X	Merged-chr2R-20837819-1	Merged-chr2R-20837819-1	1.0	-0.504291	-0.034457	-0.526498	-0.581579	-0.633509	-0.276604	-0.507928	0.261718	1.220019	0.921459	0.653771	0.007898
GENE34237X	Merged-chr3L-15757066-1	Merged-chr3L-15757066-1	1.0	-0.174886	-0.197810	-0.202592	-0.257691	-0.277667	0.028517	-0.179378	-0.010239	0.757397	0.431653	0.384279	-0.301583
GENE29905X	Merged-chr3R-15642893-1	Merged-chr3R-15642893-1	1.0	-0.234726	-0.260801	-0.266241	-0.311170	-0.337133	-0.008900	-0.239835	-0.342839	0.926287	0.415859	0.651265	0.008234
GENE26788X	Merged-chr3L-726904-1	Merged-chr3L-726904-1	1.0	-0.157483	-0.180634	-0.185463	-0.255287	-0.276741	-0.272873	-0.162019	0.011285	1.066561	0.286671	0.428793	-0.302809
GENE32426X	Merged-chr3R-6152091-3	Merged-chr3R-6152091-3	1.0	-0.010681	-0.505104	0.256023	-0.555834	-0.598918	-0.591154	0.312157	-0.106433	0.786193	0.558266	0.594755	-0.139272
GENE22442X	Merged-chr2R-6501529-1	Merged-chr2R-6501529-1	1.0	-0.386592	0.086009	-0.403653	-0.445647	-0.158893	-0.137729	-0.389391	-0.184948	1.049699	1.038851	0.061860	-0.129567
GENE34159X	Merged-chr3R-9450935-1	Merged-chr3R-9450935-1	1.0	-0.044286	-0.060267	-0.063601	-0.114223	-0.166441	-0.157305	-0.047417	-0.168908	0.832392	0.337905	-0.167948	-0.179902
GENE34177X	Merged-chr3R-31851758-1	Merged-chr3R-31851758-1	1.0	-0.044286	-0.060267	-0.063601	-0.114223	-0.166441	-0.157305	-0.047417	-0.168908	0.832392	0.337905	-0.167948	-0.179902
GENE34077X	Merged-chrX-13258627-1	Merged-chrX-13258627-1	1.0	-0.103519	-0.123045	-0.127118	-0.188966	-0.218893	0.081119	-0.107345	-0.222244	0.802401	0.478765	-0.220939	-0.050214
GENE31729X	Merged-chr3L-21224991-1	Merged-chr3L-21224991-1	1.0	-0.033849	-0.049441	-0.052694	-0.102081	-0.154232	-0.144112	-0.036905	-0.162655	0.938637	0.132539	-0.161709	-0.173499
GENE31709X	Merged-chr2R-9436117-1	Merged-chr2R-9436117-1	1.0	-0.052100	-0.069195	-0.072762	-0.126911	-0.179990	-0.172996	-0.055450	-0.182812	0.942079	0.347315	-0.181713	-0.195464
GENE30108X	Merged-chr3L-25966334-1	Merged-chr3L-25966334-1	1.0	-0.131822	-0.154785	-0.159575	-0.232311	-0.267701	-0.263681	0.291551	-0.272602	1.061033	0.695612	-0.270688	-0.295031
GENE29977X	Merged-chr2L-7644509-1	Merged-chr2L-7644509-1	1.0	-0.262009	0.518249	0.175609	-0.336894	-0.366056	-0.360772	-0.267393	-0.372500	0.932144	0.573435	-0.369984	0.136169
GENE29900X	Merged-chr3R-6795580-1	Merged-chr3R-6795580-1	1.0	-0.040488	-0.057217	-0.060707	-0.113696	-0.169652	-0.158793	-0.043766	-0.176580	1.050402	0.135161	-0.175488	-0.189173
GENE26789X	Merged-chrX-5888933-1	Merged-chrX-5888933-1	1.0	-0.147486	-0.170687	-0.175527	-0.249016	-0.274579	-0.270596	-0.152032	-0.279429	1.099154	0.664393	-0.277536	0.233339
GENE11231X	Merged-chr2L-859230-1	Merged-chr2L-859230-1	1.0	-0.131307	-0.157038	-0.159232	-0.193430	-0.227726	-0.222125	-0.137441	-0.234710	1.524258	0.439819	-0.231963	-0.269105
GENE29890X	Merged-chr3R-20327691-1	Merged-chr3R-20327691-1	1.0	-0.103133	-0.123675	-0.127961	-0.193031	-0.230979	-0.227795	-0.107158	-0.234847	1.023846	0.514819	0.062256	-0.252343
GENE36622X	Merged-chr3L-22137008-2	Merged-chr3L-22137008-2	1.0	-0.078641	-0.097778	-0.101770	-0.162388	-0.208884	-0.206045	-0.082391	-0.212329	0.768237	0.820847	-0.210986	-0.227873
GENE37265X	Merged-chr3L-3866424-1	Merged-chr3L-3866424-1	1.0	-0.076719	0.254060	-0.099391	-0.158810	-0.203871	-0.201164	-0.080395	-0.207153	0.393754	0.807481	-0.205874	-0.221919
GENE37147X	Merged-chr2R-17436589-2	Merged-chr2R-17436589-2	1.0	-0.068111	-0.086261	-0.090047	-0.147539	-0.195108	-0.192549	-0.071667	-0.198210	0.650821	0.807812	-0.197001	-0.212140
GENE37139X	Merged-chr3R-11664279-2	Merged-chr3R-11664279-2	1.0	-0.122301	-0.143243	-0.147611	-0.213944	0.054930	-0.236834	-0.126405	-0.243854	0.716982	0.769721	-0.242354	-0.065086
GENE36445X	Merged-chr3R-19340096-1	Merged-chr3R-19340096-1	1.0	-0.150704	0.245027	-0.177828	-0.245670	-0.265597	-0.262015	-0.155101	0.013146	0.478108	0.877675	-0.268252	-0.088790
GENE36431X	Merged-chrX-3083105-1	Merged-chrX-3083105-1	1.0	-0.120321	-0.141104	-0.145440	-0.211272	0.055882	-0.234730	-0.124393	-0.241651	0.491759	0.886993	0.043013	-0.258736
GENE36350X	Merged-chr3L-6913842-1	Merged-chr3L-6913842-1	1.0	-0.089994	-0.109961	0.257922	-0.177371	-0.221106	-0.218040	-0.093906	-0.224830	0.398565	0.943772	-0.223377	-0.241674
GENE34187X	Merged-chr3R-7174722-1	Merged-chr3R-7174722-1	1.0	-0.100638	0.257584	-0.125191	-0.189539	-0.227661	-0.224550	-0.104619	-0.231439	0.753670	0.670857	-0.229966	-0.248509
GENE30870X	Merged-chr3R-23300940-2	Merged-chr3R-23300940-2	1.0	-0.221684	-0.249094	-0.254812	-0.321940	-0.352910	0.019755	-0.227055	-0.359832	0.950215	1.333092	-0.357126	0.041392
GENE26743X	Merged-chr3L-12125195-1	Merged-chr3L-12125195-1	1.0	-0.121049	-0.142433	-0.146894	-0.214629	-0.245166	0.078846	-0.125240	0.039128	1.082273	0.310672	-0.247669	-0.267840
GENE34234X	Merged-chr3L-24859074-1	Merged-chr3L-24859074-1	1.0	-0.129118	0.239519	-0.154385	-0.220604	-0.241062	0.063094	-0.133214	0.232947	0.789162	0.058662	-0.243350	-0.261653
GENE30133X	Merged-chr3L-753589-1	Merged-chr3L-753589-1	1.0	-0.104047	-0.124399	-0.128644	-0.193108	-0.228645	-0.225556	-0.108035	0.266690	1.007714	0.318288	-0.230934	-0.249324
GENE30030X	Merged-chr3L-20447469-1	Merged-chr3L-20447469-1	1.0	-0.197699	-0.221850	-0.226889	-0.277843	-0.299988	0.433959	-0.202432	-0.025641	0.923666	0.240198	-0.017031	-0.128449
GENE26797X	Merged-chrX-13405393-1	Merged-chrX-13405393-1	1.0	-0.304166	0.145366	0.137471	0.023662	-0.393707	-0.388215	0.176225	0.115879	0.953028	0.363240	-0.397788	-0.430995
GENE16079X	Merged-chr3R-19651688-1	Merged-chr3R-19651688-1	1.0	-0.262007	0.001159	-0.010825	0.350072	-0.352277	-0.133145	0.494420	0.179446	0.882814	0.150909	-0.866210	-0.434355
GENE36765X	Merged-chr3R-11657647-2	Merged-chr3R-11657647-2	1.0	-0.227970	-0.253192	-0.258453	-0.299171	-0.027751	-0.318613	-0.232912	-0.328055	0.408645	0.215478	0.629088	0.692906
GENE34795X	Merged-chr3L-4363088-2	Merged-chr3L-4363088-2	1.0	-0.215029	-0.240281	-0.245549	-0.295509	-0.319960	-0.315550	-0.219977	-0.325325	0.765505	0.237630	0.378100	0.795944
GENE31623X	Merged-chr3L-606778-3	Merged-chr3L-606778-3	1.0	0.011282	-0.494358	-0.497750	-0.163245	-0.045897	-0.016158	-0.481112	-0.601969	0.759716	-0.023880	0.629388	0.923984
GENE27541X	Merged-chrX-13576237-3	Merged-chrX-13576237-3	1.0	-0.449334	-0.465948	-0.469369	-0.518984	0.017332	0.048133	-0.452616	-0.576054	0.494148	0.242704	0.819894	1.310095
GENE27090X	Merged-chr3L-9051797-3	Merged-chr3L-9051797-3	1.0	-0.444558	-0.460928	-0.464297	-0.105791	0.020936	-0.550565	-0.447792	-0.569195	0.778493	0.245413	1.070322	0.927962
GENE26877X	Merged-chrX-19158905-3	Merged-chrX-19158905-3	1.0	-0.095435	-0.585432	-0.147041	-0.644645	0.019632	-0.135434	-0.103909	-0.421610	0.696419	0.045915	0.498216	0.873326
GENE19100X	Merged-chr3L-22159780-6	Merged-chr3L-22159780-6	1.0	-0.874773	-0.904240	-0.910322	-0.607788	0.338676	-0.099897	-0.402925	-0.198744	1.077573	0.275359	1.074953	1.232129
GENE36152X	Merged-chr2L-17587638-4	Merged-chr2L-17587638-4	1.0	-0.342798	-0.354933	-0.357422	-0.393120	0.462655	-0.419965	-0.345201	-0.433137	0.461791	0.330752	0.566619	0.824760
GENE36590X	Merged-chr2R-981655-2	Merged-chr2R-981655-2	1.0	0.167535	-0.314784	-0.316858	-0.346321	0.461647	-0.066981	-0.303373	-0.378699	0.206979	0.153622	0.113981	0.623252
GENE32914X	Merged-chr3R-8108384-1	Merged-chr3R-8108384-1	1.0	-0.414707	0.011362	0.003376	-0.111431	0.330156	-0.499944	-0.417393	-0.242448	0.327208	0.357913	-0.019318	0.675226
GENE32292X	Merged-chr3L-15670787-1	Merged-chr3L-15670787-1	1.0	-0.222810	-0.248160	-0.253448	-0.299031	0.390694	-0.318991	-0.227778	-0.328711	0.284266	-0.007321	0.958147	0.273144
GENE35669X	Merged-chr2R-5684143-2	Merged-chr2R-5684143-2	1.0	-0.346298	-0.358461	-0.360956	-0.396700	0.453230	-0.423549	-0.348707	0.075569	0.660008	-0.106864	0.871462	0.281265
GENE34701X	Merged-chr3R-27264122-2	Merged-chr3R-27264122-2	1.0	0.099855	-0.389658	0.053177	-0.429318	0.522926	-0.456992	-0.379495	-0.191669	0.388774	0.077126	0.709443	-0.004169
GENE32245X	Merged-chr3L-8850849-3	Merged-chr3L-8850849-3	1.0	-0.503793	-0.520483	-0.082260	-0.204817	0.494506	-0.298910	-0.040599	-0.129548	0.445585	-0.304413	0.895331	0.249403
GENE19189X	Merged-chrX-4919318-4	Merged-chrX-4919318-4	1.0	-0.876049	-0.171564	-0.184043	-0.154887	0.343594	-0.159955	0.322819	-0.404433	0.616074	-0.750249	0.767524	0.651170
GENE30961X	Merged-chrX-12673026-5	Merged-chrX-12673026-5	1.0	-0.295485	-0.030477	-0.782431	-0.489349	0.408386	-0.168755	-0.758290	-0.100373	0.602359	0.764210	0.746378	0.103827
GENE29764X	Merged-chrX-7553574-9	Merged-chrX-7553574-9	1.0	0.056325	0.340587	-0.951262	-0.230212	0.167350	0.015312	-0.195298	-0.201449	0.228388	0.644095	0.129464	-0.003302
GENE20819X	Merged-chr3R-10375365-7	Merged-chr3R-10375365-7	1.0	-0.905566	-0.158408	-0.941748	-1.032258	0.290269	0.127222	-0.440882	0.125513	0.201962	1.328004	1.230638	0.175254
GENE34396X	Merged-chr3L-15267000-1	Merged-chr3L-15267000-1	1.0	-0.342508	-0.353881	-0.356207	-0.389322	0.268073	-0.111560	-0.344765	0.056411	0.298047	0.292327	0.731391	0.251995
GENE32133X	Merged-chr3R-3621163-1	Merged-chr3R-3621163-1	1.0	-0.315312	-0.328140	-0.330332	-0.361541	0.701919	-0.384727	-0.319554	0.091710	0.198756	0.329029	0.428166	0.290026
GENE30329X	Merged-chrX-6860866-1	Merged-chrX-6860866-1	1.0	-0.342406	-0.354146	-0.356550	-0.390905	0.287071	0.131725	-0.344733	0.069927	0.015008	-0.108363	0.940332	0.453041
GENE25347X	Merged-chrX-18137247-6	Merged-chrX-18137247-6	1.0	-0.726901	-0.751478	-0.756538	-0.829928	0.285913	0.063792	-0.731758	0.226201	0.632056	0.861001	1.071842	0.655798
GENE24010X	Merged-chr3R-3587156-3	Merged-chr3R-3587156-3	1.0	-0.602543	-0.623313	-0.627587	-0.689516	0.724828	0.040992	-0.606648	0.249593	0.159528	0.763462	1.042648	0.168557
GENE22733X	Merged-chr3L-13401236-3	Merged-chr3L-13401236-3	1.0	-0.709184	-0.732370	-0.737137	-0.433869	0.150819	0.055365	-0.250518	0.212881	0.608677	0.603074	0.990725	0.241535
GENE28711X	Merged-chr2L-13885574-2	Merged-chr2L-13885574-2	1.0	-0.280470	-0.308748	-0.314648	-0.352706	0.675891	-0.378058	-0.286011	-0.390541	1.142218	0.203947	-0.074062	0.363188
GENE25430X	Merged-chr2L-17754448-2	Merged-chr2L-17754448-2	1.0	-0.503549	-0.520624	-0.072998	-0.574574	0.260012	-0.293421	0.300632	-0.120147	1.078799	0.129351	-0.105761	0.422280
GENE32429X	Merged-chr2L-16319983-2	Merged-chr2L-16319983-2	1.0	-0.399245	-0.412849	-0.415638	-0.455566	0.508733	-0.170955	0.075191	-0.500218	0.748873	0.245986	0.477431	0.298258
GENE29700X	Merged-chrX-19837282-3	Merged-chrX-19837282-3	1.0	-0.139400	-0.183127	-0.633206	-0.692306	0.261804	0.006394	0.429320	-0.759222	0.715587	-0.002933	0.712216	0.284873
GENE26408X	Merged-chrX-14743739-3	Merged-chrX-14743739-3	1.0	-0.560690	-0.125885	-0.134738	0.011357	0.447895	-0.681591	-0.091327	-0.702589	0.905836	0.222152	0.700890	0.008690
GENE28687X	Merged-chr2R-11556256-7	Merged-chr2R-11556256-7	1.0	-0.166277	0.004572	-0.237436	-0.664615	0.268716	0.032161	0.058544	-0.308305	0.427046	0.219779	-0.048275	0.414092
GENE1372X	Merged-chrX-10744930-11	Merged-chrX-10744930-11	1.0	-1.029476	-0.546098	-0.275058	0.026250	-0.544870	-0.842990	-0.033106	0.296746	0.413718	0.697412	1.039902	0.797569
GENE11842X	Merged-chr3R-10355187-2	Merged-chr3R-10355187-2	1.0	-1.188381	-0.502425	-0.515972	-0.035505	-0.421323	-1.109971	-0.002576	0.403565	0.470189	1.345018	1.013408	0.543972
GENE542X	Merged-chr3R-22448128-12	Merged-chr3R-22448128-12	1.0	-1.357961	-0.869075	-0.269289	-0.114639	-0.631009	-0.949297	-0.022808	0.236602	0.282882	1.352332	1.355548	0.986716
GENE22491X	Merged-chr3L-1558245-5	Merged-chr3L-1558245-5	1.0	-0.511949	-0.559402	-0.048530	-0.253655	-0.171103	-0.415312	0.215100	0.164930	0.133924	0.348223	0.533963	0.563810
GENE31382X	Merged-chr3L-11415131-6	Merged-chr3L-11415131-6	1.0	-0.665074	-0.686468	-0.257914	-0.390022	0.050978	-0.257284	0.356573	0.246176	0.043317	0.217009	0.372761	0.969948
GENE15418X	Merged-chr3R-29152707-1	Merged-chr3R-29152707-1	1.0	-0.882182	-0.910057	0.068381	-0.631597	0.177102	-0.505855	0.794066	0.590266	-0.330117	0.104080	0.618622	0.907291
GENE6652X	Merged-chr3R-30745259-12	Merged-chr3R-30745259-12	1.0	-0.855122	-1.408634	0.653756	-0.923223	-0.399104	-0.883842	0.624212	0.060984	0.441216	0.868910	0.858984	0.961862
GENE5623X	Merged-chr3R-23121212-6	Merged-chr3R-23121212-6	1.0	-1.019076	-1.101143	0.791103	-0.489208	-0.188801	-0.785965	0.515563	-0.200694	0.407279	0.366101	0.593755	1.111086
GENE3493X	Merged-chr2R-22926554-11	Merged-chr2R-22926554-11	1.0	-1.197095	-0.936194	-0.266472	-0.447671	-0.334560	-0.928243	0.317259	0.238357	0.420450	0.728010	1.192829	1.213331
GENE10793X	Merged-chr3R-21870684-6	Merged-chr3R-21870684-6	1.0	-1.103248	-0.878910	0.237335	-0.139800	-0.134668	-1.070154	0.136560	-0.034905	0.328884	0.562751	1.043728	1.052427
GENE7476X	Merged-chr3L-9461964-3	Merged-chr3L-9461964-3	1.0	-0.609228	-0.836636	-0.259675	-0.307153	0.087557	-0.422073	-0.077814	0.191443	0.385363	0.201274	0.753285	0.893656
GENE372X	Merged-chr2R-16783680-12	Merged-chr2R-16783680-12	1.0	-0.931922	-0.534018	-0.400744	-0.427162	-0.244924	-0.610061	0.065635	0.183092	0.429149	0.749993	0.912417	0.808547
GENE11742X	Merged-chrX-637133-3	Merged-chrX-637133-3	1.0	-1.125131	-0.720367	-0.731713	-0.898315	0.028894	-0.577190	-0.095046	0.135515	0.349400	1.185986	1.601573	0.846392
GENE11165X	Merged-chrX-16085949-7	Merged-chrX-16085949-7	1.0	-1.398210	-0.740187	-0.754134	-0.748930	-0.176936	-0.931313	0.194926	0.923062	0.609397	0.885009	1.218257	0.919059
GENE10561X	Merged-chr2R-18242359-7	Merged-chr2R-18242359-7	1.0	-1.351765	-0.965246	-0.977407	-1.156440	-0.340556	-1.049225	0.186448	0.519578	0.923476	1.153206	1.348786	1.709144
GENE8098X	Merged-chrX-2681722-10	Merged-chrX-2681722-10	1.0	-1.230941	-1.086498	-0.771835	-0.598814	-0.665039	-0.751756	-0.041119	0.426414	0.786140	1.112496	1.465486	1.355466
GENE5946X	Merged-chr3R-27581796-11	Merged-chr3R-27581796-11	1.0	-1.648282	-0.480472	-0.899837	-0.424712	-0.623090	-1.163694	-0.055459	0.771631	0.367112	0.986216	1.380416	1.790172
GENE5775X	Merged-chr3L-13922297-1	Merged-chr3L-13922297-1	1.0	-0.914550	-0.594809	-0.436236	-0.129721	-0.139175	-0.697926	0.212928	-0.105789	0.130963	0.910618	0.973301	0.790397
GENE3159X	Merged-chr3R-4821112-10	Merged-chr3R-4821112-10	1.0	-0.952315	-0.677734	-0.807125	-0.241747	-0.317595	-0.863037	-0.083379	0.295770	0.358473	1.067842	1.037733	1.183114
GENE567X	Merged-chr2L-159040-11	Merged-chr2L-159040-11	1.0	-1.622955	-1.047539	-0.472956	-0.149357	-0.336622	-0.876239	0.070388	0.176480	0.428136	1.525658	1.331176	0.973830
GENE176X	Merged-chr2L-5980098-12	Merged-chr2L-5980098-12	1.0	-1.030541	-0.552624	-0.177861	-0.189398	-0.314915	-0.595962	0.206634	0.235198	0.416276	0.795569	0.641117	0.566506
GENE11475X	Merged-chr4-680239-9	Merged-chr4-680239-9	1.0	-0.874436	-0.531176	-0.388907	-0.515416	-0.674294	-0.983700	0.586129	-0.152864	0.233911	1.004387	1.208238	1.088128
GENE2181X	Merged-chr2L-6253090-11	Merged-chr2L-6253090-11	1.0	-1.058856	-1.127321	-0.166878	-0.706067	-0.799291	-1.003940	0.894519	-0.320771	0.273561	1.605064	1.439919	0.970061
GENE1277X	Merged-chrX-2080615-12	Merged-chrX-2080615-12	1.0	-0.359267	-0.534200	-0.184789	-0.569091	-0.491620	-0.526980	0.449671	-0.237259	0.206518	0.744233	0.871744	0.631039
GENE24502X	Merged-chr2R-24307841-5	Merged-chr2R-24307841-5	1.0	-0.675928	-0.700794	-0.215432	-0.781288	-0.853895	-0.840458	0.189612	0.079725	0.355445	0.930805	1.052472	1.459736
GENE32930X	Merged-chr3L-628223-1	Merged-chr3L-628223-1	1.0	-0.346409	-0.357923	0.079591	-0.393818	-0.134678	-0.418736	0.117580	0.052343	0.294296	0.105810	0.239688	0.762257
GENE12901X	Merged-chrX-2048394-7	Merged-chrX-2048394-7	1.0	-0.391065	-0.695926	0.013846	-0.702618	-0.308194	-1.594802	0.343580	0.459883	0.242566	0.913625	0.646374	1.072730
GENE11382X	Merged-chr2R-19249706-9	Merged-chr2R-19249706-9	1.0	-1.013445	-0.859331	0.033097	-0.661988	-1.726152	-0.674210	0.372320	0.443912	0.244098	1.286546	1.114308	1.440843
GENE8836X	Merged-chr2L-18713748-6	Merged-chr2L-18713748-6	1.0	-0.946284	-1.007152	-0.250576	-1.205795	-1.718740	-1.355392	0.529952	0.779665	0.058089	1.534878	1.730887	1.850468
GENE5104X	Merged-chr3L-9968505-11	Merged-chr3L-9968505-11	1.0	-0.344673	-0.519794	0.294335	-0.610245	-0.369452	-1.051782	0.266374	0.001310	0.467588	0.464808	0.428949	0.972580
GENE512X	Merged-chr2R-6971625-12	Merged-chr2R-6971625-12	1.0	-0.437489	-0.314294	-0.102174	-0.689733	-0.686796	-0.703259	0.305092	0.214393	0.172451	0.426381	0.894938	0.920491
GENE902X	Merged-chr2L-378118-11	Merged-chr2L-378118-11	1.0	-1.375199	-0.917938	-0.115191	-0.781942	-1.005089	-0.941725	0.147812	0.046883	0.546564	1.924017	1.342229	1.129579
GENE20056X	Merged-chr2R-13579771-4	Merged-chr2R-13579771-4	1.0	-0.850612	-0.114229	-0.126958	-0.313245	-0.301990	-0.705985	0.188605	-0.193822	0.243371	1.497727	0.290397	0.386741
GENE17136X	Merged-chr2R-23932619-4	Merged-chr2R-23932619-4	1.0	-0.810076	-0.352228	-0.362814	-0.518251	-1.019488	-1.003526	0.041523	0.186161	0.289687	1.776919	0.956892	0.815202
GENE15465X	Merged-chrX-13397888-1	Merged-chrX-13397888-1	1.0	-0.684610	-0.708741	0.089310	-0.786336	-0.273090	-0.842831	0.150717	0.039962	0.085647	1.140356	1.262344	0.527272
GENE12306X	Merged-chr2R-24964426-6	Merged-chr2R-24964426-6	1.0	-1.241494	-0.856367	-0.124615	-0.548525	-0.469787	-0.564477	0.408283	0.045811	0.121971	1.733157	0.876818	0.619224
GENE3091X	Merged-chr3R-18052984-8	Merged-chr3R-18052984-8	1.0	-0.873890	-1.217260	0.030710	-0.706731	-1.203161	-0.644997	0.191437	-0.173025	0.176436	2.068190	1.163317	1.188975
GENE2678X	Merged-chr2L-15264690-11	Merged-chr2L-15264690-11	1.0	-1.214517	-0.923905	-0.190478	-0.506736	-0.878095	-1.244332	0.090856	0.242347	0.497485	1.552370	1.347704	1.227300
GENE1642X	Merged-chr3L-17740753-9	Merged-chr3L-17740753-9	1.0	-0.828512	-0.984773	-0.249385	-0.268192	-0.658055	-0.913980	0.006609	0.102647	0.363861	1.341598	1.065074	1.023108
GENE825X	Merged-chr2L-8239875-12	Merged-chr2L-8239875-12	1.0	-1.016970	-0.669765	-0.091079	-0.276067	-0.769784	-0.420598	-0.174529	0.171782	0.308875	1.100581	1.075327	0.762228
GENE458X	Merged-chrX-17579864-10	Merged-chrX-17579864-10	1.0	-1.272450	-0.922124	-0.204778	-1.242991	-1.034136	-0.575459	0.357897	-0.105824	0.671790	1.706208	1.444087	1.177780
GENE414X	Merged-chr2R-12997123-12	Merged-chr2R-12997123-12	1.0	-0.874593	-0.832534	0.015144	-0.133285	-0.593043	-0.696351	0.482046	-0.134607	0.347383	1.138664	0.658603	0.622574
GENE181X	Merged-chrX-16104940-12	Merged-chrX-16104940-12	1.0	-1.024590	-0.718031	-0.118228	-0.322831	-0.756591	-0.299283	-0.256587	-0.136713	0.357806	1.627334	0.937259	0.710455
GENE142X	Merged-chr2L-7496313-10	Merged-chr2L-7496313-10	1.0	-1.020304	-0.916134	-0.312431	-0.559930	-1.124889	-0.815272	0.126073	0.090489	0.593522	1.318817	1.368608	1.251450
GENE4808X	Merged-chr2R-13160078-10	Merged-chr2R-13160078-10	1.0	-1.878710	-0.994646	-0.109415	-0.336060	-0.819914	-0.519587	0.186404	-0.119073	0.271020	1.601429	1.419736	1.298818
GENE9083X	Merged-chr2L-6019398-11	Merged-chr2L-6019398-11	1.0	-1.848003	-0.902432	0.314274	-0.595734	0.005282	-0.312934	0.243299	-0.111761	-0.144678	1.551258	1.010758	0.790672
GENE4853X	Merged-chr3R-19641227-6	Merged-chr3R-19641227-6	1.0	-1.365363	-0.723451	0.167724	-0.040236	-1.023960	-0.185398	-0.442171	-0.432927	0.406658	1.105159	1.235450	1.298515
GENE3978X	Merged-chr2R-10266857-11	Merged-chr2R-10266857-11	1.0	-1.687644	-1.232230	-0.636211	-0.443469	-0.370202	-0.781083	0.362750	-0.011141	0.339779	1.738704	1.409334	1.311412
GENE2183X	Merged-chr3R-4450834-12	Merged-chr3R-4450834-12	1.0	-1.025211	-1.119274	-0.131166	-0.375035	-0.430474	-0.450941	0.055965	-0.325332	0.438245	1.100064	1.295380	0.967779
GENE339X	Merged-chr2L-7984181-12	Merged-chr2L-7984181-12	1.0	-1.154286	-0.651051	0.177699	-0.221208	-0.506218	-0.484954	0.387501	-0.088280	0.188612	0.945829	0.788953	0.617403
GENE2531X	Merged-chr2R-17087633-11	Merged-chr2R-17087633-11	1.0	-1.256260	-0.622143	0.028979	-0.577640	-0.660436	-1.004307	-0.220189	0.450590	0.268622	1.085909	1.329292	1.177582
GENE3749X	Merged-chr2L-2837831-11	Merged-chr2L-2837831-11	1.0	-1.323606	-0.582309	0.350065	-0.328899	-0.209501	-0.422122	-0.264625	0.297508	0.181464	0.898266	0.800297	0.603463
GENE1333X	Merged-chr3R-5368299-10	Merged-chr3R-5368299-10	1.0	-0.629862	-0.359816	0.084912	-0.197639	-0.721166	-0.837332	-0.147974	0.190136	0.258641	0.514131	0.903629	0.942341
GENE674X	Merged-chr2L-1737469-10	Merged-chr2L-1737469-10	1.0	-1.177950	-0.659066	-0.047686	-0.393111	-0.924509	-0.902738	-0.440246	0.209013	0.643048	1.177617	1.201899	1.313728
GENE420X	Merged-chr2R-7566811-12	Merged-chr2R-7566811-12	1.0	-0.998363	-0.787212	-0.282807	-0.475689	-0.522779	-0.829051	-0.180159	0.413866	0.444060	1.158062	1.032177	1.027895
GENE5732X	Merged-chr3R-28540321-12	Merged-chr3R-28540321-12	1.0	-0.826782	-0.486082	0.263017	-0.420811	-0.636736	-0.524700	-0.061232	0.265689	0.000968	0.878402	1.035415	0.512852
GENE36857X	Merged-chrX-20352158-3	Merged-chrX-20352158-3	1.0	-0.462918	-0.050760	0.241631	-0.174659	-0.559860	-0.039495	-0.019201	0.210128	-0.156100	0.284084	0.464974	0.262175
GENE11632X	Merged-chr3R-28883685-3	Merged-chr3R-28883685-3	1.0	-1.082465	-0.357384	0.751684	-1.225824	-1.009709	-0.730697	-0.049427	0.465866	0.142510	0.647642	1.552130	0.895673
GENE6876X	Merged-chr2R-21702908-1	Merged-chr2R-21702908-1	1.0	-0.536853	-0.954974	-0.404734	-0.087133	-0.222257	-0.300476	-0.240181	0.035021	0.197683	0.658970	0.926534	0.928399
GENE15544X	Merged-chr2L-15334594-7	Merged-chr2L-15334594-7	1.0	-1.096034	-1.129618	-0.402386	0.317104	0.127098	-0.559044	-0.657893	-0.030848	0.168188	0.989571	1.265098	1.008762
GENE13804X	Merged-chr2L-1077164-3	Merged-chr2L-1077164-3	1.0	-0.872973	-0.901961	-0.458002	-0.104373	-0.316320	-0.477955	-0.407222	0.509334	-0.163544	0.947138	1.057050	1.188827
GENE127X	Merged-chr2L-15762755-11	Merged-chr2L-15762755-11	1.0	-1.047845	-1.220662	-0.666065	-0.024941	-0.584375	-0.489584	-0.260321	0.172827	0.645034	1.003323	1.376381	1.096228
GENE27741X	Merged-chr3L-19167871-4	Merged-chr3L-19167871-4	1.0	-0.675782	-0.697577	-0.266964	0.082165	-0.112961	-0.503691	-0.221806	-0.007192	0.334516	0.535944	0.835140	0.698207
GENE2170X	Merged-chr3L-11009189-12	Merged-chr3L-11009189-12	1.0	-0.811926	-1.591150	-0.570232	-0.086683	-0.767194	-0.777191	-0.074275	0.111094	0.575166	1.253334	1.314171	1.424885
GENE1055X	Merged-chr3R-26536355-11	Merged-chr3R-26536355-11	1.0	-0.521144	-0.623527	-0.417188	-0.123811	-0.365512	-0.541618	-0.229692	0.211839	0.505216	0.565787	0.675229	0.864421
GENE732X	Merged-chr3R-10614249-12	Merged-chr3R-10614249-12	1.0	-1.217098	-1.168921	-0.651771	-0.110594	-0.299424	-0.760714	-0.007131	0.226867	0.670882	0.992969	1.424811	0.900123
GENE665X	Merged-chr3R-15131924-11	Merged-chr3R-15131924-11	1.0	-0.929343	-1.050898	-0.335066	0.104544	-0.737483	-0.812168	-0.055456	0.236053	0.649199	1.000921	1.085350	0.844348
GENE5524X	Merged-chrX-6759491-10	Merged-chrX-6759491-10	1.0	-0.983760	-1.524239	-0.372042	0.099363	-0.483827	-0.693970	-0.179155	0.636090	0.500144	0.940359	1.072633	0.988403
GENE31381X	Merged-chr3L-19179444-5	Merged-chr3L-19179444-5	1.0	-0.609182	-0.628185	-0.205478	-0.332924	-0.047981	-0.430484	-0.162129	0.492669	0.206969	0.588950	0.516523	0.611252
GENE16632X	Merged-chrX-10930665-7	Merged-chrX-10930665-7	1.0	-0.427950	-1.182886	0.216536	0.075201	-0.294767	-0.502404	-0.203135	0.386097	0.406880	0.504887	0.883555	0.137985
GENE9959X	Merged-chr2L-5923734-10	Merged-chr2L-5923734-10	1.0	-0.765662	-1.329906	-0.518466	-0.029673	-0.907477	-0.343454	-0.060424	0.917193	0.526969	0.961332	0.705887	0.843681
GENE4803X	Merged-chrX-11493172-11	Merged-chrX-11493172-11	1.0	-0.761401	-1.154645	-0.197375	-0.255180	-0.372177	-0.526586	-0.212682	0.765677	0.548789	0.822542	0.675950	0.667087
GENE7964X	Merged-chr3R-23249187-7	Merged-chr3R-23249187-7	1.0	-1.667444	-1.712219	-0.642524	-0.892121	-0.589105	-0.167007	0.574110	0.214839	0.661778	1.154983	1.733653	1.331057
GENE23717X	Merged-chr3L-11244257-3	Merged-chr3L-11244257-3	1.0	-0.785786	-0.809277	0.144218	-0.535081	-0.258884	-0.221874	0.212631	0.288400	0.481204	0.291115	0.950174	0.243159
GENE19357X	Merged-chr2L-10056904-5	Merged-chr2L-10056904-5	1.0	-0.947283	-0.976057	-0.025222	-0.447379	-0.441779	-0.104945	0.245271	0.349879	0.365834	0.829464	0.512358	0.639859
GENE15225X	Merged-chr2R-15698989-7	Merged-chr2R-15698989-7	1.0	-1.117701	-1.151615	-0.436423	-0.900578	-0.633519	0.440652	0.525370	0.770024	0.411135	0.606634	0.801610	0.684411
GENE6866X	Merged-chr2R-20897570-11	Merged-chr2R-20897570-11	1.0	-0.813502	-1.632214	-0.486331	-0.536895	-0.658305	-0.206922	0.472118	0.470151	0.727670	0.494020	1.096604	1.073605
GENE5368X	Merged-chr2R-20665636-9	Merged-chr2R-20665636-9	1.0	-1.319605	-1.556691	-0.252758	-0.611365	-0.744167	-0.249803	-0.204562	0.339781	0.343068	1.217287	1.511931	1.526885
GENE15419X	Merged-chrX-18866655-1	Merged-chrX-18866655-1	1.0	-0.801594	-0.827619	-0.393677	-0.537233	-0.249520	0.216865	-0.345384	0.216027	0.206521	0.984454	0.582778	0.948384
GENE8112X	Merged-chr4-1254152-11	Merged-chr4-1254152-11	1.0	-0.916534	-1.140192	-0.142094	-0.023723	-0.645890	-0.085452	-0.043011	0.360696	0.106052	0.739400	1.150228	0.640520
GENE5256X	Merged-chr3L-1189590-12	Merged-chr3L-1189590-12	1.0	-1.209589	-1.643069	0.171522	-0.726079	-0.924544	-0.299881	-0.117830	0.788422	0.591524	1.015724	1.188231	1.165568
GENE9500X	Merged-chr3L-3385207-10	Merged-chr3L-3385207-10	1.0	-1.072527	-1.772136	-0.233703	-0.335465	-0.485833	-0.574044	0.293270	0.274261	0.301219	1.274238	1.324764	1.005955
GENE14622X	Merged-chr3L-11344039-10	Merged-chr3L-11344039-10	1.0	-0.463784	-1.431481	-0.066677	-0.109654	-0.218888	-0.538832	0.623344	-0.287956	0.155887	0.653509	0.781714	0.902819
GENE8464X	Merged-chrX-9109051-11	Merged-chrX-9109051-11	1.0	-0.302614	-1.136643	-0.145187	-0.239553	-0.281952	-0.290799	0.356452	-0.146884	0.340065	0.788206	0.640178	0.418731
GENE3003X	Merged-chr2R-21704541-11	Merged-chr2R-21704541-11	1.0	-0.952851	-1.858460	-0.765899	-0.191049	-0.106130	-0.242953	0.628415	0.260732	0.210572	0.996673	1.130794	0.890157
GENE2162X	Merged-chrX-5637588-11	Merged-chrX-5637588-11	1.0	-0.819951	-1.116953	0.166184	-0.515612	-0.526507	-0.292030	0.253301	-0.086935	0.321263	0.915308	0.994522	0.707409
GENE15769X	Merged-chr3L-1168840-5	Merged-chr3L-1168840-5	1.0	-0.882353	-0.423900	-0.920713	-0.292988	-1.113134	-1.095367	-0.025654	0.228798	0.309840	1.588515	1.521751	1.105204
GENE32459X	Merged-chr3R-24597523-3	Merged-chr3R-24597523-3	1.0	-0.460960	-0.477179	-0.480512	-0.139074	-0.573258	-0.565122	0.027315	0.127938	0.440737	0.832523	0.926982	0.340610
GENE13088X	Merged-chr2L-1063277-3	Merged-chr2L-1063277-3	1.0	-0.758690	-0.788757	-0.795000	-0.887870	-0.980067	-0.962773	0.167297	0.046532	0.097364	1.651351	1.881989	1.328625
GENE11932X	Merged-chrX-9133859-9	Merged-chrX-9133859-9	1.0	-0.893529	0.055353	-0.581283	-0.081741	-0.527743	-0.654905	0.221774	-0.093336	0.112498	0.939098	1.016376	0.487437
GENE10989X	Merged-chr3R-24846223-5	Merged-chr3R-24846223-5	1.0	-1.114473	-0.681638	-1.160434	-0.335073	-0.779832	-1.371165	-0.289436	0.636271	0.707122	1.270056	2.057044	1.061559
GENE9185X	Merged-chr3L-2863440-5	Merged-chr3L-2863440-5	1.0	-1.186153	-1.228815	-1.237683	-0.370025	-1.503825	-0.801058	0.184965	0.124278	-0.000963	2.163716	2.586932	1.268630
GENE1888X	Merged-chr3R-28335576-10	Merged-chr3R-28335576-10	1.0	-0.300601	-0.310224	-0.294947	-0.221016	-0.768256	-0.551134	0.002144	-0.162257	0.013409	0.755572	1.017865	0.819444
GENE1395X	Merged-chr3R-16625293-11	Merged-chr3R-16625293-11	1.0	-0.704261	-0.197406	-0.502406	-0.357249	-0.807252	-0.694012	0.158664	0.053670	0.335658	1.360126	0.761633	0.592834
GENE12500X	Merged-chr4-671566-10	Merged-chr4-671566-10	1.0	-0.865331	-0.525185	-0.541456	0.041643	-0.886679	-0.518988	0.179495	0.097960	0.199661	1.275144	0.895936	0.647799
GENE22693X	Merged-chr3L-14304307-5	Merged-chr3L-14304307-5	1.0	-0.734816	-0.761812	-0.767395	0.112132	-0.929103	-0.914327	0.403552	0.159212	0.292324	1.705767	1.115411	0.319057
GENE6653X	Merged-chr3R-17346330-10	Merged-chr3R-17346330-10	1.0	-1.691550	-0.609618	-0.360404	-0.085123	-1.616583	-0.230689	-0.112409	-0.171103	0.028359	2.059244	1.745558	1.044318
GENE3267X	Merged-chr3R-27685967-9	Merged-chr3R-27685967-9	1.0	-1.035120	-0.208410	-0.493785	-0.133483	-0.460086	-0.732643	0.340460	-0.266200	0.087414	1.313126	0.965378	0.623349
GENE1768X	Merged-chr2R-9552850-10	Merged-chr2R-9552850-10	1.0	-0.779063	-0.798311	-0.806311	0.240602	-0.872728	-0.795309	0.521715	-0.102238	0.085842	1.425803	1.033945	0.846054
GENE313X	Merged-chr3R-20252774-12	Merged-chr3R-20252774-12	1.0	-0.492510	-0.766652	-0.402777	-0.062600	-0.948481	-0.602713	0.096354	0.151244	0.354300	0.943321	0.875510	0.855005
GENE4366X	Merged-chr3L-6218612-4	Merged-chr3L-6218612-4	1.0	-0.679349	-1.046265	-0.333734	-0.004317	-1.279023	-1.100520	-0.289096	0.129545	0.680861	1.043368	1.477603	1.400926
GENE2219X	Merged-chr3R-14108344-12	Merged-chr3R-14108344-12	1.0	-0.362078	-1.128548	-0.443182	0.020018	-1.138627	-0.605887	0.045828	0.039651	0.524925	0.972998	0.786904	1.287997
GENE1339X	Merged-chr3L-14274347-9	Merged-chr3L-14274347-9	1.0	-0.343683	-0.744082	-0.237788	-0.258366	-1.138245	-0.308439	-0.232148	0.021187	0.574064	1.121091	0.741849	0.804561
GENE856X	Merged-chr3R-11656150-11	Merged-chr3R-11656150-11	1.0	-0.325011	-0.754566	-0.236873	-0.351436	-1.057687	-0.612232	-0.324708	0.048200	0.250771	1.204458	1.171075	0.988008
GENE757X	Merged-chr3R-15853579-11	Merged-chr3R-15853579-11	1.0	-0.822759	-0.780973	-0.474977	-0.331144	-0.842626	-0.615960	0.098161	0.239219	0.574654	1.175158	1.054662	0.726586
GENE3196X	Merged-chr3R-16829751-11	Merged-chr3R-16829751-11	1.0	-0.827855	-1.323563	-0.488838	-0.309728	-1.181910	-0.751230	0.277303	0.279265	0.636950	1.072699	1.150114	1.466795
GENE4531X	Merged-chr2R-16109938-12	Merged-chr2R-16109938-12	1.0	-0.487097	-0.827950	-0.218015	0.070176	-0.469907	-0.490793	0.106916	0.174194	0.440625	0.468768	0.466003	0.767080
GENE3731X	Merged-chrX-19713010-11	Merged-chrX-19713010-11	1.0	-0.653002	-1.421784	-0.770260	-0.840497	-1.124992	-0.700786	0.214359	0.310832	1.114136	1.208140	1.214415	1.449439
GENE4347X	Merged-chr3L-224486-4	Merged-chr3L-224486-4	1.0	-0.739859	-1.253161	-0.612909	-0.267381	-1.019891	-0.962918	-0.103112	0.626595	0.303915	1.331114	1.324480	1.373127
GENE26373X	Merged-chrX-12910278-3	Merged-chrX-12910278-3	1.0	-0.521026	-0.539512	-0.543316	-0.202497	-0.650079	-0.640633	-0.028785	0.584980	0.140403	1.034334	0.608829	0.757302
GENE22422X	Merged-chr3R-13057755-5	Merged-chr3R-13057755-5	1.0	-0.711217	-0.736118	-0.741255	-0.126510	-0.555397	-0.874620	0.120149	0.476322	0.273718	0.838370	0.676776	1.359782
GENE10741X	Merged-chr3L-15321410-7	Merged-chr3L-15321410-7	1.0	-0.924295	-1.405600	-0.687431	-0.496541	-0.911129	-1.314945	0.616911	0.654826	0.309590	1.331656	1.272034	1.554924
GENE10450X	Merged-chr3L-6217151-9	Merged-chr3L-6217151-9	1.0	-0.200884	-1.000475	-0.605272	-0.259562	-0.841699	-1.201465	-0.218128	-0.052965	0.394503	1.332111	1.372914	1.280921
GENE1535X	Merged-chrX-19298139-11	Merged-chrX-19298139-11	1.0	-0.300709	-1.015630	-0.355353	-0.230532	-0.676874	-0.478084	-0.030212	0.353698	0.475335	0.664325	0.903943	0.690093
GENE303X	Merged-chr2R-15922147-10	Merged-chr2R-15922147-10	1.0	-0.338750	-1.182891	-0.651221	-0.129288	-1.023646	-0.728208	-0.147707	0.388113	0.449373	1.102908	1.209962	1.051356
GENE2234X	Merged-chr3R-21619320-8	Merged-chr3R-21619320-8	1.0	-0.759648	-1.477059	-0.505093	0.019384	-0.853403	-0.580335	-0.259562	0.404566	0.223324	1.447995	1.320790	1.019042
GENE2653X	Merged-chr3R-24105757-10	Merged-chr3R-24105757-10	1.0	-0.965074	-0.979567	-0.377853	0.233405	-0.901196	-0.635390	-0.049726	0.426663	0.324164	1.037516	1.154823	0.732235
GENE1778X	Merged-chr3L-160806-10	Merged-chr3L-160806-10	1.0	-0.619611	-0.902862	-0.306007	0.142951	-1.021836	-0.397352	-0.277143	0.335848	0.074186	0.966517	1.100594	0.904715
GENE1393X	Merged-chr2L-14234122-10	Merged-chr2L-14234122-10	1.0	-0.588612	-1.222014	-0.624598	0.027339	-0.722416	-0.217470	-0.226843	0.258273	0.337587	1.072791	1.068645	0.837318
GENE1290X	Merged-chr2R-13558117-7	Merged-chr2R-13558117-7	1.0	-0.933534	-1.239135	-0.377448	0.306190	-1.012137	-0.617790	0.062860	0.358164	0.181134	1.384787	1.160051	0.726857
GENE1977X	Merged-chr2R-16098537-12	Merged-chr2R-16098537-12	1.0	-0.614397	-0.660325	-0.462261	0.129060	-0.531310	-0.459920	-0.000936	0.138972	-0.001639	0.656782	0.954580	0.851395
GENE7716X	Merged-chr3R-16252179-12	Merged-chr3R-16252179-12	1.0	-0.698767	-0.207003	-0.478380	0.038939	-0.606916	-0.631447	0.170253	-0.022188	-0.273475	0.719331	0.954802	1.034852
GENE4959X	Merged-chr2R-5726830-12	Merged-chr2R-5726830-12	1.0	-1.312853	-1.023064	-0.500307	-0.225435	-1.519241	-0.692380	-0.264793	0.562848	0.755490	1.018636	1.654961	1.546136
GENE14731X	Merged-chr2R-19231230-4	Merged-chr2R-19231230-4	1.0	-1.015598	-1.047868	0.137487	0.055423	-0.930786	-0.655666	-0.241723	0.073757	0.791323	0.759536	1.075877	0.998237
GENE8659X	Merged-chr2R-13822937-9	Merged-chr2R-13822937-9	1.0	-0.991520	-0.605893	-0.505657	-0.282823	-0.867830	-0.735367	0.116948	0.493684	0.369005	0.733433	1.322752	0.953269
GENE4914X	Merged-chr3L-282609-11	Merged-chr3L-282609-11	1.0	-0.975119	-0.757093	0.094064	-0.333256	-1.453296	-0.485961	-0.073034	0.082362	0.313415	1.072877	1.225265	1.289775
GENE2957X	Merged-chr3R-12449297-10	Merged-chr3R-12449297-10	1.0	-0.862999	-0.958074	-0.362413	0.103313	-1.055224	-0.463577	-0.311567	0.521431	0.642549	0.509100	1.063514	1.173947
GENE891X	Merged-chr3R-24319818-11	Merged-chr3R-24319818-11	1.0	-1.179568	-0.992268	0.007545	-0.158141	-1.246571	-0.892528	-0.689475	0.404973	0.798775	1.007036	1.121792	1.818429
GENE543X	Merged-chr2L-7994182-12	Merged-chr2L-7994182-12	1.0	-0.819614	-0.663409	-0.257547	-0.129655	-0.710061	-0.520287	-0.261595	0.346240	0.342655	0.732116	0.981212	0.959946
GENE537X	Merged-chr3L-604001-11	Merged-chr3L-604001-11	1.0	-1.527608	-1.036105	0.156453	-0.617934	-1.176191	-0.843206	-0.204609	0.287872	0.966830	0.779889	1.436286	1.778323
GENE199X	Merged-chr3L-7979049-12	Merged-chr3L-7979049-12	1.0	-0.708055	-0.419657	-0.338133	-0.331463	-0.654541	-0.275356	-0.215832	0.105736	0.336439	0.579908	0.957807	0.963147
GENE9022X	Merged-chr2R-11366716-10	Merged-chr2R-11366716-10	1.0	-0.851177	-0.323641	-0.342304	-0.733076	-1.576212	-0.238957	-0.516912	0.279593	0.452376	0.532568	1.687353	1.630390
GENE8458X	Merged-chr2L-19820244-9	Merged-chr2L-19820244-9	1.0	-0.895670	-0.494388	-0.390810	-0.564149	-1.443318	-0.890794	-0.086446	0.096917	0.605825	0.896830	1.650336	1.515666
GENE4869X	Merged-chrX-13368710-9	Merged-chrX-13368710-9	1.0	-1.759671	-0.823831	-1.353668	-0.982727	-0.910142	-0.541689	-0.229446	0.655219	0.832913	0.850466	2.029687	2.232890
GENE22472X	Merged-chr3L-18229634-1	Merged-chr3L-18229634-1	1.0	-0.755951	-0.782657	-0.788172	-0.169145	-0.946602	-0.580513	0.082994	0.104838	0.645982	0.806337	1.419042	0.963845
GENE35874X	Merged-chr3L-6163130-4	Merged-chr3L-6163130-4	1.0	-0.429989	-0.444483	-0.447453	-0.118400	-0.529009	-0.209105	0.040400	-0.037530	0.332698	0.619619	0.656890	0.566362
GENE19059X	Merged-chr3L-8670426-4	Merged-chr3L-8670426-4	1.0	-0.710253	-0.735875	-0.741167	-0.406158	-0.893332	-0.522380	0.142088	0.028025	0.714291	0.508438	1.268917	1.347407
GENE17352X	Merged-chr3L-17034413-4	Merged-chr3L-17034413-4	1.0	-0.758165	-0.785321	-0.790933	-0.163851	-0.952766	-0.580482	0.090515	0.113372	1.005883	0.207119	1.216166	1.398464
GENE27621X	Merged-chr3L-3401083-4	Merged-chr3L-3401083-4	1.0	-0.566449	-0.585940	-0.131292	0.017971	-0.702103	-0.692205	0.249201	-0.186867	0.411309	0.496542	1.010178	0.679654
GENE26409X	Merged-chrX-15593668-6	Merged-chrX-15593668-6	1.0	-0.464120	-0.511377	0.006171	0.364538	-0.576477	-0.361010	0.074871	-0.168958	0.449675	0.037092	0.755364	0.394231
GENE12319X	Merged-chr3L-14781073-5	Merged-chr3L-14781073-5	1.0	-1.178564	-0.472647	-0.486380	-0.132113	-0.886604	-0.650380	0.609388	-0.447868	0.321072	0.679520	1.533409	1.111168
GENE7108X	Merged-chr2L-10976971-8	Merged-chr2L-10976971-8	1.0	-0.564143	-0.745769	-0.075993	-0.015534	-0.788812	-0.545586	0.584569	-0.217255	0.460893	0.478221	0.896651	0.532758
GENE26821X	Merged-chr3L-19446145-4	Merged-chr3L-19446145-4	1.0	-0.379066	-0.424694	-0.139200	0.061645	-0.303382	-0.449742	0.159202	0.036543	0.039969	0.327665	0.678456	0.392606
GENE9077X	Merged-chr3R-16207069-3	Merged-chr3R-16207069-3	1.0	-0.826901	-1.310432	-0.145237	-0.099582	-0.996816	-0.590983	0.392048	-0.225774	-0.170413	1.276794	1.613409	1.083886
GENE6909X	Merged-chr3R-26867506-3	Merged-chr3R-26867506-3	1.0	-0.044401	-0.637404	-0.886773	-0.557651	-1.537625	-1.075152	0.184505	0.162791	0.029201	1.806794	1.442228	1.113488
GENE14023X	Merged-chr3L-18004918-6	Merged-chr3L-18004918-6	1.0	0.330551	-0.706559	-0.397680	-0.376254	-1.380167	-1.020960	-0.329980	-0.114773	0.190152	1.766282	1.084323	0.955065
GENE8947X	Merged-chr2R-24736679-10	Merged-chr2R-24736679-10	1.0	0.104124	-0.518088	-0.935581	0.200241	-1.714065	-0.499390	0.391371	0.460401	-0.136933	1.357844	0.835992	0.454083
GENE1341X	Merged-chr4-1123336-12	Merged-chr4-1123336-12	1.0	0.006535	-0.832997	-0.698137	-0.396692	-0.755443	-0.458278	0.123240	0.226748	0.066824	1.138833	0.880967	0.698400
GENE1300X	Merged-chrX-15482396-12	Merged-chrX-15482396-12	1.0	-0.219001	-0.557694	-0.539630	-0.095297	-0.908069	-0.955363	0.262033	0.161455	0.238566	1.163726	0.811077	0.638197
GENE1074X	Merged-chr3L-21034537-12	Merged-chr3L-21034537-12	1.0	-0.108123	-0.212141	-0.553757	-0.311584	-0.883774	-0.560437	-0.273843	0.013047	-0.025863	1.268499	0.851163	0.796815
GENE8978X	Merged-chr3R-17056161-5	Merged-chr3R-17056161-5	1.0	-0.116094	-0.968795	-0.981147	-0.881408	-1.094674	-1.641192	0.196427	0.439169	0.350160	1.834526	1.831420	1.031606
GENE23830X	Merged-chr2R-14433610-4	Merged-chr2R-14433610-4	1.0	-0.001052	-0.384790	-0.843651	-0.261253	-0.682906	-0.987149	-0.013217	0.118519	0.381450	1.109659	1.066553	0.497837
GENE18256X	Merged-chr3R-29287702-5	Merged-chr3R-29287702-5	1.0	-0.109098	-0.940505	-0.502794	-0.655639	-0.561857	-0.775914	0.133307	0.206086	0.263583	0.945724	1.316211	0.680896
GENE4293X	Merged-chrX-18085401-12	Merged-chrX-18085401-12	1.0	-0.057229	-0.404258	-0.377254	-0.225036	-0.497374	-0.486235	-0.118507	0.123126	0.492790	0.633495	0.600439	0.316043
GENE2216X	Merged-chr2L-2977220-12	Merged-chr2L-2977220-12	1.0	-0.006166	-0.407686	-0.350503	-0.045387	-0.492007	-0.660974	0.079867	0.035821	0.216902	0.591156	0.647425	0.391553
GENE1383X	Merged-chr3L-17433187-12	Merged-chr3L-17433187-12	1.0	-0.294464	-0.562279	-0.150728	-0.339439	-0.604765	-0.565478	0.110714	0.165041	0.237515	0.857146	0.629868	0.516871
GENE10956X	Merged-chr2L-4597374-5	Merged-chr2L-4597374-5	1.0	-0.467141	-1.271588	-0.107653	-0.752444	-0.595496	-1.161392	-0.230985	0.203842	0.974614	1.389999	0.899060	1.119185
GENE8322X	Merged-chr3R-20555765-6	Merged-chr3R-20555765-6	1.0	-0.742711	-0.632232	-0.490672	-0.747633	-1.135527	-1.089915	0.612122	0.396507	0.474588	1.524250	0.979739	0.851484
GENE4200X	Merged-chr3L-22669528-12	Merged-chr3L-22669528-12	1.0	-0.556773	-1.475612	-0.215462	-0.410417	-1.158862	-0.699136	0.616706	0.389141	0.236376	1.279093	1.246978	0.747968
GENE880X	Merged-chr3L-2821065-11	Merged-chr3L-2821065-11	1.0	-0.516904	-1.006201	-0.216247	-0.595035	-1.039453	-0.720779	0.503023	-0.077267	0.406689	1.162781	1.162732	0.936663
GENE9952X	Merged-chrX-18209429-6	Merged-chrX-18209429-6	1.0	0.102107	-1.040813	-1.052897	-0.745943	-1.403932	-1.129715	0.440022	0.364076	0.470362	1.269766	1.186676	1.540292
GENE32884X	Merged-chr3L-11253432-1	Merged-chr3L-11253432-1	1.0	0.107251	-0.382447	-0.384999	-0.421441	-0.454642	-0.139804	0.426937	0.030830	-0.024114	0.270996	0.221165	0.750268
GENE14334X	Merged-chr3L-2806016-5	Merged-chr3L-2806016-5	1.0	0.374475	-1.006290	-1.013380	-0.703152	-0.867814	-1.201975	-0.129144	-0.129209	0.356595	1.641267	1.094931	1.583694
GENE10307X	Merged-chr3R-17052677-7	Merged-chr3R-17052677-7	1.0	-0.064319	-1.515172	-1.524436	-1.007982	-1.796688	-1.185047	1.325887	0.779942	0.218064	1.658485	1.675420	1.435846
GENE35135X	Merged-chrX-2135802-1	Merged-chrX-2135802-1	1.0	0.113350	-0.374237	-0.376702	-0.411737	-0.443340	-0.437662	0.431882	0.211706	-0.016716	0.563614	0.503882	0.235960
GENE30511X	Merged-chr2R-5358839-1	Merged-chr2R-5358839-1	1.0	0.195530	-0.639613	-0.643884	-0.705520	-0.217285	-0.752473	0.438787	0.774470	-0.146888	0.534005	0.557704	0.605167
GENE21101X	Merged-chr2L-7125379-6	Merged-chr2L-7125379-6	1.0	0.367822	-0.932437	-0.493008	-1.027655	-0.793438	-0.765985	0.527619	0.218616	0.276289	0.904274	1.142495	0.575408
GENE19405X	Merged-chr2R-4124676-6	Merged-chr2R-4124676-6	1.0	-0.259521	-0.650362	-1.109248	-0.541618	-1.317525	-0.959217	0.989483	0.568729	0.024835	1.473874	0.813225	0.967346
GENE13815X	Merged-chr2R-6885553-9	Merged-chr2R-6885553-9	1.0	-0.068151	-0.449353	-0.869450	-0.318153	-0.935428	-0.270710	0.587291	0.512562	0.045197	0.955728	0.696123	0.114345
GENE13090X	Merged-chrX-1923482-4	Merged-chrX-1923482-4	1.0	0.134761	-1.272857	-0.867395	-0.551894	-0.612837	-0.926040	1.168101	0.351569	0.112008	1.030247	0.750462	0.683875
GENE12177X	Merged-chr2L-2364340-6	Merged-chr2L-2364340-6	1.0	-0.051002	-0.878416	-1.307379	-0.102397	-0.989187	-1.194827	0.879704	0.283025	0.210917	1.291670	1.134217	0.723676
GENE658X	Merged-chr2R-23933726-8	Merged-chr2R-23933726-8	1.0	0.075659	-0.878196	-1.299478	-0.542029	-0.671765	-0.461541	0.598684	0.450703	0.324546	0.919502	0.903871	0.580044
GENE13498X	Merged-chr2L-21748696-6	Merged-chr2L-21748696-6	1.0	-0.120830	-0.752316	-0.763606	-0.653618	-1.090216	-1.383666	0.643752	0.485110	0.718212	0.812559	1.163765	0.940853
GENE17344X	Merged-chr3R-24870573-4	Merged-chr3R-24870573-4	1.0	-0.330296	-0.852174	-0.858059	-0.944226	-0.691719	-1.011731	0.658859	0.351624	0.798719	0.792610	0.898596	1.187797
GENE13095X	Merged-chr3R-24893209-3	Merged-chr3R-24893209-3	1.0	-0.086718	-0.583737	-0.596950	-0.414142	-0.288700	-0.942594	0.645718	0.175305	0.109922	0.510686	0.638282	0.832930
GENE4039X	Merged-chr3L-682017-11	Merged-chr3L-682017-11	1.0	-0.204660	-0.798278	-0.714353	-0.184831	-0.795161	-1.317934	0.815136	0.362945	0.352561	1.054980	0.675992	0.753603
GENE1052X	Merged-chr3L-16647860-12	Merged-chr3L-16647860-12	1.0	-0.220410	-0.438765	-0.311543	-0.480564	-0.790973	-0.515909	0.245607	0.058778	0.549010	0.678404	0.491239	0.735126
GENE11174X	Merged-chr2R-10536481-2	Merged-chr2R-10536481-2	1.0	-0.271067	-1.078219	0.258697	-0.325697	-1.276526	-0.335548	0.341568	-0.179206	0.890316	0.457204	0.223131	1.295348
GENE8523X	Merged-chr2R-21497654-2	Merged-chr2R-21497654-2	1.0	-0.173982	-1.400117	-0.465912	-0.694714	-1.343388	-0.336011	-0.019879	0.028681	0.972924	1.209664	0.914488	1.308246
GENE2317X	Merged-chr2R-11414510-11	Merged-chr2R-11414510-11	1.0	-0.213635	-1.428139	-0.948604	-0.954962	-1.345579	-0.429133	0.604379	0.089857	0.916977	1.178195	0.932523	1.598121
GENE1692X	Merged-chr2R-12437348-12	Merged-chr2R-12437348-12	1.0	-0.209063	-0.582600	-0.218984	-0.357751	-0.420008	-0.669494	0.399319	-0.134762	0.501478	0.579421	0.556123	0.556321
GENE21636X	Merged-chr3L-14646506-6	Merged-chr3L-14646506-6	1.0	-0.420863	-0.911570	0.076912	-0.629753	-0.772793	-0.746298	0.526331	0.017358	0.706251	1.003465	0.808906	0.342055
GENE21625X	Merged-chr3L-622112-4	Merged-chr3L-622112-4	1.0	-0.374230	-0.893165	0.147084	-0.988742	-1.074831	-1.058904	0.432520	-0.033800	0.851337	0.742703	1.197092	1.052937
GENE9428X	Merged-chrX-19713501-5	Merged-chrX-19713501-5	1.0	-0.206663	-0.868552	-0.468338	-0.563538	-0.699046	-1.062824	0.359915	-0.321059	0.510854	1.408150	0.969329	0.941773
GENE9290X	Merged-chr2R-7712693-9	Merged-chr2R-7712693-9	1.0	-0.501626	-0.924124	-0.345091	-0.337547	-0.631957	-1.743355	0.656914	-0.005150	0.397491	1.341808	0.833154	1.259486
GENE2197X	Merged-chr3L-9505324-11	Merged-chr3L-9505324-11	1.0	-0.186218	-0.735954	0.045254	-0.118365	-0.655531	-0.412924	0.434330	-0.077722	0.340131	0.541186	0.416341	0.409472
GENE934X	Merged-chrX-6868493-12	Merged-chrX-6868493-12	1.0	-0.356228	-0.801274	-0.199120	-0.253263	-0.404327	-0.461711	0.236268	-0.256731	0.532978	0.490536	0.532890	0.939981
GENE11208X	Merged-chr3L-19558414-1	Merged-chr3L-19558414-1	1.0	0.279280	-1.150222	-0.733853	-0.227068	-0.816350	-1.341267	0.262975	0.608021	0.614614	0.781496	0.638792	1.083582
GENE15854X	Merged-chr3L-23250773-7	Merged-chr3L-23250773-7	1.0	0.004343	-1.329363	-0.440737	-0.213453	-0.270217	-0.676035	0.473457	0.526485	0.468567	0.380299	0.386673	0.689981
GENE5308X	Merged-chr3R-21594252-12	Merged-chr3R-21594252-12	1.0	0.587292	-0.653746	-0.873760	0.342864	-0.597803	-0.890305	-0.036604	0.368236	0.241252	0.503414	0.467498	0.541662
GENE4622X	Merged-chr3L-1694618-12	Merged-chr3L-1694618-12	1.0	-0.795563	-0.888166	-1.318955	-0.503921	-2.115457	-0.868737	-0.153250	1.023361	0.923157	1.717624	1.451061	1.528846
GENE15311X	Merged-chr2R-15352164-6	Merged-chr2R-15352164-6	1.0	-0.715473	0.123436	-0.778644	-0.465868	-0.862084	-0.341094	0.021069	0.473712	0.186647	0.785663	0.601783	0.970852
GENE6092X	Merged-chrX-13682968-12	Merged-chrX-13682968-12	1.0	-0.297418	-1.020997	-0.717742	-0.577928	-1.416575	-0.750346	0.045502	0.700489	0.622866	1.465680	1.145508	0.800962
GENE3657X	Merged-chrX-6590819-12	Merged-chrX-6590819-12	1.0	-0.442267	-0.148833	-0.324879	-0.240366	-0.764138	-0.397878	0.046921	0.309388	0.238134	0.640799	0.530537	0.552582
GENE10438X	Merged-chr2R-12878800-6	Merged-chr2R-12878800-6	1.0	-0.484171	-0.558380	-0.802423	-0.626440	-1.427010	-0.561858	0.447321	0.682410	0.479705	0.877399	1.013389	0.960059
GENE11974X	Merged-chrX-19694465-2	Merged-chrX-19694465-2	1.0	-0.572722	-0.060340	-1.074627	-0.797080	-1.270487	-0.473998	0.379599	0.233957	0.697114	0.632108	1.177049	1.129426
GENE7383X	Merged-chrX-11124268-4	Merged-chrX-11124268-4	1.0	-0.101096	-0.192243	-0.911826	-1.137032	-1.210718	-0.629903	0.160107	0.354633	0.613764	0.901121	1.168845	0.984348
GENE14038X	Merged-chr3R-13990353-5	Merged-chr3R-13990353-5	1.0	-0.708153	-1.205977	-0.775819	-0.664058	-1.436519	-0.624404	0.654487	0.868241	0.417608	1.114783	1.404311	0.955502
GENE24671X	Merged-chrX-18633690-5	Merged-chrX-18633690-5	1.0	-0.709317	-0.733694	-0.738718	-0.419691	-0.881228	-0.278821	0.369074	0.549525	0.259811	0.891562	1.105001	0.586495
GENE21995X	Merged-chr2L-7991747-4	Merged-chr2L-7991747-4	1.0	-0.718405	-0.744140	-0.749455	-0.827284	-0.902082	-0.270590	0.396240	1.009663	-0.074771	0.858278	1.251809	0.770736
GENE21453X	Merged-chrX-9646308-6	Merged-chrX-9646308-6	1.0	-0.815410	-0.843338	-0.386910	-0.933350	-1.014058	-0.399831	0.808404	0.601035	0.240811	1.095936	0.893199	0.753513
GENE12405X	Merged-chr2L-8946608-6	Merged-chr2L-8946608-6	1.0	-0.718391	-1.213723	-1.221400	-0.675316	-1.122436	-0.319567	0.748448	0.771139	0.501980	0.856863	1.572980	0.819423
GENE8357X	Merged-chr3R-21268211-7	Merged-chr3R-21268211-7	1.0	-1.218993	-1.278569	-0.777742	-1.010408	-1.084398	-0.776909	0.752980	1.085790	0.718477	1.265777	1.208920	1.115075
GENE4859X	Merged-chr2R-6663948-4	Merged-chr2R-6663948-4	1.0	-0.592507	-1.335960	-0.418177	-0.775817	-1.069675	-0.469064	0.817695	0.493128	0.304824	1.153609	0.778888	1.113054
GENE2700X	Merged-chr2R-12118856-10	Merged-chr2R-12118856-10	1.0	-0.655354	-1.210342	-0.456305	-0.240475	-1.068183	-0.520096	0.490024	0.516635	0.182685	1.030734	1.015251	0.915426
GENE12894X	Merged-chr2R-5985149-5	Merged-chr2R-5985149-5	1.0	-0.987177	-1.020888	-1.027860	-0.201917	-1.230183	-0.859216	0.100056	1.529875	0.915164	0.822444	0.993929	0.965774
GENE29812X	Merged-chrX-16152780-3	Merged-chrX-16152780-3	1.0	-0.427153	-0.441796	-0.444799	-0.110223	-0.527568	-0.520377	0.049923	0.743457	0.346899	0.219236	0.673068	0.439333
GENE1593X	Merged-chr3R-10881946-5	Merged-chr3R-10881946-5	1.0	-0.960104	-0.805434	-0.667388	0.054992	-1.085945	-0.640310	0.065453	0.844691	0.655479	0.610380	1.006063	0.922123
GENE6627X	Merged-chr2R-21313880-7	Merged-chr2R-21313880-7	1.0	-0.651277	-0.737929	-0.559065	-0.313943	-1.112894	-0.471862	0.039172	0.932401	0.605523	0.987064	0.792710	0.490100
GENE3460X	Merged-chr2L-4223287-5	Merged-chr2L-4223287-5	1.0	-1.108371	-0.887698	-2.051711	-0.835019	-0.888432	-1.264304	0.772633	0.228360	0.849278	2.001743	1.839833	1.343689
GENE8550X	Merged-chr2L-20968884-10	Merged-chr2L-20968884-10	1.0	-0.824234	-0.750433	-1.573482	-0.899358	-0.803338	-0.915070	0.579908	0.744188	0.735423	1.062172	1.482326	1.161898
GENE8334X	Merged-chr3L-20771857-7	Merged-chr3L-20771857-7	1.0	-0.580053	-0.844757	-1.355556	-0.430839	-0.713618	-0.982664	0.139650	0.659120	0.833572	1.090415	0.946345	1.238386
GENE6752X	Merged-chr2R-10476949-7	Merged-chr2R-10476949-7	1.0	-0.525452	-0.903560	-1.925986	-0.426584	-1.062155	-1.009928	1.018983	0.394159	0.567662	1.687133	1.334593	0.851134
GENE6744X	Merged-chr2L-9331349-9	Merged-chr2L-9331349-9	1.0	-0.985076	-0.914270	-1.714137	-0.602722	-0.449089	-0.917511	0.489510	-0.026994	0.857499	1.854711	1.208704	1.199375
GENE5982X	Merged-chr2L-3773753-1	Merged-chr2L-3773753-1	1.0	-0.588332	-0.671940	-1.850543	-0.707513	-0.394941	-0.591083	0.612418	0.235983	0.494827	1.395006	1.211264	0.854854
GENE5774X	Merged-chr3L-19275767-11	Merged-chr3L-19275767-11	1.0	-1.001965	-0.595078	-1.469450	-0.682865	-0.389911	-0.979717	0.604544	0.659258	0.486557	0.984688	1.710279	0.673658
GENE4249X	Merged-chr3R-18243060-2	Merged-chr3R-18243060-2	1.0	-0.446339	-0.683537	-1.287599	-1.060599	-0.684139	-0.980326	0.688814	0.107085	0.526974	1.664702	1.166492	0.988473
GENE3437X	Merged-chrX-15818157-12	Merged-chrX-15818157-12	1.0	-1.320703	-1.064907	-1.645792	-0.686058	-0.900431	-0.858910	0.375322	0.621831	0.905904	1.595372	1.754154	1.224218
GENE2373X	Merged-chr3R-24813990-9	Merged-chr3R-24813990-9	1.0	-0.318737	-0.293441	-0.698891	-0.405055	-0.462506	-0.395387	0.463519	0.089595	0.425933	0.628470	0.779726	0.186773
GENE1796X	Merged-chr2R-15835055-12	Merged-chr2R-15835055-12	1.0	-0.924583	-1.304692	-1.428422	-1.109100	-0.882673	-0.932199	0.772117	0.139247	0.503892	1.855036	1.789487	1.521891
GENE1566X	Merged-chr3R-30476692-11	Merged-chr3R-30476692-11	1.0	-0.715668	-1.118750	-1.786817	-0.879307	-1.165591	-0.598761	0.669497	0.113572	0.763922	1.740965	1.593405	1.383532
GENE637X	Merged-chrX-4939133-11	Merged-chrX-4939133-11	1.0	-0.447153	-0.224721	-0.547998	-0.254546	-0.268747	-0.377570	0.246702	0.126780	0.220145	0.717803	0.681759	0.127545
GENE5850X	Merged-chr3R-5671472-6	Merged-chr3R-5671472-6	1.0	-1.023747	-0.708910	-1.118019	-0.447917	-0.942713	-0.695957	0.590991	-0.081928	0.601256	1.394340	1.365910	1.066694
GENE17578X	Merged-chr3L-14192684-4	Merged-chr3L-14192684-4	1.0	-0.726991	-0.753985	-0.759569	-0.841780	-0.921641	-0.536114	0.420755	-0.342984	0.921628	1.170060	1.432292	0.938329
GENE17237X	Merged-chr2R-5709902-3	Merged-chr2R-5709902-3	1.0	-0.617765	-0.638627	-0.642905	-0.318382	-0.760338	-0.750191	0.470482	-0.245219	0.629023	0.761468	1.082861	1.029593
GENE11858X	Merged-chr3R-31726639-1	Merged-chr3R-31726639-1	1.0	-0.956044	-0.526667	-0.994833	-0.408745	-1.186381	-0.359664	0.794942	-0.288581	0.740611	1.227754	1.283392	0.674215
GENE1171X	Merged-chrX-17711089-10	Merged-chrX-17711089-10	1.0	-2.127903	-0.941400	-1.459334	-0.762355	-1.018023	-1.146969	1.021841	0.505537	0.815318	2.079119	1.755609	1.278562
GENE3089X	Merged-chr2R-21140520-7	Merged-chr2R-21140520-7	1.0	-1.960020	-1.410445	-2.344568	-0.895957	-1.494999	-0.549871	0.382111	0.055187	0.660241	2.733932	2.683628	2.140760
GENE29616X	Merged-chr2L-21019892-4	Merged-chr2L-21019892-4	1.0	-0.559367	-0.579759	-0.583963	-0.645180	-0.703244	-0.082783	-0.054897	-0.154899	0.364665	1.103177	1.149182	0.747068
GENE17146X	Merged-chr2L-35125-4	Merged-chr2L-35125-4	1.0	-0.768176	-0.796375	-0.802210	-0.464822	-0.971756	-0.100170	0.098806	-0.395987	0.445973	1.747498	0.898713	1.108506
GENE7098X	Merged-chr3R-21854067-10	Merged-chr3R-21854067-10	1.0	-1.111227	-0.606029	-1.204183	-0.147778	-0.645382	-0.333479	-0.286979	0.126503	0.539858	1.098044	1.377679	1.192973
GENE336X	Merged-chr2L-7991576-12	Merged-chr2L-7991576-12	1.0	-1.138415	-1.097976	-0.986914	-0.273677	-0.638555	-0.651066	0.267419	0.249077	0.766735	1.356869	1.097674	1.048828
GENE7960X	Merged-chr2L-2371524-7	Merged-chr2L-2371524-7	1.0	-1.740150	-0.927910	-0.943499	-0.257675	-0.559031	-0.844870	0.429925	0.363296	0.964397	1.361640	1.316189	0.837688
GENE4791X	Merged-chr3L-22699429-12	Merged-chr3L-22699429-12	1.0	-1.303597	-0.856769	-1.002082	-0.087740	-0.807357	-1.038365	-0.120158	0.540106	0.634054	1.651750	1.416873	0.973286
GENE1315X	Merged-chr3R-16242820-12	Merged-chr3R-16242820-12	1.0	-1.039074	-1.134115	-0.417241	-0.002796	-0.560176	-0.712548	0.189543	0.218078	0.647755	0.991786	1.139842	0.678946
GENE1256X	Merged-chr2R-14798954-12	Merged-chr2R-14798954-12	1.0	-1.112923	-1.530600	-1.479116	-0.181679	-0.601097	-0.646758	0.170404	0.420193	0.962907	1.272812	1.020571	1.705286
GENE867X	Merged-chr2L-4444629-12	Merged-chr2L-4444629-12	1.0	-1.143582	-0.927138	-1.050967	-0.377763	-0.233405	-0.569590	0.362530	0.472466	0.556987	0.985390	0.916136	1.008936
GENE393X	Merged-chrX-17710145-12	Merged-chrX-17710145-12	1.0	-0.636117	-0.775306	-0.656225	-0.301058	-0.361254	-0.387476	0.324657	0.112980	0.525887	1.010488	0.704997	0.438429
GENE384X	Merged-chr2R-8327488-11	Merged-chr2R-8327488-11	1.0	-1.264438	-0.945875	-0.787987	-0.336926	-0.669681	-0.748165	0.128574	0.283160	0.548682	1.632586	1.267556	0.892513
GENE242X	Merged-chr2L-16287728-12	Merged-chr2L-16287728-12	1.0	-0.582360	-0.611566	-0.553582	-0.173223	-0.313891	-0.441440	0.273970	-0.018689	0.338580	0.778925	0.763120	0.540157
GENE83X	Merged-chr2L-18152410-10	Merged-chr2L-18152410-10	1.0	-1.224118	-1.240549	-0.730015	-0.278877	-0.484397	-0.419223	0.100977	0.231717	0.406137	1.479831	1.219182	0.939336
GENE1467X	Merged-chr2R-23978801-10	Merged-chr2R-23978801-10	1.0	-1.043863	-1.252822	-1.380319	-0.298456	-0.771325	-0.456934	0.541478	0.388620	0.438332	1.534037	1.307191	0.994061
GENE6764X	Merged-chr3L-18214033-9	Merged-chr3L-18214033-9	1.0	-1.049868	-1.959681	-1.969249	0.200082	-0.845886	-0.514988	0.724015	0.305025	0.526888	1.748188	1.584888	1.250585
GENE3389X	Merged-chr2R-19155196-12	Merged-chr2R-19155196-12	1.0	-0.936950	-1.141613	-0.857681	-0.055492	-0.539818	-0.530404	0.323908	0.341298	0.269765	1.245362	1.002039	0.879586
GENE1270X	Merged-chr3L-12468020-11	Merged-chr3L-12468020-11	1.0	-1.213917	-1.096565	-1.310666	-0.177934	-0.830921	-0.567283	0.608854	0.223894	0.622849	1.556739	1.311302	0.873648
GENE1049X	Merged-chr3R-18984028-12	Merged-chr3R-18984028-12	1.0	-0.926107	-1.233686	-0.907672	-0.107581	-0.656012	-0.522408	0.417611	0.260280	0.359106	1.365254	1.253952	0.697264
GENE605X	Merged-chrX-2410899-10	Merged-chrX-2410899-10	1.0	-0.820040	-1.220529	-1.528919	-0.420792	-0.596187	-0.377429	0.135802	0.277466	0.444862	1.776337	1.406669	0.922762
GENE9318X	Merged-chr3R-16923250-9	Merged-chr3R-16923250-9	1.0	-0.301743	-1.450811	-1.302295	-0.387316	-0.797672	-0.788727	0.662604	-0.024940	0.502041	1.456210	1.222083	1.210567
GENE13798X	Merged-chr2L-19865403-7	Merged-chr2L-19865403-7	1.0	0.009494	-1.255758	-1.263485	-0.176061	-0.933601	-0.895985	1.165087	-0.164217	0.517426	0.984940	0.769047	1.243114
GENE6051X	Merged-chr3L-2782845-6	Merged-chr3L-2782845-6	1.0	-0.761049	-1.888060	-1.897673	-0.836003	-0.736113	-0.463605	0.890221	0.180401	0.830707	1.377864	1.850605	1.452704
GENE497X	Merged-chr2R-16594495-11	Merged-chr2R-16594495-11	1.0	-0.301037	-1.427041	-0.570329	-0.319048	-0.510263	-0.506829	0.568355	0.032323	0.404859	1.037363	0.839865	0.751782
GENE1329X	Merged-chr2R-10421706-10	Merged-chr2R-10421706-10	1.0	-0.319567	-0.958954	-0.815471	-0.203127	-0.618604	-0.376131	0.500857	0.024085	0.445712	1.089061	0.548619	0.683520
GENE11758X	Merged-chr3L-900967-6	Merged-chr3L-900967-6	1.0	-0.425209	-1.254506	-1.262467	-0.998845	-0.921463	-0.677796	0.908329	0.328309	0.863008	1.736005	0.772289	0.932345
GENE10736X	Merged-chr2L-11808144-8	Merged-chr2L-11808144-8	1.0	-0.395657	-1.194475	-1.596530	-0.742288	-0.852071	-0.468262	0.796600	-0.029839	0.867030	1.708756	0.916100	0.990636
GENE2080X	Merged-chrX-6998675-10	Merged-chrX-6998675-10	1.0	-0.273116	-0.784655	-0.660352	-0.306794	-0.504504	-0.462562	0.553137	-0.060315	0.408070	1.050251	0.675260	0.365580
GENE170X	Merged-chr2R-13337333-10	Merged-chr2R-13337333-10	1.0	-0.723035	-1.251907	-0.919561	-0.161971	-0.659870	-0.466157	0.908152	-0.144499	0.440383	1.583975	0.739069	0.655421
GENE19384X	Merged-chr2L-2183388-4	Merged-chr2L-2183388-4	1.0	-0.729917	-0.755905	-0.761271	-0.431940	-0.574889	-0.901391	0.594719	-0.002737	0.609832	1.420602	0.828008	0.704889
GENE30197X	Merged-chrX-16325654-4	Merged-chrX-16325654-4	1.0	-0.519093	-0.538524	-0.542532	-0.600971	-0.656511	-0.646300	0.354262	-0.096292	0.800128	1.370969	0.663079	0.411784
GENE22036X	Merged-chr2L-11225692-3	Merged-chr2L-11225692-3	1.0	-0.627455	-0.650219	-0.654916	-0.312802	-0.195086	-0.776929	0.226457	-0.479695	0.576820	1.443780	0.622129	0.827917
GENE18659X	Merged-chr2R-13225272-1	Merged-chr2R-13225272-1	1.0	-0.629109	-0.651211	-0.655765	-0.324671	-0.456777	-0.773208	0.464257	0.235911	0.543375	1.299961	0.489507	0.457731
GENE18263X	Merged-chr3L-621813-4	Merged-chr3L-621813-4	1.0	-0.804871	-0.833934	-0.839945	-0.510529	-1.014485	-0.998491	0.880235	0.197505	0.690134	1.465320	0.620069	1.148994
GENE35725X	Merged-chr3L-12324581-4	Merged-chr3L-12324581-4	1.0	-0.477398	-0.494158	-0.497602	-0.157762	-0.593564	-0.585136	0.349757	0.397212	0.421844	0.905938	-0.061044	0.791912
GENE12546X	Merged-chr3L-2632639-4	Merged-chr3L-2632639-4	1.0	-0.516481	-0.570645	-0.581831	-1.144888	-1.245252	-0.615636	1.090484	0.045558	0.206032	1.519286	0.575006	1.238366
GENE2254X	Merged-chrX-16598519-12	Merged-chrX-16598519-12	1.0	-0.375789	-0.281448	-0.087750	-0.328545	-0.261494	-0.734944	0.592474	0.030906	0.201086	0.569110	0.236197	0.440195
GENE4120X	Merged-chr3R-16960258-11	Merged-chr3R-16960258-11	1.0	-0.915644	-1.292243	-1.158664	-0.411859	-1.530401	-1.021889	0.926559	0.233822	0.741350	1.547876	1.550999	1.330095
GENE14119X	Merged-chr2R-5091536-6	Merged-chr2R-5091536-6	1.0	-0.576066	-1.101398	-1.108901	-0.518350	-1.327730	-1.307579	0.948310	0.495818	0.549893	1.448941	1.576954	0.920106
GENE11012X	Merged-chr3L-485288-7	Merged-chr3L-485288-7	1.0	-0.726261	-0.793804	-0.807738	-0.126232	-1.028061	-0.986213	0.834667	0.023573	0.449942	1.397940	0.994569	0.767616
GENE147X	Merged-chr2R-24369689-11	Merged-chr2R-24369689-11	1.0	-0.685876	-1.174276	-1.271043	-0.472840	-1.230099	-0.809973	0.577158	0.282098	0.740055	1.726450	1.175901	1.142444
GENE99X	Merged-chr3R-19164221-12	Merged-chr3R-19164221-12	1.0	-0.615513	-0.830919	-0.825012	-0.135079	-0.728273	-0.593175	0.304220	0.239225	0.403369	1.075630	0.864502	0.841024
GENE88X	Merged-chr2R-8798491-12	Merged-chr2R-8798491-12	1.0	-1.257459	-1.190469	-0.863103	-0.412620	-1.039257	-0.895247	0.916150	0.246890	0.735647	1.471069	1.148263	1.140136
GENE27559X	Merged-chr3L-8425209-4	Merged-chr3L-8425209-4	1.0	-0.650409	-0.672822	-0.677435	-0.353202	-0.807123	-0.460920	0.816542	0.064528	0.421137	0.881452	0.641072	0.797181
GENE14104X	Merged-chr2L-207291-6	Merged-chr2L-207291-6	1.0	-0.593634	-0.432787	-0.262090	-0.494608	-0.592211	-0.323492	0.554186	-0.039286	0.342558	0.597981	0.655846	0.587538
GENE1453X	Merged-chr3R-11949699-12	Merged-chr3R-11949699-12	1.0	-0.480913	-0.252842	-0.274980	-0.213320	-0.452342	-0.319778	0.442139	0.067618	0.245203	0.535644	0.411138	0.292433
GENE943X	Merged-chr2R-21057191-12	Merged-chr2R-21057191-12	1.0	-0.511778	-0.610236	-0.792444	-0.410910	-0.215971	-0.694801	0.796450	-0.000469	0.334289	0.949077	0.783334	0.373461
GENE3206X	Merged-chr2L-5093536-10	Merged-chr2L-5093536-10	1.0	-0.625226	-0.376685	-0.584977	-0.138875	-0.058106	-0.546917	0.603621	-0.151687	0.328656	0.675418	0.815117	0.059662
GENE156X	Merged-chr2R-7698904-10	Merged-chr2R-7698904-10	1.0	-0.651801	-0.426731	-0.838117	-0.553723	0.007025	-0.635725	0.682051	0.143461	0.052192	1.178822	0.900736	0.141808
GENE114X	Merged-chr3L-129452-12	Merged-chr3L-129452-12	1.0	-0.652518	-0.628187	-0.772540	-0.172231	-0.186428	-0.701793	0.872760	-0.090616	0.215434	1.230695	0.689784	0.195640
GENE57X	Merged-chr3R-10350184-12	Merged-chr3R-10350184-12	1.0	-0.428155	-0.525653	-0.727121	-0.590603	-0.043969	-0.629465	0.568302	-0.163515	0.302470	1.132257	0.861907	0.243545
GENE31594X	Merged-chr3L-15261126-4	Merged-chr3L-15261126-4	1.0	-0.560264	-0.579946	-0.583996	-0.642704	-0.374845	-0.351570	0.529775	0.016027	0.333416	1.191329	0.559782	0.462995
GENE34016X	Merged-chr3L-12720103-3	Merged-chr3L-12720103-3	1.0	-0.479758	-0.496167	-0.499535	-0.547995	-0.285055	-0.263653	0.329886	0.091117	0.497860	0.958758	0.395375	0.299166
GENE11058X	Merged-chr3L-1602011-6	Merged-chr3L-1602011-6	1.0	-0.891619	-0.958419	-0.150709	-0.664114	-0.694738	-0.300937	0.745728	0.071037	0.303983	1.381737	0.623421	0.534630
GENE7069X	Merged-chr3L-21943635-9	Merged-chr3L-21943635-9	1.0	-0.825449	-0.795912	-0.813806	-0.814602	-0.284507	-0.445565	0.959693	0.020883	0.228120	1.312914	0.610018	0.848212
GENE2410X	Merged-chrX-13563849-11	Merged-chrX-13563849-11	1.0	-0.697868	-0.814768	-0.483970	-0.880250	-0.538134	-0.642957	0.779024	0.241059	0.195955	1.275637	0.913526	0.652747
GENE7096X	Merged-chr3R-31683780-7	Merged-chr3R-31683780-7	1.0	-1.625050	-1.672743	-1.269207	-1.463823	-0.551638	-0.846165	0.681961	0.071489	0.728531	2.530458	2.107411	1.308775
GENE17440X	Merged-chr3R-9603053-4	Merged-chr3R-9603053-4	1.0	-0.761483	-0.790110	-0.796040	-0.883619	-0.603182	-0.953342	0.623018	-0.170506	0.386870	1.646236	1.422560	0.879597
GENE7134X	Merged-chr2R-15217878-7	Merged-chr2R-15217878-7	1.0	-1.507768	-1.092813	-0.646272	-0.607672	0.248912	-0.685750	0.295691	0.219095	0.413176	1.784437	1.017062	0.561901
GENE5896X	Merged-chr3R-10677211-11	Merged-chr3R-10677211-11	1.0	-0.473818	-1.779169	-0.729683	-0.820683	-0.571290	-0.475712	0.448149	0.061220	0.446866	1.801876	1.233092	0.859151
GENE994X	Merged-chr2L-15068079-10	Merged-chr2L-15068079-10	1.0	-1.365702	-1.180484	-0.962813	-0.658760	-0.076547	-0.706629	0.395418	0.466473	0.402235	1.642892	1.214906	0.829010
GENE413X	Merged-chrX-17160024-12	Merged-chrX-17160024-12	1.0	-0.476193	-0.674111	-0.725832	-0.571650	-0.259660	-0.272451	0.209183	-0.110660	-0.001596	1.167445	1.028821	0.686704
GENE205X	Merged-chr2L-18503973-11	Merged-chr2L-18503973-11	1.0	-1.052587	-1.178387	-1.005563	-0.880534	-0.627268	-0.603994	0.556489	-0.338129	0.091415	2.534772	1.564030	0.939757
GENE60X	Merged-chr2R-6811022-12	Merged-chr2R-6811022-12	1.0	-0.546026	-0.677795	-0.633072	-0.459157	-0.092933	-0.461714	0.341833	-0.170669	0.226737	1.312165	0.781129	0.379502
GENE978X	Merged-chr2L-851071-11	Merged-chr2L-851071-11	1.0	-0.695262	-0.941318	-0.556708	-0.532066	-0.187665	-0.356121	0.759329	-0.244534	0.425833	1.144703	0.681851	0.501959
GENE27654X	Merged-chrX-5695892-2	Merged-chrX-5695892-2	1.0	-0.600693	-0.620852	-0.624994	-0.684815	-0.009515	0.026772	0.658300	-0.054541	0.142560	0.895693	0.252396	0.619688
GENE26526X	Merged-chrX-6860277-3	Merged-chrX-6860277-3	1.0	-0.693256	-0.716247	-0.720974	-0.411575	0.043622	-0.078947	0.736887	-0.572816	0.503828	0.868948	0.470978	0.569551
GENE14906X	Merged-chr3R-29818720-3	Merged-chr3R-29818720-3	1.0	-0.943694	-0.973411	-0.236098	-0.425831	-0.119379	-0.379699	0.853473	-0.468322	0.202517	0.878849	0.678791	0.932805
GENE8382X	Merged-chr2L-10004744-6	Merged-chr2L-10004744-6	1.0	-0.829612	-1.118733	-0.585422	-0.713186	-0.131119	-0.286432	0.979967	-0.362460	0.620022	0.984044	0.375299	1.067631
GENE684X	Merged-chr3R-5086709-10	Merged-chr3R-5086709-10	1.0	-0.562623	-0.792880	-0.347369	-0.415075	-0.005635	-0.464793	0.337035	-0.388676	0.181885	1.290757	0.801713	0.365660
GENE329X	Merged-chrX-770028-11	Merged-chrX-770028-11	1.0	-0.242517	-1.470741	-1.024136	-1.143999	-0.282843	0.008689	1.090450	-0.624192	0.227747	1.758405	0.829154	0.873981
GENE14022X	Merged-chr2R-9929615-6	Merged-chr2R-9929615-6	1.0	-0.749654	-1.225655	-0.815527	-0.710632	0.006938	-0.509728	0.863929	-0.150771	0.478481	1.155622	0.990545	0.666452
GENE32488X	Merged-chr2L-6070943-2	Merged-chr2L-6070943-2	1.0	-0.437056	-0.451597	-0.454576	-0.497177	-0.015831	-0.220368	0.353897	-0.050839	0.607926	0.600129	0.419987	0.145505
GENE18468X	Merged-chrX-16593216-4	Merged-chrX-16593216-4	1.0	-0.353187	-0.860625	-0.866348	-0.949560	0.041076	-0.428678	1.127734	-0.016831	-0.243753	0.815732	0.907790	0.826651
GENE8097X	Merged-chr3L-25121676-6	Merged-chr3L-25121676-6	1.0	-0.591458	-1.363341	-1.745411	-0.789591	0.200755	-0.999191	1.143601	-0.047449	0.702654	1.033417	1.199378	1.256637
GENE6490X	Merged-chrX-280378-8	Merged-chrX-280378-8	1.0	-1.117339	-1.362244	-0.939859	-0.908321	-0.436985	-0.588843	0.932818	0.435633	0.564053	1.233534	1.281518	0.906034
GENE15765X	Merged-chr2R-19249635-7	Merged-chr2R-19249635-7	1.0	-0.710297	-1.203501	-1.211083	-0.946235	-0.235201	-0.829611	0.751897	0.366952	0.679724	1.415153	1.001954	0.920249
GENE15318X	Merged-chr3R-8183183-7	Merged-chr3R-8183183-7	1.0	-0.724326	-1.191820	-0.487795	-0.683859	-0.063763	-0.484921	0.957625	0.313072	-0.075529	0.749944	0.933622	0.757749
GENE7603X	Merged-chr3L-11406650-12	Merged-chr3L-11406650-12	1.0	-0.978216	-1.202110	-0.554774	-0.918818	-0.341949	-0.809448	0.887887	0.479280	0.469576	1.230332	1.082974	0.655267
GENE5266X	Merged-chr3L-18229488-10	Merged-chr3L-18229488-10	1.0	-1.068635	-2.224915	-1.481611	-0.928756	-0.799155	-0.843872	0.620940	1.071607	0.672497	1.603360	2.122952	1.255589
GENE3489X	Merged-chrX-6985670-11	Merged-chrX-6985670-11	1.0	-1.281864	-1.574336	-1.385767	-0.564011	-0.077929	-0.356301	0.854842	0.681087	0.028349	1.237082	1.510138	0.928710
GENE1454X	Merged-chr3L-6352413-12	Merged-chr3L-6352413-12	1.0	-1.312809	-1.148306	-0.996954	-0.488597	-0.450804	-0.715908	0.815965	0.406999	0.602560	1.367447	1.263279	0.657127
GENE3066X	Merged-chr3L-11562043-9	Merged-chr3L-11562043-9	1.0	-1.067956	-1.037681	-0.650387	-0.421419	-0.446074	-0.737370	0.714242	0.382413	0.219622	1.523333	0.937837	0.583441
GENE8149X	Merged-chr2L-156077-5	Merged-chr2L-156077-5	1.0	-0.685577	-0.655230	-0.391186	-0.087158	-0.284071	-0.344665	0.377068	0.163901	-0.022750	0.912287	0.388682	0.628699
GENE6787X	Merged-chr3R-6009900-11	Merged-chr3R-6009900-11	1.0	-1.238190	-0.746561	-0.765166	-0.383727	-0.314480	-0.445414	0.695237	0.369446	-0.053573	1.666853	0.939724	0.275849
GENE6392X	Merged-chrX-17259481-12	Merged-chrX-17259481-12	1.0	-0.872709	-1.167672	-0.586428	-0.512843	-0.119586	-1.002201	0.388174	0.275239	0.042039	1.543954	1.375864	0.636170
GENE3619X	Merged-chr2L-18733183-11	Merged-chr2L-18733183-11	1.0	-0.989862	-0.469406	-0.490479	0.019651	-0.444300	-0.730044	0.547291	0.161080	-0.034712	1.242413	0.692068	0.496299
GENE487X	Merged-chr3L-10661002-11	Merged-chr3L-10661002-11	1.0	-0.655767	-0.928159	-0.628618	-0.405999	-0.304563	-0.877681	0.582841	0.085318	0.387378	1.010945	0.908491	0.825815
GENE31318X	Merged-chr3L-8952297-4	Merged-chr3L-8952297-4	1.0	-0.510341	-0.528387	-0.532099	-0.585804	-0.314071	-0.626885	0.322643	-0.110709	0.586820	0.578914	0.803587	0.916332
GENE9049X	Merged-chr3R-21297525-4	Merged-chr3R-21297525-4	1.0	-0.797920	-0.865465	-0.879404	-0.208971	-0.245258	-1.473648	0.608212	0.189453	0.650090	1.031451	0.950819	1.040642
GENE8364X	Merged-chr3L-5989035-8	Merged-chr3L-5989035-8	1.0	-1.238182	-1.691585	-0.790338	-0.699802	-0.633298	-1.645424	0.696229	0.755052	0.884256	1.761059	1.525605	1.076427
GENE6015X	Merged-chr2R-16580642-10	Merged-chr2R-16580642-10	1.0	-0.777168	-0.866189	-0.520084	-0.309420	-0.823926	-1.300119	0.634826	0.175116	0.517179	1.212557	1.267761	0.789465
GENE1280X	Merged-chr3L-4283872-11	Merged-chr3L-4283872-11	1.0	-0.201898	-0.543790	-0.355911	-0.321256	-0.193519	-0.335811	0.377974	0.073724	0.228816	0.545922	0.440090	0.285660
GENE1782X	Merged-chr2R-14041387-11	Merged-chr2R-14041387-11	1.0	-1.469862	-1.527952	-0.817873	-0.125494	-0.618047	-0.880594	0.882457	0.195629	0.549352	1.274279	1.215552	1.322552
GENE3201X	Merged-chr2R-15740355-11	Merged-chr2R-15740355-11	1.0	-1.444325	-1.742958	-1.214849	-0.113839	-0.439148	-0.662257	0.568055	0.388494	0.660399	1.188626	1.314146	1.497658
GENE518X	Merged-chr3R-30808630-12	Merged-chr3R-30808630-12	1.0	-0.927633	-1.115572	-0.436938	-0.068478	-0.477352	-0.837330	0.537594	0.127657	0.538190	0.998369	0.732457	0.929036
GENE194X	Merged-chr2R-14332384-11	Merged-chr2R-14332384-11	1.0	-1.540313	-1.211317	-0.493430	-0.134776	-0.536225	-1.068928	0.770393	0.433054	0.733706	1.228030	1.035036	0.784770
GENE68X	Merged-chr3L-11553112-12	Merged-chr3L-11553112-12	1.0	-1.123403	-1.173948	-0.738153	0.111726	-0.603264	-0.634780	0.478678	0.201108	0.678004	1.090439	0.859139	0.854456
GENE268X	Merged-chr2L-9176358-11	Merged-chr2L-9176358-11	1.0	-0.709419	-1.161049	-0.886293	0.105019	-0.433867	-0.383237	0.424841	-0.109777	0.574747	1.069768	0.907885	0.601381
GENE22534X	Merged-chr2L-12457765-5	Merged-chr2L-12457765-5	1.0	-0.962189	-0.992835	-0.999146	0.375332	-0.627175	-0.393068	0.277614	0.041144	0.464971	1.026887	1.175321	0.613144
GENE1367X	Merged-chrX-7098053-7	Merged-chrX-7098053-7	1.0	-0.470627	-0.699730	-0.601644	-0.043501	-0.444533	-0.260365	0.499976	-0.020408	0.355629	0.635394	0.676826	0.372985
GENE45X	Merged-chr3L-749406-12	Merged-chr3L-749406-12	1.0	-0.633717	-0.855380	-0.564715	-0.080398	-0.205509	-0.179259	0.312019	-0.061384	0.414829	0.735763	0.610638	0.507114
GENE283X	Merged-chr2L-19190349-11	Merged-chr2L-19190349-11	1.0	-0.839513	-1.102041	-0.940039	0.012119	-0.477802	-0.236183	0.507887	0.065709	0.440166	1.402056	0.804670	0.362971
GENE21074X	Merged-chr2L-6337760-1	Merged-chr2L-6337760-1	1.0	-0.638943	-0.660645	-0.665110	-0.066110	-0.790575	-0.007700	0.633646	0.064772	0.222264	1.074078	0.633499	0.200824
GENE12221X	Merged-chr3R-22142569-8	Merged-chr3R-22142569-8	1.0	-1.302854	-1.343141	-1.351467	0.309587	-1.028349	0.063095	0.708915	0.216757	0.308201	1.646043	1.701958	0.071256
GENE4768X	Merged-chr3L-225294-9	Merged-chr3L-225294-9	1.0	-1.158936	-1.684491	-0.656748	-0.367388	-0.782003	-0.089491	1.054882	0.126472	0.214741	2.110948	0.927553	0.304462
GENE2737X	Merged-chr2R-21141963-6	Merged-chr2R-21141963-6	1.0	-0.498996	-1.182352	-0.843954	0.138364	-0.423884	-0.610957	0.430428	0.137977	0.378021	1.265772	0.905044	0.304537
GENE2292X	Merged-chrX-8058035-10	Merged-chrX-8058035-10	1.0	-0.602509	-1.101654	-0.693914	0.026101	-0.476351	-0.241485	0.291438	0.184714	0.053271	1.255762	0.946552	0.358075
GENE474X	Merged-chr3R-16403690-10	Merged-chr3R-16403690-10	1.0	-1.136258	-1.181899	-1.573970	0.253351	-0.491588	-0.600264	0.721965	0.102468	0.288430	1.740411	1.110931	0.766422
GENE400X	Merged-chr3R-15666186-12	Merged-chr3R-15666186-12	1.0	-0.739700	-1.193587	-1.239562	-0.168421	-0.357636	-0.288711	0.791553	-0.020148	0.446526	1.435431	1.061321	0.272933
GENE92X	Merged-chr3R-22133835-12	Merged-chr3R-22133835-12	1.0	-0.696574	-0.894366	-0.882844	0.136004	-0.334194	-0.422959	0.488421	0.064815	0.280760	1.058094	0.715219	0.487624
GENE630X	Merged-chr4-501816-11	Merged-chr4-501816-11	1.0	-0.630656	-1.248329	-1.020278	-0.174449	-0.595527	-0.284490	0.689924	0.258099	0.576050	1.266324	0.676639	0.486691
GENE36055X	Merged-chr2L-6818259-2	Merged-chr2L-6818259-2	1.0	-0.413995	-0.427564	-0.430341	-0.109547	-0.216828	-0.197209	0.366579	0.286760	0.211126	0.714553	0.157533	0.058935
GENE3392X	Merged-chr3L-1885662-11	Merged-chr3L-1885662-11	1.0	-0.529706	-0.902590	-1.164449	-0.345633	-0.491648	-0.297005	0.938994	0.434142	0.463845	0.936071	0.764263	0.193716
GENE2846X	Merged-chr3R-9057194-11	Merged-chr3R-9057194-11	1.0	-0.516268	-1.086898	-0.424672	-0.248409	-0.454685	-0.086450	0.237299	0.190509	0.444691	0.852172	0.846689	0.246023
GENE964X	Merged-chr3L-8449364-10	Merged-chr3L-8449364-10	1.0	-0.329105	-0.372513	-0.707292	-0.112287	-0.488713	-0.262368	0.470589	0.106344	0.389845	0.664922	0.394108	0.246470
GENE534X	Merged-chrX-18930335-11	Merged-chrX-18930335-11	1.0	-0.365775	-0.886739	-0.692344	-0.030800	-0.547027	-0.353023	0.407941	0.074829	0.423896	1.142679	0.505037	0.321326
GENE3153X	Merged-chrX-2470041-10	Merged-chrX-2470041-10	1.0	-0.744263	-0.606310	-0.769601	0.079243	-0.394456	-0.304054	0.555414	-0.111642	0.607781	0.863430	0.652628	0.171830
GENE318X	Merged-chrX-6699507-11	Merged-chrX-6699507-11	1.0	-0.886405	-0.898541	-0.719259	-0.176893	-0.279793	-0.488212	0.678345	-0.040500	0.510040	1.084425	0.841982	0.374813
GENE22269X	Merged-chr2L-4346763-5	Merged-chr2L-4346763-5	1.0	-0.790282	-0.816821	-0.822292	-0.233200	-0.218464	-0.380045	0.271922	-0.108177	0.845283	1.242079	0.832248	0.177749
GENE2065X	Merged-chr3R-9502577-11	Merged-chr3R-9502577-11	1.0	-0.872975	-1.207849	-0.478622	-0.324252	-0.187729	-0.367968	0.382032	-0.036713	0.443549	1.310989	0.852136	0.487400
GENE2008X	Merged-chr3R-16034588-10	Merged-chr3R-16034588-10	1.0	-1.382319	-1.236543	-0.990733	-0.511728	-0.603183	-0.505668	0.962675	0.159471	0.854264	1.430020	1.147851	0.675891
GENE1751X	Merged-chr2L-2750289-9	Merged-chr2L-2750289-9	1.0	-1.383123	-1.417837	-0.967600	-0.055975	-0.079409	-0.451858	0.766781	0.032148	0.354784	1.353467	1.162522	0.686100
GENE317X	Merged-chrX-12659433-11	Merged-chrX-12659433-11	1.0	-0.623017	-0.608214	-0.423062	-0.060070	-0.202066	-0.442074	0.601366	-0.221575	0.458697	0.716201	0.541738	0.262076
GENE230X	Merged-chr3R-16934242-12	Merged-chr3R-16934242-12	1.0	-0.970626	-1.228098	-1.050083	-0.262176	-0.319050	-0.430412	1.115861	-0.225333	0.436267	1.535953	0.806078	0.591619
GENE49X	Merged-chr2R-13942112-12	Merged-chr2R-13942112-12	1.0	-0.617270	-0.611970	-0.591881	-0.011301	-0.140719	-0.307437	0.471865	0.038991	0.354876	0.810030	0.345266	0.259551
GENE38X	Merged-chr3L-11487557-11	Merged-chr3L-11487557-11	1.0	-1.115899	-1.087610	-1.029439	-0.478867	-0.660213	-0.732680	0.946669	0.108138	0.490702	1.659054	1.160137	0.740007
GENE5X	Merged-chr3L-15699849-12	Merged-chr3L-15699849-12	1.0	-0.821887	-1.093832	-1.086194	-0.028210	-0.141722	-0.648029	0.793909	-0.041093	0.412041	1.491401	0.626496	0.537119
GENE300X	Merged-chr2L-19572607-12	Merged-chr2L-19572607-12	1.0	-1.130219	-0.986553	-0.954538	-0.349616	-0.144672	-0.409433	0.805707	0.084606	0.591371	1.099340	0.792787	0.601220
GENE3307X	Merged-chr2R-17682908-9	Merged-chr2R-17682908-9	1.0	-0.850584	-1.104937	-1.310776	-0.288731	-0.060332	-0.435075	0.698449	-0.033929	0.406214	1.302449	1.032346	0.644906
GENE2321X	Merged-chrX-10086533-11	Merged-chrX-10086533-11	1.0	-0.983379	-0.792309	-0.626658	-0.117509	0.003350	-0.125180	0.466294	-0.104090	0.421210	0.842058	0.751320	0.264894
GENE904X	Merged-chr2L-8083987-12	Merged-chr2L-8083987-12	1.0	-1.403041	-1.132645	-0.863152	-0.360201	-0.427745	-0.511877	0.615748	0.257786	0.862561	1.251106	0.785718	0.925743
GENE74X	Merged-chr2L-7157695-12	Merged-chr2L-7157695-12	1.0	-1.177705	-1.241602	-1.126139	-0.056947	-0.271913	-0.494246	1.031407	-0.036956	0.679716	1.419388	0.680749	0.594248
GENE2335X	Merged-chr2L-16326060-11	Merged-chr2L-16326060-11	1.0	-1.300245	-0.888765	-1.050497	-0.026474	-0.234809	-0.525809	0.638713	0.315129	0.527007	1.163859	0.970780	0.411112
GENE10223X	Merged-chrX-7274129-9	Merged-chrX-7274129-9	1.0	-1.612118	-0.776293	-1.292680	0.293273	-0.029807	-0.684281	0.925889	0.275265	0.359721	0.988954	1.364347	0.187730
GENE7565X	Merged-chrX-6981676-10	Merged-chrX-6981676-10	1.0	-1.368371	-0.913853	-1.247667	0.193512	-0.502617	-0.596391	0.427674	0.398106	0.824891	1.255769	1.113747	0.415201
GENE6370X	Merged-chr2L-11175669-10	Merged-chr2L-11175669-10	1.0	-1.747752	-1.186557	-1.819261	0.134386	-0.457686	-1.047004	1.209068	0.625579	0.487524	1.393222	1.473667	0.934814
GENE5169X	Merged-chr2L-12621645-12	Merged-chr2L-12621645-12	1.0	-0.920135	-1.163280	-1.101885	-0.042317	-0.386232	-0.994597	0.621361	-0.104507	0.409975	1.561080	1.281759	0.838779
GENE12324X	Merged-chr3R-24868154-6	Merged-chr3R-24868154-6	1.0	-1.216794	-1.255235	-1.263180	-0.010830	-0.410902	-0.680152	0.903607	0.039995	0.067374	1.730314	1.191115	0.904687
GENE7523X	Merged-chr2L-286377-9	Merged-chr2L-286377-9	1.0	-0.692198	-1.237613	-1.253124	-0.458446	-0.647824	-0.771897	0.494291	-0.176469	0.041796	1.788991	1.725781	1.186713
GENE3429X	Merged-chr3L-5654701-11	Merged-chr3L-5654701-11	1.0	-0.837284	-1.267728	-1.286071	-0.204277	-0.501076	-1.386458	0.966461	0.255234	0.630762	1.691209	1.209832	0.729395
GENE1612X	Merged-chrX-5085730-11	Merged-chrX-5085730-11	1.0	-0.176466	-0.485226	-0.349120	-0.018213	-0.137915	-0.442755	0.245048	-0.089837	0.196878	0.670564	0.460193	0.126849
GENE343X	Merged-chr2L-4031383-12	Merged-chr2L-4031383-12	1.0	-0.477648	-0.622329	-0.763736	-0.128338	-0.226892	-0.476924	0.434853	-0.105424	0.286330	0.912419	0.676444	0.491246
GENE208X	Merged-chr2L-21237252-12	Merged-chr2L-21237252-12	1.0	-0.645750	-1.055541	-0.863250	0.011505	-0.392819	-0.606298	0.377415	0.026970	0.387832	1.314987	0.859047	0.585903
GENE8444X	Merged-chr3R-26028231-11	Merged-chr3R-26028231-11	1.0	-0.921089	-0.999688	-0.867222	0.029664	-0.586459	-1.014100	0.630890	-0.024418	0.400730	1.345487	1.445773	0.560430
GENE10431X	Merged-chr3R-16250306-6	Merged-chr3R-16250306-6	1.0	-0.331487	-0.567530	-0.583447	0.056754	0.205785	-0.872008	0.302468	-0.148099	0.176992	0.996452	0.873391	-0.109270
GENE3815X	Merged-chr2L-8384479-12	Merged-chr2L-8384479-12	1.0	-0.371400	-0.243696	-0.265346	0.064066	-0.111680	-0.447199	0.314983	-0.291228	0.104738	0.604189	0.461001	0.181570
GENE1840X	Merged-chr3L-4364086-12	Merged-chr3L-4364086-12	1.0	-0.498662	-0.492853	-0.657149	-0.199220	-0.271019	-0.470058	0.463833	0.045453	0.123878	0.777221	0.987601	0.190975
GENE1110X	Merged-chr2L-16325618-12	Merged-chr2L-16325618-12	1.0	-0.424657	-0.528456	-0.348386	-0.136126	-0.295799	-0.512990	0.253976	0.057563	0.255814	0.790586	0.620499	0.267975
GENE632X	Merged-chr2R-8600428-12	Merged-chr2R-8600428-12	1.0	-0.656707	-0.576938	-0.658622	-0.151453	-0.368324	-0.634504	0.461174	0.137036	0.191670	1.056387	0.836138	0.364143
GENE34633X	Merged-chr2L-7372840-4	Merged-chr2L-7372840-4	1.0	-0.520488	-0.538216	-0.541858	0.061369	-0.334034	-0.634179	0.287368	0.043310	0.240729	0.991009	0.466837	0.478152
GENE25236X	Merged-chr3R-9347333-4	Merged-chr3R-9347333-4	1.0	-0.743268	-0.311116	-0.773394	0.038603	-0.600425	-0.906027	0.525749	0.199836	0.204853	1.135469	0.429468	0.800251
GENE262X	Merged-chr2R-19178755-12	Merged-chr2R-19178755-12	1.0	-0.836678	-0.723260	-0.610179	-0.031256	-0.393841	-0.913257	0.356866	0.156797	0.464096	1.265639	0.680095	0.584979
GENE22X	Merged-chr2R-22896176-12	Merged-chr2R-22896176-12	1.0	-0.764900	-1.132557	-0.921628	-0.156967	-0.543564	-0.877996	0.655171	-0.043369	0.333775	1.741963	0.894371	0.815701
GENE14354X	Merged-chr2R-11452209-2	Merged-chr2R-11452209-2	1.0	-0.539428	-1.021301	-0.601033	-0.268008	-0.181503	-0.439625	0.895518	0.170195	-0.025549	1.205797	0.554019	0.250918
GENE31816X	Merged-chr2R-16810506-6	Merged-chr2R-16810506-6	1.0	-0.525120	-0.537866	-0.540436	-0.294106	-0.203435	-0.374212	0.825238	0.060078	0.100289	0.896009	0.409524	0.184037
GENE717X	Merged-chr2L-8543333-11	Merged-chr2L-8543333-11	1.0	-0.652629	-1.310775	-1.329915	-0.329618	-0.586049	-0.623003	1.232224	0.195550	0.220540	1.719786	0.864676	0.599214
GENE23869X	Merged-chr3L-1358314-8	Merged-chr3L-1358314-8	1.0	-0.497564	-0.974502	-0.980487	-0.225203	-0.017651	-0.232210	0.928975	0.291182	0.101079	0.899139	0.236802	0.470441
GENE15599X	Merged-chr3R-25648488-5	Merged-chr3R-25648488-5	1.0	-0.315089	-1.087792	-1.093772	-0.371807	-0.166820	-0.241983	1.058190	0.064071	0.172948	1.422348	0.320970	0.238735
GENE5680X	Merged-chrX-3843790-1	Merged-chrX-3843790-1	1.0	-0.841340	-1.349785	-1.358509	-0.387752	-0.644058	-0.595524	1.222377	-0.120719	0.349113	2.372134	1.076246	0.277818
GENE4098X	Merged-chr3L-9134336-10	Merged-chr3L-9134336-10	1.0	-0.658261	-1.236776	-0.740625	-0.148418	-0.506611	-0.469029	0.930288	0.306603	0.087351	1.201050	0.684205	0.550223
GENE3924X	Merged-chr2R-22270920-11	Merged-chr2R-22270920-11	1.0	-0.468367	-0.825716	-1.286863	-0.352946	-0.413671	-0.310918	0.820509	0.320912	0.326875	1.371269	0.726581	0.092334
GENE3697X	Merged-chrX-17091825-11	Merged-chrX-17091825-11	1.0	-0.266976	-0.625462	-0.429895	-0.079247	-0.519740	-0.222362	0.522634	0.039655	0.119928	0.761703	0.520276	0.179485
GENE3037X	Merged-chr2R-21634736-12	Merged-chr2R-21634736-12	1.0	-0.291527	-0.531290	-0.690437	-0.019906	-0.361719	-0.246219	0.545813	0.264771	0.198776	0.662703	0.380152	0.088883
GENE2175X	Merged-chr3R-21365265-12	Merged-chr3R-21365265-12	1.0	-0.183393	-1.052827	-1.129339	0.169911	-0.872543	-0.855968	0.972731	0.282551	0.339489	1.131026	0.682380	0.515981
GENE710X	Merged-chr3L-18890482-11	Merged-chr3L-18890482-11	1.0	-0.612413	-0.802801	-1.049483	-0.199652	-0.299566	-0.540920	0.858531	-0.289811	0.118425	1.555668	0.789501	0.472521
GENE253X	Merged-chr2L-5724699-11	Merged-chr2L-5724699-11	1.0	-0.499085	-0.836819	-1.065840	-0.322496	-0.361806	-0.306679	1.042990	-0.009148	0.246973	1.066109	0.741301	0.304501
GENE162X	Merged-chr2R-6985703-12	Merged-chr2R-6985703-12	1.0	-0.510216	-0.675486	-0.865467	-0.174249	-0.304623	-0.514447	0.648812	-0.170994	0.134798	1.282278	0.771084	0.378510
GENE35X	Merged-chr2R-15128826-12	Merged-chr2R-15128826-12	1.0	-0.423627	-1.013013	-0.767345	-0.170755	-0.542033	-0.505735	0.997487	-0.416608	0.343915	1.517094	0.551542	0.429077
GENE10275X	Merged-chrX-1669952-6	Merged-chrX-1669952-6	1.0	-0.713040	-1.480871	-1.090725	-0.615425	-0.600291	-0.160976	1.150833	0.301741	0.075308	1.486232	1.140310	0.506905
GENE16162X	Merged-chr3L-21728100-5	Merged-chr3L-21728100-5	1.0	-0.623772	-1.098571	-0.686692	-0.360701	-0.415115	-0.106854	0.802671	-0.014334	0.040874	1.072568	0.938169	0.451756
GENE12086X	Merged-chr2R-7427416-8	Merged-chr2R-7427416-8	1.0	-0.715413	-1.467051	-0.796426	-0.223137	-0.311214	-0.023574	0.624942	0.031336	-0.040476	1.218827	1.313752	0.388434
GENE9273X	Merged-chr3L-740263-7	Merged-chr3L-740263-7	1.0	-0.742917	-1.533095	-1.542129	-1.043536	-0.897478	0.045427	1.046758	0.195877	0.470063	2.094079	1.188198	0.718753
GENE5873X	Merged-chr2L-2886245-9	Merged-chr2L-2886245-9	1.0	-0.421239	-0.666902	-0.407299	-0.123513	-0.175196	-0.271603	0.808802	-0.009209	0.025222	0.625564	0.282760	0.332612
GENE16058X	Merged-chr3R-9550948-5	Merged-chr3R-9550948-5	1.0	-0.637249	-1.107566	-0.699930	0.308089	-0.589874	-0.125569	1.122240	-0.129542	0.093650	0.524559	0.550825	0.690368
GENE14877X	Merged-chrX-17397115-9	Merged-chrX-17397115-9	1.0	-0.869412	-1.331705	-0.638169	0.060366	-0.691093	-0.380931	1.205382	-0.044007	0.194929	1.339574	0.745014	0.410051
GENE10336X	Merged-chr3R-19147673-11	Merged-chr3R-19147673-11	1.0	-0.604697	-1.224878	-0.248708	-0.296739	-0.360809	-0.761031	1.088413	-0.084903	0.273231	1.220044	0.496525	0.503551
GENE1098X	Merged-chr2R-10101046-10	Merged-chr2R-10101046-10	1.0	-0.809729	-1.229340	-0.302112	-0.279302	-0.437937	-0.518209	1.123740	0.375467	0.159512	0.664149	0.692209	0.561552
GENE552X	Merged-chr2L-5237356-12	Merged-chr2L-5237356-12	1.0	-1.028193	-1.097178	-0.888596	-0.000693	-0.169784	-0.479712	1.391292	0.058701	0.296030	1.030378	0.433357	0.454398
GENE1825X	Merged-chr3R-24894744-10	Merged-chr3R-24894744-10	1.0	-0.484131	-0.959906	-0.550472	-0.309408	-1.107114	-0.202144	0.419977	0.070855	0.428859	1.440397	0.556843	0.696245
GENE33011X	Merged-chrX-13395026-1	Merged-chrX-13395026-1	1.0	-0.410330	-0.423933	0.013398	-0.102197	-0.502788	0.040415	0.052847	-0.234388	0.221725	0.824232	0.167578	0.353442
GENE25333X	Merged-chr2R-12019559-3	Merged-chr2R-12019559-3	1.0	-0.623844	-0.645756	-0.650270	-0.319041	-0.778038	0.197403	0.207118	-0.245304	0.548040	1.352865	0.494219	0.462608
GENE15069X	Merged-chr3R-27281467-3	Merged-chr3R-27281467-3	1.0	-0.581451	-1.071433	-0.332410	-0.804219	-1.271926	-0.174749	0.363530	0.495235	0.722076	1.146517	0.640942	0.867886
GENE10748X	Merged-chr3R-13683856-5	Merged-chr3R-13683856-5	1.0	-0.331211	-0.965984	-0.294630	-0.341156	-0.810998	-0.013231	0.381741	0.241994	0.143396	0.742789	0.410685	0.836604
GENE6833X	Merged-chr3L-7529022-8	Merged-chr3L-7529022-8	1.0	-0.351023	-1.268409	-1.556734	-0.229092	-2.198519	0.214743	0.498494	-0.391225	0.542778	2.322187	1.158426	1.258373
GENE5430X	Merged-chr3R-16241360-2	Merged-chr3R-16241360-2	1.0	-0.716181	-0.700071	-0.459613	-0.110331	-1.255700	0.064222	0.315026	0.461080	0.234649	1.502121	0.556257	0.108541
GENE12509X	Merged-chr3R-13716805-4	Merged-chr3R-13716805-4	1.0	-1.035051	-1.070665	-1.078040	-0.779274	-1.294150	0.029700	0.614020	0.390357	0.267618	1.869631	0.806623	1.279231
GENE25440X	Merged-chrX-9125269-5	Merged-chrX-9125269-5	1.0	-0.695702	-0.720333	-0.725415	-0.799645	-0.870594	-0.250343	0.799943	0.502907	0.299760	1.299073	0.528637	0.631713
GENE16524X	Merged-chr3L-15321459-6	Merged-chr3L-15321459-6	1.0	-0.937494	-0.969915	-0.976622	-0.669921	-0.828405	-0.534232	0.708191	0.412549	0.023527	1.510509	1.099327	1.162487
GENE31325X	Merged-chrX-2298978-2	Merged-chrX-2298978-2	1.0	-0.522486	-0.540076	-0.543687	-0.220452	-0.338817	-0.317050	0.530240	0.185849	-0.036502	0.816669	0.337725	0.648588
GENE17390X	Merged-chrX-18777523-4	Merged-chrX-18777523-4	1.0	-0.822701	-0.378588	-0.857186	-0.541772	-0.690085	-0.662454	0.269857	0.355223	0.042290	1.580207	0.902824	0.802385
GENE2148X	Merged-chr2L-2752421-8	Merged-chr2L-2752421-8	1.0	-1.298910	-1.199113	-0.974134	-0.644188	-1.134468	-0.550804	0.591137	0.248440	0.277816	1.803186	1.682523	1.198516
GENE20617X	Merged-chr3R-25596948-1	Merged-chr3R-25596948-1	1.0	-0.750283	-0.775911	-0.781191	-0.465564	-0.930476	-0.122669	1.003049	0.319799	-0.005138	0.778810	0.695049	1.034526
GENE31467X	Merged-chrX-7953970-1	Merged-chrX-7953970-1	1.0	-0.423871	-0.438766	-0.441824	-0.485837	-0.526562	-0.191943	0.868889	0.168867	0.098462	0.238192	0.341424	0.792970
GENE30199X	Merged-chr2R-20031050-3	Merged-chr2R-20031050-3	1.0	-0.522871	-0.541621	-0.545480	-0.601461	-0.654114	-0.302945	0.794672	0.069678	-0.004715	0.882662	0.508398	0.917798
GENE10714X	Merged-chr3R-9053010-6	Merged-chr3R-9053010-6	1.0	-1.050543	-0.820080	-0.833858	-0.163761	-1.232873	0.175541	0.721258	0.509029	0.102728	0.973472	0.733147	0.885940
GENE14008X	Merged-chr2L-7427286-8	Merged-chr2L-7427286-8	1.0	-0.649220	-0.714906	-0.500869	-0.053405	-0.939362	-0.279280	0.514720	-0.231846	0.124177	1.055875	0.843242	0.830874
GENE25429X	Merged-chrX-9156346-3	Merged-chrX-9156346-3	1.0	-0.640523	-0.662534	-0.667065	-0.061479	-0.794762	-0.201486	0.434430	-0.086253	0.229757	1.023474	0.938614	0.487827
GENE25311X	Merged-chr2R-19265173-2	Merged-chr2R-19265173-2	1.0	-0.653298	-0.675807	-0.680440	0.492566	-0.810710	-0.464344	0.637916	-0.285792	-0.023792	0.716822	0.867101	0.879777
GENE19204X	Merged-chr2R-12975696-2	Merged-chr2R-12975696-2	1.0	-0.570312	-0.592398	-0.596965	-0.227531	-0.728761	-0.716782	0.329898	-0.397423	-0.209373	1.368544	1.082735	1.258367
GENE11788X	Merged-chrX-2585819-7	Merged-chrX-2585819-7	1.0	-1.295289	-0.348368	-0.918225	-0.118438	-1.579717	-0.339568	0.953816	-0.154718	-0.044162	1.464624	1.546173	0.833871
GENE3984X	Merged-chr3R-23955499-11	Merged-chr3R-23955499-11	1.0	-0.462971	-0.890260	-0.400296	-0.139425	-0.564452	-0.431232	0.638552	-0.456528	0.132795	1.217496	0.762751	0.593571
GENE502X	Merged-chr2R-6214573-12	Merged-chr2R-6214573-12	1.0	-0.776897	-0.707632	-0.331883	-0.153420	-0.512122	-0.334798	0.341832	-0.148870	0.277876	0.840654	0.913075	0.592186
GENE13097X	Merged-chr3R-16208116-3	Merged-chr3R-16208116-3	1.0	-0.985238	-0.569907	-1.023543	-0.049729	-0.892413	-0.411133	0.729708	-0.342173	0.395566	1.306837	0.782143	1.059881
GENE21454X	Merged-chr2L-1075783-3	Merged-chr2L-1075783-3	1.0	-0.662790	-0.684802	-0.689314	-0.087067	-0.813003	-0.479786	0.627235	-0.533838	0.492119	1.164753	0.977582	0.688912
GENE36414X	Merged-chr4-1063041-1	Merged-chr4-1063041-1	1.0	-0.333671	-0.345188	-0.347547	-0.005459	-0.412021	-0.406468	0.478176	-0.134497	0.027720	0.736704	0.275193	0.467057
GENE19310X	Merged-chr3L-11247713-2	Merged-chr3L-11247713-2	1.0	-0.667171	-0.690841	0.110854	-0.072340	-0.834859	-0.822350	0.828312	-0.098454	-0.176813	1.220771	0.225276	0.977617
GENE17884X	Merged-chr3L-20399236-1	Merged-chr3L-20399236-1	1.0	-0.692015	-0.716259	-0.721259	-0.105834	-0.532405	-0.506907	0.945029	-0.133521	-0.059318	1.236264	0.773147	0.513078
GENE10377X	Merged-chrX-6986754-3	Merged-chrX-6986754-3	1.0	-0.151268	-0.473280	-1.228909	-0.128631	-1.132698	-1.102333	1.283845	-0.024189	-0.058896	1.585520	0.489838	0.941000
GENE1877X	Merged-chr3R-7123778-11	Merged-chr3R-7123778-11	1.0	-0.161774	-0.509182	-0.495268	-0.080589	-0.680999	-0.758832	0.550384	-0.503551	0.389413	1.069828	0.391439	0.789132
GENE221X	Merged-chr2R-16829100-12	Merged-chr2R-16829100-12	1.0	-0.528619	-0.980236	-0.578483	0.186139	-0.476781	-0.515447	0.633555	-0.299670	0.058475	1.517497	0.566253	0.417316
GENE10769X	Merged-chrX-2302524-9	Merged-chrX-2302524-9	1.0	-1.167410	-1.606968	-0.728799	-0.105042	-0.669185	-0.616858	0.901056	0.485111	0.667376	1.352354	0.580511	0.907856
GENE9448X	Merged-chrX-11600139-9	Merged-chrX-11600139-9	1.0	-0.794006	-1.726107	-0.884197	-0.364624	-0.428249	-0.598265	0.420472	0.820389	0.570620	1.211523	0.913343	0.859101
GENE6453X	Merged-chr3L-23279140-11	Merged-chr3L-23279140-11	1.0	-0.886796	-1.297246	-0.319246	-0.103203	-0.555028	-0.461427	0.629700	0.427354	0.478734	0.627489	0.733740	0.725929
GENE2825X	Merged-chr2L-7530574-11	Merged-chr2L-7530574-11	1.0	-0.740034	-1.573170	-0.411366	-0.135474	-0.710860	-0.667392	0.380678	0.282826	0.749499	1.094392	0.848541	0.882360
GENE108X	Merged-chr2R-18673532-11	Merged-chr2R-18673532-11	1.0	-0.991239	-1.319270	-0.801172	-0.039412	-0.316498	-0.365682	0.598058	0.072494	0.692293	1.097902	0.545535	0.826991
GENE7653X	Merged-chr3R-13016081-6	Merged-chr3R-13016081-6	1.0	-1.015851	-1.088562	-0.429964	-0.080740	-0.616286	-0.387494	0.669475	0.516925	0.248459	1.096475	0.664245	0.423318
GENE15740X	Merged-chr3R-9429491-6	Merged-chr3R-9429491-6	1.0	-1.103983	-1.137213	0.006688	-0.619802	-0.620948	-0.278417	0.754378	0.545958	0.313540	0.815278	0.721272	0.603251
GENE12332X	Merged-chrX-1030750-5	Merged-chrX-1030750-5	1.0	-0.944400	-0.999814	-0.721173	-0.038985	-0.779039	-0.266697	0.916206	0.706929	0.187138	1.273369	0.249933	0.416533
GENE10108X	Merged-chr3R-16763713-7	Merged-chr3R-16763713-7	1.0	-1.039425	-1.506043	-0.811734	-0.113751	-1.231604	-0.688994	1.383798	0.250125	0.366440	1.610253	1.163948	0.616988
GENE6942X	Merged-chr3R-4813649-3	Merged-chr3R-4813649-3	1.0	-1.069836	-0.971178	-0.489737	-0.043205	-0.617434	-0.301966	0.562202	0.185980	0.306457	0.931001	1.023759	0.483956
GENE4138X	Merged-chr2L-8984870-7	Merged-chr2L-8984870-7	1.0	-0.957760	-0.878221	-0.280279	0.404195	-0.635594	-0.531353	0.606336	0.136433	0.100947	1.127605	0.579714	0.327978
GENE11589X	Merged-chr2L-2861680-10	Merged-chr2L-2861680-10	1.0	-0.950874	-1.017184	0.076932	-0.212278	-0.761800	-0.528314	1.008924	0.265997	0.421981	0.978363	0.263337	0.454916
GENE24716X	Merged-chr2R-4672494-7	Merged-chr2R-4672494-7	1.0	-0.494955	-0.946862	-0.023788	-0.058255	-0.432259	0.017763	0.894479	0.108495	0.004460	0.524785	0.133407	0.272730
GENE21111X	Merged-chr3R-19317489-2	Merged-chr3R-19317489-2	1.0	-0.764654	-0.790728	0.238541	-0.483030	-0.623575	-0.344746	0.848365	-0.230003	0.375135	1.416694	0.212987	0.145013
GENE13612X	Merged-chr2R-23554806-2	Merged-chr2R-23554806-2	1.0	-1.007756	-1.039069	-0.065319	-0.282834	-0.687595	-0.149424	1.155433	-0.254332	0.125704	0.633249	0.660091	0.911851
GENE13339X	Merged-chrX-2466296-7	Merged-chrX-2466296-7	1.0	-0.531069	-1.317217	0.374331	-0.134972	-1.550162	-0.617612	1.347568	-0.088724	0.677175	0.760480	0.217604	0.862598
GENE12497X	Merged-chr4-704389-2	Merged-chr4-704389-2	1.0	-0.581582	-0.658444	0.023957	0.193839	-0.799536	-0.494227	0.984931	0.025419	0.170064	0.713951	0.241634	0.179994
GENE18337X	Merged-chrX-2790327-5	Merged-chrX-2790327-5	1.0	-0.834123	-0.862856	-0.868789	-0.266408	-0.453902	-0.677362	-0.010814	0.588095	0.606075	1.525096	0.260858	0.994131
GENE35690X	Merged-chr2L-501911-4	Merged-chr2L-501911-4	1.0	-0.424428	-0.438485	-0.441363	-0.117721	-0.003513	-0.513219	0.038721	0.282368	0.616875	0.608996	-0.024590	0.416359
GENE31667X	Merged-chr3R-17053623-1	Merged-chr3R-17053623-1	1.0	-0.407448	-0.421690	-0.424613	-0.082400	0.038822	-0.498332	-0.410268	0.336055	0.492542	0.967409	-0.210320	0.620242
GENE23842X	Merged-chr3L-13401408-2	Merged-chr3L-13401408-2	1.0	-0.556791	-0.576864	-0.581000	-0.236711	-0.697991	-0.687559	-0.057209	0.333569	0.556611	1.287315	0.478314	0.738316
GENE35014X	Merged-chr2L-21836373-5	Merged-chr2L-21836373-5	1.0	-0.474057	-0.490525	-0.493908	-0.157543	-0.587870	-0.579642	0.008847	0.392206	0.305221	0.895865	0.637109	0.544297
GENE22324X	Merged-chr3L-3817270-1	Merged-chr3L-3817270-1	1.0	-0.411369	-0.426659	-0.429806	-0.475381	-0.518061	-0.510267	0.101007	0.216215	0.539380	1.335585	0.233809	0.345546
GENE21471X	Merged-chr3R-22142793-5	Merged-chr3R-22142793-5	1.0	-0.187170	-0.726590	-0.731857	-0.809079	-0.883462	-0.869697	-0.196806	0.616728	0.661859	1.382125	0.728791	1.015157
GENE13998X	Merged-chrX-7294558-3	Merged-chrX-7294558-3	1.0	-0.613262	-0.116694	-0.370552	-0.170669	-0.403021	-0.956493	-0.306149	0.167333	0.194373	1.441630	0.407787	0.725718
GENE533X	Merged-chr2L-825982-12	Merged-chr2L-825982-12	1.0	-0.767541	-0.507060	-0.386198	-0.157429	-0.428705	-0.675325	0.351486	0.061164	0.580621	0.786201	0.337663	0.805125
GENE32978X	Merged-chr3L-7323138-2	Merged-chr3L-7323138-2	1.0	-0.399856	-0.414468	-0.417472	-0.460860	-0.501268	-0.493907	0.452702	0.511387	-0.028207	1.108197	0.045811	0.597940
GENE34804X	Merged-chr2L-16269465-3	Merged-chr2L-16269465-3	1.0	-0.483308	-0.050029	-0.502726	-0.180133	-0.593608	-0.273507	0.560702	0.352255	0.144582	0.757242	-0.088999	0.357530
GENE31795X	Merged-chr3L-14303932-3	Merged-chr3L-14303932-3	1.0	-0.364546	-0.381149	-0.384047	-0.426077	-0.465521	-0.458313	0.159187	0.585906	-0.488398	1.015698	0.106293	1.100968
GENE28654X	Merged-chr2L-12348843-1	Merged-chr2L-12348843-1	1.0	-0.373971	-0.387493	-0.390271	-0.034305	-0.467333	-0.460599	0.125713	0.396126	-0.213418	1.119105	0.070571	0.615875
GENE34741X	Merged-chr2L-5247644-2	Merged-chr2L-5247644-2	1.0	-0.316962	-0.335161	-0.337500	-0.370996	-0.401657	-0.396113	0.164527	0.102989	0.047473	0.765127	0.298306	0.779966
GENE35034X	Merged-chrX-8039165-3	Merged-chrX-8039165-3	1.0	0.053482	-0.436564	-0.439467	-0.481018	-0.221754	-0.201611	0.045612	-0.031081	0.076131	0.727611	0.160708	0.747952
GENE34612X	Merged-chr3R-9886742-2	Merged-chr3R-9886742-2	1.0	-0.331396	-0.349802	-0.352321	-0.388563	-0.422024	-0.415953	0.164531	-0.127225	0.043787	0.989408	0.458948	0.730610
GENE27597X	Merged-chrX-14950417-3	Merged-chrX-14950417-3	1.0	-0.633909	-0.205727	-0.658653	-0.718725	-0.241427	-0.763555	0.416849	0.414211	0.213702	0.919585	0.331672	0.925977
GENE31430X	Merged-chr3L-3396718-4	Merged-chr3L-3396718-4	1.0	-0.502164	-0.519610	-0.523195	-0.574930	-0.071236	-0.614321	0.318525	0.480347	0.578978	0.571282	-0.093936	0.950261
GENE21962X	Merged-chr3R-9038921-1	Merged-chr3R-9038921-1	1.0	-0.226074	0.275159	-0.700320	-0.410087	-0.311130	-0.510256	0.082843	0.411379	-0.106579	0.508980	0.239006	0.747079
GENE17309X	Merged-chr2R-15999584-2	Merged-chr2R-15999584-2	1.0	-0.747407	-0.299247	-0.778948	-0.857837	-0.348219	-0.919475	0.560862	0.106099	0.417926	1.382033	0.640205	0.844009
GENE11681X	Merged-chrX-1869070-2	Merged-chrX-1869070-2	1.0	-0.677816	-0.037921	-0.534691	-0.440619	-0.285564	-0.768559	0.155281	0.153700	0.396364	0.911686	0.526429	0.601710
GENE5325X	Merged-chr3R-28339844-8	Merged-chr3R-28339844-8	1.0	-0.690808	0.160860	-0.614830	-0.665417	-0.107460	-0.912503	0.382486	0.103576	0.301266	0.797764	0.573966	0.671099
GENE3214X	Merged-chr3R-5862397-10	Merged-chr3R-5862397-10	1.0	-0.376398	0.051160	-0.499674	-0.897781	-0.301040	-0.332300	0.390623	0.139186	0.349582	0.736302	0.305428	0.434912
GENE7748X	Merged-chr3R-31606874-6	Merged-chr3R-31606874-6	1.0	-0.953373	-1.684480	-0.464469	-0.724099	-0.659683	-1.071001	0.648655	1.296227	0.606502	1.352024	1.178556	0.475142
GENE10268X	Merged-chr2L-6481519-1	Merged-chr2L-6481519-1	1.0	-0.720278	-1.201410	-0.237677	-0.678547	-0.682093	-1.081580	0.361348	0.894937	0.721079	0.680542	1.157729	0.785950
GENE27138X	Merged-chr3L-14364718-5	Merged-chr3L-14364718-5	1.0	-0.639019	-0.661038	-0.665569	-0.731213	-0.229356	-0.781552	0.441636	0.626401	0.432845	0.963738	0.810226	0.432901
GENE31357X	Merged-chr3L-899414-2	Merged-chr3L-899414-2	1.0	0.028178	-0.463766	-0.466857	-0.511162	-0.025110	-0.544482	0.020178	0.610508	0.187210	0.799233	0.132606	0.233466
GENE14500X	Merged-chr2R-10541011-4	Merged-chr2R-10541011-4	1.0	-0.884919	-0.915877	-0.449616	-1.016470	-0.128278	-1.090995	0.432688	0.823790	-0.277481	1.387678	1.328591	0.790888
GENE11671X	Merged-chr3L-10649280-7	Merged-chr3L-10649280-7	1.0	-1.253272	-1.292737	-0.866118	-0.759688	0.293351	-1.516845	0.444341	1.328385	0.421972	1.540800	1.178996	0.480816
GENE10981X	Merged-chr3R-10677974-5	Merged-chr3R-10677974-5	1.0	-1.104395	-1.143482	-1.151594	-1.272280	-0.067249	-1.369953	0.020028	1.162274	0.230827	2.246262	1.373306	1.076258
GENE3542X	Merged-chr2R-13593336-12	Merged-chr2R-13593336-12	1.0	-0.376002	-0.384249	-0.136998	-0.438626	-0.477992	-0.533804	0.419915	0.443951	0.301041	0.809670	0.289488	0.083606
GENE27111X	Merged-chr2L-9946618-4	Merged-chr2L-9946618-4	1.0	-0.625775	-0.647520	0.138241	-0.717025	-0.454965	-0.767158	0.457739	0.458093	0.450319	1.174851	0.580298	-0.047098
GENE15043X	Merged-chr3L-22871615-2	Merged-chr3L-22871615-2	1.0	-0.668125	-0.733647	0.089553	-0.295626	-0.040277	-1.325600	0.657303	0.405786	0.232669	1.055843	0.590883	0.031238
GENE8031X	Merged-chr2L-12348114-11	Merged-chr2L-12348114-11	1.0	-0.836265	-0.704660	-0.027287	-0.615778	-0.440639	-0.983326	0.867112	0.375495	0.292219	1.082427	0.941874	0.048829
GENE8004X	Merged-chr2R-11892840-5	Merged-chr2R-11892840-5	1.0	-0.203013	-0.629772	-0.247573	-0.478995	-0.444086	-0.562487	0.610145	0.397669	0.047684	0.878520	0.378859	0.253049
GENE33853X	Merged-chr2L-22925227-3	Merged-chr2L-22925227-3	1.0	-0.417103	-0.431974	-0.435030	-0.479058	-0.519899	-0.512471	0.678456	0.695935	0.690094	0.557824	0.201869	-0.028644
GENE31093X	Merged-chr3R-15234061-3	Merged-chr3R-15234061-3	1.0	-0.531259	-0.084010	-0.553389	-0.607806	-0.658411	-0.649196	0.288011	0.814431	0.706497	0.538458	0.576151	0.160525
GENE29800X	Merged-chr3L-16855487-3	Merged-chr3L-16855487-3	1.0	-0.475891	-0.492148	-0.041797	-0.543472	-0.280796	-0.579780	0.332655	0.776719	0.749095	0.324010	-0.070961	0.302364
GENE29786X	Merged-chr3R-13069626-3	Merged-chr3R-13069626-3	1.0	-0.560812	-0.580004	-0.583949	-0.257591	-0.380841	-0.358118	0.713979	0.511093	0.503867	0.955027	0.018320	0.019031
GENE27165X	Merged-chrX-12674439-4	Merged-chrX-12674439-4	1.0	-0.555292	-0.575302	-0.579424	0.055524	-0.695994	-0.685604	1.101009	0.751852	0.557392	0.764026	0.054475	-0.192662
GENE6927X	Merged-chrX-4131271-12	Merged-chrX-4131271-12	1.0	-0.036724	-0.266209	-0.333011	-0.325089	-0.417236	-0.463111	0.321481	0.538300	0.296303	0.385645	0.143753	0.155898
GENE14131X	Merged-chrX-13680061-4	Merged-chrX-13680061-4	1.0	-0.439850	-0.960827	-0.503536	-1.063778	-0.565525	-1.139743	1.346176	0.918477	1.009978	0.876527	0.723907	-0.201806
GENE10574X	Merged-chr3L-707917-1	Merged-chr3L-707917-1	1.0	-0.757164	-0.784453	-0.790093	-0.872917	-0.346687	-0.938146	1.484067	0.715296	0.855870	0.661018	0.743574	0.029634
GENE7440X	Merged-chr3R-11655645-3	Merged-chr3R-11655645-3	1.0	-0.362487	-1.687999	-0.324927	-0.724898	-1.273404	-1.072351	1.390549	0.799192	0.776296	1.271128	1.057111	0.151790
GENE10677X	Merged-chr3R-14739397-6	Merged-chr3R-14739397-6	1.0	-0.973374	-0.103554	-1.045816	-0.951301	-1.727922	-1.124531	1.658677	0.253021	1.071716	1.810181	0.647372	0.485531
GENE27560X	Merged-chrX-18939545-4	Merged-chrX-18939545-4	1.0	-0.713847	0.486899	-0.742442	-0.813029	-0.566917	-0.542270	0.339969	0.331170	0.805544	0.852565	0.541281	0.021077
GENE20000X	Merged-chr3L-20800628-6	Merged-chr3L-20800628-6	1.0	-0.878670	0.148383	-0.915076	-0.606869	-1.094963	-0.730437	1.393751	0.286962	0.735256	1.143801	0.490592	0.027269
GENE11413X	Merged-chr3R-9217946-7	Merged-chr3R-9217946-7	1.0	-0.705610	-0.429187	-1.239279	-0.658891	-1.482720	-1.102160	1.396716	-0.048353	0.572275	2.227802	1.188521	0.280884
GENE31400X	Merged-chr3L-19637470-2	Merged-chr3L-19637470-2	1.0	-0.456270	0.008515	-0.476093	-0.524995	-0.570690	-0.562352	0.650243	-0.040239	0.659625	0.952586	0.581726	-0.222056
GENE27565X	Merged-chrX-5212583-3	Merged-chrX-5212583-3	1.0	-0.532808	-0.552426	-0.556471	-0.203262	-0.671180	-0.308122	0.596880	-0.119559	0.284622	1.394715	0.823683	-0.156073
GENE11161X	Merged-chrX-15817050-5	Merged-chrX-15817050-5	1.0	-0.570392	-0.397159	-1.373463	-0.051393	-0.566909	-0.828028	1.032696	-0.209100	0.085541	1.765626	1.148277	-0.035699
GENE6982X	Merged-chr3L-25120938-1	Merged-chr3L-25120938-1	1.0	-0.203755	-0.448012	-0.464415	-0.027432	-1.274846	-1.055813	0.804630	0.313449	0.390534	1.535326	0.304615	0.125720
GENE28582X	Merged-chr2L-6531292-3	Merged-chr2L-6531292-3	1.0	-0.570955	-0.591528	-0.595767	-0.657427	-0.715766	-0.705060	0.754962	0.179646	0.781182	1.004701	0.572991	0.543022
GENE26444X	Merged-chrX-4911156-1	Merged-chrX-4911156-1	1.0	-0.108684	-0.152037	-0.605628	-0.662719	-0.411935	-0.705984	0.463109	0.244068	0.456379	0.826654	0.265155	0.391621
GENE20709X	Merged-chrX-16425422-4	Merged-chrX-16425422-4	1.0	-0.715256	-0.741134	-0.746479	-0.824811	-0.900142	-0.886214	1.100203	0.761266	0.780327	1.084670	0.625310	0.462261
GENE37227X	Merged-chr3L-8652930-1	Merged-chr3L-8652930-1	1.0	-0.384442	-0.397471	-0.400138	-0.438143	-0.472587	-0.466387	0.672406	0.347656	0.500483	0.557263	0.366210	0.115152
GENE26407X	Merged-chr2R-19870572-5	Merged-chr2R-19870572-5	1.0	-0.618976	-0.641733	-0.646430	-0.715118	-0.780847	-0.768722	1.067666	0.407678	0.891317	1.057997	0.644552	0.102618
GENE24596X	Merged-chrX-22499284-6	Merged-chrX-22499284-6	1.0	-0.711883	-0.737622	-0.742939	-0.820878	-0.550432	-0.882036	1.435038	0.835760	0.569429	0.708619	0.432728	0.464216
GENE22688X	Merged-chr3L-21641222-3	Merged-chr3L-21641222-3	1.0	-0.651102	-0.199037	-0.678741	-0.747531	-0.482721	-0.800850	1.241221	0.443891	0.675856	0.543051	0.096063	0.559900
GENE11501X	Merged-chrX-3141034-6	Merged-chrX-3141034-6	1.0	-0.794599	-0.851360	-1.290178	-0.537565	-0.961516	-1.172200	1.150330	0.798719	1.087824	1.173902	0.621325	0.775317
GENE8295X	Merged-chr3R-9808753-9	Merged-chr3R-9808753-9	1.0	-0.479715	-0.387041	-0.928931	-0.014677	-0.659502	-0.498341	0.451881	0.340617	0.634011	0.845601	0.159363	0.536734
GENE6724X	Merged-chr3L-10855409-6	Merged-chr3L-10855409-6	1.0	-1.072136	-1.142174	-1.803020	-0.237536	-1.245214	-0.941469	1.544236	0.814220	1.373219	1.070187	0.725025	0.914662
GENE6144X	Merged-chr3R-13016285-4	Merged-chr3R-13016285-4	1.0	-0.406978	-0.696326	-0.714257	-0.323428	-0.740519	-1.019383	0.823941	0.876547	0.676169	0.688701	0.250551	0.584981
GENE7635X	Merged-chr3R-29771778-10	Merged-chr3R-29771778-10	1.0	-0.689100	-0.891944	-1.350094	-0.877236	-0.768000	-0.955913	1.368413	0.487938	0.862919	1.176782	0.862147	0.774088
GENE22661X	Merged-chr2L-14432908-5	Merged-chr2L-14432908-5	1.0	-0.722959	-0.748398	-0.753647	-0.830317	-0.568514	-0.890080	0.769331	0.470153	0.801700	0.668184	1.013316	0.791229
GENE12467X	Merged-chr2L-6536497-6	Merged-chr2L-6536497-6	1.0	-0.911717	-0.970253	-1.403013	-0.884885	-0.462764	-0.853230	1.846344	1.107649	0.180084	0.723120	0.741529	0.887136
GENE12180X	Merged-chr2R-24986770-8	Merged-chr2R-24986770-8	1.0	-0.106864	-1.074188	-1.085996	-0.790538	-0.492543	-1.163122	0.975239	0.095941	1.008334	1.039949	0.826986	0.766801
GENE5536X	Merged-chr3L-1517875-12	Merged-chr3L-1517875-12	1.0	-0.314321	-0.492671	-0.960101	-0.209805	-0.235207	-0.481026	0.893007	0.050031	0.422522	0.641014	0.454249	0.232308
GENE5515X	Merged-chrX-11493893-9	Merged-chrX-11493893-9	1.0	-0.393784	-0.797267	-1.964994	-0.685233	-0.752475	-1.171639	1.202390	0.417639	0.566132	1.445882	0.962001	1.171348
GENE2141X	Merged-chr2R-18411470-11	Merged-chr2R-18411470-11	1.0	-0.124404	-0.489116	-0.743477	-0.543644	-0.208708	-0.573711	0.713271	0.284615	0.319287	0.650987	0.305160	0.409740
GENE21726X	Merged-chr3R-11617341-5	Merged-chr3R-11617341-5	1.0	-0.751589	-0.777966	-0.783410	-0.863009	-0.939256	-0.317115	0.894444	0.228444	0.770888	0.877459	1.094283	0.566826
GENE9157X	Merged-chr2L-1723900-7	Merged-chr2L-1723900-7	1.0	-1.586579	-0.736542	-0.564757	-0.981515	-1.207837	-0.089819	0.707779	0.361539	0.893519	1.146936	1.020471	1.036804
GENE3279X	Merged-chr2L-5623760-12	Merged-chr2L-5623760-12	1.0	-0.942869	-1.362969	-0.605294	-1.379671	-1.072352	-0.662619	0.742370	0.240146	1.054004	1.458434	1.223370	1.307448
GENE14175X	Merged-chr3R-25880944-4	Merged-chr3R-25880944-4	1.0	-0.960789	-0.993613	-1.000401	0.176080	-1.197480	-1.179400	0.930740	0.198652	0.978560	0.959663	0.865758	1.222231
GENE20737X	Merged-chr3R-25588131-6	Merged-chr3R-25588131-6	1.0	-0.822429	-0.850751	-0.856598	-0.253651	-0.690950	-1.009096	0.943562	0.137867	0.793829	0.633766	1.105513	0.868938
GENE14369X	Merged-chr2L-9176198-6	Merged-chr2L-9176198-6	1.0	-0.317758	-0.699525	-1.144149	0.329684	-1.350256	-0.755841	0.812127	-0.350789	0.958468	1.007654	0.397794	1.112590
GENE425X	Merged-chr2R-8065551-12	Merged-chr2R-8065551-12	1.0	-0.562028	-0.642125	0.054678	0.039736	-0.804458	-0.750225	0.433937	-0.087828	0.796151	0.472570	0.443355	0.606236
GENE12655X	Merged-chrX-1879883-5	Merged-chrX-1879883-5	1.0	-0.878096	-0.637801	-0.419940	0.035154	-1.268329	-0.659798	0.693978	0.294899	0.391848	0.978926	0.781469	0.687691
GENE21171X	Merged-chr3R-20620130-4	Merged-chr3R-20620130-4	1.0	-0.594173	-1.076174	-0.108260	-0.146879	-1.273077	-0.500379	0.487949	0.340004	0.402987	1.076651	0.899346	0.492004
GENE17478X	Merged-chr2L-1886442-6	Merged-chr2L-1886442-6	1.0	-1.022626	-0.620782	-0.631517	0.172267	-1.250027	-0.306204	0.519764	0.055241	0.378803	1.029044	0.751016	0.925022
GENE16573X	Merged-chrX-15811756-5	Merged-chrX-15811756-5	1.0	-0.635749	-0.686456	-0.401481	0.290806	-0.993529	-0.256074	0.410640	0.500301	0.323783	0.562914	0.631668	0.253177
GENE14173X	Merged-chr3R-14014054-6	Merged-chr3R-14014054-6	1.0	-1.289232	-0.905563	-0.917314	-0.127090	-1.258329	-0.783518	0.776140	0.647317	0.821303	1.467366	0.796266	0.772654
GENE12852X	Merged-chr2R-11297299-9	Merged-chr2R-11297299-9	1.0	-0.327066	-0.563344	0.035971	0.124897	-1.044908	-0.653253	0.592308	0.169955	0.444360	0.690913	0.201221	0.328948
GENE10086X	Merged-chr3L-1516731-7	Merged-chr3L-1516731-7	1.0	-0.841006	-0.327415	-0.238002	0.119482	-1.538109	-0.652490	0.742291	0.262757	0.725125	0.363401	0.836648	0.547318
GENE1530X	Merged-chr3R-24259486-9	Merged-chr3R-24259486-9	1.0	-0.506681	-0.570568	-0.418602	0.216581	-0.629050	-0.363611	0.424526	0.166484	0.250980	0.482654	0.489602	0.457685
GENE8432X	Merged-chr3R-16026254-11	Merged-chr3R-16026254-11	1.0	-1.061148	-0.959659	-0.574270	-0.114716	-1.455669	-0.972641	0.642847	0.316785	0.648206	0.988210	1.127296	1.414757
GENE34522X	Merged-chr2L-20985449-1	Merged-chr2L-20985449-1	1.0	-0.372091	-0.384727	-0.387315	-0.052600	-0.458057	-0.451961	0.430862	0.032014	0.140196	0.430940	0.374327	0.698412
GENE5580X	Merged-chrX-19193429-11	Merged-chrX-19193429-11	1.0	-0.682597	-0.837092	-0.079638	0.034371	-0.977858	-0.883459	0.502612	0.449865	0.818528	0.410101	0.217163	1.028004
GENE112X	Merged-chr3L-16046835-12	Merged-chr3L-16046835-12	1.0	-0.301721	-0.440849	-0.224819	-0.006044	-0.503448	-0.390313	0.286931	0.023930	0.267571	0.290648	0.390311	0.607803
GENE3590X	Merged-chrX-8411875-10	Merged-chrX-8411875-10	1.0	-0.938290	-0.848569	-0.629352	0.166626	-0.768753	-0.521184	0.790706	0.010594	0.486158	0.393916	0.853253	1.004895
GENE35380X	Merged-chr3L-11428471-3	Merged-chr3L-11428471-3	1.0	-0.482448	-0.497822	-0.070716	0.281764	-0.585934	-0.280706	0.290133	0.056769	0.352103	-0.059490	0.349512	0.646833
GENE16087X	Merged-chr2L-8479006-6	Merged-chr2L-8479006-6	1.0	-0.339456	-0.919636	-0.239715	0.275815	-0.699362	0.039937	0.481431	-0.084391	0.192572	0.222923	0.483894	0.585986
GENE12952X	Merged-chrX-4685866-2	Merged-chrX-4685866-2	1.0	-0.953979	-0.984169	-0.556138	0.120761	-0.857422	-0.222217	0.601800	0.140866	1.006032	-0.091522	0.785657	1.010331
GENE26695X	Merged-chr3R-15647826-7	Merged-chr3R-15647826-7	1.0	-0.879146	-0.907657	-0.913532	0.054775	-0.766726	-0.296528	0.537643	0.320798	0.362582	0.730460	0.821735	0.935596
GENE36597X	Merged-chr3R-10668332-2	Merged-chr3R-10668332-2	1.0	-0.479126	-0.494461	-0.497596	0.079352	-0.582393	-0.046440	0.296354	0.062900	0.252542	0.284933	0.469518	0.654417
GENE5664X	Merged-chr2L-19135027-7	Merged-chr2L-19135027-7	1.0	-0.805617	-1.102679	-1.241452	0.048056	-0.757603	-0.311132	0.679693	0.788574	0.212001	0.856290	0.871080	0.762790
GENE4261X	Merged-chr2R-23924657-10	Merged-chr2R-23924657-10	1.0	-1.182838	-0.949954	-1.286472	0.308224	-1.279410	-0.470586	0.666022	0.084645	0.743862	1.103103	0.994416	1.268987
GENE207X	Merged-chr3R-7108417-12	Merged-chr3R-7108417-12	1.0	-0.591376	-0.671900	-0.758615	0.094271	-0.253655	-0.140336	0.499114	0.064913	0.240482	0.333442	0.552880	0.630780
GENE9933X	Merged-chr3R-15290840-10	Merged-chr3R-15290840-10	1.0	-0.589891	-0.822754	-1.013004	0.378235	-0.797775	-0.341769	0.591382	0.130804	0.550130	0.836576	0.436299	0.641766
GENE27058X	Merged-chr3L-6263098-6	Merged-chr3L-6263098-6	1.0	-0.740183	-0.765025	-0.770141	0.634276	-0.914871	-0.323764	0.527530	-0.053515	0.207098	0.966375	0.603040	0.629180
GENE15261X	Merged-chr3R-23127626-7	Merged-chr3R-23127626-7	1.0	-0.105374	-0.918901	-1.337609	0.675538	-0.843061	-1.232127	0.891886	0.162692	0.507843	1.140979	0.307975	0.750160
GENE14719X	Merged-chr3R-17056278-7	Merged-chr3R-17056278-7	1.0	-0.509094	-0.871061	-1.282392	0.102335	-0.791928	-0.123342	0.356744	0.070125	0.645520	0.839700	0.742522	0.820870
GENE9361X	Merged-chr2R-22514582-10	Merged-chr2R-22514582-10	1.0	-0.559152	-0.975271	-1.815502	0.422526	-1.050077	-0.148004	0.900831	0.471580	0.614661	0.958390	0.431541	0.748478
GENE3040X	Merged-chr3R-13271992-11	Merged-chr3R-13271992-11	1.0	-0.421169	-0.489330	-0.543909	0.322429	-0.307949	-0.226301	0.415436	-0.009145	0.130562	0.475409	0.254757	0.399211
GENE2343X	Merged-chr3R-29829410-11	Merged-chr3R-29829410-11	1.0	-0.802591	-0.801091	-1.410373	0.669169	-1.411057	-0.489511	0.881185	-0.242033	0.166750	1.153335	1.132565	1.153650
GENE32844X	Merged-chr3R-10599918-4	Merged-chr3R-10599918-4	1.0	-0.529238	-0.547407	-0.551140	-0.221289	-0.654884	-0.645795	0.748965	0.443945	0.350393	0.534947	0.466411	0.605091
GENE35039X	Merged-chr2R-21552421-3	Merged-chr2R-21552421-3	1.0	-0.647339	-0.670764	-0.675599	-0.335583	-0.813787	-0.801331	1.279906	0.363748	0.264365	0.937679	0.775604	0.323101
GENE6294X	Merged-chr3L-21727003-9	Merged-chr3L-21727003-9	1.0	-0.923241	-0.241779	-0.673405	-0.778209	-1.945240	-1.366314	1.430869	0.674550	1.165739	0.654941	0.737634	1.264454
GENE5589X	Merged-chr3R-13714952-9	Merged-chr3R-13714952-9	1.0	-1.067032	-0.605559	-0.983146	-0.251019	-0.773803	-0.517268	1.123257	0.777856	0.436024	0.892355	0.384624	0.583710
GENE5992X	Merged-chr2R-17462314-5	Merged-chr2R-17462314-5	1.0	-0.545283	-0.720347	-0.371635	-0.122321	-0.633281	-0.702853	0.859469	0.402010	0.151589	0.625973	0.316169	0.740510
GENE35535X	Merged-chr3R-6810194-1	Merged-chr3R-6810194-1	1.0	-0.343184	-0.355177	-0.357636	-0.392841	-0.425073	-0.419244	0.732196	0.255496	0.187701	0.481304	0.090610	0.545848
GENE31327X	Merged-chr2L-2166915-2	Merged-chr2L-2166915-2	1.0	-0.507784	-0.524671	-0.078917	-0.204125	-0.622446	-0.614344	0.750031	0.453172	-0.186555	0.542377	0.225155	0.768108
GENE14763X	Merged-chr4-42561-8	Merged-chr4-42561-8	1.0	-0.325199	-0.245978	-0.006790	0.158501	-0.277664	-0.701451	0.469178	0.258049	-0.149067	0.502311	-0.115403	0.433514
GENE6423X	Merged-chr2R-23554101-11	Merged-chr2R-23554101-11	1.0	-0.285243	-0.249962	0.020807	-0.029423	-0.815736	-0.791980	0.658239	0.316796	0.088023	0.216985	0.293940	0.577553
GENE3296X	Merged-chr2R-6662901-10	Merged-chr2R-6662901-10	1.0	-1.036514	-0.399840	-0.252442	0.064107	-0.618980	-1.085485	0.930545	0.279707	0.397941	0.567399	0.461371	0.692191
GENE13014X	Merged-chrX-19359239-7	Merged-chrX-19359239-7	1.0	-1.155723	-1.194488	-1.202515	0.237629	-1.437312	-1.060728	1.887271	0.247028	0.388487	1.474464	0.719413	1.096474
GENE36335X	Merged-chr2R-13940762-1	Merged-chr2R-13940762-1	1.0	-0.404575	-0.418072	-0.420833	0.178870	-0.495749	-0.489345	0.641291	-0.009034	0.359950	0.640204	0.333814	0.083480
GENE26433X	Merged-chr3L-5856656-1	Merged-chr3L-5856656-1	1.0	-0.548297	-0.566497	-0.570225	0.246982	-0.672049	-0.663289	0.716060	0.295639	0.509946	0.942497	0.182245	0.126989
GENE17592X	Merged-chr3R-21599982-6	Merged-chr3R-21599982-6	1.0	-0.951142	-0.519490	-0.530418	-0.172183	-1.182587	-0.818146	1.311369	0.290833	-0.116926	1.358603	0.318183	1.011905
GENE15310X	Merged-chrX-11124394-2	Merged-chrX-11124394-2	1.0	-0.957316	-0.538053	-0.995166	-0.015703	-1.180744	-0.578076	1.087763	0.615521	0.139991	1.058251	0.581362	0.782170
GENE36769X	Merged-chr2R-13333806-2	Merged-chr2R-13333806-2	1.0	-0.483806	-0.500295	-0.503678	0.317916	-0.597196	-0.589048	0.783550	0.484600	0.157809	0.453085	0.102576	0.374487
GENE36282X	Merged-chr2L-2200556-2	Merged-chr2L-2200556-2	1.0	-0.380322	-0.392890	-0.395459	0.198790	-0.464938	-0.459018	0.654905	0.187950	0.378565	0.253893	0.027888	0.390636
GENE10469X	Merged-chrX-19258304-7	Merged-chrX-19258304-7	1.0	-0.595818	-0.669853	-0.908777	0.646539	-0.623686	-1.271757	1.169543	0.232907	0.724586	0.685028	0.034973	0.576314
GENE14996X	Merged-chr3R-30005443-1	Merged-chr3R-30005443-1	1.0	-0.396943	-0.907614	-0.913703	0.613316	-1.088113	-1.072340	0.983833	0.441403	0.158113	0.774923	1.069363	0.337762
GENE15003X	Merged-chr3R-4180581-2	Merged-chr3R-4180581-2	1.0	-0.580456	-0.321943	-0.335087	0.567795	-1.256460	-0.922130	0.749350	0.420081	-0.380054	0.717296	0.953607	0.388002
GENE9340X	Merged-chrX-19681477-3	Merged-chrX-19681477-3	1.0	-0.070023	-1.441529	-0.527108	0.343611	-0.684061	-1.361245	0.751608	0.500515	-0.047314	1.337681	1.122725	0.075140
GENE25196X	Merged-chr2R-18661784-7	Merged-chr2R-18661784-7	1.0	-0.790652	-0.817508	-0.823046	0.477079	-0.980888	-0.628648	1.181739	0.456382	0.258739	0.563439	0.782736	0.320629
GENE12802X	Merged-chr3R-14013237-7	Merged-chr3R-14013237-7	1.0	-0.586901	-0.419168	-0.961199	0.207184	-1.290547	-0.676388	1.214580	0.230043	0.889551	0.294804	0.700839	0.397203
GENE13265X	Merged-chr3R-24582351-6	Merged-chr3R-24582351-6	1.0	-1.158642	-1.194868	-1.202347	0.456331	-0.859916	-0.621977	1.022760	0.483962	0.678823	0.945006	1.224894	0.225973
GENE34635X	Merged-chr2L-17565825-4	Merged-chr2L-17565825-4	1.0	-0.479982	-0.495964	-0.499240	0.305686	-0.589307	-0.269871	0.312934	0.571573	0.378643	0.302710	0.594442	-0.131623
GENE13492X	Merged-chr3R-21186811-2	Merged-chr3R-21186811-2	1.0	-0.717702	-1.196684	-0.476928	0.506429	-0.679376	-1.076839	0.901763	0.134473	0.602541	1.023597	1.029478	-0.050753
GENE12766X	Merged-chr3L-14967923-9	Merged-chr3L-14967923-9	1.0	-0.838982	-1.187603	-0.919767	0.389539	-0.635993	-0.487239	0.919586	0.041034	0.428108	1.105542	0.742176	0.443600
GENE11747X	Merged-chrX-23078372-4	Merged-chrX-23078372-4	1.0	-1.222263	-1.261752	-1.269922	0.132179	-1.507771	-0.348700	0.740585	0.467236	0.536738	1.234572	2.017534	0.481563
GENE3980X	Merged-chrX-16271005-12	Merged-chrX-16271005-12	1.0	-0.536850	-0.394507	-0.497311	0.148167	-0.328832	-0.308167	0.377767	0.324067	0.263379	0.505562	0.378455	0.068270
GENE26493X	Merged-chr3L-14544218-5	Merged-chr3L-14544218-5	1.0	-0.630582	-0.653061	-0.657696	-0.321811	-0.789437	-0.777626	0.867176	0.477054	0.779309	0.190621	1.114650	0.401402
GENE36986X	Merged-chrX-16104240-1	Merged-chrX-16104240-1	1.0	0.094350	-0.394258	-0.396856	-0.067172	-0.467194	-0.461192	0.659141	0.337552	0.382031	-0.159711	0.484154	-0.010844
GENE35267X	Merged-chr3L-13107847-2	Merged-chr3L-13107847-2	1.0	-0.332049	-0.346819	-0.349260	-0.384267	-0.416412	-0.410592	0.496166	0.274224	0.473001	-0.090558	0.893923	0.192643
GENE30886X	Merged-chrX-18910274-2	Merged-chrX-18910274-2	1.0	-0.466379	-0.482727	-0.486085	-0.146258	-0.579529	-0.571333	0.617145	0.407280	0.193646	0.190030	0.992441	0.331769
GENE26601X	Merged-chr3L-4190346-2	Merged-chr3L-4190346-2	1.0	-0.459926	-0.012325	-0.479090	-0.143564	-0.569540	-0.561638	0.611698	0.519773	0.048471	-0.003754	0.908667	0.141227
GENE22731X	Merged-chr2R-4826997-1	Merged-chr2R-4826997-1	1.0	-0.458008	-0.474613	-0.478029	-0.527476	-0.573757	-0.565306	0.654427	0.563227	0.354493	0.220692	1.111293	0.173057
GENE21580X	Merged-chrX-20740539-5	Merged-chrX-20740539-5	1.0	-0.786048	-0.349392	-0.818344	-0.221336	-0.403414	-0.961764	0.961238	0.545596	0.431855	0.262291	1.298028	0.041289
GENE5685X	Merged-chr3R-9630451-12	Merged-chr3R-9630451-12	1.0	-0.481324	-0.407055	-0.644350	-0.119895	-0.398308	-0.547402	0.385656	0.724468	0.223846	0.178340	0.748062	0.337962
GENE2248X	Merged-chr3L-20778844-12	Merged-chr3L-20778844-12	1.0	-0.182751	-0.478491	-0.574748	0.072038	-0.711440	-0.521414	0.264335	0.465710	0.331483	0.155909	0.759049	0.420318
GENE16240X	Merged-chr3L-22909457-7	Merged-chr3L-22909457-7	1.0	-1.139282	-1.174972	-0.746976	0.194925	-0.833757	-1.047091	0.891947	0.899416	0.219039	0.649776	1.694541	0.392435
GENE16280X	Merged-chr3R-21876440-6	Merged-chr3R-21876440-6	1.0	-1.009138	-1.040867	-0.614390	-0.275991	-0.684994	-0.451099	0.903040	0.328147	1.018189	0.362679	1.117585	0.346839
GENE22087X	Merged-chr2R-19228970-4	Merged-chr2R-19228970-4	1.0	-0.756101	-0.780423	-0.349402	0.176436	-0.621909	-0.597355	0.272808	0.441041	0.672091	0.356352	0.876951	0.309512
GENE35240X	Merged-chr2R-8245227-2	Merged-chr2R-8245227-2	1.0	-0.449649	-0.464789	-0.467893	0.131018	-0.553168	-0.545781	0.349680	0.266144	0.419456	0.184821	0.728182	0.401981
GENE777X	Merged-chr3R-24273031-8	Merged-chr3R-24273031-8	1.0	-1.128938	-1.213905	-0.362831	0.264766	-0.588605	-1.092009	0.159621	0.802366	0.964660	0.693849	0.847631	0.653394
GENE14975X	Merged-chr3L-224716-4	Merged-chr3L-224716-4	1.0	-1.034273	-1.066309	-0.647413	-0.532281	-0.369538	-0.325777	0.852177	0.646125	0.518970	0.313978	0.909380	0.734960
GENE25885X	Merged-chr2L-713463-5	Merged-chr2L-713463-5	1.0	-0.763332	-0.788168	-0.793277	-0.867279	0.091275	-0.004507	0.650250	0.522794	0.334065	0.247243	0.549311	0.821625
GENE13427X	Merged-chr3R-30005314-1	Merged-chr3R-30005314-1	1.0	-1.062799	-0.672780	-0.378962	-0.571750	-0.570996	-0.227893	0.804316	0.695972	0.184394	0.183669	0.460042	1.156787
GENE9809X	Merged-chr3R-15973705-8	Merged-chr3R-15973705-8	1.0	-0.794398	-1.081591	-0.882502	-0.465615	-0.311407	0.141755	0.640354	0.734801	0.389615	0.204994	0.769259	0.654735
GENE3459X	Merged-chr2R-13189213-12	Merged-chr2R-13189213-12	1.0	-1.518213	-0.846680	-0.900794	-0.624641	-0.596441	-0.945190	1.250401	0.629321	0.989436	0.698724	0.880412	0.983665
GENE34569X	Merged-chr2R-17578646-1	Merged-chr2R-17578646-1	1.0	-0.431569	-0.446593	-0.449677	-0.494024	-0.224289	-0.527561	0.851193	0.154704	0.228159	0.223777	0.459734	0.656147
GENE1136X	Merged-chr2R-24561642-11	Merged-chr2R-24561642-11	1.0	-0.669564	-0.251556	-0.510911	-0.225723	-0.104112	-0.476821	0.643565	0.217930	0.399207	0.236842	0.381537	0.359606
GENE10732X	Merged-chr2R-17462106-3	Merged-chr2R-17462106-3	1.0	-0.866725	-0.921485	-0.638777	-0.303812	-0.690926	-0.806393	0.527500	0.622399	0.865764	0.434367	0.832786	0.945303
GENE30311X	Merged-chrX-1952907-5	Merged-chrX-1952907-5	1.0	-0.596867	-0.617496	-0.621741	-0.294125	-0.740994	-0.730427	0.481272	0.667965	0.560704	0.580540	0.604768	0.706400
GENE21460X	Merged-chrX-1899104-4	Merged-chrX-1899104-4	1.0	-0.245109	-0.597800	-0.088982	-0.295152	-0.344705	-0.457633	0.174598	0.272533	0.400638	0.305651	0.226162	0.649799
GENE21164X	Merged-chrX-10325714-2	Merged-chrX-10325714-2	1.0	-0.614583	-0.636647	-0.641196	-0.301931	-0.770527	-0.758933	0.231501	0.129160	0.986385	0.358471	1.015239	1.003061
GENE19980X	Merged-chr3R-25587933-4	Merged-chr3R-25587933-4	1.0	-0.723693	-0.747703	-0.304634	-0.444857	-0.341236	-0.878867	0.329215	0.584931	0.614225	0.517528	0.343852	1.051240
GENE7129X	Merged-chr2L-5050094-6	Merged-chr2L-5050094-6	1.0	-0.607507	-0.975841	-1.370980	-0.513048	-0.808046	-0.752087	0.436455	0.887280	1.018207	0.582120	1.014964	1.088482
GENE6551X	Merged-chr3R-11763961-12	Merged-chr3R-11763961-12	1.0	-1.129470	-0.548519	-0.567972	-0.186121	-1.027271	-1.028506	0.509679	0.712138	1.011603	0.508253	0.570624	1.175562
GENE5846X	Merged-chrX-19683215-9	Merged-chrX-19683215-9	1.0	-0.682351	-0.773051	-0.721006	-0.281774	-0.488765	-0.483652	0.446847	0.382003	0.709092	0.304230	0.721005	0.867421
GENE3874X	Merged-chr4-611178-8	Merged-chr4-611178-8	1.0	-1.015938	-0.767837	-0.829728	0.030649	-0.558376	-0.563385	0.484199	0.647348	0.806547	0.170324	0.934333	0.661863
GENE2240X	Merged-chr3R-9236983-10	Merged-chr3R-9236983-10	1.0	-0.445705	-0.548052	-0.134466	-0.084744	-0.473386	-0.690789	0.282950	0.268396	0.556210	-0.066046	0.639575	0.696058
GENE1807X	Merged-chr3L-14632604-12	Merged-chr3L-14632604-12	1.0	-0.515217	-0.617062	-0.444222	0.044058	-0.454483	-0.682338	0.405078	0.241322	0.509375	0.250034	0.590077	0.673378
GENE1143X	Merged-chr3L-19635628-9	Merged-chr3L-19635628-9	1.0	-0.898434	-0.966981	-0.544937	-0.320384	-0.792793	-0.814105	0.546918	0.461980	0.789589	0.506756	1.053441	0.978951
GENE14712X	Merged-chr2R-12971039-6	Merged-chr2R-12971039-6	1.0	-1.040096	-1.073671	-1.080603	-0.111730	-0.713710	-0.928983	0.669760	0.924589	0.907548	0.757864	0.665713	1.023318
GENE19913X	Merged-chr3R-21349067-3	Merged-chr3R-21349067-3	1.0	-0.654118	-0.676818	-0.681494	-0.070521	-0.488869	-0.802008	0.430015	0.696845	1.015463	0.145855	0.083225	1.002425
GENE14056X	Merged-chr2L-5055677-1	Merged-chr2L-5055677-1	1.0	-0.549093	-1.032850	-1.039308	-0.097816	-0.329385	-0.645530	0.011218	0.830228	0.558769	0.858746	0.547366	0.887654
GENE4035X	Merged-chrX-15812329-10	Merged-chrX-15812329-10	1.0	-0.759163	-1.147573	-1.009834	-0.118562	-0.655072	-0.573443	0.280603	0.734541	0.939323	0.801859	0.675910	0.831411
GENE24095X	Merged-chr3L-18213728-3	Merged-chr3L-18213728-3	1.0	-0.125952	-0.186132	-0.913619	0.003531	-0.553438	-0.521065	0.471716	0.172636	0.151251	0.519239	0.744458	0.237376
GENE9479X	Merged-chr3R-6849034-11	Merged-chr3R-6849034-11	1.0	-0.424395	-0.647681	-1.835940	-0.179329	-1.175676	-0.905271	1.330667	0.475174	0.689516	0.852747	1.151011	0.669174
GENE2818X	Merged-chr2L-13286488-11	Merged-chr2L-13286488-11	1.0	-0.154808	-0.322006	-0.665517	0.074425	-0.665458	-0.583534	0.252649	0.180496	0.134299	0.654738	0.721444	0.373271
GENE3071X	Merged-chr2L-1177697-10	Merged-chr2L-1177697-10	1.0	0.009898	-0.335394	-0.720647	0.077572	-0.417150	-0.281712	0.319545	0.201718	0.101304	0.172450	0.475703	0.396713
GENE14128X	Merged-chr2L-2577417-3	Merged-chr2L-2577417-3	1.0	0.321244	-0.139613	-0.999791	-0.060223	-0.530998	-0.281628	0.191394	0.029118	0.362022	-0.127043	0.878607	0.356911
GENE7260X	Merged-chr2R-10026882-11	Merged-chr2R-10026882-11	1.0	0.596123	-0.350382	-1.647606	0.045174	-0.447762	-0.614077	0.633041	0.112579	-0.298481	0.707067	0.660329	0.603994
GENE6807X	Merged-chr3R-29859856-9	Merged-chr3R-29859856-9	1.0	-0.066827	-0.438833	-1.007797	0.145869	-0.170667	-0.509208	0.850687	0.248944	-0.180008	0.054856	0.606271	0.466714
GENE10817X	Merged-chr2L-1062491-8	Merged-chr2L-1062491-8	1.0	-0.419654	-0.687323	-1.210055	-0.262956	-1.333145	-0.104229	1.070294	-0.010110	0.085482	0.763524	1.178458	0.929714
GENE25933X	Merged-chr3R-29489609-6	Merged-chr3R-29489609-6	1.0	-0.031840	-0.408082	-0.854327	0.394516	-1.006389	-0.433348	0.584354	-0.324256	-0.014905	0.386717	0.920123	0.787437
GENE22901X	Merged-chr2R-5783067-5	Merged-chr2R-5783067-5	1.0	-0.017036	-0.850239	-0.855833	-0.056938	-1.014606	0.083407	1.008612	-0.499839	0.198291	0.927903	0.502776	0.573504
GENE18028X	Merged-chrX-20498992-8	Merged-chrX-20498992-8	1.0	-0.638239	-0.380421	-1.125821	-0.038458	-1.016119	-0.116361	0.695345	-0.483858	0.240217	0.604016	1.083571	1.176128
GENE7654X	Merged-chr2R-24543695-12	Merged-chr2R-24543695-12	1.0	-0.344780	-0.656764	-0.675297	-0.078306	-0.654482	-0.140452	0.602000	0.172973	0.443372	0.101053	0.750454	0.480229
GENE28591X	Merged-chr3R-21844588-6	Merged-chr3R-21844588-6	1.0	-0.707740	-0.731634	-0.736555	-0.142479	-0.557500	-0.284822	1.021148	0.240794	0.143695	0.210564	0.975333	0.569194
GENE7156X	Merged-chr2R-22700954-9	Merged-chr2R-22700954-9	1.0	-0.244087	-1.266535	-1.113536	-0.087617	-1.255857	-0.484124	0.907160	0.273095	0.820628	0.683969	0.834571	0.932333
GENE18915X	Merged-chr3L-7654309-8	Merged-chr3L-7654309-8	1.0	-0.318820	-0.687376	-1.114230	0.203674	-1.304338	-0.013560	0.677077	0.055874	0.673386	0.642885	0.552598	0.632829
GENE18464X	Merged-chr2R-11969875-6	Merged-chr2R-11969875-6	1.0	0.058173	-1.170081	-1.177059	0.129697	-1.078371	0.101726	0.975721	0.271765	0.321810	0.511063	0.628804	0.426751
GENE6587X	Merged-chr3R-5791661-8	Merged-chr3R-5791661-8	1.0	0.125512	-0.863217	-0.406622	-0.351492	-0.634648	-0.197010	0.435634	0.369830	0.304946	0.271364	0.512412	0.433291
GENE3417X	Merged-chrX-5764581-11	Merged-chrX-5764581-11	1.0	-0.037173	-0.650253	-0.565381	0.031919	-0.405287	-0.206477	0.549332	-0.090770	0.587179	0.238156	0.180691	0.368064
GENE19994X	Merged-chr3R-13434514-1	Merged-chr3R-13434514-1	1.0	-0.668737	-0.691924	-0.696702	0.616477	-0.831980	-0.819896	0.626152	0.510242	-0.039238	0.273372	0.985863	0.736371
GENE27623X	Merged-chr2L-8841598-5	Merged-chr2L-8841598-5	1.0	-0.629097	-0.651338	-0.655922	0.536649	-0.785929	-0.774299	0.206690	0.568926	-0.314207	0.569676	0.844623	1.084229
GENE19573X	Merged-chr2R-4225025-5	Merged-chr2R-4225025-5	1.0	-0.580011	-0.631666	-1.064702	0.647829	-0.714249	-0.679400	0.350609	0.351984	0.013497	0.597538	1.133267	0.575304
GENE22142X	Merged-chr2R-16154779-6	Merged-chr2R-16154779-6	1.0	-0.502219	-0.244550	-0.983371	0.229699	-0.438234	-0.827821	0.423015	0.358528	-0.182170	0.540647	0.847828	0.778647
GENE23712X	Merged-chr4-1084442-6	Merged-chr4-1084442-6	1.0	-0.821323	-0.086682	-0.853317	0.268901	-0.110675	-0.992990	0.215066	0.381131	-0.396994	0.570443	1.028517	0.797923
GENE15961X	Merged-chr4-1233436-1	Merged-chr4-1233436-1	1.0	-0.495315	0.212637	-0.989964	0.748714	-1.167426	-0.829772	0.596467	0.582052	-0.410327	0.332659	0.611152	0.809123
GENE15109X	Merged-chr4-981218-3	Merged-chr4-981218-3	1.0	-0.306876	-0.131630	-1.100586	0.322436	-0.574500	-0.726617	0.794300	0.535491	-0.559184	0.538948	0.966847	0.241372
GENE11680X	Merged-chr2R-9145118-4	Merged-chr2R-9145118-4	1.0	-0.367167	-0.440133	-0.974284	0.535282	-0.282961	-1.268196	0.469782	0.303497	-0.224861	1.135646	0.514232	0.599161
GENE8228X	Merged-chr2L-6339194-10	Merged-chr2L-6339194-10	1.0	-1.113894	-0.320690	-1.203580	-0.175904	-1.081760	-1.122013	0.659840	-0.036244	0.858750	1.021046	1.193810	1.320639
GENE35028X	Merged-chr2R-7061510-2	Merged-chr2R-7061510-2	1.0	-0.441434	-0.011860	-0.458798	0.129002	-0.538659	-0.531842	0.344810	-0.059544	0.046687	0.587209	0.280666	0.653764
GENE19914X	Merged-chr2L-7992377-6	Merged-chr2L-7992377-6	1.0	-0.906142	-0.488909	-0.941708	0.030279	-0.557798	-1.099328	0.342069	0.379386	0.793855	0.640833	0.953986	0.853478
GENE15341X	Merged-chr3R-26886708-3	Merged-chr3R-26886708-3	1.0	-0.889528	0.133776	-0.926205	0.086664	-1.107376	-1.090866	0.583224	-0.205674	0.330393	0.910487	1.497546	0.677559
GENE2086X	Merged-chr3L-16042565-4	Merged-chr3L-16042565-4	1.0	-1.000676	-0.568225	-1.266279	-0.355276	-1.106594	-0.953269	0.409589	-0.341286	0.859592	1.632090	1.139154	1.551182
GENE12944X	Merged-chr3L-246460-1	Merged-chr3L-246460-1	1.0	-0.810638	-0.025403	-0.844991	-0.000071	-1.014657	-0.999206	0.290976	-0.265778	0.356958	1.535048	0.802915	0.974845
GENE1450X	Merged-chr3R-29807238-10	Merged-chr3R-29807238-10	1.0	-0.456950	-0.422110	-0.191901	-0.141574	-0.760872	-0.616771	0.226104	-0.456056	0.366246	1.095742	0.485481	0.872660
GENE4483X	Merged-chr3L-8839225-7	Merged-chr3L-8839225-7	1.0	-1.001674	-0.408692	-2.411524	-0.407148	-1.424558	-0.987705	0.426507	0.156682	0.723313	1.907796	1.776218	1.650786
GENE18284X	Merged-chr2L-1062708-7	Merged-chr2L-1062708-7	1.0	-0.964403	0.201681	-1.001012	-0.229734	-0.870348	-0.237013	0.058641	0.125157	0.102616	1.176487	1.041990	0.595937
GENE9457X	Merged-chr3R-6766271-8	Merged-chr3R-6766271-8	1.0	-1.231527	-0.592779	-1.677206	-0.262791	-0.847360	-0.589586	0.532336	0.446190	0.499641	1.100596	1.387855	1.234632
GENE7036X	Merged-chr2R-6632627-6	Merged-chr2R-6632627-6	1.0	-0.374784	-0.257665	-1.271911	-0.398433	-1.506526	-0.277691	0.339448	-0.113227	0.714245	1.209128	0.852972	1.084443
GENE4788X	Merged-chr3L-5655785-11	Merged-chr3L-5655785-11	1.0	-0.598741	-0.694983	-2.484817	-0.767098	-1.306735	-1.200022	0.627474	0.400955	0.769070	2.127194	1.709155	1.418548
GENE4005X	Merged-chr3L-16591042-8	Merged-chr3L-16591042-8	1.0	-0.465848	-0.468533	-1.035844	-0.140527	-0.886630	-0.402664	0.182413	0.283296	0.411127	0.967198	0.665719	0.890294
GENE4119X	Merged-chr3R-5547729-10	Merged-chr3R-5547729-10	1.0	-0.266246	-0.344622	-1.116049	-0.088598	-0.513060	-0.407442	0.333736	-0.042253	0.431588	0.710634	0.703394	0.598918
GENE16735X	Merged-chrX-2123726-9	Merged-chrX-2123726-9	1.0	-0.122118	-0.038363	-1.301848	0.138807	-0.229738	-0.500859	0.409485	-0.387790	0.705031	0.124518	0.515809	0.687066
GENE9996X	Merged-chrX-11915092-7	Merged-chrX-11915092-7	1.0	-0.848454	-0.196525	-1.596362	-0.366150	-0.298455	-1.302461	0.401450	0.181471	0.546991	1.051566	1.257095	1.169834
GENE26607X	Merged-chr2R-18340076-3	Merged-chr2R-18340076-3	1.0	-0.616238	0.116346	-0.640280	-0.334189	-0.045466	-0.743602	0.162092	0.304626	0.102673	0.502022	0.430864	0.761153
GENE14006X	Merged-chr3L-6218681-5	Merged-chr3L-6218681-5	1.0	-0.366764	-0.432051	-1.171589	-0.426995	-0.344825	-1.040739	0.071622	0.091911	0.408483	1.055428	1.242743	0.912775
GENE10865X	Merged-chr3R-24893943-1	Merged-chr3R-24893943-1	1.0	-0.934159	0.258103	-0.971013	-0.177848	-0.588047	-1.134948	0.112450	0.273827	0.569257	0.546243	1.423916	0.622219
GENE7962X	Merged-chr2R-13449999-9	Merged-chr2R-13449999-9	1.0	-0.015274	-0.111090	-1.870275	-0.345847	-1.090452	-1.291223	0.206481	-0.413654	0.545266	1.547224	1.465852	1.372992
GENE12065X	Merged-chr2R-5416882-10	Merged-chr2R-5416882-10	1.0	-0.261603	-0.205498	-1.583912	0.433596	-0.646327	-0.956581	0.102991	-0.182874	0.294743	1.117682	0.904392	0.983391
GENE22052X	Merged-chr2R-8640032-7	Merged-chr2R-8640032-7	1.0	-0.234241	-0.296190	-1.022534	0.576740	-0.201129	-0.875343	0.196209	-0.141565	0.183433	0.876172	0.579668	0.358780
GENE30182X	Merged-chr2R-23240738-4	Merged-chr2R-23240738-4	1.0	-0.104638	-0.619477	-0.623774	-0.009082	-0.744842	-0.734081	0.486541	-0.218909	0.645377	1.144140	0.513256	0.265488
GENE20051X	Merged-chrX-2122010-6	Merged-chrX-2122010-6	1.0	-0.193372	-0.255949	-0.576252	0.339626	-1.178023	-0.846863	0.244848	-0.213186	0.366793	0.982474	0.794996	0.534908
GENE15865X	Merged-chr3L-18065042-7	Merged-chr3L-18065042-7	1.0	0.291794	-0.526940	-0.835003	-0.352037	-0.740359	-0.403091	0.274999	-0.286736	0.850944	1.122308	0.539986	0.064134
GENE25494X	Merged-chrX-6533678-3	Merged-chrX-6533678-3	1.0	-0.580505	-0.601388	-0.605692	0.027723	-0.727680	-0.716779	0.266006	-0.185112	0.838615	1.260604	0.561307	0.462899
GENE17498X	Merged-chr2L-8887649-5	Merged-chr2L-8887649-5	1.0	-0.837949	-0.868383	-0.874683	0.357394	-0.701564	-1.041584	0.295769	-0.277521	0.788601	1.948961	0.749848	0.461112
GENE13697X	Merged-chr3R-29586165-3	Merged-chr3R-29586165-3	1.0	-0.838085	-0.867913	-0.394715	-0.018407	-1.053103	-0.676233	0.277123	-0.740360	1.225593	1.414508	0.484913	1.186678
GENE36064X	Merged-chr3R-15648719-2	Merged-chr3R-15648719-2	1.0	-0.054793	-0.095930	-0.537317	0.038454	-0.340217	-0.623197	-0.062940	0.020031	0.317000	0.782144	0.185655	0.371111
GENE35344X	Merged-chr2L-22550634-4	Merged-chr2L-22550634-4	1.0	-0.508028	0.233198	-0.527858	0.056226	-0.619289	-0.611467	-0.047946	0.038369	0.231131	0.518165	0.451936	0.785563
GENE29782X	Merged-chrX-13789486-7	Merged-chrX-13789486-7	1.0	-0.776312	0.381186	-0.805878	0.141735	-0.648350	-0.387711	0.238778	-0.128941	0.444401	0.319392	0.341684	0.880016
GENE12839X	Merged-chrX-19895360-7	Merged-chrX-19895360-7	1.0	-0.539468	0.268478	-0.620126	-0.144459	-1.254571	-1.223919	-0.107661	-0.098498	0.632729	0.664424	1.492232	0.930840
GENE25281X	Merged-chr3R-19464074-7	Merged-chr3R-19464074-7	1.0	-0.885892	0.447157	-0.919664	0.032611	-0.353811	-0.751029	0.339708	-0.113131	0.101029	1.124591	0.232907	0.745525
GENE27005X	Merged-chr3L-20809299-2	Merged-chr3L-20809299-2	1.0	-0.624527	0.345785	-0.648780	0.134227	-0.240708	-0.444447	-0.171338	0.177301	-0.032604	0.829546	0.067137	0.608409
GENE14954X	Merged-chr2R-24017159-6	Merged-chr2R-24017159-6	1.0	-1.165027	0.409235	-1.207616	-0.135360	-0.387067	-0.481284	1.049428	-0.122566	-0.326255	1.181846	0.412928	0.771738
GENE7928X	Merged-chr3L-1538678-2	Merged-chr3L-1538678-2	1.0	-0.438309	-0.320074	-0.760238	-0.297673	-0.821783	-0.636856	0.406407	0.076999	-0.451402	1.659344	1.072707	0.510877
GENE32765X	Merged-chr3R-22719424-3	Merged-chr3R-22719424-3	1.0	-0.456127	-0.473500	-0.477082	-0.529261	-0.578697	-0.569623	0.427588	-0.015132	-0.306781	1.100139	1.096841	0.781634
GENE32454X	Merged-chr3L-3556328-4	Merged-chr3L-3556328-4	1.0	-0.440633	-0.457594	-0.461092	-0.512070	-0.560404	-0.551531	0.088142	0.370118	-0.285241	1.417441	0.871235	0.521630
GENE19242X	Merged-chr3L-13091120-4	Merged-chr3L-13091120-4	1.0	-0.132223	-0.706903	-0.712413	-0.793898	-0.873752	-0.858864	0.513344	0.401933	-0.588913	1.733779	1.506161	0.511749
GENE12765X	Merged-chr3L-13863461-4	Merged-chr3L-13863461-4	1.0	-0.572770	-0.302589	-0.316222	-0.516821	-0.714070	-0.932972	0.218669	0.164697	-0.651538	1.525154	1.504473	0.593988
GENE12986X	Merged-chr2R-19494995-3	Merged-chr2R-19494995-3	1.0	-0.288613	-0.341643	-0.856120	-0.950460	-1.043313	-0.643495	0.344513	-0.236688	-0.157298	2.047153	1.178751	0.947213
GENE31169X	Merged-chr2R-15923827-1	Merged-chr2R-15923827-1	1.0	0.142053	-0.367956	-0.370533	-0.407507	-0.441499	-0.435341	0.134279	0.067824	0.011216	1.030160	0.264991	0.372313
GENE30323X	Merged-chr3R-5053738-3	Merged-chr3R-5053738-3	1.0	-0.434084	-0.450617	-0.454025	-0.503599	-0.550438	-0.541852	0.089687	-0.233651	0.131251	1.275879	0.866560	0.804889
GENE7639X	Merged-chr3R-18403039-8	Merged-chr3R-18403039-8	1.0	-0.010985	-0.803691	-0.265475	-0.971914	-0.677204	-0.251392	0.524052	-0.124629	-0.204294	1.434394	0.561471	0.789667
GENE12001X	Merged-chr3R-24604058-6	Merged-chr3R-24604058-6	1.0	-0.292650	-1.187351	-1.195650	0.011252	-1.080830	-1.418992	0.185290	0.214820	0.004412	2.481928	1.343844	0.933925
GENE29775X	Merged-chr3L-1166120-2	Merged-chr3L-1166120-2	1.0	-0.046043	-0.550042	-0.553786	0.052359	-0.658062	-0.648902	-0.054526	0.033740	0.232279	0.907782	0.748785	0.536417
GENE13410X	Merged-chrX-13297880-4	Merged-chrX-13297880-4	1.0	-0.004534	-0.928700	-0.935576	-0.047508	-1.138401	-1.119512	-0.381410	0.125945	-0.253132	1.906281	1.554609	1.221938
GENE13218X	Merged-chrX-1513905-6	Merged-chrX-1513905-6	1.0	0.163319	-1.160144	-1.167628	-0.183654	-1.056798	-1.025839	0.481109	0.252702	-0.586550	1.738300	1.271477	1.273704
GENE9722X	Merged-chr3L-6990626-8	Merged-chr3L-6990626-8	1.0	-0.115783	-0.708630	-1.643218	-0.378776	-0.895820	-1.150718	0.563777	-0.121974	0.000214	2.047971	1.585800	0.817156
GENE25131X	Merged-chr3R-15647823-5	Merged-chr3R-15647823-5	1.0	-0.325644	-0.091628	-0.697963	-0.073140	-0.408014	-0.562955	0.186602	0.167474	0.072182	0.905211	0.801904	0.025971
GENE13872X	Merged-chr2R-5727216-8	Merged-chr2R-5727216-8	1.0	-0.088395	-0.030496	-1.428812	-0.194949	-0.570754	-0.316506	0.476086	-0.269521	-0.123313	1.118125	0.711826	0.716710
GENE12453X	Merged-chr2R-20646811-1	Merged-chr2R-20646811-1	1.0	0.284577	-0.154438	-1.108221	-0.208705	-0.437195	-0.553536	0.414360	-0.139044	-0.242045	0.623766	0.969296	0.551184
GENE11656X	Merged-chr2R-6133619-3	Merged-chr2R-6133619-3	1.0	0.163950	-1.010613	-1.017830	-0.703582	-0.870741	-0.839361	0.369104	-0.122505	0.204552	2.133693	1.392169	0.301163
GENE10009X	Merged-chr3R-31702199-9	Merged-chr3R-31702199-9	1.0	0.079019	-0.753825	-1.288977	-0.428629	-1.079460	-0.892192	0.647698	-0.174754	-0.146671	2.165229	1.279531	0.593030
GENE5018X	Merged-chr3L-15566700-9	Merged-chr3L-15566700-9	1.0	-0.507937	-0.563441	-0.398821	0.116195	-0.460840	-0.196508	0.301616	0.204066	-0.171197	0.897693	0.606809	0.172365
GENE15374X	Merged-chr3L-11406719-7	Merged-chr3L-11406719-7	1.0	-0.750973	-0.805190	-0.816370	0.083809	-0.906281	-0.372135	0.562727	0.159874	0.104118	1.396790	0.800479	0.543153
GENE12272X	Merged-chr3R-21739129-7	Merged-chr3R-21739129-7	1.0	-0.606472	-1.388885	-0.688845	-0.211488	-1.098517	0.424490	0.397397	0.229255	-0.452951	1.815880	1.273021	0.307115
GENE9699X	Merged-chr2L-3491066-8	Merged-chr2L-3491066-8	1.0	-0.830646	-1.395989	-0.739596	0.585459	-0.692527	-0.344822	0.909143	0.194674	-0.242685	1.591366	0.545362	0.420260
GENE37137X	Merged-chr2R-9387705-3	Merged-chr2R-9387705-3	1.0	-0.363138	-0.375888	-0.378503	-0.032129	-0.450464	-0.444224	0.461178	0.387719	-0.205371	0.831334	0.539313	0.030172
GENE29852X	Merged-chrX-18884823-4	Merged-chrX-18884823-4	1.0	-0.634867	-0.657937	-0.662698	-0.320395	-0.798757	-0.786496	0.704255	0.491285	0.028566	1.284513	1.012029	0.340502
GENE26441X	Merged-chr3L-748498-1	Merged-chr3L-748498-1	1.0	-0.422466	-0.437783	-0.440932	-0.086710	-0.528834	-0.521105	0.688151	0.345646	-0.058234	1.155328	0.206108	0.100830
GENE25988X	Merged-chr2R-19837067-5	Merged-chr2R-19837067-5	1.0	-0.653572	-0.218695	-0.679476	0.138870	-0.800050	-0.789659	0.414452	0.882963	-0.360694	1.102628	0.777672	0.185560
GENE25541X	Merged-chr2R-11542058-5	Merged-chr2R-11542058-5	1.0	-0.607912	-0.630683	-0.635387	-0.280662	-0.770508	-0.758276	0.943086	0.741517	-0.501440	1.016983	1.256822	0.226461
GENE20661X	Merged-chr3L-10770149-4	Merged-chr3L-10770149-4	1.0	-0.711821	-0.738350	-0.743838	0.146964	-0.903023	-0.888462	0.659034	0.050061	-0.395264	1.357641	1.493594	0.673465
GENE32390X	Merged-chr3R-4180626-3	Merged-chr3R-4180626-3	1.0	-0.552992	-0.571981	-0.575884	0.250387	-0.134171	-0.675301	0.260925	0.299314	-0.443710	0.807162	0.885894	0.450356
GENE23732X	Merged-chr3L-11422792-3	Merged-chr3L-11422792-3	1.0	-0.130482	-0.645780	-0.650253	0.186624	-0.776524	-0.428393	0.200969	0.097518	-0.530470	0.752593	1.093092	0.831104
GENE13988X	Merged-chr3L-5810533-1	Merged-chr3L-5810533-1	1.0	-0.724669	-0.750254	-0.755535	0.281157	-0.906736	-0.284247	0.377558	0.471047	-0.655236	0.835362	1.363744	0.747809
GENE4677X	Merged-chr3R-15374598-10	Merged-chr3R-15374598-10	1.0	-1.047724	-0.596531	-0.852294	0.017760	-0.650958	-0.923352	0.602996	-0.069948	-0.053464	1.311404	1.220878	1.041234
GENE36126X	Merged-chr2R-7373416-2	Merged-chr2R-7373416-2	1.0	-0.277810	-0.305335	-0.311077	0.042747	-0.371427	-0.366272	0.193364	0.135766	-0.387608	0.800190	0.734255	0.113208
GENE33899X	Merged-chr3L-19163433-2	Merged-chr3L-19163433-2	1.0	-0.290404	-0.319058	-0.325036	-0.360825	-0.392638	-0.386861	0.199327	0.140275	-0.131349	0.935967	0.961993	-0.031391
GENE32722X	Merged-chr2R-24594369-3	Merged-chr2R-24594369-3	1.0	-0.470043	-0.486800	-0.018534	-0.144705	-0.586537	-0.242344	0.024126	0.535936	-0.613421	1.090682	0.763064	0.148577
GENE17406X	Merged-chr2R-8368810-6	Merged-chr2R-8368810-6	1.0	-0.345830	-0.902291	-0.908965	0.619251	-1.105306	-1.087072	1.118103	0.268423	-1.164714	1.838064	1.163285	0.507052
GENE31153X	Merged-chr3L-9509364-1	Merged-chr3L-9509364-1	1.0	0.062018	-0.466990	-0.470372	-0.115606	-0.565199	-0.556823	0.402254	-0.028137	-0.591785	0.972898	0.977626	0.380118
GENE36780X	Merged-chr3L-26528469-2	Merged-chr3L-26528469-2	1.0	0.112459	-0.382465	-0.385025	-0.049519	-0.454472	-0.448536	0.434951	0.035775	-0.473025	0.683310	0.508180	0.418369
GENE11419X	Merged-chr2L-16431786-6	Merged-chr2L-16431786-6	1.0	-0.010514	-0.556748	-0.571374	0.062940	-1.597471	-1.573725	1.423314	-0.192833	-0.784059	2.226930	1.160865	0.412675
GENE10866X	Merged-chr4-802035-1	Merged-chr4-802035-1	1.0	0.203007	-0.645560	-1.092756	0.582124	-0.732751	-0.696473	0.513868	-0.166845	-1.068121	1.187597	1.288488	0.627422
GENE5260X	Merged-chr2R-18141922-3	Merged-chr2R-18141922-3	1.0	-0.426683	-0.744521	-2.020736	0.449015	-1.292699	-0.346643	0.176865	-0.044085	0.252572	2.149240	1.036185	0.811490
GENE27579X	Merged-chr2L-5986574-2	Merged-chr2L-5986574-2	1.0	-0.222072	-0.266498	-0.704359	0.068830	-0.826642	-0.088487	0.335407	-0.020063	0.318137	0.687773	0.609397	0.108577
GENE14121X	Merged-chr2R-6776910-8	Merged-chr2R-6776910-8	1.0	-0.467685	-0.354117	-0.774322	0.353342	-0.704447	-0.251994	0.250379	-0.152511	-0.270286	1.052579	0.580514	0.738548
GENE7994X	Merged-chr3R-6849973-11	Merged-chr3R-6849973-11	1.0	-0.390896	-0.577877	-2.025909	0.745179	-0.617733	-0.243037	0.042397	0.237129	-0.017619	1.234102	0.959875	0.654389
GENE7621X	Merged-chr3L-1501847-10	Merged-chr3L-1501847-10	1.0	-0.480520	-0.571212	-1.529049	0.382588	-0.289852	-0.376100	0.063548	-0.072946	-0.068524	1.188651	1.038861	0.714555
GENE5845X	Merged-chr3R-30514783-11	Merged-chr3R-30514783-11	1.0	-0.232851	-0.433110	-1.278366	0.481320	-1.976863	-0.485386	0.279228	0.193216	0.134875	1.603667	1.152964	0.561307
GENE1490X	Merged-chr3R-5297511-9	Merged-chr3R-5297511-9	1.0	-0.109309	-0.752265	-1.168760	0.191468	-0.943761	-0.272662	0.062611	0.367937	0.234603	1.307818	0.687413	0.394908
GENE15111X	Merged-chrX-9132916-3	Merged-chrX-9132916-3	1.0	-0.574653	-0.319314	-1.055802	0.019411	-0.519514	-0.055939	-0.268805	0.036323	0.231535	1.190323	0.816718	0.499716
GENE10311X	Merged-chr3R-26098728-10	Merged-chr3R-26098728-10	1.0	-0.808480	-0.544396	-1.114471	0.054430	-0.755586	0.220951	-0.102467	0.429568	-0.219313	1.749921	0.753194	0.336649
GENE3582X	Merged-chr2L-1008260-3	Merged-chr2L-1008260-3	1.0	-0.806323	-0.527372	-1.891408	-0.278724	-0.944960	-0.585613	-0.302992	0.039683	0.390670	2.303140	1.698237	0.905661
GENE1936X	Merged-chr3R-12281143-10	Merged-chr3R-12281143-10	1.0	-0.701846	-1.158156	-1.902141	-0.150462	-0.501423	0.060993	-0.554370	0.353414	0.301982	1.501128	1.758513	0.992369
GENE12773X	Merged-chr2R-7998282-9	Merged-chr2R-7998282-9	1.0	0.099511	-0.496481	-1.452777	-0.157730	-0.810185	-0.026559	-0.435740	-0.019226	-0.209037	1.746006	1.525687	0.236528
GENE16772X	Merged-chr3R-7103325-5	Merged-chr3R-7103325-5	1.0	-0.072242	0.052084	-1.110280	0.203403	-0.773253	-0.547007	-0.086331	0.055785	-0.139405	1.011070	1.092094	0.314082
GENE9679X	Merged-chr4-132034-6	Merged-chr4-132034-6	1.0	0.018407	-0.336784	-1.590471	-0.365199	-0.544016	0.132291	-0.626323	0.302814	-0.357347	1.578947	1.128581	0.659100
GENE2397X	Merged-chr2L-2874940-11	Merged-chr2L-2874940-11	1.0	0.154454	-0.270633	-0.525340	0.096086	-0.364961	-0.104427	-0.038978	-0.028647	0.038659	0.480832	0.477481	0.085473
GENE3868X	Merged-chr3L-2879144-11	Merged-chr3L-2879144-11	1.0	-0.243363	-1.077891	-1.409902	-0.181200	-0.423120	-0.274009	0.735855	-0.083605	0.282016	1.223904	1.067629	0.383686
GENE15606X	Merged-chr2R-19275329-9	Merged-chr2R-19275329-9	1.0	-0.334543	-0.929018	-1.331349	0.028767	-0.344748	-0.106393	0.839566	-0.073842	0.341515	0.867961	0.586663	0.455421
GENE11395X	Merged-chr2R-22681136-5	Merged-chr2R-22681136-5	1.0	-0.446375	-1.270886	-1.278889	-0.737018	-0.743125	-0.381669	1.252671	-0.368904	0.394649	1.487957	1.382454	0.709134
GENE4065X	Merged-chr2R-19227355-11	Merged-chr2R-19227355-11	1.0	-0.001708	-0.297343	-0.599973	-0.202486	-0.198561	-0.335066	0.445747	0.099078	0.006256	0.487222	0.511521	0.085311
GENE3556X	Merged-chr3R-20551030-12	Merged-chr3R-20551030-12	1.0	0.006397	-0.621795	-0.728682	-0.057686	-0.459923	-0.221344	0.379214	-0.215696	0.187172	0.925238	0.659314	0.147792
GENE2589X	Merged-chr3R-16734424-12	Merged-chr3R-16734424-12	1.0	-0.593137	-1.312154	-1.363362	-0.199523	-0.258111	-0.377348	0.860057	-0.035132	0.190105	1.503136	1.212951	0.372518
GENE2529X	Merged-chrX-16361613-12	Merged-chrX-16361613-12	1.0	-0.109067	-0.511633	-0.745770	-0.312268	-0.146070	0.157786	0.379816	-0.144746	0.036301	0.661499	0.524210	0.209942
GENE1822X	Merged-chr2L-4371990-9	Merged-chr2L-4371990-9	1.0	-0.145805	-1.066397	-1.431628	-0.195213	-0.413252	-0.336989	0.810620	0.232992	0.084018	1.176116	0.779446	0.506092
GENE1611X	Merged-chr3R-15793373-11	Merged-chr3R-15793373-11	1.0	-0.445024	-0.809771	-1.580480	-0.135882	-0.572395	-0.387247	0.559437	0.183592	0.410584	1.485375	0.898847	0.392965
GENE1281X	Merged-chr2R-7488686-8	Merged-chr2R-7488686-8	1.0	-0.130410	-1.162896	-1.234915	-0.393010	-0.100963	-0.362402	0.770534	0.265723	0.114946	1.327640	0.734452	0.171302
GENE1203X	Merged-chr2R-9875284-11	Merged-chr2R-9875284-11	1.0	-0.508176	-1.239098	-1.417872	-0.109037	-0.383447	-0.241836	1.036887	-0.051982	0.187858	1.609434	0.877641	0.239628
GENE437X	Merged-chr2R-9095273-11	Merged-chr2R-9095273-11	1.0	-0.073553	-1.045695	-0.923801	-0.301558	-0.449502	-0.379573	0.725180	0.047763	-0.053893	1.119204	0.856409	0.479020
GENE1489X	Merged-chrX-19353185-9	Merged-chrX-19353185-9	1.0	-0.157132	-0.706040	-0.784034	-0.079722	-0.209411	-0.122532	0.171762	-0.207189	0.111062	1.030794	0.627788	0.324655
GENE32808X	Merged-chr3R-29330847-2	Merged-chr3R-29330847-2	1.0	0.188237	-0.530457	-0.533074	-0.034482	-0.014448	-0.358017	0.177728	-0.055123	0.009282	0.688032	0.330672	0.131651
GENE10300X	Merged-chr2L-1391619-8	Merged-chr2L-1391619-8	1.0	-0.532816	-1.557593	-1.161936	0.107888	-0.456973	-0.503676	0.326364	-0.275628	0.110954	2.229790	1.334163	0.379462
GENE378X	Merged-chr3R-5087068-12	Merged-chr3R-5087068-12	1.0	-0.440359	-1.406652	-1.083383	-0.091051	-0.338582	0.047238	0.589885	-0.101698	-0.014850	1.497539	0.825339	0.516573
GENE655X	Merged-chr2R-25011434-11	Merged-chr2R-25011434-11	1.0	-0.382463	-0.679890	-0.859476	-0.070448	-0.272257	0.031053	0.273615	-0.115703	0.234804	1.056000	0.609460	0.175305
GENE10313X	Merged-chr3R-10550435-3	Merged-chr3R-10550435-3	1.0	-0.796116	-1.271114	-1.278754	-0.545389	-0.134529	0.750189	0.127518	-0.030407	0.383368	1.310245	1.180542	0.304446
GENE1069X	Merged-chr2R-6196264-4	Merged-chr2R-6196264-4	1.0	-0.186947	-0.984282	-0.995202	0.141409	-0.221521	0.481922	0.164810	-0.320219	0.215102	1.119153	0.387553	0.198222
GENE1011X	Merged-chr3L-20401597-10	Merged-chr3L-20401597-10	1.0	-0.395439	-1.241001	-1.582837	-0.084410	-0.332224	-0.234461	0.487915	0.115201	0.196205	1.799293	0.907249	0.364509
GENE452X	Merged-chrX-8409285-12	Merged-chrX-8409285-12	1.0	-0.392491	-0.642706	-0.718852	-0.137404	-0.215109	-0.382508	0.303496	-0.135783	0.305127	1.279340	0.513687	0.223203
GENE394X	Merged-chr2L-3606541-9	Merged-chr2L-3606541-9	1.0	-0.725078	-1.129030	-1.454572	-0.068726	-0.085283	0.028956	0.806011	-0.030563	0.270108	1.331797	0.784500	0.271880
GENE189X	Merged-chr3R-8181441-12	Merged-chr3R-8181441-12	1.0	-0.539961	-1.209390	-1.033302	0.010662	-0.673326	-0.058062	0.356077	-0.084646	0.102236	1.922275	0.858317	0.349119
GENE175X	Merged-chr2R-20111511-12	Merged-chr2R-20111511-12	1.0	-0.765342	-1.121788	-1.243025	-0.192537	-0.354169	-0.039709	0.647121	0.028066	0.172816	1.435908	1.002863	0.429795
GENE139X	Merged-chr2R-12529056-12	Merged-chr2R-12529056-12	1.0	-0.621548	-1.064635	-1.066500	-0.041268	-0.379429	-0.038476	0.566185	-0.273754	0.190112	1.602195	0.705543	0.421575
GENE2557X	Merged-chr3R-18924048-12	Merged-chr3R-18924048-12	1.0	-0.042246	-1.489976	-1.422182	-0.229593	-1.017002	-0.141215	0.406398	-0.105037	-0.023295	2.429865	0.936930	0.697352
GENE3956X	Merged-chr3L-12693636-11	Merged-chr3L-12693636-11	1.0	-0.203200	-1.463861	-0.897163	0.004264	-0.466000	0.076343	0.447461	-0.049344	0.046254	1.614265	0.767210	0.123772
GENE2980X	Merged-chr3R-22042196-11	Merged-chr3R-22042196-11	1.0	0.246383	-0.746742	-0.704572	-0.109620	-0.724092	-0.240783	0.101411	-0.466783	0.052538	1.609892	0.623549	0.358818
GENE1980X	Merged-chr2L-10250798-10	Merged-chr2L-10250798-10	1.0	0.164904	-0.887705	-0.881134	0.254273	-0.520831	-0.126116	0.320419	-0.031444	0.030367	1.028353	0.294409	0.354504
GENE949X	Merged-chr2R-14713620-9	Merged-chr2R-14713620-9	1.0	-0.197112	-1.280732	-1.259616	0.369317	-0.741392	0.076293	0.764460	-0.153579	-0.041067	1.942689	0.574865	-0.054126
GENE740X	Merged-chr3L-16051969-11	Merged-chr3L-16051969-11	1.0	-0.246183	-0.788987	-0.959421	-0.096276	-0.713188	-0.522503	0.523115	0.180549	0.052586	1.579377	0.766934	0.223997
GENE19987X	Merged-chr3R-11763479-2	Merged-chr3R-11763479-2	1.0	-0.214883	-0.723096	-0.727997	0.092497	-0.866700	-0.521264	0.369769	-0.000107	0.261449	1.243062	0.733550	0.353720
GENE10207X	Merged-chrX-3843218-1	Merged-chrX-3843218-1	1.0	-0.457327	-1.312563	-1.321191	-0.759239	-0.974757	-0.934097	1.403782	0.593846	-0.101435	2.098319	1.553780	0.210881
GENE6605X	Merged-chr2R-7477855-11	Merged-chr2R-7477855-11	1.0	-0.391196	-0.811756	-2.099743	-0.423526	-1.172107	-0.950499	1.390190	-0.020193	-0.007499	2.628631	1.236199	0.621499
GENE4309X	Merged-chr3R-9365204-2	Merged-chr3R-9365204-2	1.0	-0.638916	-0.859163	-1.027606	-0.471376	-0.710209	-0.786194	0.751012	0.312392	0.099191	2.240408	0.816441	0.274021
GENE1929X	Merged-chr2R-18412035-11	Merged-chr2R-18412035-11	1.0	-0.602177	-0.923499	-0.834614	-0.062301	-0.552965	-0.422669	0.501757	0.130006	0.055605	1.409141	0.894391	0.407325
GENE858X	Merged-chr3L-1731096-11	Merged-chr3L-1731096-11	1.0	-0.488679	-0.912836	-0.885760	-0.130725	-0.395001	-0.613296	0.594460	-0.019331	-0.004058	1.668464	0.756900	0.429861
GENE555X	Merged-chr2R-17027225-12	Merged-chr2R-17027225-12	1.0	-0.025519	-1.010398	-1.292405	-0.017582	-0.877780	-0.206457	0.486066	0.226683	0.022181	1.591581	0.792562	0.311068
GENE468X	Merged-chrX-6756582-9	Merged-chrX-6756582-9	1.0	-0.384414	-0.817587	-0.714686	0.107685	-0.805518	-0.537101	0.524779	0.031277	-0.019914	1.494161	0.774823	0.346496
GENE6163X	Merged-chr3L-3072549-9	Merged-chr3L-3072549-9	1.0	-0.354792	-0.450259	-1.144677	-1.391192	-0.345954	-0.385061	0.232303	0.211405	-0.026480	2.014092	1.165881	0.474734
GENE14852X	Merged-chr2L-9508874-6	Merged-chr2L-9508874-6	1.0	-0.319102	0.063003	-1.144830	-1.249843	-0.793634	-0.756975	0.126526	0.791544	0.520615	1.470546	0.731215	0.560936
GENE12947X	Merged-chrX-22456365-3	Merged-chrX-22456365-3	1.0	-0.369644	-1.174551	-0.758376	-1.285372	-0.113008	-0.060944	0.072040	0.640098	-0.024186	1.507797	0.999246	0.566901
GENE179X	Merged-chr2R-19141636-12	Merged-chr2R-19141636-12	1.0	-0.164080	-0.248916	-0.697369	-0.583811	0.012956	-0.186047	0.328471	-0.106426	-0.052981	0.883736	0.565460	0.249008
GENE6139X	Merged-chrX-12740934-2	Merged-chrX-12740934-2	1.0	-0.922748	-0.991719	-1.288996	-0.561180	-0.307499	-0.181275	0.324096	0.144097	0.124891	1.867498	1.228870	0.563964
GENE17847X	Merged-chr3L-11554335-1	Merged-chr3L-11554335-1	1.0	-0.583026	-0.603333	-0.607512	-0.668090	0.333291	-0.130785	0.241289	0.142670	-0.089019	1.330378	0.528462	0.105674
GENE7906X	Merged-chr2L-8031464-9	Merged-chr2L-8031464-9	1.0	-1.078709	-0.575547	-1.631356	-0.247708	-0.112685	-0.446001	0.487377	-0.090030	0.127804	1.706038	1.215338	0.645479
GENE3655X	Merged-chr2R-8237627-11	Merged-chr2R-8237627-11	1.0	-0.994064	-1.401235	-1.665169	-0.024256	-0.507989	-0.350990	0.198326	0.090227	0.079594	2.639919	1.108717	0.826919
GENE3469X	Merged-chr3R-16241546-10	Merged-chr3R-16241546-10	1.0	-1.428971	-1.181333	-0.949213	-0.766312	0.274014	0.173436	0.653076	-0.036589	0.032836	1.665923	1.149511	0.413622
GENE1220X	Merged-chr3R-11977190-9	Merged-chr3R-11977190-9	1.0	-0.815828	-1.154713	-1.174266	-0.550560	-0.605264	-0.690644	0.456411	0.005127	0.384229	1.991668	1.378454	0.775385
GENE857X	Merged-chr3L-732450-11	Merged-chr3L-732450-11	1.0	-1.407663	-1.410474	-2.253608	-0.917178	-0.233386	-0.770719	0.945397	0.138599	0.571690	2.320509	1.937733	1.079100
GENE9288X	Merged-chr3R-24846253-8	Merged-chr3R-24846253-8	1.0	-0.855261	-0.691021	-1.627411	-0.942573	-0.544386	-0.590343	0.014383	0.716360	0.062883	1.791771	1.784487	0.881111
GENE35609X	Merged-chr2L-19964175-2	Merged-chr2L-19964175-2	1.0	-0.431078	-0.001904	-0.448184	-0.489708	-0.013406	-0.215808	0.029798	0.398513	-0.103787	0.701991	0.532146	0.041427
GENE13744X	Merged-chr3L-10848290-4	Merged-chr3L-10848290-4	1.0	-0.755939	-0.253785	-1.250552	-0.716553	-0.917137	-0.239422	0.011471	0.579708	-0.170516	1.482363	1.303184	0.927179
GENE4484X	Merged-chrX-10082136-7	Merged-chrX-10082136-7	1.0	-1.224380	-1.301694	-2.129199	-1.390535	-0.595545	-0.899864	-0.030655	0.592308	0.616354	2.467387	2.189314	1.706509
GENE14238X	Merged-chr3R-7187461-2	Merged-chr3R-7187461-2	1.0	-0.786035	-0.814495	-0.820382	-0.906988	-0.991083	-0.611303	0.071548	0.766475	0.774698	1.302594	1.345339	0.669632
GENE33005X	Merged-chr2R-11359964-1	Merged-chr2R-11359964-1	1.0	-0.511216	-0.529109	-0.532788	-0.585944	-0.317394	-0.626508	-0.024869	0.582565	0.876422	0.777414	0.379802	0.511626
GENE13485X	Merged-chr3L-15507474-5	Merged-chr3L-15507474-5	1.0	-0.271267	-0.655846	-1.103490	-1.204136	-0.744411	-0.337390	-0.029401	0.656855	0.625469	1.439700	1.152125	0.471793
GENE10950X	Merged-chr2R-9442840-6	Merged-chr2R-9442840-6	1.0	-1.296064	-0.608279	-0.926963	-0.611268	-1.030047	-0.794870	0.347933	1.005777	0.970572	1.142457	1.068444	0.732309
GENE9000X	Merged-chr3L-7858226-3	Merged-chr3L-7858226-3	1.0	-0.488310	-0.555912	-1.301204	-1.049953	-0.977637	-0.301395	-0.047565	0.947516	1.245976	1.491002	0.595612	0.441872
GENE8612X	Merged-chr2R-21520395-12	Merged-chr2R-21520395-12	1.0	-0.184556	-0.279695	-0.796230	-0.267646	-0.455850	-0.180773	-0.016365	0.341790	0.397461	0.496897	0.823363	0.121603
GENE23789X	Merged-chrX-13128291-3	Merged-chrX-13128291-3	1.0	-0.625826	-0.646337	-0.650538	-0.710595	-0.463004	-0.439728	0.178401	0.433722	0.333738	0.873193	0.924400	0.792574
GENE33781X	Merged-chr3L-12832685-4	Merged-chr3L-12832685-4	1.0	-0.675205	-0.698105	-0.702816	-0.771053	-0.517690	-0.244870	0.393728	0.574204	0.287830	0.678713	1.013805	0.661460
GENE30246X	Merged-chrX-1951260-4	Merged-chrX-1951260-4	1.0	-0.516002	-0.534330	-0.538101	-0.592710	-0.319920	-0.634553	-0.023320	0.484349	0.146712	0.962890	0.801449	0.763537
GENE21123X	Merged-chr3L-13120399-3	Merged-chr3L-13120399-3	1.0	-0.634032	-0.656889	-0.661604	-0.730429	-0.205338	-0.783982	0.215780	0.374507	0.024286	1.216484	1.127058	0.714160
GENE11838X	Merged-chr2R-8798299-5	Merged-chr2R-8798299-5	1.0	-0.570094	-1.106052	-1.113772	-1.228212	-0.719762	-0.953416	0.038882	0.372399	0.572833	1.817546	1.686198	1.203450
GENE11618X	Merged-chrX-5769180-5	Merged-chrX-5769180-5	1.0	-1.123369	-1.160602	-0.714366	-1.282030	-0.800706	-0.377298	0.154975	0.588135	0.562155	1.139094	1.312407	1.701605
GENE9705X	Merged-chr3L-727072-5	Merged-chr3L-727072-5	1.0	-1.275646	-1.316353	-0.884055	-1.063399	-1.240385	-0.740680	0.671272	0.691653	0.848663	1.396769	1.567906	1.344255
GENE9356X	Merged-chrX-16967752-5	Merged-chrX-16967752-5	1.0	-1.179841	-1.221122	-1.229693	-1.357403	-0.846783	-0.805253	-0.062118	0.485761	0.815090	1.362512	2.325011	1.713840
GENE7984X	Merged-chr3R-29286370-8	Merged-chr3R-29286370-8	1.0	-1.620270	-1.260079	-1.676332	-1.817978	-0.571831	-0.254084	0.493716	0.735031	0.689646	1.842214	1.953695	1.486270
GENE1420X	Merged-chrX-14953569-10	Merged-chrX-14953569-10	1.0	-0.588137	-0.923199	-1.339192	-0.772296	-0.839125	-0.642672	0.412726	0.507547	0.653289	1.254850	1.256929	1.019281
GENE7258X	Merged-chr2L-1445491-7	Merged-chr2L-1445491-7	1.0	-1.124298	-0.872949	-1.625974	-1.772320	-1.590783	-0.311658	-0.022469	0.812305	0.407364	1.862674	2.547189	1.690919
GENE17926X	Merged-chrX-7001472-3	Merged-chrX-7001472-3	1.0	-0.701914	-0.727103	-0.732304	-0.808431	-0.539896	-0.251160	-0.203584	0.410135	0.198818	1.204992	1.316381	0.834066
GENE26858X	Merged-chr3L-2439283-3	Merged-chr3L-2439283-3	1.0	-0.564559	-0.584479	-0.588579	-0.648061	-0.379036	0.096738	-0.074407	0.428205	-0.237729	1.192891	0.829352	0.529664
GENE25175X	Merged-chr3R-25082658-5	Merged-chr3R-25082658-5	1.0	-0.728783	-0.756208	-0.761885	-0.845620	-0.927277	-0.535307	-0.208317	0.627800	0.321625	1.505130	1.536236	0.772607
GENE14635X	Merged-chrX-19717578-6	Merged-chrX-19717578-6	1.0	-0.966560	-1.000520	-0.531186	-1.111470	-1.213470	0.119638	-0.475984	0.625920	0.359465	1.545877	1.568703	1.079587
GENE10280X	Merged-chr3L-11090474-4	Merged-chr3L-11090474-4	1.0	-1.156140	-0.394939	-1.203210	-0.918497	-0.832546	0.113175	-0.682554	0.459249	0.123957	1.760642	2.033618	0.697244
GENE6916X	Merged-chr3L-6835222-8	Merged-chr3L-6835222-8	1.0	-0.360824	-1.760903	-1.770975	-1.295336	-1.158595	-0.433860	-0.096893	0.464250	-0.144131	2.358313	2.240342	1.958613
GENE12678X	Merged-chr3L-10848342-5	Merged-chr3L-10848342-5	1.0	-1.144665	-1.183491	-1.191533	-1.310440	-1.427220	0.135068	0.502724	0.346415	0.471031	1.640262	1.743854	1.417995
GENE19556X	Merged-chrX-22859429-2	Merged-chrX-22859429-2	1.0	-0.602043	-0.624155	-0.628719	-0.695382	-0.759047	0.081553	0.259976	-0.201397	0.206852	0.520307	1.482820	0.959236
GENE13150X	Merged-chr3L-5781547-7	Merged-chr3L-5781547-7	1.0	-1.147396	-1.185211	-0.413855	-1.308318	-1.420773	0.100906	0.309381	0.377847	0.374330	1.328668	1.257414	1.727007
GENE12107X	Merged-chrX-637806-4	Merged-chrX-637806-4	1.0	-0.496592	-1.292839	-0.882798	-0.564605	-1.525813	0.080116	0.616520	0.346665	0.457425	1.063028	1.084570	1.114323
GENE7919X	Merged-chrX-18654338-5	Merged-chrX-18654338-5	1.0	-0.959044	-1.457375	-1.466503	-1.601591	-1.405520	-0.039212	0.288251	0.768630	0.755103	1.879558	1.532980	1.704722
GENE5794X	Merged-chr4-482696-8	Merged-chr4-482696-8	1.0	-0.836793	-1.247868	-1.088840	-0.686088	-1.718002	-0.345590	0.299037	0.225666	0.489144	1.709029	1.771959	1.428347
GENE18621X	Merged-chrX-11427297-2	Merged-chrX-11427297-2	1.0	-0.122085	-0.654631	-0.659335	-0.728001	-0.793501	-0.429622	0.485124	0.114198	0.479966	0.949841	1.389099	-0.031053
GENE35872X	Merged-chr3L-23089130-2	Merged-chr3L-23089130-2	1.0	0.027377	-0.450514	-0.453418	-0.494853	-0.244529	0.187548	0.019573	0.112606	0.301228	0.465177	0.618023	-0.088218
GENE467X	Merged-chr2L-3632152-11	Merged-chr2L-3632152-11	1.0	-0.286272	-0.677253	-0.922156	-0.747430	-0.541203	-0.284070	0.490432	0.102251	0.370825	1.329333	0.869068	0.296475
GENE34580X	Merged-chr2R-13979557-1	Merged-chr2R-13979557-1	1.0	-0.507965	-0.525407	-0.528989	-0.580627	-0.628595	0.141397	0.304761	0.347225	0.371159	0.933134	0.591946	0.081961
GENE30237X	Merged-chr2R-18682177-3	Merged-chr2R-18682177-3	1.0	-0.087110	-0.610934	-0.615259	-0.678143	-0.737633	-0.383540	0.724487	0.149770	0.196105	1.295044	0.541224	0.205989
GENE19553X	Merged-chr3L-12715018-5	Merged-chr3L-12715018-5	1.0	-0.783714	-0.812802	-0.818825	-0.907728	-0.994629	0.070633	0.366990	-0.031669	0.350628	1.851564	1.292446	0.417104
GENE16044X	Merged-chr3R-10571872-2	Merged-chr3R-10571872-2	1.0	-0.614184	-0.638288	-0.643278	-0.716883	-0.788535	-0.775219	0.298122	0.344820	0.246985	1.876313	1.059499	0.350649
GENE1127X	Merged-chr2R-17476065-11	Merged-chr2R-17476065-11	1.0	-0.309068	-1.399457	-2.522894	-0.746047	-1.265120	-1.025861	1.151850	0.510794	0.733433	2.509477	1.386658	0.976234
GENE946X	Merged-chr3R-11887165-11	Merged-chr3R-11887165-11	1.0	-0.331295	-0.692881	-1.244262	-0.777793	-0.993273	-0.629260	0.626001	-0.342735	0.589499	1.632371	1.311627	0.852001
GENE18736X	Merged-chr2R-17475428-3	Merged-chr2R-17475428-3	1.0	-0.686779	-0.712379	-0.717673	-0.795493	-0.870831	-0.487488	0.462267	-0.294180	0.627481	1.525146	0.851089	1.098840
GENE18724X	Merged-chrX-10808908-3	Merged-chrX-10808908-3	1.0	-0.673890	-0.211309	-0.703254	-0.776761	-0.847228	-0.479155	0.178205	-0.095738	0.878843	1.396133	0.966705	0.367449
GENE14386X	Merged-chr3L-18243199-5	Merged-chr3L-18243199-5	1.0	-0.065851	-0.972555	-0.979573	-0.659283	-0.824450	-1.166791	0.899010	-0.863027	0.253915	1.578128	1.475803	1.324672
GENE9247X	Merged-chrX-3158955-6	Merged-chrX-3158955-6	1.0	-0.329982	-0.411437	-1.150539	-1.066295	-1.503987	-0.878346	0.988505	0.095697	0.630556	1.703556	1.015551	0.906723
GENE4855X	Merged-chrX-11350994-10	Merged-chrX-11350994-10	1.0	0.049039	-0.249022	-0.679104	-0.561895	-0.360325	-0.197717	0.321432	-0.127067	0.229439	0.682655	0.462951	0.429615
GENE2636X	Merged-chrX-8454981-11	Merged-chrX-8454981-11	1.0	-0.605059	-1.166565	-1.316808	-1.322440	-1.580014	-0.592301	0.605307	0.017079	0.639055	2.164327	1.714885	1.442532
GENE404X	Merged-chr2R-9712326-12	Merged-chr2R-9712326-12	1.0	-0.068795	-0.212387	-0.404142	-0.475656	-0.350220	-0.560077	0.371865	-0.308684	0.204070	0.831595	0.646918	0.325514
GENE171X	Merged-chr3L-3046806-11	Merged-chr3L-3046806-11	1.0	-0.221367	-0.401400	-0.901935	-0.415185	-0.421898	-0.477613	0.736414	-0.224387	0.097303	0.980536	0.942680	0.306852
GENE12171X	Merged-chr3R-9348018-4	Merged-chr3R-9348018-4	1.0	-0.119240	-1.022108	-0.544826	-1.137783	-0.615064	-1.224806	-0.132639	-0.002548	0.933571	2.023228	1.550527	0.291689
GENE31205X	Merged-chr2L-701930-3	Merged-chr2L-701930-3	1.0	-0.114230	-0.619339	-0.623541	-0.684334	0.162082	-0.730868	0.211861	0.245456	-0.117600	0.987073	0.759151	0.524289
GENE33818X	Merged-chr3L-11324459-6	Merged-chr3L-11324459-6	1.0	-0.118639	-0.605671	-0.609537	-0.664665	0.150561	-0.705706	0.200275	0.232133	0.144506	0.728169	0.370157	0.878415
GENE31445X	Merged-chr2L-17735697-5	Merged-chr2L-17735697-5	1.0	-0.171163	-0.662226	-0.666551	-0.728878	0.092316	-0.220875	0.147162	0.042098	-0.039797	0.677223	0.823586	0.707104
GENE12978X	Merged-chr3R-22684308-4	Merged-chr3R-22684308-4	1.0	-0.869690	-0.903907	-0.911021	-1.017296	-0.208418	-1.103790	0.344191	0.076163	-0.357364	2.422297	1.644471	0.884365
GENE12642X	Merged-chr2R-7956159-8	Merged-chr2R-7956159-8	1.0	-0.190094	-1.001458	-1.416690	-0.921112	0.371590	-0.463504	0.462185	0.475074	-0.246532	1.285363	1.480311	0.164867
GENE29663X	Merged-chr2R-13494573-2	Merged-chr2R-13494573-2	1.0	0.309362	-0.534788	-0.538446	-0.591220	0.097743	-0.631387	0.298146	0.053349	-0.189726	0.657605	0.995910	0.073452
GENE10980X	Merged-chr2L-12682915-8	Merged-chr2L-12682915-8	1.0	-0.763505	-1.126135	-1.531143	-0.669450	0.367649	-0.494332	0.866814	0.242380	0.016373	1.592018	1.204317	0.295014
GENE1424X	Merged-chr3R-23891013-12	Merged-chr3R-23891013-12	1.0	-0.480767	-0.746503	-0.890271	-0.338231	0.122522	-0.181696	0.452240	0.187231	0.030147	0.747951	0.824727	0.272651
GENE15232X	Merged-chr3R-18048007-5	Merged-chr3R-18048007-5	1.0	0.254221	-1.039990	-1.046699	-1.144818	-0.315718	-0.640689	0.031246	0.418556	0.687777	1.163784	1.178284	0.454046
GENE32445X	Merged-chr3R-16268076-3	Merged-chr3R-16268076-3	1.0	-0.054564	-0.547992	-0.551630	-0.603937	-0.349280	-0.327521	-0.062926	0.419457	0.426069	0.617193	0.807993	0.227138
GENE12743X	Merged-chr3L-12832547-9	Merged-chr3L-12832547-9	1.0	0.107336	-0.816983	-1.111254	-0.659432	-0.202053	-0.074684	-0.178280	0.182635	0.053258	0.909552	1.191390	0.598515
GENE34643X	Merged-chr3L-5842285-4	Merged-chr3L-5842285-4	1.0	0.005691	-0.471445	-0.474441	-0.517009	-0.049195	-0.021000	-0.459699	0.088317	0.383387	0.557181	0.592403	0.365809
GENE32712X	Merged-chr3R-24807621-5	Merged-chr3R-24807621-5	1.0	-0.133112	-0.619416	-0.623431	-0.681152	0.384409	0.171688	-0.141685	0.082635	-0.305510	0.622333	0.548557	0.694685
GENE10777X	Merged-chr3L-16113449-3	Merged-chr3L-16113449-3	1.0	0.193165	-1.337881	-0.945087	-0.461971	-0.235372	-0.656532	-0.139713	0.310194	0.181375	0.999274	1.504760	0.587787
GENE8989X	Merged-chr3R-30563210-10	Merged-chr3R-30563210-10	1.0	0.224776	-0.674658	-0.498014	-0.547438	0.333770	0.191479	-0.239108	0.042914	-0.000368	0.404790	0.525420	0.236437
GENE6409X	Merged-chr3R-5367873-3	Merged-chr3R-5367873-3	1.0	-0.145950	-1.738088	-0.519961	-0.430038	-0.628735	-1.287596	0.148516	0.010737	0.322135	1.988500	1.203521	1.076960
GENE22691X	Merged-chr3L-15101893-4	Merged-chr3L-15101893-4	1.0	-0.007575	-0.811008	-0.387131	-0.258557	-0.089054	-0.635533	-0.339932	0.211384	0.111364	0.912488	0.642115	0.651439
GENE16554X	Merged-chr2R-16162889-5	Merged-chr2R-16162889-5	1.0	0.547132	-1.048741	-0.313407	-0.507319	-0.503945	-0.905151	0.207501	-0.396832	-0.044155	1.197000	0.857455	0.910462
GENE4571X	Merged-chr3L-8198282-12	Merged-chr3L-8198282-12	1.0	-0.095818	-0.890750	-0.290196	-0.051437	-0.195113	-0.318399	0.143975	0.241430	0.029915	0.616752	0.379886	0.429756
GENE4832X	Merged-chr2L-3478434-11	Merged-chr2L-3478434-11	1.0	0.016093	-1.533052	-0.447133	0.200614	-0.718688	-0.073475	0.256236	0.360933	-0.074304	1.057859	0.620373	0.334545
GENE3427X	Merged-chr2R-24305883-11	Merged-chr2R-24305883-11	1.0	0.136020	-1.519536	-0.364667	0.156481	-0.499225	-0.705079	0.240170	0.017586	0.342500	1.062310	0.339828	0.793613
GENE15001X	Merged-chr3L-5654642-1	Merged-chr3L-5654642-1	1.0	-0.170898	-0.940439	-0.542705	-0.217902	-0.132397	-0.224583	0.258771	0.210429	-0.279135	0.728284	0.885717	0.424859
GENE9964X	Merged-chr2R-4471500-5	Merged-chr2R-4471500-5	1.0	0.138157	-1.488418	-0.818268	-0.493034	-0.520596	-0.699875	0.235366	0.428491	-0.062791	1.129953	1.347175	0.803840
GENE5199X	Merged-chr2R-10808164-2	Merged-chr2R-10808164-2	1.0	-0.270042	-1.648815	-1.262959	-0.278651	-0.480263	-0.184103	-0.009374	-0.128613	-0.670373	2.133485	1.799585	1.000121
GENE4739X	Merged-chr2L-13382663-12	Merged-chr2L-13382663-12	1.0	0.142062	-0.729609	-0.637563	-0.696435	-0.452001	-0.192375	0.600270	-0.040804	0.371856	0.985618	0.402582	0.246398
GENE36118X	Merged-chr3R-4835370-2	Merged-chr3R-4835370-2	1.0	0.039235	-0.453109	-0.456132	-0.499420	-0.239752	-0.219294	0.610600	-0.264885	0.322045	0.714089	0.296202	0.150421
GENE33819X	Merged-chr2L-495968-2	Merged-chr2L-495968-2	1.0	0.361939	-0.491049	-0.494464	-0.543709	-0.589497	-0.006242	0.817105	-0.073286	0.614594	0.715824	-0.058743	-0.252473
GENE21073X	Merged-chrX-11685602-1	Merged-chrX-11685602-1	1.0	0.428464	-0.520262	-0.522807	-0.557745	-0.175692	0.024517	0.416669	-0.388689	0.233955	0.897361	0.108572	0.055657
GENE10161X	Merged-chr2L-5050262-3	Merged-chr2L-5050262-3	1.0	0.625217	-0.660824	-1.383495	-1.147183	-0.591834	-0.849191	1.058983	-0.008425	0.257664	1.381163	0.882700	0.435224
GENE5178X	Merged-chr2L-8959060-1	Merged-chr2L-8959060-1	1.0	-0.030561	-1.304488	-0.750957	-1.207067	-0.644195	-0.465999	1.093483	0.069483	0.051891	1.415878	0.940619	0.831915
GENE6983X	Merged-chr3R-21219009-3	Merged-chr3R-21219009-3	1.0	0.369887	-1.742497	-0.892698	-0.681238	-0.948445	-0.446327	0.718615	0.269148	0.191973	1.726291	1.006528	0.428763
GENE16453X	Merged-chr2R-12958849-4	Merged-chr2R-12958849-4	1.0	-0.007992	-1.065258	-0.335836	-0.132835	-0.953262	-0.486471	0.856995	0.038036	0.093900	1.368089	0.235689	0.388943
GENE7143X	Merged-chr3L-21507876-11	Merged-chr3L-21507876-11	1.0	0.109364	-1.228578	-0.828060	-0.023384	-0.542523	-0.352597	0.280121	0.167537	0.348224	0.972591	0.807857	0.289449
GENE14668X	Merged-chr4-482903-8	Merged-chr4-482903-8	1.0	0.481644	-1.306750	-1.314423	-0.596825	-0.521063	-0.138626	0.836207	-0.013474	0.000838	1.161906	0.941565	0.469002
GENE25648X	Merged-chr3L-22699634-7	Merged-chr3L-22699634-7	1.0	0.560255	-0.883560	-0.889159	-0.112622	-0.741702	-0.116665	0.544454	0.146356	-0.444332	0.915030	0.712000	0.309945
GENE10919X	Merged-chrX-18865205-2	Merged-chrX-18865205-2	1.0	0.549942	-1.181679	-1.189055	-0.649003	-0.221282	-1.056788	0.650804	0.375875	-0.101072	1.069697	1.392520	0.360041
GENE26399X	Merged-chrX-7300156-2	Merged-chrX-7300156-2	1.0	0.391016	-0.679444	-0.683855	-0.747421	-0.503971	-0.050121	0.127003	0.466427	0.173739	0.883409	0.395731	0.227486
GENE34468X	Merged-chr3L-6955571-1	Merged-chr3L-6955571-1	1.0	0.327089	-0.491066	-0.494303	-0.540679	-0.583220	-0.030461	-0.010311	0.574642	0.011828	0.441728	0.597460	0.197292
GENE34021X	Merged-chr3R-24851850-4	Merged-chr3R-24851850-4	1.0	0.468879	-0.611721	-0.615762	-0.673964	-0.727938	-0.160544	0.455791	0.455989	0.258282	0.738320	0.256634	0.156034
GENE25671X	Merged-chr2R-1072350-4	Merged-chr2R-1072350-4	1.0	0.471894	-0.640136	-0.644531	-0.708284	-0.768326	-0.175261	-0.138042	1.164221	0.451206	0.445412	0.483018	0.058830
GENE1733X	Merged-chrX-6986493-12	Merged-chrX-6986493-12	1.0	-0.587783	-1.005825	-0.866944	-0.031387	-0.087671	-0.316284	0.236287	0.305736	0.444516	1.082037	0.612073	0.215245
GENE5283X	Merged-chr3L-7435186-11	Merged-chr3L-7435186-11	1.0	-0.743137	-1.017300	-1.035746	0.197856	0.160512	-0.491961	0.408872	0.375413	0.578944	1.025085	0.278926	0.262535
GENE4720X	Merged-chr2R-7487065-11	Merged-chr2R-7487065-11	1.0	-1.141511	-1.505151	-1.329058	-0.019589	0.157245	-0.354943	0.576340	0.491147	0.459789	1.418925	0.691277	0.555528
GENE12856X	Merged-chr2L-10311222-8	Merged-chr2L-10311222-8	1.0	-0.416065	-1.412842	-1.420812	0.043223	-0.163097	-0.489628	0.205390	0.393968	0.705002	1.216592	0.908758	0.429513
GENE11754X	Merged-chrX-7000565-7	Merged-chrX-7000565-7	1.0	-0.497870	-1.279626	-1.287192	0.220106	0.091661	-0.743652	-0.067153	0.737570	0.443535	1.377952	0.417570	0.587100
GENE7641X	Merged-chr3R-28889472-4	Merged-chr3R-28889472-4	1.0	-0.183330	-1.447972	-0.984993	0.387093	-0.157549	-0.301218	-0.201213	0.044482	0.308295	1.616437	0.600981	0.318986
GENE5148X	Merged-chr4-1031709-10	Merged-chr4-1031709-10	1.0	-0.507950	-1.937536	-1.380573	0.610278	-0.348002	-0.863834	0.487285	0.546687	0.659740	1.234373	0.976418	0.523114
GENE4700X	Merged-chr2R-8156538-11	Merged-chr2R-8156538-11	1.0	-0.212215	-0.623307	-0.973716	-0.083786	-0.069596	-0.250139	0.134730	0.167478	0.371040	0.562632	0.632720	0.344158
GENE6583X	Merged-chr2R-16784945-10	Merged-chr2R-16784945-10	1.0	-0.741251	-2.073482	-2.082974	-0.446355	-0.645128	-0.151947	0.837314	0.866429	0.528080	1.730045	1.213915	0.965352
GENE8895X	Merged-chrX-22456308-5	Merged-chrX-22456308-5	1.0	-0.989435	-1.448060	-1.456309	-0.181597	-0.458680	-0.306051	0.750155	1.109630	0.241337	0.907618	1.026172	0.805220
GENE8549X	Merged-chr3L-7250655-8	Merged-chr3L-7250655-8	1.0	-0.189324	-1.473710	-1.839410	-0.323245	-0.864474	-0.100947	0.423563	0.451441	0.464034	1.624223	0.666851	1.160997
GENE4371X	Merged-chr3R-25997538-3	Merged-chr3R-25997538-3	1.0	-0.633486	-1.996002	-1.095618	-0.373850	-0.623688	-0.419223	0.858815	0.475948	0.470834	1.194547	1.211923	0.929800
GENE1172X	Merged-chr2L-7134068-8	Merged-chr2L-7134068-8	1.0	-0.844822	-0.979396	-1.180041	0.272484	-0.575163	-0.006298	0.272994	0.204098	0.344671	1.069681	0.803854	0.617938
GENE13710X	Merged-chr2R-8615193-6	Merged-chr2R-8615193-6	1.0	-0.888985	-1.357289	-1.365262	0.043241	-0.871946	-0.095362	0.419851	0.659865	0.320310	1.031316	1.291037	0.813222
GENE9418X	Merged-chrX-8213177-6	Merged-chrX-8213177-6	1.0	-1.254299	-1.031196	-1.697615	0.322537	-0.424553	0.005931	0.095285	0.320430	0.112764	1.773972	1.128744	0.648000
GENE40X	Merged-chr3R-29556388-10	Merged-chr3R-29556388-10	1.0	-0.733705	-1.152620	-1.298530	0.425652	-0.255067	0.012202	0.019841	0.122581	0.437159	1.260222	0.750156	0.412108
GENE4302X	Merged-chr3L-15329924-9	Merged-chr3L-15329924-9	1.0	-0.945839	-1.739734	-2.150597	0.096758	-0.561772	-0.497669	0.615136	0.610007	0.003433	2.013437	1.626948	0.929891
GENE9269X	Merged-chr2L-7855278-9	Merged-chr2L-7855278-9	1.0	-0.572052	-0.985248	-1.471763	0.095995	-0.380027	0.204596	0.340890	0.186369	-0.258275	1.055951	1.163308	0.620256
GENE8677X	Merged-chr2L-5235166-9	Merged-chr2L-5235166-9	1.0	-0.714966	-0.947353	-1.596249	-0.221401	-0.051108	-0.366446	0.599682	0.508454	0.029895	1.185982	1.051843	0.521668
GENE8016X	Merged-chr2R-4788965-10	Merged-chr2R-4788965-10	1.0	-0.129148	-1.628913	-1.640799	0.268900	-0.214776	-0.322030	0.630683	0.548574	-0.022884	1.292532	1.082345	0.135517
GENE3870X	Merged-chr3L-263003-9	Merged-chr3L-263003-9	1.0	-1.013635	-1.434219	-2.100670	-0.164230	-0.254852	-0.109808	0.234820	0.569332	0.343512	1.827948	1.288719	0.813083
GENE8291X	Merged-chrX-176064-10	Merged-chrX-176064-10	1.0	-0.829429	-1.224101	-0.927167	-0.093682	-0.082852	0.043756	0.170937	0.370077	0.167111	1.167614	0.764104	0.473633
GENE3347X	Merged-chr2R-13964481-1	Merged-chr2R-13964481-1	1.0	-0.922641	-1.305221	-2.121928	-0.358903	0.088491	-0.345566	0.522316	0.407127	0.346685	1.498417	1.516332	0.674892
GENE1785X	Merged-chr3L-20695374-12	Merged-chr3L-20695374-12	1.0	-0.979246	-1.202390	-1.255907	0.146758	-0.375993	-0.183505	0.086528	0.660056	0.435182	1.195346	0.972063	0.501109
GENE13654X	Merged-chr2R-18673394-6	Merged-chr2R-18673394-6	1.0	-1.164827	-1.200378	-1.207711	-0.462737	-0.148312	0.261000	-0.165392	0.853982	0.469893	1.093805	0.994302	0.676375
GENE1896X	Merged-chr2L-2999286-10	Merged-chr2L-2999286-10	1.0	-0.713413	-1.019301	-1.425928	0.504247	-0.290088	-0.010632	0.093879	0.618932	0.249023	0.805961	0.767638	0.419682
GENE1436X	Merged-chr2R-4788764-10	Merged-chr2R-4788764-10	1.0	-1.124913	-2.161167	-1.551941	0.290343	-0.525019	-0.334738	0.312538	0.531835	0.405304	1.791392	1.525648	0.840719
GENE8600X	Merged-chr3R-3789987-7	Merged-chr3R-3789987-7	1.0	-0.870481	-0.944272	-1.435310	0.036168	-0.042010	-0.332601	-0.075132	0.428297	0.469578	1.137122	0.998139	0.630503
GENE30759X	Merged-chr2L-18319902-6	Merged-chr2L-18319902-6	1.0	-0.746946	-0.770786	-0.775684	-0.211422	0.418753	-0.159387	0.025998	0.040854	0.335483	0.774923	0.818200	0.250014
GENE511X	Merged-chr2L-15731780-12	Merged-chr2L-15731780-12	1.0	-0.863076	-1.348660	-1.681452	0.237048	-0.019409	-0.246960	0.445027	0.266327	0.477551	0.873733	1.097835	0.762036
GENE4007X	Merged-chr3R-28858614-11	Merged-chr3R-28858614-11	1.0	-1.209522	-1.235003	-1.687823	0.441072	-0.222556	-0.342293	0.541766	0.125362	0.753034	0.704330	1.089590	1.042041
GENE2387X	Merged-chr3R-7473740-11	Merged-chr3R-7473740-11	1.0	-0.294492	-0.667073	-0.728036	0.013874	-0.133341	-0.181607	0.361345	0.204722	0.170370	0.259210	0.543200	0.451827
GENE962X	Merged-chrX-4412858-12	Merged-chrX-4412858-12	1.0	-0.708994	-1.094060	-1.545177	0.261253	-0.044146	-0.165749	0.423079	0.169706	0.204514	1.047181	1.021180	0.431213
GENE18739X	Merged-chr2L-2201637-9	Merged-chr2L-2201637-9	1.0	-0.385156	-1.156911	-1.163684	0.415907	0.340137	0.009308	0.208736	-0.306816	0.085048	0.848792	0.754086	0.350552
GENE10984X	Merged-chr2R-10584805-6	Merged-chr2R-10584805-6	1.0	-0.720245	-1.472311	-1.480510	0.219446	0.159070	-0.351617	0.137364	0.233298	0.310105	1.360479	0.970327	0.634593
GENE9798X	Merged-chr3R-4338180-8	Merged-chr3R-4338180-8	1.0	-0.694578	-1.651742	-1.660483	-0.086908	0.123916	-0.407408	0.886264	0.209998	0.247621	1.214849	1.107366	0.711105
GENE5245X	Merged-chrX-9284561-12	Merged-chrX-9284561-12	1.0	-0.837555	-0.872184	-1.070536	-0.078015	0.182892	0.313478	0.495935	0.074066	0.016055	0.646912	0.769335	0.359618
GENE5159X	Merged-chr3L-14552445-7	Merged-chr3L-14552445-7	1.0	-0.382724	-1.405581	-1.762213	0.583250	-0.336608	-0.357052	0.555154	0.536427	0.124001	1.304256	1.006975	0.134115
GENE3775X	Merged-chr2R-17801608-3	Merged-chr2R-17801608-3	1.0	-0.871927	-0.958765	-1.438334	0.106729	0.400118	-0.194921	0.577953	-0.029310	-0.245534	1.087240	1.126644	0.440106
GENE3116X	Merged-chr2L-6498667-10	Merged-chr2L-6498667-10	1.0	-0.365011	-1.041724	-1.259947	0.115035	-0.207633	-0.071890	0.378338	0.223067	0.384953	0.984834	0.716997	0.142980
GENE2074X	Merged-chr2L-17260732-10	Merged-chr2L-17260732-10	1.0	-0.574350	-1.079344	-1.159261	0.195997	-0.355186	-0.080803	0.457120	0.160093	0.331550	0.975270	0.841117	0.287796
GENE1456X	Merged-chr2R-25012088-12	Merged-chr2R-25012088-12	1.0	-0.381840	-0.967312	-0.987413	0.242559	-0.151020	-0.154786	0.626576	0.061057	0.115546	0.773459	0.704602	0.118574
GENE7401X	Merged-chr2R-10128380-9	Merged-chr2R-10128380-9	1.0	-0.393544	-0.809807	-0.655077	0.097716	0.008229	-0.323243	0.221448	0.176743	0.248982	0.506529	0.672760	0.249264
GENE9277X	Merged-chr2R-8231643-10	Merged-chr2R-8231643-10	1.0	-0.428240	-1.461614	-1.209896	0.105081	0.077757	-0.642489	0.063943	0.463799	0.057147	0.736931	1.462786	0.774794
GENE6971X	Merged-chr3R-18658761-7	Merged-chr3R-18658761-7	1.0	-0.826596	-1.899244	-1.098468	-0.057140	-0.109357	-0.676598	0.701009	0.327944	0.319291	1.198503	1.138709	0.981948
GENE698X	Merged-chrX-2387663-12	Merged-chrX-2387663-12	1.0	-0.913483	-1.177376	-1.603146	0.283527	-0.147399	-0.314395	0.841548	0.282620	0.548150	1.055718	0.798136	0.346099
GENE8271X	Merged-chrX-11348575-11	Merged-chrX-11348575-11	1.0	-0.504355	-0.695546	-1.095762	-0.041268	0.158758	-0.263136	0.753607	-0.052876	0.552839	0.614567	0.327244	0.245929
GENE5546X	Merged-chr2L-9997022-12	Merged-chr2L-9997022-12	1.0	-0.871547	-1.400884	-1.531123	0.029459	-0.071081	-0.230039	1.012454	0.584139	0.195063	0.988509	0.870578	0.424470
GENE1920X	Merged-chr3R-24655185-11	Merged-chr3R-24655185-11	1.0	-0.323368	-0.541509	-0.708562	0.197667	-0.037340	-0.012957	0.388639	0.208221	0.100472	0.378673	0.314147	0.035918
GENE1902X	Merged-chr2R-24882849-12	Merged-chr2R-24882849-12	1.0	-0.683735	-1.637535	-1.716488	-0.041202	-0.072710	-0.568414	1.314227	0.321415	0.597119	1.092536	0.851902	0.542885
GENE1389X	Merged-chrX-5899973-11	Merged-chrX-5899973-11	1.0	-0.893712	-0.777428	-1.479170	0.253082	-0.483797	-0.560838	0.701559	0.451201	0.618255	1.121907	0.626741	0.422200
GENE979X	Merged-chr3R-22673989-10	Merged-chr3R-22673989-10	1.0	-0.914816	-1.241958	-1.467124	0.338319	-0.423700	-0.060797	0.549431	0.396559	0.528537	0.926450	0.896390	0.472708
GENE247X	Merged-chrX-15857754-12	Merged-chrX-15857754-12	1.0	-0.427912	-0.660876	-1.002882	-0.048818	-0.015021	0.165202	0.461389	0.091933	0.189412	0.706398	0.395616	0.145558
GENE86X	Merged-chr3L-16483646-12	Merged-chr3L-16483646-12	1.0	-0.947102	-1.071744	-1.164873	0.234085	-0.132713	-0.410991	0.851105	0.157126	0.483033	0.939619	0.643416	0.419039
GENE835X	Merged-chr3R-16072054-12	Merged-chr3R-16072054-12	1.0	-0.962080	-1.118097	-1.374465	0.478109	0.166191	-0.432967	0.730414	0.285206	0.492141	0.767616	0.687053	0.280879
GENE20731X	Merged-chr2L-11175656-7	Merged-chr2L-11175656-7	1.0	-0.533754	-1.009416	-1.015575	0.607354	-0.057803	-0.434321	0.540126	0.170649	0.278679	0.955973	0.666323	-0.168234
GENE9364X	Merged-chr3R-26952938-7	Merged-chr3R-26952938-7	1.0	-1.275677	-1.334140	-1.712227	0.051832	0.217283	-0.331107	1.226417	0.491941	0.614023	0.759948	1.099291	0.192415
GENE7092X	Merged-chr2R-21707814-8	Merged-chr2R-21707814-8	1.0	-0.804429	-1.230991	-0.987319	0.369736	0.249935	-0.241002	0.649442	0.186507	0.340443	0.750889	0.470753	0.246036
GENE5412X	Merged-chrX-16553246-10	Merged-chrX-16553246-10	1.0	-1.002801	-0.882679	-1.578268	0.475942	0.101804	-0.393535	0.816384	0.307721	0.596131	0.653234	0.781940	0.124127
GENE4511X	Merged-chr2L-15743369-3	Merged-chr2L-15743369-3	1.0	-1.111533	-1.044685	-1.391385	0.892289	-0.120805	-0.304722	0.641589	0.284952	0.414025	0.501438	0.805826	0.433010
GENE4184X	Merged-chr3R-28889008-9	Merged-chr3R-28889008-9	1.0	-1.341077	-1.523577	-1.439047	0.514191	0.080473	-0.682133	1.191127	0.516818	0.341439	0.995338	0.723776	0.622672
GENE3282X	Merged-chr3R-15919725-12	Merged-chr3R-15919725-12	1.0	-0.917460	-0.792270	-0.943500	0.682490	0.007935	-0.270753	0.548567	0.243245	0.504290	0.515742	0.459152	-0.037437
GENE2833X	Merged-chrX-8411728-12	Merged-chrX-8411728-12	1.0	-0.782191	-0.960360	-1.186731	0.434093	0.040578	-0.283641	0.266251	0.365703	0.301677	0.969270	0.516653	0.318697
GENE957X	Merged-chr2L-3018301-10	Merged-chr2L-3018301-10	1.0	-0.962112	-1.082161	-1.309962	0.397594	0.176848	-0.339692	0.626372	0.340296	0.225413	0.819677	0.534987	0.572739
GENE116X	Merged-chr2R-25226615-11	Merged-chr2R-25226615-11	1.0	-0.758083	-0.900609	-1.043000	0.397692	0.014112	-0.133259	0.505177	0.132860	0.264767	0.768965	0.445803	0.305577
GENE14714X	Merged-chr3L-21879930-8	Merged-chr3L-21879930-8	1.0	-0.544849	-1.306690	-1.314169	-0.042518	0.230687	-0.163080	0.631934	0.509606	0.195149	1.094814	0.496805	0.212309
GENE10312X	Merged-chr2R-19450695-5	Merged-chr2R-19450695-5	1.0	-0.565222	-1.533472	-1.541773	0.491201	0.428573	-0.441747	0.914947	0.757964	-0.139659	0.551904	0.791835	0.285448
GENE6220X	Merged-chr2R-17027679-4	Merged-chr2R-17027679-4	1.0	-0.465242	-1.578780	-1.592267	0.163094	0.429602	-0.411834	1.067182	0.325126	0.388783	0.849541	0.573586	0.251208
GENE5779X	Merged-chr3R-17053725-10	Merged-chr3R-17053725-10	1.0	-1.014798	-1.943484	-1.726608	0.117456	0.478909	-0.392650	0.965381	0.697612	0.226906	1.087820	1.183577	0.319878
GENE3841X	Merged-chr3R-18722711-9	Merged-chr3R-18722711-9	1.0	-0.771084	-2.310201	-2.121533	0.638658	-0.351501	-0.338341	1.378590	0.884853	-0.021293	2.232361	0.701737	0.077754
GENE3532X	Merged-chr4-704647-12	Merged-chr4-704647-12	1.0	-0.853469	-1.440704	-1.644329	0.171504	0.011158	0.005598	0.862637	0.266721	0.145598	1.462448	0.773059	0.239778
GENE8577X	Merged-chr2R-18141203-10	Merged-chr2R-18141203-10	1.0	-0.207267	-0.837222	-1.625216	0.272101	-0.820460	-0.411592	0.505449	0.377665	0.293192	0.918344	0.781438	0.753568
GENE10485X	Merged-chr3L-21832639-6	Merged-chr3L-21832639-6	1.0	0.159251	-1.083096	-1.488217	-0.119558	-1.025133	-0.682877	0.457399	0.812118	0.009994	1.445102	0.873765	0.641250
GENE9629X	Merged-chr2R-14256413-10	Merged-chr2R-14256413-10	1.0	-0.125576	-0.674086	-1.483567	0.213827	-0.650495	-0.594810	0.031329	0.601565	0.284538	0.979023	0.751365	0.666888
GENE7938X	Merged-chr2R-13342785-9	Merged-chr2R-13342785-9	1.0	-0.637378	-1.071999	-1.594323	0.150682	-1.475130	-0.565949	0.856271	0.915349	0.395133	1.041733	1.352972	0.632638
GENE3447X	Merged-chr3L-4227294-10	Merged-chr3L-4227294-10	1.0	-0.192590	-0.929854	-1.209700	0.154640	-0.382413	-0.429355	0.401928	0.352761	0.395456	0.766463	0.614293	0.458370
GENE13615X	Merged-chr3R-26798198-9	Merged-chr3R-26798198-9	1.0	-0.233152	-1.416456	-1.424354	0.026930	-0.348818	-0.295747	0.501871	0.238304	0.324353	0.902125	0.888404	0.836538
GENE10101X	Merged-chr3R-4641160-1	Merged-chr3R-4641160-1	1.0	0.024633	-1.340508	-1.348143	0.025657	-0.164895	-0.668465	0.500764	0.472525	0.340515	1.115006	0.365611	0.677299
GENE9342X	Merged-chr2L-2181932-9	Merged-chr2L-2181932-9	1.0	-0.469776	-1.386237	-1.757760	-0.015275	-0.524208	-0.712509	0.522275	0.623279	0.808025	0.807437	1.027746	1.077004
GENE6851X	Merged-chr3R-27272528-8	Merged-chr3R-27272528-8	1.0	-0.173657	-1.470372	-2.042244	0.666281	-0.377029	-0.063923	0.232069	0.596666	0.600103	0.626165	0.733174	0.672769
GENE6788X	Merged-chr3R-19627742-11	Merged-chr3R-19627742-11	1.0	0.249403	-1.124370	-1.873354	0.538045	-0.484529	-1.291646	0.386907	0.681457	0.062836	1.239069	0.959699	0.656484
GENE3530X	Merged-chrX-5876782-12	Merged-chrX-5876782-12	1.0	-0.059254	-0.671837	-0.912882	-0.113687	-0.158998	-0.220652	0.509960	0.262991	0.164260	0.525971	0.264291	0.409837
GENE3140X	Merged-chrX-1692732-12	Merged-chrX-1692732-12	1.0	0.032887	-1.154413	-1.139632	-0.157826	-0.729459	-0.620242	0.434380	0.608566	0.739723	0.628233	0.746405	0.611377
GENE1820X	Merged-chrX-4636332-10	Merged-chrX-4636332-10	1.0	-0.141468	-0.610961	-1.193582	0.104022	-0.344080	-0.669656	0.566993	0.243020	0.291978	0.792433	0.492422	0.468878
GENE3876X	Merged-chr3R-4397983-9	Merged-chr3R-4397983-9	1.0	-0.216621	-1.487547	-1.504179	0.311847	-0.683273	-0.372609	0.247729	0.254458	0.434294	0.940786	1.309215	0.765900
GENE11184X	Merged-chr2L-15457924-7	Merged-chr2L-15457924-7	1.0	-0.259292	-1.476245	-1.484731	0.095611	-0.588974	-0.804134	0.041311	0.060593	0.457626	1.307593	1.431326	1.219316
GENE973X	Merged-chr3R-23819219-9	Merged-chr3R-23819219-9	1.0	0.133415	-0.733579	-0.877813	0.197013	-0.491073	-0.329061	-0.011534	0.313408	-0.108080	0.616460	0.677859	0.612984
GENE219X	Merged-chr2L-21618772-10	Merged-chr2L-21618772-10	1.0	-0.560433	-1.174894	-1.108982	0.192140	-0.417111	-0.380486	0.149487	0.136369	0.397611	1.005556	1.064256	0.696486
GENE2819X	Merged-chr2R-21702749-8	Merged-chr2R-21702749-8	1.0	0.012057	-1.397121	-2.606779	-0.035826	-0.578612	0.009708	0.327118	0.370803	0.435110	1.405305	1.096833	0.961405
GENE13434X	Merged-chr3R-7128277-8	Merged-chr3R-7128277-8	1.0	0.190259	-0.605590	-1.111060	0.065676	-0.557014	0.139116	0.172648	0.465103	0.296771	0.404950	0.462331	0.076810
GENE9602X	Merged-chr2R-12916881-9	Merged-chr2R-12916881-9	1.0	0.079547	-0.910863	-1.765506	-0.326273	-0.545178	-0.563725	0.300178	0.450740	0.518225	1.535349	0.560642	0.666865
GENE9486X	Merged-chr2R-5980743-11	Merged-chr2R-5980743-11	1.0	0.342631	-0.774808	-1.567970	0.102225	-0.356683	-0.345346	0.322778	-0.077612	0.099829	1.201996	0.723271	0.329688
GENE8981X	Merged-chr4-60220-11	Merged-chr4-60220-11	1.0	-0.039062	-0.360659	-1.409405	-0.220056	-0.002770	-0.065623	-0.129094	0.199346	0.204335	0.703029	0.597988	0.521970
GENE6974X	Merged-chr2R-18151344-10	Merged-chr2R-18151344-10	1.0	0.329321	-0.909384	-1.642827	-0.083397	-0.203381	0.169152	0.270484	0.285734	0.108323	0.892451	0.287871	0.495653
GENE6368X	Merged-chrX-12012203-12	Merged-chrX-12012203-12	1.0	0.206296	-0.368841	-1.333636	0.093474	-0.470204	0.112727	0.351378	0.151882	0.123797	0.389053	0.394163	0.349910
GENE6666X	Merged-chr3R-29063322-10	Merged-chr3R-29063322-10	1.0	-0.227163	-0.420111	-0.851788	0.158310	-0.057401	-0.044362	0.229796	0.221403	-0.054263	0.545460	0.268458	0.231660
GENE5891X	Merged-chr3L-14638356-10	Merged-chr3L-14638356-10	1.0	-0.364279	-0.976176	-2.015414	0.916676	-0.277922	-0.095700	-0.074364	0.181579	0.197104	1.221445	0.973487	0.313565
GENE4634X	Merged-chr3L-25675796-11	Merged-chr3L-25675796-11	1.0	-0.404586	-1.373298	-1.657957	0.681291	-0.114345	-0.161075	0.442290	0.615559	0.315532	0.894088	0.623009	0.139491
GENE10276X	Merged-chr3R-21573528-11	Merged-chr3R-21573528-11	1.0	-0.599583	-0.548894	-1.485142	0.287529	-0.467610	-0.104496	0.673475	0.263618	0.175989	0.861308	0.602620	0.341188
GENE6182X	Merged-chr3R-3734184-10	Merged-chr3R-3734184-10	1.0	-0.524327	-0.733335	-1.188195	0.296663	-0.324838	-0.005251	0.788021	0.293068	-0.049084	0.984300	0.486503	-0.023526
GENE4394X	Merged-chr3R-28888709-5	Merged-chr3R-28888709-5	1.0	-0.399483	-0.221777	-1.296698	0.081749	-0.061939	-0.268864	0.539042	0.143374	0.211548	0.441102	0.473512	0.358434
GENE5833X	Merged-chr2R-21550455-6	Merged-chr2R-21550455-6	1.0	-0.663229	-0.749774	-2.020727	-0.246689	-0.735199	-1.049763	0.432462	0.736288	0.139170	1.450457	1.522539	1.184466
GENE14127X	Merged-chr3R-5669589-1	Merged-chr3R-5669589-1	1.0	0.143379	-0.671798	-1.096248	-0.183140	-0.570932	-0.531363	0.128207	0.589370	-0.215781	0.901637	0.717710	0.788959
GENE7569X	Merged-chr3R-26953027-10	Merged-chr3R-26953027-10	1.0	-0.453204	-0.662390	-1.956778	0.004088	-1.015813	-1.554545	0.377299	0.805349	0.712699	1.039134	1.363455	1.340706
GENE5483X	Merged-chr3R-27244815-5	Merged-chr3R-27244815-5	1.0	-0.540015	-1.317514	-1.597918	-0.002662	-0.743948	-1.133698	-0.128357	0.473726	0.006115	1.871869	1.591339	1.521061
GENE1759X	Merged-chrX-5737987-11	Merged-chrX-5737987-11	1.0	-0.267987	-0.289761	-0.477754	-0.120504	-0.266762	-0.363928	0.159099	0.204963	0.089778	0.376718	0.729123	0.227013
GENE873X	Merged-chr2L-6455929-11	Merged-chr2L-6455929-11	1.0	-0.314705	-0.361674	-0.970694	-0.086964	-0.583722	-0.752785	0.294269	0.253093	0.277303	1.027264	0.609187	0.609427
GENE8227X	Merged-chr3L-17460042-8	Merged-chr3L-17460042-8	1.0	-1.194692	-1.264470	-1.903173	-0.171847	-0.320275	-1.076074	0.537876	0.556399	0.387508	1.622628	1.509275	1.316845
GENE11383X	Merged-chr2L-7372686-9	Merged-chr2L-7372686-9	1.0	-0.662840	-0.735986	-1.240406	-0.144569	-0.226531	-0.304587	0.146495	0.552112	0.199482	0.627201	0.813803	0.975828
GENE5636X	Merged-chr3R-20543479-11	Merged-chr3R-20543479-11	1.0	-1.268832	-1.118447	-1.655361	0.187546	-0.296861	-0.672557	0.261626	0.277983	0.401686	1.478110	1.468170	0.936939
GENE4342X	Merged-chrX-11696054-12	Merged-chrX-11696054-12	1.0	-0.800260	-1.090458	-1.491598	0.144178	-0.234424	-0.623031	0.396936	0.324532	0.198472	1.068800	1.285385	0.821468
GENE3404X	Merged-chr3L-2599574-11	Merged-chr3L-2599574-11	1.0	-0.723226	-0.886783	-1.180005	-0.134532	-0.160412	-0.487410	0.376965	0.455476	0.441561	0.886943	0.799660	0.611763
GENE4113X	Merged-chr3L-640108-2	Merged-chr3L-640108-2	1.0	-1.130056	-1.103510	-1.829212	-0.065934	-0.716493	-1.102006	0.853059	0.755545	0.565394	1.464718	1.317263	0.991232
GENE2407X	Merged-chr2R-23925273-8	Merged-chr2R-23925273-8	1.0	-0.576562	-0.596155	-1.293021	-0.399923	-0.889071	-1.048613	0.972602	0.670513	0.448108	0.993882	1.080119	0.638121
GENE1399X	Merged-chr2L-6536134-12	Merged-chr2L-6536134-12	1.0	-0.727487	-0.953699	-1.374908	0.064354	-0.329649	-0.728128	0.907673	0.419078	0.468103	0.944824	0.831114	0.478726
GENE1063X	Merged-chr2L-22982404-10	Merged-chr2L-22982404-10	1.0	-0.650898	-1.254943	-1.190711	-0.052156	-0.476320	-0.897242	0.829086	0.564878	0.349171	0.940896	1.193893	0.644345
GENE532X	Merged-chr2R-6741914-10	Merged-chr2R-6741914-10	1.0	-0.490308	-0.790458	-0.963859	0.364457	-0.441688	-0.652839	0.159951	0.514938	0.268450	0.748266	0.743956	0.539135
GENE11692X	Merged-chr2R-23925179-6	Merged-chr2R-23925179-6	1.0	-0.279650	-1.329791	-1.337859	0.200706	-1.021272	-1.228616	0.588419	0.901080	0.337533	1.350144	1.141883	0.677425
GENE8937X	Merged-chr3L-22871828-6	Merged-chr3L-22871828-6	1.0	-0.203082	-0.698599	-0.714696	0.516337	-0.752205	-0.700198	-0.220383	0.517451	0.161626	0.899470	0.733728	0.460551
GENE1178X	Merged-chrX-14211451-9	Merged-chrX-14211451-9	1.0	-0.328321	-0.576697	-0.854724	0.393894	-0.572544	-0.339890	-0.118347	0.283562	0.250773	0.676653	0.849083	0.336559
GENE826X	Merged-chr3R-21097798-11	Merged-chr3R-21097798-11	1.0	-0.547583	-0.631117	-0.931173	0.268650	-0.300896	-0.309684	0.141229	0.378293	0.003486	0.591164	0.784327	0.553305
GENE6091X	Merged-chr2L-3165470-11	Merged-chr2L-3165470-11	1.0	-1.068845	-0.941944	-1.586155	-0.219044	-0.454055	-0.554196	0.657019	0.590346	0.394892	1.531903	1.242814	0.407265
GENE17530X	Merged-chr3L-6125498-8	Merged-chr3L-6125498-8	1.0	-0.936542	-0.991749	-1.003117	-0.137025	-0.409367	-0.466797	0.627186	0.496987	0.508636	1.161205	0.870261	0.280322
GENE13393X	Merged-chrX-15062732-5	Merged-chrX-15062732-5	1.0	-1.154437	-0.455004	-1.197011	-0.271059	-0.246420	-0.825768	0.500806	0.612491	0.481512	1.235487	1.071912	0.247494
GENE11099X	Merged-chr3L-2466855-10	Merged-chr3L-2466855-10	1.0	-0.484877	-0.567023	-1.125524	-0.171752	-0.538896	-0.413894	0.549557	0.567580	0.046823	0.750224	1.069521	0.318259
GENE6698X	Merged-chr3R-9630377-1	Merged-chr3R-9630377-1	1.0	-0.787970	-0.174462	-0.881647	-0.402358	-0.504124	-0.570595	0.679092	0.549772	0.210906	0.857615	0.769339	0.254432
GENE4326X	Merged-chr2L-14689338-11	Merged-chr2L-14689338-11	1.0	-0.664820	-0.294949	-0.644681	-0.105489	-0.108024	-0.468557	0.427199	0.247693	-0.068948	0.840997	0.850614	-0.011034
GENE3754X	Merged-chr2L-22134335-11	Merged-chr2L-22134335-11	1.0	-0.886020	-0.902061	-0.959498	-0.301780	-0.363478	-0.120936	0.441307	0.444354	0.663423	0.897813	0.855241	0.231636
GENE2389X	Merged-chrX-23078768-12	Merged-chrX-23078768-12	1.0	-1.234447	-0.599996	-1.314039	0.021597	-0.159321	-0.811770	0.375890	0.514917	0.427770	1.310613	1.102118	0.366669
GENE3175X	Merged-chr3L-7157069-11	Merged-chr3L-7157069-11	1.0	-0.703569	-0.825598	-0.845691	0.133388	-0.217940	-0.768685	0.462215	0.470868	0.329384	0.974137	0.863424	0.128066
GENE22128X	Merged-chr2R-12970987-6	Merged-chr2R-12970987-6	1.0	-0.823888	-0.417488	-0.854131	-0.081907	0.010949	-0.981594	0.404567	0.179715	0.333309	0.830755	1.233277	0.166436
GENE7120X	Merged-chr2R-7106680-12	Merged-chr2R-7106680-12	1.0	-0.305062	-1.141682	-1.158309	0.123812	0.033168	-1.017239	0.072840	0.426078	0.141840	1.678951	1.045297	0.100305
GENE802X	Merged-chr3R-29457582-10	Merged-chr3R-29457582-10	1.0	-0.988977	-1.245424	-1.203865	-0.057527	-0.154799	-0.817843	0.662267	0.644234	0.413901	1.074739	1.091760	0.581535
GENE14525X	Merged-chr3R-9628989-5	Merged-chr3R-9628989-5	1.0	-0.484770	-0.315740	-1.257764	0.222826	-0.609033	-0.724455	0.106610	0.805997	0.260889	0.743577	0.938334	0.313529
GENE2904X	Merged-chr3L-16004714-12	Merged-chr3L-16004714-12	1.0	-0.074681	-0.419627	-0.782563	0.026625	-0.309838	-0.319326	0.012959	0.522305	0.178985	0.509842	0.567127	0.088191
GENE11251X	Merged-chr3L-21285240-1	Merged-chr3L-21285240-1	1.0	-0.762657	-0.281699	-1.229656	0.430591	-0.574394	-0.530470	0.142752	0.426556	0.014423	1.139132	0.805893	0.419529
GENE11912X	Merged-chrX-11350453-6	Merged-chrX-11350453-6	1.0	-0.806752	-0.701979	-0.717960	0.036860	-0.272260	-0.618190	0.562546	0.321230	0.525282	0.452959	0.614606	0.603658
GENE3136X	Merged-chr2L-18831281-12	Merged-chr2L-18831281-12	1.0	-0.881675	-0.557554	-0.714363	0.042715	-0.075809	-0.568477	0.487246	0.394393	0.488029	0.442047	0.630789	0.312659
GENE1959X	Merged-chrX-5690471-10	Merged-chrX-5690471-10	1.0	-1.009405	-0.689180	-0.590929	0.096338	-0.233874	-0.801391	0.759425	0.321245	0.996412	0.238398	0.404093	0.508868
GENE864X	Merged-chr2R-23851055-12	Merged-chr2R-23851055-12	1.0	-0.723857	-0.509221	-0.583983	0.123521	-0.126611	-0.605361	0.268139	0.265978	0.408431	0.320604	0.633828	0.528533
GENE94X	Merged-chr2L-2862539-11	Merged-chr2L-2862539-11	1.0	-1.102569	-1.238121	-0.909550	-0.222453	-0.479019	-0.830706	1.056048	0.226292	0.697067	1.149161	0.844269	0.809581
GENE11486X	Merged-chr2R-22681809-8	Merged-chr2R-22681809-8	1.0	-1.413297	-1.453930	-0.764186	-0.071262	-0.183430	-1.136883	1.328893	0.465198	0.637443	0.818545	0.684031	1.088878
GENE3605X	Merged-chr3L-4018877-12	Merged-chr3L-4018877-12	1.0	-1.280774	-1.110783	-1.176066	-0.331615	-0.444080	-0.838743	1.251554	0.360669	0.283758	1.448267	1.117121	0.720693
GENE2315X	Merged-chr3R-23346162-10	Merged-chr3R-23346162-10	1.0	-0.888585	-0.984150	-0.421562	-0.034121	-0.405543	-0.631914	0.844793	0.200668	0.371488	0.984008	0.600218	0.364699
GENE1231X	Merged-chr3L-15729533-12	Merged-chr3L-15729533-12	1.0	-1.016956	-1.263396	-1.102412	-0.140819	-0.422433	-0.644876	1.127856	0.026223	0.788558	1.399961	0.652627	0.595667
GENE383X	Merged-chr3R-22666762-11	Merged-chr3R-22666762-11	1.0	-0.805081	-1.235878	-0.806470	-0.084734	-0.550131	-0.869530	0.660531	0.202604	0.582742	1.359446	0.815286	0.731214
GENE226X	Merged-chrX-10815624-11	Merged-chrX-10815624-11	1.0	-1.013484	-1.208523	-0.741422	-0.087332	-0.491916	-0.551782	0.718465	0.325670	0.434607	1.017777	1.002055	0.595884
GENE19495X	Merged-chr2L-6004119-3	Merged-chr2L-6004119-3	1.0	-0.849448	-0.877306	-0.883047	0.093864	-0.490256	-0.703512	0.978031	0.361763	0.330440	0.835863	0.618418	0.585191
GENE27129X	Merged-chr3L-17042137-5	Merged-chr3L-17042137-5	1.0	-0.733574	-0.758144	-0.763203	0.046348	-0.349967	-0.893408	0.706276	0.499270	0.109929	0.766248	0.525288	0.844936
GENE10045X	Merged-chr3R-7530415-2	Merged-chr3R-7530415-2	1.0	-0.891957	-0.738916	-0.971452	0.073566	-0.230626	-0.464224	0.889311	0.518472	0.012637	0.708653	0.522250	0.572285
GENE4223X	Merged-chrX-12663498-12	Merged-chrX-12663498-12	1.0	-1.654613	-1.064019	-1.635228	-0.078899	-0.757011	-0.869284	1.376602	1.034616	0.493508	1.231903	0.732270	1.190154
GENE836X	Merged-chr2R-24986070-12	Merged-chr2R-24986070-12	1.0	-0.952547	-0.968342	-0.732383	-0.026410	-0.698635	-0.500117	0.778477	0.576605	0.581975	0.744694	0.722168	0.474515
GENE3379X	Merged-chr3L-3052587-12	Merged-chr3L-3052587-12	1.0	-0.386108	-0.567729	-0.304573	-0.113001	-0.356832	-0.461893	0.392771	0.328768	0.376980	0.479637	0.454242	0.157737
GENE4990X	Merged-chrX-5690043-11	Merged-chrX-5690043-11	1.0	-0.971015	-1.297018	-1.151166	-0.061978	-0.107077	-0.550478	0.782507	0.240561	0.627400	0.712345	1.147727	0.628190
GENE31415X	Merged-chr2R-6605889-4	Merged-chr2R-6605889-4	1.0	-0.687780	-0.709043	-0.713392	-0.153575	0.018844	-0.289589	0.528257	0.317759	0.219394	0.185468	0.915041	0.368616
GENE13624X	Merged-chr2L-6473741-8	Merged-chr2L-6473741-8	1.0	-0.670011	-0.735833	-1.035036	-0.425456	0.088851	-0.764263	0.492282	0.014712	0.617659	0.727356	1.055761	0.633978
GENE1925X	Merged-chr2L-714982-12	Merged-chr2L-714982-12	1.0	-0.696451	-1.296762	-1.275253	0.019175	-0.465337	-0.697049	0.774082	0.270908	0.777951	0.899443	0.970616	0.718678
GENE13868X	Merged-chr4-557182-9	Merged-chr4-557182-9	1.0	-0.256283	-0.896404	-0.691992	-0.171175	-0.373800	-0.486912	0.790183	0.123185	0.646432	0.412673	0.584349	0.319745
GENE8631X	Merged-chr3L-3374377-9	Merged-chr3L-3374377-9	1.0	-0.255831	-0.606491	-0.446838	-0.019453	-0.234078	-0.359931	0.359817	0.211639	0.475302	0.137611	0.487774	0.250479
GENE8450X	Merged-chrX-18774028-10	Merged-chrX-18774028-10	1.0	-0.615016	-1.616141	-0.849122	0.248335	-0.684339	-0.910729	0.425279	0.599698	0.787819	1.161013	0.855000	0.598203
GENE8172X	Merged-chr2R-22403719-6	Merged-chr2R-22403719-6	1.0	-0.458230	-1.372486	-1.384444	-0.004262	-0.586387	-0.530690	0.180541	0.316642	0.850877	0.943944	0.798021	1.246473
GENE7182X	Merged-chr3R-31936509-11	Merged-chr3R-31936509-11	1.0	-0.508248	-1.116987	-1.274071	-0.193837	-0.343384	-0.714719	0.705609	0.374442	0.669990	1.212506	0.593497	0.595202
GENE2719X	Merged-chr3L-14108145-12	Merged-chr3L-14108145-12	1.0	-0.764257	-1.480439	-1.272968	0.035611	-0.632028	-0.633816	0.885890	0.756331	0.729885	0.497037	0.997046	0.881708
GENE2390X	Merged-chr3L-5563668-11	Merged-chr3L-5563668-11	1.0	-0.290661	-0.654225	-0.416599	-0.096399	-0.149131	-0.287125	0.388235	0.218349	0.319737	0.304479	0.322148	0.341196
GENE2345X	Merged-chr3R-9342639-8	Merged-chr3R-9342639-8	1.0	-0.983650	-1.590084	-1.607142	0.031347	-0.332166	-0.920525	1.122804	0.365893	0.737232	1.256958	0.895759	1.023574
GENE651X	Merged-chr2L-4221796-12	Merged-chr2L-4221796-12	1.0	-0.561594	-1.159678	-1.056332	-0.038957	-0.393812	-0.731738	0.937605	0.443192	0.755691	0.576405	0.542209	0.687008
GENE621X	Merged-chr4-867003-9	Merged-chr4-867003-9	1.0	-0.133955	-0.593771	-0.675460	0.163256	-0.326958	-0.580247	0.202397	0.136577	0.492401	0.368549	0.730562	0.216649
GENE465X	Merged-chr3R-25127348-11	Merged-chr3R-25127348-11	1.0	-0.482175	-0.718004	-0.686330	0.139649	-0.274958	-0.449967	0.422064	0.067385	0.427445	0.645163	0.546265	0.363463
GENE259X	Merged-chr2R-8174165-12	Merged-chr2R-8174165-12	1.0	-0.576724	-1.040805	-0.894475	0.055767	-0.250114	-0.528180	0.875460	-0.021647	0.393825	0.853213	0.819937	0.313743
GENE182X	Merged-chr2R-12025270-11	Merged-chr2R-12025270-11	1.0	-0.703774	-1.225129	-1.269429	-0.002849	-0.298382	-0.528488	0.872880	0.086369	0.437146	1.035060	0.989339	0.607257
GENE70X	Merged-chr2L-14263027-12	Merged-chr2L-14263027-12	1.0	-1.085858	-1.165761	-1.468351	0.439715	-0.257598	-0.864403	0.836529	0.078787	0.642947	1.181495	0.935507	0.726990
GENE1276X	Merged-chrX-15593666-12	Merged-chrX-15593666-12	1.0	-0.917053	-1.040010	-0.800543	0.309483	-0.424552	-0.631690	0.679863	0.153151	0.427680	0.868317	0.840043	0.535312
GENE310X	Merged-chrX-4206090-12	Merged-chrX-4206090-12	1.0	-0.853614	-0.961745	-0.963062	0.471377	-0.219031	-0.590073	0.636723	0.223070	0.321543	0.874682	0.839208	0.220922
GENE10358X	Merged-chr3R-17710214-8	Merged-chr3R-17710214-8	1.0	-1.467943	-1.510498	-1.519291	0.155360	-0.079477	-1.000272	0.859689	0.198228	0.400222	1.268162	1.482047	1.213773
GENE24173X	Merged-chr2L-1411348-2	Merged-chr2L-1411348-2	1.0	-0.643009	-0.664380	-0.668773	0.134565	0.353340	-0.460122	0.609257	-0.288720	0.089519	0.265527	1.017204	0.255593
GENE21685X	Merged-chr3R-17941449-4	Merged-chr3R-17941449-4	1.0	-0.781765	-0.807903	-0.813285	-0.001027	-0.208605	-0.951576	0.490465	-0.098131	0.497911	0.646151	0.956837	1.070928
GENE821X	Merged-chr2R-13502289-11	Merged-chr2R-13502289-11	1.0	-0.958546	-1.132760	-0.792051	0.398164	-0.124805	-0.494322	0.788617	0.283858	0.665532	0.371990	0.589161	0.405160
GENE9009X	Merged-chr3R-4996811-8	Merged-chr3R-4996811-8	1.0	-1.240821	-1.675334	-1.311667	0.724658	0.100890	-0.929727	1.349525	0.675833	0.374452	0.708982	0.934112	0.289096
GENE3690X	Merged-chr2L-13165946-12	Merged-chr2L-13165946-12	1.0	-1.014995	-0.918780	-0.809262	0.619316	-0.088579	-0.668521	0.747416	0.522989	0.447490	0.150996	0.517088	0.494843
GENE293X	Merged-chr3L-18618384-9	Merged-chr3L-18618384-9	1.0	-1.178887	-1.449803	-0.604473	0.562005	-0.058422	-0.677622	1.018447	0.465716	0.799142	0.576345	0.116002	0.431549
GENE604X	Merged-chr2L-10457660-10	Merged-chr2L-10457660-10	1.0	-1.120224	-1.100679	-0.952131	0.409885	-0.130832	-0.227466	0.779988	0.159589	0.623223	0.548182	0.713418	0.297046
GENE22243X	Merged-chr2R-18339076-7	Merged-chr2R-18339076-7	1.0	-0.900140	-0.928397	-0.934212	0.518933	0.040886	-0.336614	0.486472	-0.269614	0.557948	0.458445	0.817707	0.488587
GENE22129X	Merged-chr3L-22669770-8	Merged-chr3L-22669770-8	1.0	-1.086006	-1.119057	-1.125868	0.402691	-0.178917	0.255956	0.876332	0.343151	0.585987	0.391551	0.875525	-0.221343
GENE395X	Merged-chr2R-22243964-12	Merged-chr2R-22243964-12	1.0	-1.204740	-1.067002	-1.076100	0.254850	-0.152350	-0.451230	0.852038	0.314400	0.689992	0.875126	0.622805	0.342212
GENE2284X	Merged-chr2L-2161522-12	Merged-chr2L-2161522-12	1.0	-0.965318	-1.100464	-0.774724	0.292175	-0.240320	-0.508243	0.510722	0.440205	0.665210	0.777166	0.516671	0.386921
GENE1892X	Merged-chr2L-18782700-12	Merged-chr2L-18782700-12	1.0	-1.381551	-1.178102	-1.292116	0.431640	-0.058266	-0.351852	0.775349	0.785522	0.745459	0.718889	0.544099	0.260929
GENE292X	Merged-chrX-9500143-12	Merged-chrX-9500143-12	1.0	-0.815422	-1.179453	-0.774498	0.217560	-0.180352	-0.410660	1.013128	0.119450	0.439298	0.809022	0.542768	0.219159
GENE195X	Merged-chr2R-15309368-11	Merged-chr2R-15309368-11	1.0	-1.086419	-0.833396	-0.646843	0.321389	-0.119550	-0.481506	0.690110	0.173317	0.450305	0.701812	0.595044	0.235737
GENE145X	Merged-chr3R-27151032-12	Merged-chr3R-27151032-12	1.0	-0.938084	-0.620742	-0.588797	0.201550	-0.035372	-0.527511	0.561566	0.242987	0.368130	0.483500	0.405812	0.446961
GENE31X	Merged-chr2L-11445613-11	Merged-chr2L-11445613-11	1.0	-1.198848	-1.086316	-0.987527	0.422392	-0.001709	-0.593430	0.879820	0.103757	0.588120	0.801726	0.596461	0.475553
GENE11884X	Merged-chr2R-7372630-8	Merged-chr2R-7372630-8	1.0	-1.371975	-1.411909	-1.420151	0.251852	-0.513481	-0.587341	1.132498	0.739311	0.692358	0.873303	0.927756	0.687781
GENE14448X	Merged-chr3R-23677876-9	Merged-chr3R-23677876-9	1.0	-1.278118	-0.907783	-0.919147	-0.152579	-0.307791	-0.366263	1.030402	1.159717	0.430981	0.603891	0.414511	0.292178
GENE13620X	Merged-chr3L-21516811-9	Merged-chr3L-21516811-9	1.0	-0.623943	-0.695786	-0.710593	-0.194591	-0.254601	-0.198269	0.434398	0.553190	0.296216	0.529249	0.526996	0.337734
GENE9972X	Merged-chr2R-24544370-9	Merged-chr2R-24544370-9	1.0	-1.108091	-0.963088	-0.978190	0.303580	-0.358112	-0.417925	1.081551	0.688783	0.233967	0.657524	0.508056	0.351945
GENE9152X	Merged-chrX-15709918-6	Merged-chrX-15709918-6	1.0	-1.002821	-0.853690	-1.082689	0.187437	-0.419865	-0.507083	0.712461	0.525828	0.383906	0.661162	0.680177	0.715176
GENE8546X	Merged-chrX-1478193-4	Merged-chrX-1478193-4	1.0	-1.308955	-0.701379	-0.896866	0.211969	-0.384056	-0.616191	0.918459	0.747484	0.194708	0.436122	0.916446	0.482260
GENE6444X	Merged-chrX-5770762-12	Merged-chrX-5770762-12	1.0	-0.905897	-0.638020	-0.719427	0.031060	-0.309652	-0.290037	0.859862	0.331123	0.247310	0.517375	0.484394	0.391911
GENE4913X	Merged-chr3L-1747312-7	Merged-chr3L-1747312-7	1.0	-1.452254	-1.363193	-1.378966	0.031271	-0.631460	-0.496185	0.943223	0.775672	0.964603	0.841242	0.656654	1.109393
GENE2886X	Merged-chr3R-28635062-12	Merged-chr3R-28635062-12	1.0	-0.944321	-0.849036	-0.690134	0.386071	-0.437619	-0.348749	0.583301	0.342814	0.564184	0.413158	0.575433	0.404896
GENE1349X	Merged-chr3R-27245246-9	Merged-chr3R-27245246-9	1.0	-0.587369	-1.127851	-0.926456	0.204293	-0.408144	-0.227681	0.753789	0.475773	0.422352	0.386156	0.476172	0.558965
GENE1034X	Merged-chr3R-15196106-11	Merged-chr3R-15196106-11	1.0	-0.807399	-0.606540	-0.825158	0.275097	-0.354849	-0.555749	0.632120	0.395443	0.598756	0.400969	0.508895	0.338416
GENE968X	Merged-chrX-15499010-12	Merged-chrX-15499010-12	1.0	-1.247876	-0.822463	-0.727627	0.325564	-0.337051	-0.462820	0.666903	0.340262	0.473724	0.583474	0.734740	0.473169
GENE686X	Merged-chr2R-15699889-11	Merged-chr2R-15699889-11	1.0	-1.001320	-1.370321	-1.403426	0.269228	-0.208364	-0.384265	0.697788	0.695235	0.566524	0.896122	0.770508	0.472292
GENE792X	Merged-chr3L-9019240-12	Merged-chr3L-9019240-12	1.0	-1.096714	-1.102008	-1.198538	-0.058737	-0.200601	-0.335986	0.898703	0.292274	0.651953	0.860261	0.657451	0.631944
GENE12566X	Merged-chr2R-13993264-5	Merged-chr2R-13993264-5	1.0	-1.317316	-1.355217	-1.363028	0.121445	-0.257167	0.189480	0.769525	0.474947	0.603969	1.064479	0.668114	0.400770
GENE7585X	Merged-chr2L-21630054-12	Merged-chr2L-21630054-12	1.0	-0.563037	-0.829739	-1.178517	-0.140490	-0.074018	-0.475619	0.840773	0.231038	0.497525	0.593957	0.389512	0.708616
GENE7013X	Merged-chr3L-18866094-8	Merged-chr3L-18866094-8	1.0	-1.015516	-1.401614	-1.112676	-0.169159	-0.318948	-0.191937	1.147290	0.415851	0.484447	0.766374	0.566431	0.829458
GENE4738X	Merged-chr2L-3772129-2	Merged-chr2L-3772129-2	1.0	-1.349838	-1.310016	-1.221519	0.119900	-0.008745	-0.436063	1.031884	0.322295	0.463225	0.901697	0.843594	0.643585
GENE454X	Merged-chr2L-17566112-11	Merged-chr2L-17566112-11	1.0	-1.547838	-1.288304	-1.436170	-0.145917	-0.259064	-0.399505	0.926411	0.468399	0.794429	1.205579	1.051057	0.630924
GENE231X	Merged-chr3L-13114273-12	Merged-chr3L-13114273-12	1.0	-1.336003	-1.206056	-0.898869	0.068257	-0.091215	-0.367050	0.894691	0.148342	0.639236	0.547198	0.795772	0.805697
GENE209X	Merged-chr3R-18912919-12	Merged-chr3R-18912919-12	1.0	-1.047494	-1.071749	-1.648866	-0.261474	-0.282095	-0.392870	1.245142	0.251851	0.720426	1.305300	0.652001	0.529828
GENE2786X	Merged-chr2L-6648110-11	Merged-chr2L-6648110-11	1.0	-0.884596	-0.979451	-0.879486	0.188494	-0.137274	-0.290899	0.438993	0.167951	0.432354	0.780905	0.730954	0.432053
GENE14145X	Merged-chr2R-18357775-9	Merged-chr2R-18357775-9	1.0	-1.305370	-0.934128	-1.351249	0.235635	-0.233800	-0.280437	0.529486	0.015590	0.232735	1.255692	1.019763	0.816081
GENE14021X	Merged-chrX-17507724-8	Merged-chrX-17507724-8	1.0	-1.074887	-0.848368	-1.142239	0.333051	-0.392080	-0.180062	0.532827	0.357495	0.426593	0.979056	0.876211	0.132401
GENE8851X	Merged-chr2R-6195688-9	Merged-chr2R-6195688-9	1.0	-1.287379	-1.729882	-1.739194	0.194452	-0.247291	-0.643726	1.028684	0.232438	0.346597	1.828827	1.415737	0.600737
GENE8120X	Merged-chr3R-5659507-4	Merged-chr3R-5659507-4	1.0	-0.786876	-1.250517	-1.264257	0.216354	-0.289179	-0.329844	0.551718	0.337498	0.353361	1.017817	0.998590	0.445335
GENE5633X	Merged-chr4-467983-6	Merged-chr4-467983-6	1.0	-1.222383	-1.460927	-1.314665	0.041359	-0.011489	-0.173268	0.631715	0.358834	0.448305	1.190625	0.844013	0.667880
GENE2167X	Merged-chr3L-263945-8	Merged-chr3L-263945-8	1.0	-1.440747	-1.829431	-1.713384	0.444526	-0.053467	-0.524000	0.913185	0.663400	0.558148	1.317291	1.127626	0.536855
GENE1607X	Merged-chr3L-14410365-10	Merged-chr3L-14410365-10	1.0	-1.389284	-1.241338	-1.054089	0.483984	-0.283816	-0.675016	0.526604	0.299289	0.653061	1.068636	0.741856	0.870113
GENE1391X	Merged-chr3L-7948189-10	Merged-chr3L-7948189-10	1.0	-0.820282	-1.245369	-1.224462	0.383012	-0.165358	-0.364896	0.494935	0.227551	0.346509	0.895876	0.922054	0.550429
GENE1205X	Merged-chr2R-14432335-11	Merged-chr2R-14432335-11	1.0	-1.006729	-1.431940	-0.765464	0.297767	-0.204174	-0.337827	0.751136	0.196750	0.469211	0.901296	0.657608	0.472366
GENE396X	Merged-chr2R-18232767-12	Merged-chr2R-18232767-12	1.0	-1.070937	-1.175625	-1.081492	0.282250	-0.282928	-0.396646	0.452160	0.350369	0.713941	0.856301	0.715987	0.636620
GENE335X	Merged-chr3L-22407861-12	Merged-chr3L-22407861-12	1.0	-0.957813	-1.000492	-0.746868	0.179747	-0.378688	-0.128271	0.435193	0.141170	0.453825	0.719852	0.789485	0.492861
GENE324X	Merged-chr2L-18485454-11	Merged-chr2L-18485454-11	1.0	-0.944573	-1.093691	-0.805806	0.305579	-0.237140	-0.329474	0.240803	-0.019531	0.491129	1.015345	0.826819	0.550540
GENE137X	Merged-chr2R-19424094-11	Merged-chr2R-19424094-11	1.0	-0.800177	-0.812908	-0.716792	0.312686	-0.246294	-0.501454	0.345215	0.167457	0.388646	0.853151	0.600831	0.409640
GENE33X	Merged-chr3R-23295423-12	Merged-chr3R-23295423-12	1.0	-1.357558	-1.127621	-1.020438	0.241449	-0.214712	-0.537540	0.560913	0.130791	0.752196	1.019462	0.728651	0.824407
GENE134X	Merged-chr3L-4976169-12	Merged-chr3L-4976169-12	1.0	-1.026155	-0.966451	-1.059117	0.278608	-0.218234	-0.239900	0.481602	0.328716	0.636690	0.563198	0.763600	0.457443
GENE12105X	Merged-chr3L-9898978-3	Merged-chr3L-9898978-3	1.0	-1.132574	-1.166621	-1.173637	0.141441	-0.128651	0.022312	0.501071	0.284308	0.526896	0.260729	1.001313	0.863413
GENE11141X	Merged-chr3R-7977606-10	Merged-chr3R-7977606-10	1.0	-0.819541	-0.715684	-0.731576	0.129639	-0.135693	0.017033	0.423219	-0.079141	0.483329	0.371425	0.593461	0.463529
GENE6518X	Merged-chr2R-15750941-10	Merged-chr2R-15750941-10	1.0	-1.584020	-0.728802	-1.473670	0.381157	-0.060133	-0.147374	0.628303	0.229880	0.409035	0.775439	0.963609	0.606576
GENE2969X	Merged-chr2R-6220387-11	Merged-chr2R-6220387-11	1.0	-1.362985	-1.346792	-1.847104	0.269171	-0.269749	-0.611186	0.798982	0.747653	0.724629	0.926360	1.128211	0.842810
GENE2441X	Merged-chr2R-22408650-10	Merged-chr2R-22408650-10	1.0	-1.215378	-1.195570	-1.069401	0.394272	-0.082160	-0.143213	0.278861	0.439154	0.508250	0.570482	0.801799	0.712904
GENE279X	Merged-chrX-3836081-12	Merged-chrX-3836081-12	1.0	-1.337441	-1.109962	-1.005994	0.280920	-0.067720	-0.564157	0.603433	0.118424	0.645625	0.608044	1.062133	0.766696
GENE8088X	Merged-chrX-8141578-9	Merged-chrX-8141578-9	1.0	-1.183717	-1.256082	-0.831356	-0.127017	0.058776	-0.477285	0.759873	0.428369	0.649325	0.892520	0.657957	0.428638
GENE11631X	Merged-chr2R-14975943-9	Merged-chr2R-14975943-9	1.0	-1.110560	-1.544734	-0.898657	-0.238403	0.140080	-0.017864	1.039925	0.393744	0.685282	0.660336	0.426052	0.464797
GENE10635X	Merged-chr2R-7492395-9	Merged-chr2R-7492395-9	1.0	-1.238088	-1.024202	-0.643027	-0.002995	0.224580	-0.383787	0.592886	0.781799	0.657049	0.542550	0.249218	0.244016
GENE9466X	Merged-chr3R-6460904-7	Merged-chr3R-6460904-7	1.0	-1.209987	-1.267197	-1.278985	-0.259492	0.319786	-0.334723	0.821516	0.844692	0.565251	0.508349	0.790752	0.500037
GENE7516X	Merged-chr3R-24813377-7	Merged-chr3R-24813377-7	1.0	-1.845065	-1.287970	-0.918099	-0.111494	0.460106	-0.314381	0.698582	0.777707	0.611887	1.058492	0.746457	0.123778
GENE406X	Merged-chr2L-21794833-11	Merged-chr2L-21794833-11	1.0	-1.311938	-1.484471	-0.939838	0.287339	0.044122	-0.322075	0.805183	0.219092	0.779627	0.900435	0.373950	0.648575
GENE16294X	Merged-chr3L-2864809-8	Merged-chr3L-2864809-8	1.0	-0.865686	-1.310651	-0.643142	0.126605	0.197504	-0.288518	0.501374	0.288036	0.663757	0.641083	0.318000	0.371639
GENE12567X	Merged-chr3R-29255617-9	Merged-chr3R-29255617-9	1.0	-1.105129	-1.539348	-0.669923	-0.051627	-0.133253	-0.012245	0.996171	0.734495	0.394570	0.728140	-0.003376	0.661526
GENE4585X	Merged-chr3L-5976830-11	Merged-chr3L-5976830-11	1.0	-1.101436	-1.068281	-0.560079	0.286191	0.054438	-0.185616	0.674704	0.156459	0.458681	0.565958	0.232533	0.486447
GENE558X	Merged-chr3L-16023483-12	Merged-chr3L-16023483-12	1.0	-1.159914	-1.001445	-0.937000	0.239730	0.146558	-0.110599	0.537442	0.097940	0.719507	0.619339	0.493543	0.354898
GENE323X	Merged-chrX-16216745-11	Merged-chrX-16216745-11	1.0	-1.176763	-1.010721	-0.999629	0.382525	-0.042144	-0.257543	0.535041	0.144292	0.516070	0.984485	0.478352	0.446035
GENE2001X	Merged-chr3R-13684283-12	Merged-chr3R-13684283-12	1.0	-1.336089	-1.044449	-1.246398	0.308593	0.279035	-0.478609	0.647069	0.160692	0.504897	1.076934	0.716132	0.412194
GENE1120X	Merged-chrX-12938535-12	Merged-chrX-12938535-12	1.0	-1.110200	-0.725308	-0.996508	0.548120	0.175224	-0.069801	0.334266	0.021597	0.376702	0.756906	0.544950	0.144051
GENE217X	Merged-chrX-14653829-11	Merged-chrX-14653829-11	1.0	-0.839637	-1.066214	-0.811763	0.329945	-0.191499	-0.374394	0.740054	0.016953	0.431171	0.999745	0.358467	0.407172
GENE26X	Merged-chr2L-21107777-11	Merged-chr2L-21107777-11	1.0	-1.100933	-0.921096	-0.863589	0.543662	0.113188	-0.068450	0.559202	0.296553	0.181441	0.896655	0.355628	0.007739
GENE62X	Merged-chr3L-8827507-12	Merged-chr3L-8827507-12	1.0	-1.140027	-0.957883	-0.624012	0.201105	-0.197216	-0.456318	0.697118	0.080906	0.677070	0.842895	0.469568	0.406795
GENE17315X	Merged-chr2L-16491261-8	Merged-chr2L-16491261-8	1.0	-1.128368	-1.161933	-0.452488	0.028849	0.065286	-0.447116	0.996683	0.154200	0.696742	1.139983	0.253077	-0.144915
GENE10051X	Merged-chr3L-14200994-10	Merged-chr3L-14200994-10	1.0	-0.993147	-0.743980	-0.630425	0.039776	-0.111928	-0.476873	0.555469	0.048644	0.617172	0.922971	0.487870	0.284450
GENE8856X	Merged-chr3R-29819498-11	Merged-chr3R-29819498-11	1.0	-1.278093	-0.816132	-0.833110	0.299980	-0.551809	-0.894038	0.775922	0.122119	0.840135	1.087775	0.540554	0.706695
GENE8463X	Merged-chr2R-8106688-9	Merged-chr2R-8106688-9	1.0	-1.257519	-1.118871	-0.568327	0.621877	-0.207312	-0.421846	0.823121	0.162832	0.427551	0.851646	0.473989	0.212857
GENE1482X	Merged-chr2R-21872032-11	Merged-chr2R-21872032-11	1.0	-1.074618	-0.898944	-0.656849	0.097392	-0.348034	-0.566682	0.772806	0.045189	0.463660	1.100385	0.558806	0.506890
GENE1257X	Merged-chr3R-21446345-12	Merged-chr3R-21446345-12	1.0	-1.241519	-1.144770	-0.560835	0.423959	-0.033080	-0.311704	0.661671	0.206038	0.554259	0.698429	0.474776	0.272777
GENE479X	Merged-chr3R-6405867-12	Merged-chr3R-6405867-12	1.0	-0.698038	-0.640316	-0.506875	0.152085	-0.234606	-0.395482	0.666214	-0.046939	0.306131	0.666927	0.378214	0.352685
GENE263X	Merged-chrX-17507089-12	Merged-chrX-17507089-12	1.0	-1.128874	-0.870045	-0.586411	0.119805	-0.281137	-0.486648	0.791574	-0.088641	0.671197	0.746121	0.675481	0.437578
GENE234X	Merged-chr2L-21309486-10	Merged-chr2L-21309486-10	1.0	-1.375535	-1.049187	-0.521544	0.149837	-0.056716	-0.613712	0.838125	0.132184	0.408690	0.916009	0.807199	0.364651
GENE188X	Merged-chr3R-13715209-11	Merged-chr3R-13715209-11	1.0	-1.231914	-1.232217	-0.906309	0.049512	-0.344399	-0.639739	0.745875	0.099475	0.841219	1.023765	0.946047	0.648686
GENE167X	Merged-chr2R-9414344-11	Merged-chr2R-9414344-11	1.0	-0.919703	-0.937785	-0.788259	0.160383	-0.274901	-0.505210	0.796792	-0.190190	0.549951	0.989495	0.610363	0.509063
GENE17X	Merged-chr3R-11949117-12	Merged-chr3R-11949117-12	1.0	-1.056801	-0.789547	-0.635422	0.092860	-0.112059	-0.511269	0.541530	0.110605	0.602125	0.745854	0.536094	0.476029
GENE5799X	Merged-chr2R-24099469-6	Merged-chr2R-24099469-6	1.0	-0.656332	-0.995504	-0.766261	0.380116	0.161646	-0.689149	0.930104	-0.023254	0.328422	0.795356	0.228714	0.306141
GENE36926X	Merged-chrX-19153671-1	Merged-chrX-19153671-1	1.0	-0.520127	-0.537111	-0.540592	0.251115	0.350473	-0.627947	0.509478	0.021761	0.418287	0.500339	0.038613	0.135710
GENE6231X	Merged-chr3R-21782534-11	Merged-chr3R-21782534-11	1.0	-0.729920	-0.749353	-0.641135	0.256992	-0.056430	-0.449958	1.035023	0.177336	0.295055	0.697335	0.009526	0.155530
GENE5392X	Merged-chr2L-22538704-8	Merged-chr2L-22538704-8	1.0	-0.860856	-1.118313	-1.135837	0.532990	0.008387	-0.819077	0.969611	0.306157	0.528728	0.966087	0.536639	0.085484
GENE883X	Merged-chr2R-19631501-12	Merged-chr2R-19631501-12	1.0	-0.679167	-1.081283	-0.885417	0.162074	-0.207634	-0.580911	1.148038	0.112109	0.536673	0.800668	0.296538	0.378311
GENE682X	Merged-chrX-4427136-12	Merged-chrX-4427136-12	1.0	-0.897257	-0.918148	-0.982118	0.521216	0.115378	-0.392693	0.916749	-0.181090	0.406146	0.920657	0.333141	0.158020
GENE11907X	Merged-chr3L-5360765-8	Merged-chr3L-5360765-8	1.0	-1.275217	-1.313352	-0.905984	0.527609	-0.278921	-1.211140	1.202044	0.203483	0.760183	1.035554	0.680836	0.574905
GENE31119X	Merged-chrX-3742906-3	Merged-chrX-3742906-3	1.0	-0.659159	-0.680441	-0.249608	0.426963	-0.094074	-0.484165	0.569797	-0.317105	0.511476	0.724105	0.280058	-0.027847
GENE19711X	Merged-chr3L-7805398-1	Merged-chr3L-7805398-1	1.0	-0.771310	-0.796590	-0.357696	-0.004547	-0.208535	-0.934823	0.934515	0.034749	0.678467	0.358822	0.885481	0.181467
GENE9002X	Merged-chr2R-19396491-11	Merged-chr2R-19396491-11	1.0	-0.928920	-0.859179	-0.432034	0.378564	-0.234760	-1.020809	1.004144	0.430241	0.053496	1.040840	0.320045	0.248371
GENE7724X	Merged-chr3R-23917575-7	Merged-chr3R-23917575-7	1.0	-1.782193	-1.827405	-0.983521	0.419022	-0.183333	-1.246867	1.523393	0.840646	1.063375	1.104497	0.722122	0.350263
GENE3848X	Merged-chr3R-16235795-12	Merged-chr3R-16235795-12	1.0	-0.972100	-1.202664	-0.603136	0.745998	-0.209065	-0.934577	0.932060	0.203729	0.240532	0.609806	0.822644	0.366774
GENE3650X	Merged-chr3R-31725781-11	Merged-chr3R-31725781-11	1.0	-0.936758	-1.108691	-0.368815	0.535776	-0.052857	-0.656828	0.493153	0.083272	0.352662	0.905249	0.543938	0.209900
GENE657X	Merged-chr3R-7162891-10	Merged-chr3R-7162891-10	1.0	-1.208228	-1.215950	-0.498074	0.075075	-0.108670	-0.892280	0.960001	0.062216	0.727682	0.760123	0.630833	0.707272
GENE385X	Merged-chr3L-22728147-12	Merged-chr3L-22728147-12	1.0	-0.698829	-0.590905	-0.442878	0.108654	-0.152164	-0.503915	0.535049	0.052614	0.259813	0.594188	0.469943	0.368429
GENE26901X	Merged-chr2R-18341719-5	Merged-chr2R-18341719-5	1.0	-0.713462	-0.737425	-0.742359	0.250956	-0.325934	-0.869192	0.878259	-0.023850	0.328721	0.535781	0.630136	0.788371
GENE36153X	Merged-chr3L-8164244-4	Merged-chr3L-8164244-4	1.0	-0.497987	-0.514185	-0.517499	-0.200389	0.248720	-0.599789	0.736159	-0.124946	0.244373	0.277458	0.350107	0.597978
GENE27656X	Merged-chr2R-6193945-2	Merged-chr2R-6193945-2	1.0	-0.667930	-0.690774	-0.695476	0.607286	-0.507541	-0.815911	0.943292	-0.117630	0.085089	0.856557	0.428647	0.574392
GENE27236X	Merged-chrX-18516090-1	Merged-chrX-18516090-1	1.0	-0.483359	-0.499965	-0.503375	-0.171265	-0.054892	-0.589681	0.962722	0.089419	0.018444	0.320050	0.261127	0.650776
GENE7932X	Merged-chr3R-16250641-11	Merged-chr3R-16250641-11	1.0	-0.825791	-1.036655	-0.814139	0.013696	-0.219254	-0.907209	0.936245	-0.505690	0.948896	0.597638	0.610953	1.201310
GENE6167X	Merged-chr3R-16255317-9	Merged-chr3R-16255317-9	1.0	-2.061732	-1.176180	-1.047004	0.201253	-0.452276	-0.518783	0.302288	0.768325	0.627344	1.279768	1.450263	0.626734
GENE11786X	Merged-chr3L-13074386-11	Merged-chr3L-13074386-11	1.0	-0.980656	-0.477064	-0.329884	0.020814	-0.265775	0.169808	0.039965	0.353049	0.026034	0.582868	0.716348	0.144495
GENE4277X	Merged-chr2R-20646109-9	Merged-chr2R-20646109-9	1.0	-1.937785	-1.551611	-1.255459	0.265174	-0.187119	-0.264907	0.564440	0.779759	0.762716	1.222578	1.173097	0.429116
GENE1652X	Merged-chrX-15732184-12	Merged-chrX-15732184-12	1.0	-1.322568	-0.790841	-0.801604	0.119455	-0.390360	-0.295279	0.001151	0.365876	0.461088	1.015825	0.939679	0.697579
GENE898X	Merged-chr2L-18320107-11	Merged-chr2L-18320107-11	1.0	-1.005143	-0.903834	-0.720555	0.372976	-0.482343	-0.543446	0.242734	0.381887	0.527150	0.712444	0.908978	0.509153
GENE1814X	Merged-chrX-13211630-8	Merged-chrX-13211630-8	1.0	-0.950309	-0.613056	-0.809203	0.239266	-0.261740	-0.506807	0.239083	0.312626	0.337563	0.771072	0.771166	0.470340
GENE1644X	Merged-chr2L-6821938-12	Merged-chr2L-6821938-12	1.0	-1.386132	-0.941277	-0.785723	0.247330	-0.632907	-0.738666	0.312933	0.698400	0.659584	1.070264	0.752799	0.743396
GENE1148X	Merged-chr3R-8747666-12	Merged-chr3R-8747666-12	1.0	-1.073178	-0.882320	-0.666907	0.281193	-0.537041	-0.484748	0.071748	0.504175	0.260835	0.740108	1.161788	0.624346
GENE1083X	Merged-chr3L-10364019-11	Merged-chr3L-10364019-11	1.0	-1.166620	-1.114369	-0.621351	0.345480	-0.847489	-0.530634	0.272828	0.442892	0.367728	1.011521	1.218701	0.621313
GENE629X	Merged-chrX-16943350-10	Merged-chrX-16943350-10	1.0	-0.595234	-0.796343	-0.762929	0.241607	-0.432948	-0.485287	0.337761	0.173469	0.418944	0.650282	0.829913	0.420766
GENE196X	Merged-chr3R-11569230-10	Merged-chr3R-11569230-10	1.0	-0.917230	-0.973500	-0.475217	0.149648	-0.519287	-0.606857	0.112890	0.387647	0.621553	0.810814	0.739124	0.670414
GENE29X	Merged-chr2L-5879495-12	Merged-chr2L-5879495-12	1.0	-1.011906	-1.039453	-0.788079	0.461491	-0.223177	-0.428035	0.179555	0.185783	0.413024	0.688511	0.814438	0.747849
GENE3056X	Merged-chr3L-14409677-12	Merged-chr3L-14409677-12	1.0	-1.140346	-1.230476	-0.934642	0.361628	-0.439375	-0.582393	0.472735	0.606798	0.246879	1.038446	0.941720	0.659025
GENE22165X	Merged-chr2R-19468335-5	Merged-chr2R-19468335-5	1.0	-0.764870	-0.790147	-0.795348	0.599630	-0.389422	-0.602771	0.287287	0.459564	-0.321904	0.929723	0.843109	0.545148
GENE19237X	Merged-chr3L-642173-2	Merged-chr3L-642173-2	1.0	-0.789373	-0.815067	-0.820353	0.306910	-0.423119	-0.633999	0.251409	0.501201	0.226376	0.825819	0.968724	0.401472
GENE16485X	Merged-chr3L-18890518-8	Merged-chr3L-18890518-8	1.0	-1.138202	-1.172769	-0.761146	0.440198	-0.357119	-0.451258	0.376885	0.352338	-0.117164	0.879733	1.076518	0.871986
GENE9686X	Merged-chr3R-3843226-7	Merged-chr3R-3843226-7	1.0	-1.490295	-1.532358	-1.541039	0.181414	-0.200828	-0.733420	0.587852	0.853890	0.415649	1.230689	1.206200	1.022245
GENE9181X	Merged-chr3L-19446661-8	Merged-chr3L-19446661-8	1.0	-1.334537	-1.123428	-0.922696	0.417981	-0.348967	-0.642632	0.367611	0.723896	0.356304	1.087384	0.581990	0.837095
GENE5670X	Merged-chr2R-15931399-9	Merged-chr2R-15931399-9	1.0	-1.520597	-0.873473	-1.081752	0.556548	-0.419869	-0.729820	-0.102854	0.415798	0.203698	1.604067	1.259414	0.688839
GENE17362X	Merged-chr2R-13472345-7	Merged-chr2R-13472345-7	1.0	-1.135711	-0.468461	-0.481520	0.471402	-0.268897	-0.341437	0.018234	0.177756	0.123316	1.079786	0.332437	0.493094
GENE14527X	Merged-chr2R-4012715-10	Merged-chr2R-4012715-10	1.0	-0.982220	-0.340167	-1.047797	0.304286	-0.290576	-0.422267	0.027473	0.248257	0.323832	0.999577	0.598066	0.581536
GENE12666X	Merged-chr2R-6501774-6	Merged-chr2R-6501774-6	1.0	-1.354025	-0.685408	-1.401331	0.605596	-0.288333	-0.874261	0.373281	0.404950	0.272007	1.412377	1.076069	0.459080
GENE8606X	Merged-chr2R-16186506-8	Merged-chr2R-16186506-8	1.0	-1.398723	-0.645661	-0.662797	0.251742	-0.426864	-0.718806	-0.109495	0.601150	-0.000693	1.301363	0.864414	0.944369
GENE2251X	Merged-chr2L-2885208-10	Merged-chr2L-2885208-10	1.0	-0.525382	-0.445551	-0.434217	0.335897	-0.383240	-0.352184	-0.396592	0.210478	0.221798	0.953771	0.602646	0.212577
GENE1304X	Merged-chr3R-27194262-11	Merged-chr3R-27194262-11	1.0	-1.194567	-0.861562	-0.873620	0.219501	-0.101484	-0.434664	-0.116557	0.232495	0.462866	1.079626	0.919656	0.668312
GENE667X	Merged-chr3R-30160495-12	Merged-chr3R-30160495-12	1.0	-1.187011	-0.954332	-0.689775	0.523326	-0.054313	-0.492690	-0.018216	0.037513	-0.160152	1.363769	1.166274	0.465608
GENE639X	Merged-chr3L-14427390-12	Merged-chr3L-14427390-12	1.0	-0.958220	-0.838799	-0.912104	0.363877	-0.154975	-0.170829	0.170130	-0.013664	-0.059402	1.145172	0.893832	0.534981
GENE361X	Merged-chr3L-19861458-10	Merged-chr3L-19861458-10	1.0	-0.920929	-0.679942	-0.302119	0.055501	-0.356832	-0.318426	-0.047254	0.191219	0.061054	1.160201	0.677317	0.480209
GENE95X	Merged-chr2R-20582128-10	Merged-chr2R-20582128-10	1.0	-1.143290	-1.119957	-1.027665	0.384582	-0.300997	-0.908962	0.151949	0.219217	0.440738	1.521226	1.219093	0.564066
GENE12542X	Merged-chrX-6997096-2	Merged-chrX-6997096-2	1.0	-0.772462	-0.823657	-0.547285	0.477734	-0.458618	-0.548472	0.390219	0.037427	0.167494	1.182108	0.571275	0.324236
GENE8035X	Merged-chr3L-21516742-9	Merged-chr3L-21516742-9	1.0	-1.022113	-0.954279	-0.843825	0.443700	-0.339554	-0.444773	0.066492	0.199540	0.413511	1.139275	0.906787	0.435238
GENE3468X	Merged-chr2R-12591827-6	Merged-chr2R-12591827-6	1.0	-1.027259	-1.353300	-1.798707	0.445059	-0.208754	-0.841407	0.194967	0.378570	0.333783	1.744914	1.258745	0.873387
GENE950X	Merged-chr2L-10842585-11	Merged-chr2L-10842585-11	1.0	-0.781558	-0.666273	-0.669449	0.064465	-0.048155	-0.650940	0.114362	0.281892	0.368409	0.894895	0.659462	0.432891
GENE44X	Merged-chrX-2293411-12	Merged-chrX-2293411-12	1.0	-1.015941	-0.680559	-0.554813	-0.027479	-0.191843	-0.766051	0.272044	0.123133	0.482256	1.076757	0.788337	0.494158
GENE1253X	Merged-chr3R-5716800-11	Merged-chr3R-5716800-11	1.0	-1.372819	-0.972869	-0.769657	0.009120	-0.191127	-0.251922	0.298502	0.126151	0.717449	0.802835	0.915937	0.688401
GENE7643X	Merged-chr3R-12648401-2	Merged-chr3R-12648401-2	1.0	-0.930439	-0.326154	-0.566565	-0.228632	-0.045796	-0.354074	0.094158	0.051760	0.683593	0.798271	0.488389	0.335490
GENE2093X	Merged-chr3R-20327934-11	Merged-chr3R-20327934-11	1.0	-0.576604	-0.286412	-0.400128	0.103814	-0.116972	-0.033695	0.190354	0.051900	0.206564	0.168094	0.452357	0.240728
GENE289X	Merged-chrX-15788899-10	Merged-chrX-15788899-10	1.0	-1.500843	-0.803506	-0.719050	-0.050310	0.013047	-0.624717	0.640314	0.290201	0.602646	0.647125	0.940615	0.564477
GENE1215X	Merged-chr3R-25637884-12	Merged-chr3R-25637884-12	1.0	-0.597826	-0.469347	-0.316312	0.159015	-0.178134	-0.166193	0.231133	-0.071806	0.259567	0.431071	0.418707	0.300125
GENE14487X	Merged-chrX-11790261-6	Merged-chrX-11790261-6	1.0	-1.066115	-1.100755	-1.107911	0.673337	-0.541743	-0.499814	0.654114	-0.594035	0.247270	1.122474	1.418923	0.794255
GENE2257X	Merged-chr2L-10220900-11	Merged-chr2L-10220900-11	1.0	-1.017908	-0.998731	-0.609111	0.363010	-0.183175	-0.288533	0.244228	0.097257	0.498098	0.651327	0.810519	0.433018
GENE1935X	Merged-chr2L-7220029-9	Merged-chr2L-7220029-9	1.0	-0.727183	-0.587989	-0.396671	0.072562	-0.471386	-0.390053	0.434738	-0.023083	0.526426	0.595566	0.627768	0.339305
GENE1633X	Merged-chrX-4931191-11	Merged-chrX-4931191-11	1.0	-1.382604	-0.878095	-0.432856	0.087202	-0.240718	-0.577328	0.597844	-0.014179	0.551518	0.927405	0.755785	0.606027
GENE1540X	Merged-chr3R-26915766-12	Merged-chr3R-26915766-12	1.0	-0.844397	-0.922972	-0.374869	0.550541	-0.353441	-0.147703	0.327717	-0.039739	0.290738	0.408572	0.479879	0.625674
GENE1234X	Merged-chrX-5517261-11	Merged-chrX-5517261-11	1.0	-1.125341	-0.898174	-0.412773	0.245439	-0.259920	-0.413333	0.469318	0.123693	0.176940	0.683121	0.757844	0.653187
GENE899X	Merged-chr3R-25473056-12	Merged-chr3R-25473056-12	1.0	-1.137906	-0.884616	-0.526367	0.311984	-0.447784	-0.200631	0.131391	0.024158	0.662319	0.792828	0.751462	0.523161
GENE688X	Merged-chr3L-10516003-8	Merged-chr3L-10516003-8	1.0	-0.915080	-0.840699	-0.580508	0.278389	-0.160515	-0.317365	0.279669	0.010179	0.295362	0.841404	0.684946	0.424218
GENE482X	Merged-chr2R-9871549-10	Merged-chr2R-9871549-10	1.0	-0.636525	-0.927363	-0.499104	0.393339	-0.155534	-0.035937	0.163464	-0.236141	0.471637	0.699878	0.269325	0.492960
GENE417X	Merged-chr2R-11198276-10	Merged-chr2R-11198276-10	1.0	-0.956401	-0.733457	-0.781791	0.403249	-0.287294	-0.347569	0.427057	-0.072084	0.459655	0.645123	0.663205	0.580307
GENE353X	Merged-chrX-17738413-12	Merged-chrX-17738413-12	1.0	-0.788589	-0.915834	-0.391885	0.113919	-0.264388	-0.352227	0.323368	-0.186204	0.560468	0.673903	0.521376	0.706092
GENE4795X	Merged-chr3L-16411698-11	Merged-chr3L-16411698-11	1.0	-1.423047	-1.051021	-0.900538	0.244353	0.156510	-0.616694	0.393477	0.249497	0.369355	1.015369	0.768977	0.793762
GENE29671X	Merged-chr3R-16923964-3	Merged-chr3R-16923964-3	1.0	-0.731589	-0.755378	-0.760269	0.493089	0.449610	-0.885188	0.302754	0.186203	-0.021346	0.660149	0.411274	0.650692
GENE4003X	Merged-chr4-807345-8	Merged-chr4-807345-8	1.0	-1.653598	-1.050779	-1.221813	0.277592	-0.153080	-0.716450	0.061750	0.459420	0.864161	1.362483	0.755965	1.014349
GENE2635X	Merged-chr2R-8985900-12	Merged-chr2R-8985900-12	1.0	-1.170732	-1.011319	-0.691318	0.100724	0.107938	-0.194788	0.492613	0.135618	0.224481	0.903150	0.639088	0.464545
GENE1717X	Merged-chr2R-7419350-11	Merged-chr2R-7419350-11	1.0	-1.534644	-1.064199	-0.857944	0.339732	-0.213302	-0.577796	0.517689	0.335646	0.623741	0.845386	0.886357	0.699334
GENE375X	Merged-chr3R-11353152-12	Merged-chr3R-11353152-12	1.0	-1.308134	-1.169711	-1.098140	0.155105	0.077391	-0.555577	0.531787	0.217789	0.644076	0.848340	0.810233	0.846840
GENE364X	Merged-chr3R-13404868-12	Merged-chr3R-13404868-12	1.0	-1.518161	-1.256017	-1.304491	0.372900	0.237981	-0.298506	0.302650	0.432482	0.591379	1.003977	0.844263	0.591544
GENE18411X	Merged-chr3L-54603-8	Merged-chr3L-54603-8	1.0	-1.087086	-1.119430	-0.715422	0.060987	0.255592	-0.147386	0.090044	0.255242	0.421519	1.022649	0.675766	0.287525
GENE14887X	Merged-chr2R-9683835-8	Merged-chr2R-9683835-8	1.0	-1.258063	-0.605423	-0.908426	0.470570	0.166297	-0.072900	-0.122187	-0.040179	0.241467	0.900113	0.767773	0.460957
GENE11101X	Merged-chr3L-614209-9	Merged-chr3L-614209-9	1.0	-1.465721	-1.506474	-1.514878	-0.262209	0.325097	-0.062563	0.507137	1.043160	0.482566	0.850145	0.962504	0.641236
GENE4268X	Merged-chr3L-11831306-2	Merged-chr3L-11831306-2	1.0	-1.248274	-0.960566	-1.146184	0.665771	0.101532	-0.272202	0.424902	0.029088	0.154688	0.915224	0.923148	0.412873
GENE683X	Merged-chr3L-3149133-11	Merged-chr3L-3149133-11	1.0	-1.609244	-1.356070	-1.093387	0.376787	0.075923	-0.545480	0.444869	0.731019	0.553446	1.027796	0.900970	0.493370
GENE272X	Merged-chr2R-15248784-10	Merged-chr2R-15248784-10	1.0	-1.169205	-0.987713	-1.268282	0.271453	0.140391	-0.350370	0.429984	0.415287	0.515278	0.931487	0.774162	0.297527
GENE3033X	Merged-chr3R-7814379-10	Merged-chr3R-7814379-10	1.0	-2.174278	-0.962727	-1.048203	0.641264	-0.075038	-0.825389	0.742273	0.885136	0.373856	0.945430	0.911888	0.585789
GENE12524X	Merged-chr3L-3420532-7	Merged-chr3L-3420532-7	1.0	-1.354212	-0.703441	-1.007508	0.442416	0.001603	-1.076714	0.622964	0.569643	0.469672	0.807466	0.836246	0.391866
GENE9661X	Merged-chr3R-24106336-10	Merged-chr3R-24106336-10	1.0	-1.392434	-0.975874	-0.304445	0.520127	-0.317999	-0.804653	0.762923	0.784931	0.339378	0.665240	0.688573	0.034232
GENE8515X	Merged-chrX-16319344-3	Merged-chrX-16319344-3	1.0	-1.581362	-0.425004	-0.305831	-0.021076	-0.256597	-0.673315	0.584301	0.576271	0.134892	0.953920	0.783184	0.230617
GENE7166X	Merged-chr3L-10860546-9	Merged-chr3L-10860546-9	1.0	-1.753761	-0.477919	-0.967484	0.353921	-0.017371	-0.412412	0.749441	0.339089	0.240577	0.662843	0.840451	0.442625
GENE6748X	Merged-chrX-16426866-11	Merged-chrX-16426866-11	1.0	-1.852495	-0.034680	-0.980283	0.396970	-0.206592	-0.405109	0.489597	0.669499	0.283101	0.586660	0.946536	0.106797
GENE3503X	Merged-chr3L-5355303-10	Merged-chr3L-5355303-10	1.0	-1.243750	-0.394032	-0.415382	-0.101565	-0.014524	-0.294380	0.641177	0.334398	0.309409	0.302507	0.600055	0.276086
GENE6600X	Merged-chrX-11349682-11	Merged-chrX-11349682-11	1.0	-1.638475	-0.890574	-0.817878	0.524295	0.131242	-0.654372	0.363414	0.452363	0.386920	0.845617	0.641346	0.656102
GENE16918X	Merged-chrX-6352181-7	Merged-chrX-6352181-7	1.0	-1.117809	-0.746506	-0.463631	0.407382	-0.048260	-0.459175	0.035225	0.433159	0.141179	0.704276	0.701467	0.412693
GENE2938X	Merged-chrX-17314568-11	Merged-chrX-17314568-11	1.0	-1.270285	-0.815542	-0.356854	0.317774	0.061169	-0.219157	0.040485	0.155543	0.191380	0.663587	0.740556	0.491344
GENE733X	Merged-chr3L-4384444-11	Merged-chr3L-4384444-11	1.0	-0.864934	-0.736479	-0.729147	0.220954	-0.113237	-0.312560	0.639974	0.108244	0.160737	1.021559	0.487733	0.117157
GENE17072X	Merged-chr2L-6183511-8	Merged-chr2L-6183511-8	1.0	-1.133958	-0.736418	-1.176587	-0.079931	-0.209618	-0.285955	1.115630	-0.163792	0.065116	1.452652	0.822261	0.330600
GENE12623X	Merged-chr2R-21219253-9	Merged-chr2R-21219253-9	1.0	-0.971486	-1.029205	-1.445633	0.374127	-0.241550	-0.379228	0.784869	0.363917	0.356452	1.891953	0.348800	-0.053016
GENE11274X	Merged-chrX-13131072-2	Merged-chrX-13131072-2	1.0	-1.193409	-1.230754	-1.238467	0.660816	-0.393314	-0.861589	0.819717	0.271192	0.474290	1.536980	1.105125	0.049413
GENE5460X	Merged-chr2L-9938284-12	Merged-chr2L-9938284-12	1.0	-1.057093	-0.821025	-1.089021	0.288264	-0.081178	-0.211891	0.733532	0.367500	0.265815	0.970811	0.500982	0.133304
GENE3298X	Merged-chr3R-23201093-11	Merged-chr3R-23201093-11	1.0	-1.043525	-1.028365	-0.704014	0.249752	-0.090720	-0.531293	1.274663	0.096464	-0.064172	1.183850	0.330319	0.327041
GENE2645X	Merged-chr3R-17717996-10	Merged-chr3R-17717996-10	1.0	-0.704900	-0.919828	-0.654119	0.329109	0.061298	-0.336112	0.510168	0.027355	0.030081	0.856460	0.442753	0.357734
GENE1981X	Merged-chr3R-21557106-12	Merged-chr3R-21557106-12	1.0	-1.030206	-1.365306	-1.204285	0.813462	-0.207456	-0.582565	0.811015	0.076048	0.309923	1.491843	0.734013	0.153513
GENE862X	Merged-chr2L-523736-11	Merged-chr2L-523736-11	1.0	-1.191948	-1.120091	-0.933397	0.244967	-0.245565	-0.533907	1.432330	0.211089	0.376419	1.209692	0.407594	0.142815
GENE390X	Merged-chr2L-13513421-11	Merged-chr2L-13513421-11	1.0	-0.876896	-0.859659	-1.079832	0.050809	-0.114622	-0.418356	0.692839	-0.044238	0.193786	1.505374	0.789772	0.161022
GENE275X	Merged-chr2L-18484441-12	Merged-chr2L-18484441-12	1.0	-1.375547	-1.319198	-1.238330	0.309232	-0.067411	-0.511103	0.997226	0.219785	0.096626	1.494646	1.123110	0.270964
GENE169X	Merged-chrX-494901-11	Merged-chrX-494901-11	1.0	-1.139485	-0.614677	-0.544771	0.043219	-0.004312	-0.240080	0.597965	0.204416	0.417230	0.897152	0.498369	-0.115025
GENE111X	Merged-chr3L-12485059-11	Merged-chr3L-12485059-11	1.0	-1.179696	-1.163732	-0.943177	0.373063	0.034051	-0.542855	0.878829	-0.037957	0.290479	1.272318	0.681022	0.337655
GENE90X	Merged-chr2L-18617259-12	Merged-chr2L-18617259-12	1.0	-0.895225	-1.078822	-0.803690	0.017001	-0.121885	-0.425376	1.063057	-0.007791	0.233072	1.406156	0.604125	0.009378
GENE15X	Merged-chr2R-7381896-12	Merged-chr2R-7381896-12	1.0	-1.032812	-0.996757	-1.012162	0.133226	0.048268	-0.303578	0.714292	0.007031	0.418913	1.122195	0.646084	0.255300
GENE30300X	Merged-chrX-3140066-3	Merged-chrX-3140066-3	1.0	-0.688583	-0.710456	-0.714946	0.059037	0.153177	-0.287647	0.326525	0.099314	0.120601	0.754343	0.520967	0.367668
GENE12896X	Merged-chr2R-18800609-9	Merged-chr2R-18800609-9	1.0	-0.788972	-0.854396	-0.867877	-0.035226	0.339495	-0.438474	0.785518	0.130670	0.205486	0.905609	0.291555	0.326612
GENE3938X	Merged-chr2L-8975436-12	Merged-chr2L-8975436-12	1.0	-0.872864	-0.928520	-0.809870	-0.115756	0.001616	0.055592	0.420620	0.141396	0.218884	0.919688	0.737097	0.232117
GENE1016X	Merged-chr3L-7911872-10	Merged-chr3L-7911872-10	1.0	-0.890183	-0.817808	-1.166353	0.146504	0.125964	-0.461586	0.822359	0.059569	0.244276	1.010037	0.689876	0.237348
GENE572X	Merged-chr2R-7529285-11	Merged-chr2R-7529285-11	1.0	-0.805012	-0.866216	-0.817740	0.354098	-0.015159	-0.142907	0.565214	-0.097259	0.362054	0.795979	0.658816	0.008133
GENE331X	Merged-chrX-10930845-12	Merged-chrX-10930845-12	1.0	-0.696080	-1.004765	-0.950811	0.030839	0.071794	-0.233502	0.934047	0.112923	0.306200	1.004847	0.434719	-0.010212
GENE235X	Merged-chr2L-6411325-12	Merged-chr2L-6411325-12	1.0	-1.254530	-1.076908	-0.954533	0.140704	0.361836	-0.181793	0.781643	-0.224092	0.157575	1.238115	0.866333	0.145649
GENE140X	Merged-chr3R-5264944-11	Merged-chr3R-5264944-11	1.0	-0.885371	-0.971905	-0.907140	0.103107	-0.134729	-0.364744	0.873238	-0.024338	0.307378	1.067179	0.678927	0.258397
GENE52X	Merged-chr3R-28859211-12	Merged-chr3R-28859211-12	1.0	-1.003896	-1.119303	-1.082681	-0.033741	0.262541	-0.133401	0.856775	-0.005550	0.282379	0.878977	0.725025	0.372877
GENE32X	Merged-chr2R-10078366-12	Merged-chr2R-10078366-12	1.0	-1.244509	-0.994439	-0.964466	0.252749	0.150872	-0.426477	0.621312	0.132343	0.350701	0.911562	0.871275	0.339077
GENE14X	Merged-chr2R-12453195-12	Merged-chr2R-12453195-12	1.0	-0.645164	-0.904252	-0.926627	0.113747	-0.058777	-0.108924	0.563151	-0.047123	0.321979	1.054418	0.535739	0.101834
GENE13X	Merged-chr3L-9041387-12	Merged-chr3L-9041387-12	1.0	-1.045768	-1.030729	-1.240539	0.277139	0.052494	-0.284801	0.731267	0.011269	0.385504	1.000443	0.708273	0.435447
GENE3157X	Merged-chrX-8805798-11	Merged-chrX-8805798-11	1.0	-1.537786	-0.680822	-0.912315	0.276955	0.118753	-0.709534	1.011017	0.040582	0.096045	1.341347	0.773210	0.182548
GENE26499X	Merged-chr2R-5114122-3	Merged-chr2R-5114122-3	1.0	-0.627598	-0.195415	-0.652924	-0.061921	-0.040732	-0.440745	0.803075	0.067412	-0.330731	1.004418	0.446252	0.028909
GENE2016X	Merged-chrX-16783434-11	Merged-chrX-16783434-11	1.0	-1.279968	-0.680764	-0.789612	0.258545	0.230785	-0.433593	0.348922	0.121834	0.262188	0.993141	0.898601	0.069921
GENE5567X	Merged-chr3R-19903435-5	Merged-chr3R-19903435-5	1.0	-1.000309	-0.666609	-1.004329	0.293329	0.089579	-0.206141	0.767518	0.175784	-0.155653	0.973200	0.409251	0.324380
GENE15150X	Merged-chr2L-1077152-1	Merged-chr2L-1077152-1	1.0	-0.971843	-0.256636	-1.008394	0.450812	0.075704	-0.610959	1.020077	-0.094373	-0.584700	0.787905	0.382436	0.809970
GENE10287X	Merged-chr2R-5371227-8	Merged-chr2R-5371227-8	1.0	-0.546984	-0.955785	-0.796021	0.383724	-0.026026	-0.242532	0.815915	-0.027400	-0.159544	0.917770	0.208036	0.428847
GENE1431X	Merged-chr3L-5950655-9	Merged-chr3L-5950655-9	1.0	-0.812590	-1.070994	-1.232050	0.156000	-0.239487	-0.390317	1.249355	-0.224597	0.368170	1.208605	0.577218	0.410687
GENE16571X	Merged-chr3L-11246330-2	Merged-chr3L-11246330-2	1.0	-0.820342	-0.847873	-0.853551	-0.265555	-0.448327	0.226753	1.329714	-0.301007	0.525644	0.891209	0.349895	0.213438
GENE15189X	Merged-chr3L-12124646-5	Merged-chr3L-12124646-5	1.0	-0.568191	-1.067569	-1.074477	0.051676	-0.201298	-0.468158	1.519347	-0.138512	0.127425	1.255071	0.271833	0.292854
GENE10520X	Merged-chrX-616426-1	Merged-chrX-616426-1	1.0	-0.421965	-0.718737	-1.012725	0.111433	-0.032507	-0.291293	0.733834	-0.039441	0.008053	0.575936	0.355587	0.731827
GENE1731X	Merged-chrX-13112434-12	Merged-chrX-13112434-12	1.0	-0.438256	-1.033370	-0.685629	0.239127	-0.232148	-0.296828	0.718952	-0.181720	0.321671	0.957815	0.393449	0.236936
GENE716X	Merged-chr3L-1746911-11	Merged-chr3L-1746911-11	1.0	-0.773616	-0.639553	-0.632976	0.157482	-0.042556	-0.335483	0.994707	-0.089561	-0.071141	0.635458	0.445778	0.351462
GENE569X	Merged-chr2R-11604936-12	Merged-chr2R-11604936-12	1.0	-0.434907	-1.118832	-0.846071	0.202169	-0.551055	-0.232806	1.061251	-0.358373	0.512631	1.093497	0.279299	0.393197
GENE296X	Merged-chr3L-682059-11	Merged-chr3L-682059-11	1.0	-0.707481	-0.862450	-0.810025	-0.011222	0.094720	-0.371121	1.071819	-0.179537	0.328138	0.958052	0.310492	0.178615
GENE288X	Merged-chr3L-699033-11	Merged-chr3L-699033-11	1.0	-0.980128	-1.221111	-0.937483	0.166723	-0.271903	-0.571077	1.270479	-0.015387	0.359075	1.163270	0.683329	0.354211
GENE241X	Merged-chr3R-4806466-9	Merged-chr3R-4806466-9	1.0	-0.560837	-1.001493	-1.082989	-0.122034	-0.056467	-0.434414	1.308189	-0.045625	0.274407	1.213485	0.386536	0.121242
GENE227X	Merged-chr2R-6131918-10	Merged-chr2R-6131918-10	1.0	-0.488441	-1.271600	-0.987896	-0.101679	-0.131955	-0.345550	1.089503	-0.271166	0.471203	1.132655	0.646873	0.258053
GENE206X	Merged-chr2L-17752542-12	Merged-chr2L-17752542-12	1.0	-0.823655	-1.143039	-1.026657	0.197550	0.020644	-0.658436	1.177790	-0.273467	0.336480	1.239822	0.552146	0.400823
GENE161X	Merged-chrX-17178881-11	Merged-chrX-17178881-11	1.0	-0.885407	-0.958454	-0.973873	0.093343	-0.198367	-0.469915	1.105889	-0.034998	0.408415	0.950452	0.606632	0.356286
GENE107X	Merged-chr2R-19826578-10	Merged-chr2R-19826578-10	1.0	-0.881398	-1.271886	-1.159830	-0.245135	0.018865	-0.344709	1.124493	-0.263170	0.504399	1.607183	0.611758	0.299430
GENE75X	Merged-chr3R-11778349-12	Merged-chr3R-11778349-12	1.0	-0.601772	-1.153600	-1.019414	0.047379	-0.190529	-0.404589	1.062156	-0.119570	0.328049	1.121730	0.476014	0.454146
GENE20031X	Merged-chr2R-15033009-7	Merged-chr2R-15033009-7	1.0	-0.502341	-0.977780	-0.983761	0.453788	-0.144356	-0.591427	0.253216	0.203804	0.895962	0.671351	0.141979	0.579566
GENE14089X	Merged-chr2L-15060871-2	Merged-chr2L-15060871-2	1.0	-0.360665	-0.854053	-0.859591	0.109287	-0.116449	-0.678908	-0.042887	0.190807	1.073094	0.564749	-0.012216	0.986832
GENE10765X	Merged-chr4-247944-8	Merged-chr4-247944-8	1.0	-1.091415	-0.863242	-1.159733	0.885772	-0.322510	-0.900412	0.359533	0.388651	0.741309	1.048361	0.260818	0.652869
GENE27715X	Merged-chrX-16610917-6	Merged-chrX-16610917-6	1.0	-0.692375	-0.715488	-0.720244	0.674710	-0.541145	-0.842120	0.360874	0.247767	0.507583	0.724938	0.474645	0.520855
GENE10435X	Merged-chr3R-11780604-8	Merged-chr3R-11780604-8	1.0	-1.455569	-1.496462	-1.111323	0.680757	0.146960	-1.190916	0.826904	0.952540	0.830259	0.932766	0.344003	0.540081
GENE8557X	Merged-chr3L-543444-8	Merged-chr3L-543444-8	1.0	-0.751986	-1.478724	-0.846711	0.297526	-0.034084	-1.033894	0.591121	0.803056	0.434407	0.739180	0.614369	0.665741
GENE4952X	Merged-chrX-8410217-3	Merged-chrX-8410217-3	1.0	-1.094084	-1.050630	-0.605137	0.580317	0.090122	-1.116594	0.277182	0.593669	0.745205	0.637841	0.304084	0.638023
GENE30414X	Merged-chr2R-5717427-4	Merged-chr2R-5717427-4	1.0	-0.756774	-0.358480	-0.067737	0.415246	0.055746	-0.606244	-0.009147	0.544952	0.364578	0.408067	-0.255608	0.265402
GENE7506X	Merged-chr2R-16103070-8	Merged-chr2R-16103070-8	1.0	-1.295550	-1.158584	-0.611731	0.230000	0.347620	-0.768212	0.304393	0.629326	0.753192	0.569890	0.466203	0.533453
GENE21072X	Merged-chr2R-17004913-1	Merged-chr2R-17004913-1	1.0	-0.867137	-0.462893	-0.899806	-0.135074	0.074794	-0.730952	0.516978	0.766224	0.343682	0.768673	0.240886	0.384625
GENE20790X	Merged-chrX-7920628-6	Merged-chrX-7920628-6	1.0	-0.884898	-0.481610	-0.918171	-0.368645	0.349043	-0.513946	0.327788	0.984908	0.570435	0.547996	0.124940	0.262161
GENE17519X	Merged-chr2L-6795385-6	Merged-chr2L-6795385-6	1.0	-1.030626	-0.332815	-1.068479	0.138305	0.087309	-0.924675	0.482298	0.816766	0.877888	0.448928	0.136142	0.368959
GENE9588X	Merged-chr3L-16860750-9	Merged-chr3L-16860750-9	1.0	-0.977348	-1.045269	-1.698194	-0.229302	0.336521	-0.841633	0.768119	1.135663	0.799616	0.792760	0.713049	0.246018
GENE18581X	Merged-chr2L-3372771-7	Merged-chr2L-3372771-7	1.0	-1.012868	-1.044692	-1.051253	-0.106044	0.032733	-0.295153	0.778935	0.912057	-0.042569	1.039008	0.181576	0.608270
GENE26693X	Merged-chr2L-7194437-5	Merged-chr2L-7194437-5	1.0	-0.718805	-0.742165	-0.746966	-0.172522	0.138778	-0.312089	0.520239	0.948030	0.205708	0.750128	-0.028799	0.158462
GENE18964X	Merged-chr2L-3827605-4	Merged-chr2L-3827605-4	1.0	-0.918118	-0.947411	-0.953446	0.002202	-0.226805	-0.544411	0.633667	0.735279	0.306722	1.009710	0.373894	0.528715
GENE15251X	Merged-chr4-458555-5	Merged-chr4-458555-5	1.0	-0.627012	-1.099133	-1.105768	-0.578822	0.291436	0.095378	0.440064	0.932802	-0.130014	0.706251	0.562112	0.512706
GENE22215X	Merged-chr2R-19893265-7	Merged-chr2R-19893265-7	1.0	-0.854474	-0.882322	-0.888060	0.238525	-0.498310	-0.710382	0.715792	0.874252	0.154933	0.619111	0.535457	0.695478
GENE14363X	Merged-chr2R-14239552-6	Merged-chr2R-14239552-6	1.0	-0.977729	-1.009230	-1.015720	-0.042594	-0.640688	-0.605003	0.602326	1.343820	0.402354	0.241199	0.980481	0.720784
GENE19107X	Merged-chr3L-14037691-8	Merged-chr3L-14037691-8	1.0	-0.594391	-0.658185	-0.671321	0.329079	-0.037557	-0.547376	0.461310	0.694092	-0.221703	0.315455	0.463160	0.467437
GENE34651X	Merged-chrX-7200568-2	Merged-chrX-7200568-2	1.0	-0.498391	-0.514419	-0.517702	0.055264	0.079889	-0.298875	0.517921	0.422146	-0.030416	0.105085	0.443672	0.235827
GENE19567X	Merged-chr3L-14613468-3	Merged-chr3L-14613468-3	1.0	-0.715109	-0.738731	-0.743589	0.645965	-0.142461	-0.300936	0.333731	0.663689	-0.648351	0.188788	0.533890	0.923113
GENE2330X	Merged-chrX-522595-12	Merged-chrX-522595-12	1.0	-1.052094	-0.871282	-1.142687	0.790498	-0.494313	0.193003	0.076704	0.470247	0.146906	0.746666	0.551950	0.584400
GENE18090X	Merged-chr2R-8666074-7	Merged-chr2R-8666074-7	1.0	-0.998916	-1.030350	-1.036830	1.145493	-0.483994	-0.012270	0.222620	0.328052	0.211360	0.762667	0.107677	0.784493
GENE17807X	Merged-chr3R-9880168-7	Merged-chr3R-9880168-7	1.0	-1.020207	-1.051561	-1.058018	0.646851	-0.223647	0.671961	-0.021215	0.352242	0.015568	0.914380	0.234164	0.539482
GENE13788X	Merged-chr2L-8029953-9	Merged-chr2L-8029953-9	1.0	-0.389110	-0.623365	-1.026640	0.378967	-0.246686	0.490409	0.062619	0.211965	0.043715	0.648014	-0.034936	0.485048
GENE13336X	Merged-chrX-15063429-4	Merged-chrX-15063429-4	1.0	-1.093966	-0.400331	-1.133950	0.776134	-0.796086	0.243578	0.097638	0.703585	-0.073283	0.510195	0.146535	1.019953
GENE12757X	Merged-chr3R-26024174-4	Merged-chr3R-26024174-4	1.0	-1.182888	-1.217675	-0.817829	0.589960	-0.306949	0.125118	-0.014069	0.536981	0.206903	0.506969	0.519616	1.053862
GENE22309X	Merged-chr3L-24205493-7	Merged-chr3L-24205493-7	1.0	-0.555659	-1.010868	-0.321041	0.367695	-0.348427	0.053822	-0.021020	0.405290	0.346894	0.225404	0.300087	0.557824
GENE5098X	Merged-chr2R-17458816-5	Merged-chr2R-17458816-5	1.0	-1.195677	-1.153909	-0.965786	0.609083	-0.136127	0.149802	0.191883	0.235622	0.282953	0.645025	0.582093	0.755039
GENE551X	Merged-chrX-12583144-11	Merged-chrX-12583144-11	1.0	-0.823742	-0.717616	-0.777179	0.708489	-0.490636	-0.302480	0.077459	0.490737	0.341764	0.414855	0.681105	0.397244
GENE7721X	Merged-chr2L-20638563-10	Merged-chr2L-20638563-10	1.0	-0.735770	-0.601854	-1.108326	0.887934	-0.749806	-0.350979	-0.345992	0.537166	0.508046	0.465602	0.827833	0.666146
GENE752X	Merged-chr3R-24295056-11	Merged-chr3R-24295056-11	1.0	-0.545155	-0.595850	-0.620330	0.414962	-0.214922	-0.289908	0.040218	0.192151	0.269176	0.467092	0.651974	0.230591
GENE30874X	Merged-chr2L-17588436-3	Merged-chr2L-17588436-3	1.0	-0.523972	-0.541075	-0.544581	0.699511	-0.121917	-0.325301	-0.066172	0.017077	0.501834	0.241978	0.531742	0.130875
GENE8675X	Merged-chr2L-10339637-9	Merged-chr2L-10339637-9	1.0	-1.077396	-1.419259	-1.789901	0.737171	-0.423870	-0.659299	0.604459	0.678366	0.531342	1.102761	1.247170	0.468456
GENE1951X	Merged-chr2R-24187696-12	Merged-chr2R-24187696-12	1.0	-0.601827	-0.580278	-0.859056	0.672852	-0.359861	-0.418554	0.068174	0.231626	0.274397	0.599792	0.645860	0.326875
GENE435X	Merged-chr3L-14599537-12	Merged-chr3L-14599537-12	1.0	-1.034087	-1.123430	-1.342635	0.462808	-0.213796	-0.410485	0.132950	0.491182	0.467267	0.889524	1.060598	0.620104
GENE16994X	Merged-chr2R-24581256-1	Merged-chr2R-24581256-1	1.0	-0.724907	-0.749305	-0.754329	0.857772	-0.896344	-0.553269	0.080104	0.740511	0.318764	0.702278	0.538962	0.439762
GENE31727X	Merged-chrX-20260540-1	Merged-chrX-20260540-1	1.0	-0.359270	-0.370989	-0.373383	0.589055	-0.437869	-0.432394	0.100215	0.203587	0.273504	0.268349	0.219486	0.319709
GENE26850X	Merged-chr2R-13030913-4	Merged-chr2R-13030913-4	1.0	-0.622128	-0.642751	-0.646987	0.737822	-0.764779	-0.195449	0.172099	0.517259	0.574844	0.616555	0.222668	0.030846
GENE26384X	Merged-chr3R-6647410-6	Merged-chr3R-6647410-6	1.0	-0.266408	-0.759709	-0.764665	0.818514	-0.903781	-0.328472	0.052255	0.476340	0.368538	0.663854	0.658786	-0.015253
GENE1618X	Merged-chr3L-14205419-10	Merged-chr3L-14205419-10	1.0	-0.498789	-0.909528	-0.792605	0.205157	-0.396021	0.014115	0.317917	0.362306	0.452653	0.658668	0.449526	0.136602
GENE31972X	Merged-chr4-482875-1	Merged-chr4-482875-1	1.0	-0.422101	-1.198596	-1.205668	0.293255	-0.285468	-0.126989	0.320592	0.407303	0.596990	1.173331	0.381568	0.065785
GENE20694X	Merged-chrX-2043114-7	Merged-chrX-2043114-7	1.0	-1.057875	-1.090252	-1.096922	0.338622	-0.563148	0.289417	0.459389	0.497325	0.316459	0.962882	0.686327	0.257777
GENE16449X	Merged-chrX-12659991-5	Merged-chrX-12659991-5	1.0	-0.482175	-1.248444	-1.255669	0.394586	-0.606147	0.293870	0.697301	0.282579	0.445805	0.745707	0.564234	0.168353
GENE11235X	Merged-chr3R-20753194-9	Merged-chr3R-20753194-9	1.0	-0.878242	-1.218248	-0.739539	0.433381	-0.348288	-0.035615	0.251596	0.721550	0.871129	0.807187	0.062573	0.072516
GENE9666X	Merged-chr3R-16734728-8	Merged-chr3R-16734728-8	1.0	-0.732186	-1.668615	-1.040872	1.060742	-0.768761	0.264820	0.259115	0.427584	0.523104	1.004670	0.574283	0.096115
GENE4957X	Merged-chrX-16751876-11	Merged-chrX-16751876-11	1.0	-0.560539	-0.847489	-0.919819	0.512619	-0.451932	-0.090000	0.272522	0.606725	0.307418	0.449849	0.390699	0.329948
GENE14849X	Merged-chr2R-19424162-6	Merged-chr2R-19424162-6	1.0	-0.731856	-1.197153	-1.204227	0.613684	-0.539159	-0.124148	0.323631	0.772828	0.385040	0.530952	0.682043	0.488366
GENE12002X	Merged-chr3L-23021377-9	Merged-chr3L-23021377-9	1.0	-1.012417	-1.462946	-1.471107	0.431009	-0.491622	-0.250018	0.550381	0.870238	0.495446	0.832476	0.904249	0.604310
GENE8602X	Merged-chrX-10825183-7	Merged-chrX-10825183-7	1.0	-0.932422	-1.218021	-1.492474	0.622494	-0.459931	-0.093360	0.379292	0.920293	0.163724	0.590181	0.826177	0.694046
GENE1812X	Merged-chr2R-12743348-11	Merged-chr2R-12743348-11	1.0	-0.796236	-1.234341	-1.234550	0.665234	-0.687281	-0.099536	0.152736	0.645718	0.510475	0.538821	0.998131	0.540828
GENE5607X	Merged-chr3R-12628746-9	Merged-chr3R-12628746-9	1.0	-1.067501	-1.408281	-1.166811	0.672845	-0.517914	-0.224820	0.310322	0.915737	0.172153	1.186180	0.742126	0.385964
GENE12648X	Merged-chr3L-589596-9	Merged-chr3L-589596-9	1.0	-0.964992	-1.020222	-0.744345	0.640376	-0.444223	-0.204664	0.061814	0.674628	-0.362154	1.194102	0.707445	0.462233
GENE12484X	Merged-chr3L-23250511-4	Merged-chr3L-23250511-4	1.0	-1.084771	-1.119097	-1.126182	0.841417	-0.576177	-0.534820	0.321494	1.381626	0.130585	0.847548	0.481457	0.436921
GENE4168X	Merged-chr3R-21378970-11	Merged-chr3R-21378970-11	1.0	-0.813132	-1.528633	-1.632963	1.314033	-0.615874	-0.165604	0.764587	0.078924	-0.052843	1.161758	0.823591	0.666155
GENE30993X	Merged-chr2L-11207016-6	Merged-chr2L-11207016-6	1.0	-0.306268	-0.351589	-0.775503	0.736932	-0.400993	-0.370067	0.442464	0.011712	0.032085	0.419611	0.345322	0.216294
GENE18307X	Merged-chr3L-13041412-7	Merged-chr3L-13041412-7	1.0	-0.111397	-1.123227	-1.129802	0.673334	-0.212422	-0.164373	0.071897	0.299502	0.050816	0.645250	0.389325	0.611097
GENE10656X	Merged-chr2R-16150728-3	Merged-chr2R-16150728-3	1.0	-0.460923	-0.760672	-1.057224	0.829682	-0.383964	-0.331359	0.902261	-0.284576	0.021154	0.856837	0.178111	0.490674
GENE6751X	Merged-chr3R-11779922-11	Merged-chr3R-11779922-11	1.0	-0.537442	-1.158229	-0.798047	1.132103	-0.385854	-0.216330	0.073072	0.313517	0.041232	0.467403	0.785202	0.283373
GENE5842X	Merged-chr2R-9231529-11	Merged-chr2R-9231529-11	1.0	-0.847389	-1.269568	-1.583120	1.235961	-1.269723	-0.698363	0.668878	0.295042	0.227168	1.263674	1.274689	0.702749
GENE3718X	Merged-chr3R-5463446-12	Merged-chr3R-5463446-12	1.0	-0.381361	-0.859998	-0.912307	0.775439	-0.523952	-0.246645	0.268825	0.175955	0.145953	0.958045	0.574052	0.025994
GENE18347X	Merged-chrX-17077552-3	Merged-chrX-17077552-3	1.0	-0.873616	-0.901369	-0.907081	0.743046	-0.528973	0.002382	0.671935	0.533761	-0.192375	0.646285	0.415548	0.390458
GENE7277X	Merged-chr3L-2881680-10	Merged-chr3L-2881680-10	1.0	-0.989321	-1.069120	-0.961483	0.406493	-0.232837	0.257264	0.806119	0.451871	0.039904	0.811472	0.052861	0.426776
GENE16551X	Merged-chr2L-7533013-7	Merged-chr2L-7533013-7	1.0	-0.684063	-0.736232	-1.155269	0.790345	-0.124066	-0.443154	0.370607	0.561569	-0.199638	0.399964	0.852108	0.367829
GENE31626X	Merged-chr2R-14993605-5	Merged-chr2R-14993605-5	1.0	-0.740151	-0.330771	-0.768324	0.575522	-0.039498	-0.582074	0.473890	0.259086	-0.172484	0.247555	0.464129	0.613119
GENE15580X	Merged-chr2R-6194412-3	Merged-chr2R-6194412-3	1.0	-0.191099	-0.985067	-0.991080	0.338211	-0.153750	-0.108231	0.244070	0.658527	-0.429744	0.209680	1.086376	0.322107
GENE12810X	Merged-chr2R-23048551-8	Merged-chr2R-23048551-8	1.0	-1.299223	-0.624552	-1.345114	0.974027	0.028159	-1.002560	0.189165	0.941363	0.031201	0.393452	1.189737	0.524344
GENE9032X	Merged-chr2R-6132115-10	Merged-chr2R-6132115-10	1.0	-0.864236	-0.817445	-0.834725	0.770755	-0.294710	-0.232303	0.460361	0.452704	-0.251308	0.574448	0.746178	0.290281
GENE4002X	Merged-chrX-22530019-11	Merged-chrX-22530019-11	1.0	-0.350463	-0.554301	-0.881313	0.748251	0.209327	-0.390925	0.242267	0.396447	-0.116332	0.275060	0.530571	-0.108589
GENE5780X	Merged-chr3R-29088273-2	Merged-chr3R-29088273-2	1.0	-1.349427	-0.669724	-1.041812	0.476444	0.132159	-0.021207	0.440666	0.575319	0.264789	0.588073	0.450422	0.154300
GENE13425X	Merged-chr2L-22249536-1	Merged-chr2L-22249536-1	1.0	-1.098830	-0.439785	-0.742365	0.010611	0.200187	0.009557	0.349051	0.486723	0.499886	0.377038	0.158524	0.189402
GENE9660X	Merged-chr3R-6893685-10	Merged-chr3R-6893685-10	1.0	-1.712393	-0.454312	-1.414943	1.038553	0.399608	-0.000621	0.585553	0.524318	0.283517	0.419366	0.348916	-0.017563
GENE6922X	Merged-chr4-261866-9	Merged-chr4-261866-9	1.0	-1.965172	-1.682469	-1.241974	0.709308	0.080836	0.375404	0.992908	0.830769	0.541529	0.584778	0.568594	0.205489
GENE5888X	Merged-chrX-8650677-10	Merged-chrX-8650677-10	1.0	-1.111969	-0.740797	-1.006488	0.589796	-0.161946	0.385670	0.427529	0.112539	0.466563	0.547533	0.531314	-0.039745
GENE3537X	Merged-chrX-17828373-10	Merged-chrX-17828373-10	1.0	-1.208206	-0.627335	-1.259964	0.627944	0.354803	-0.330618	0.477535	0.730805	-0.088805	0.760644	0.683496	-0.120300
GENE8661X	Merged-chr2R-5654074-4	Merged-chr2R-5654074-4	1.0	-1.271263	-0.658117	-1.695621	0.309450	0.030672	-0.001024	0.369013	0.911939	0.271286	0.804424	0.554232	0.375008
GENE25426X	Merged-chrX-15788772-7	Merged-chrX-15788772-7	1.0	-0.487408	-0.239552	-0.946817	0.218426	0.336699	-0.099245	0.046301	0.474233	0.005860	0.112353	0.218121	0.361031
GENE9209X	Merged-chr2R-20327233-9	Merged-chr2R-20327233-9	1.0	-1.342359	-0.914975	-1.764312	0.322916	0.223837	-0.033713	0.215838	0.585834	0.131990	0.934237	0.847451	0.793254
GENE9125X	Merged-chr2R-6713734-10	Merged-chr2R-6713734-10	1.0	-1.442784	-0.454661	-1.255065	0.134308	0.114343	-0.042757	0.455530	0.996513	-0.071258	0.893127	0.640897	0.031806
GENE8274X	Merged-chr3L-14410029-7	Merged-chr3L-14410029-7	1.0	-0.756810	-0.549850	-1.834807	-0.100118	-0.079633	-0.535255	0.369373	0.954095	0.561922	0.733242	0.744425	0.493415
GENE8179X	Merged-chr2R-5967914-10	Merged-chr2R-5967914-10	1.0	-1.445233	-0.699243	-1.856534	0.432370	-0.372380	0.717756	0.620748	0.767537	0.455087	0.542907	0.901539	-0.064555
GENE7733X	Merged-chr4-130847-6	Merged-chr4-130847-6	1.0	-1.442446	-0.445898	-1.511876	-0.002976	-0.224493	-0.312358	0.571355	1.116490	0.529563	0.517410	0.286551	0.918679
GENE6115X	Merged-chrX-16792873-9	Merged-chrX-16792873-9	1.0	-1.541065	-0.979431	-1.856049	0.494380	-0.326607	-0.028487	0.443260	0.980655	0.797507	0.734527	0.817182	0.464127
GENE2509X	Merged-chr3L-18622773-12	Merged-chr3L-18622773-12	1.0	-0.929383	-0.586370	-1.156548	0.007872	0.038998	0.220180	0.122481	0.521699	0.449352	0.818140	0.469502	0.024078
GENE4552X	Merged-chr3L-3038195-10	Merged-chr3L-3038195-10	1.0	-1.955382	-0.605973	-1.473695	0.615567	-0.639684	-0.309794	0.746766	0.628860	-0.044631	1.399439	1.116103	0.522424
GENE19190X	Merged-chr3L-21605814-5	Merged-chr3L-21605814-5	1.0	-0.902426	-0.503577	-0.935973	0.686646	-0.228134	-0.047305	0.300740	-0.031886	-0.129153	0.656924	0.848570	0.285573
GENE14711X	Merged-chr3L-15517161-7	Merged-chr3L-15517161-7	1.0	-1.300421	-0.637846	-1.345419	0.640689	-0.448348	-0.398658	0.610016	0.683389	0.008048	0.813939	0.851816	0.522795
GENE13797X	Merged-chr3R-9417661-9	Merged-chr3R-9417661-9	1.0	-1.031361	-0.244984	-0.821189	0.163528	-0.276999	-0.011980	-0.039461	0.221031	0.213389	0.811168	0.621483	0.395375
GENE13673X	Merged-chr3R-14652421-9	Merged-chr3R-14652421-9	1.0	-1.523591	-0.204257	-0.701908	0.481892	-0.379331	-0.048665	0.384553	-0.069874	-0.096929	1.211705	0.944410	0.001996
GENE25458X	Merged-chr2L-5724952-7	Merged-chr2L-5724952-7	1.0	-1.145759	-0.228892	-1.186550	0.562730	-0.676200	-0.213609	0.196731	0.713452	0.194985	0.997469	0.564052	0.221590
GENE20690X	Merged-chr2L-10278192-6	Merged-chr2L-10278192-6	1.0	-0.916522	-0.207077	-0.950736	0.679036	-0.815761	-0.058429	0.291860	0.062162	0.475952	0.980697	0.182901	0.275916
GENE8309X	Merged-chr2L-19576609-2	Merged-chr2L-19576609-2	1.0	-1.104273	-0.300851	-1.172864	0.757565	-0.959501	-0.452319	0.514978	0.920157	-0.319465	0.988081	0.931779	0.196712
GENE11664X	Merged-chr3L-589846-1	Merged-chr3L-589846-1	1.0	-1.044314	-0.654265	-1.082541	0.345789	-0.256252	-0.349760	0.148700	0.841887	0.060011	0.880153	0.641936	0.468656
GENE10306X	Merged-chr4-128979-3	Merged-chr4-128979-3	1.0	-0.842338	-0.897493	-1.314664	0.271145	-0.196143	-0.616645	0.212655	0.870623	-0.067877	0.749240	1.257454	0.574042
GENE9295X	Merged-chrX-11805726-10	Merged-chrX-11805726-10	1.0	-0.933785	-0.543704	-1.492499	0.169034	-0.461341	-0.237720	0.031351	0.823656	0.213417	1.015240	1.214269	0.202081
GENE6926X	Merged-chr3L-15554349-11	Merged-chr3L-15554349-11	1.0	-1.262274	-0.352155	-0.986797	0.744593	-0.243137	-0.290241	0.770224	0.232878	0.370411	0.289304	0.134307	0.592887
GENE22285X	Merged-chr3R-21606761-5	Merged-chr3R-21606761-5	1.0	-0.842027	-0.445059	-0.872197	1.031406	-0.163661	-0.282761	0.679060	-0.215687	0.036905	0.236377	0.258362	0.579282
GENE9832X	Merged-chr3L-19636597-1	Merged-chr3L-19636597-1	1.0	-1.312096	-0.248733	-0.968181	0.798731	-0.378099	-0.434983	0.648061	0.437224	0.688166	0.203976	0.173846	0.392087
GENE9451X	Merged-chr3R-23142324-10	Merged-chr3R-23142324-10	1.0	-1.330540	-0.426656	-1.410615	0.716636	-0.614376	-0.450403	1.102261	0.807495	0.214945	0.755320	0.192081	0.443852
GENE10598X	Merged-chr3R-16453414-1	Merged-chr3R-16453414-1	1.0	-0.944091	0.178419	-0.808992	0.191845	-0.663720	-0.525208	0.769771	0.360568	0.059257	0.459429	0.149047	0.773675
GENE8241X	Merged-chr3R-29319303-1	Merged-chr3R-29319303-1	1.0	-0.511193	0.114036	-0.778857	0.459074	-0.334221	-0.420366	0.351293	0.600575	-0.112902	0.180794	0.243438	0.208329
GENE7703X	Merged-chr3L-22603011-12	Merged-chr3L-22603011-12	1.0	-0.945138	-0.134554	-0.745386	0.177467	-0.299650	-0.265873	0.777782	0.575793	0.095368	0.730621	0.116205	-0.082635
GENE14297X	Merged-chr3R-3735343-2	Merged-chr3R-3735343-2	1.0	-1.255686	-0.593828	-1.299103	0.558043	-0.198287	-0.055458	0.817978	0.174065	0.161639	0.923497	0.468202	0.298939
GENE18076X	Merged-chr2L-19341292-9	Merged-chr2L-19341292-9	1.0	-0.536724	-0.134643	-0.838910	0.133282	0.019750	0.020273	0.523735	-0.371022	0.290191	0.514905	0.220328	0.158835
GENE9473X	Merged-chr3R-13016237-2	Merged-chr3R-13016237-2	1.0	-1.186315	-0.751028	-1.253535	0.621339	-0.019563	0.311991	0.593527	0.207373	0.110434	0.544221	0.535729	0.285827
GENE5049X	Merged-chr4-181916-11	Merged-chr4-181916-11	1.0	-1.178775	-0.516385	-0.891916	0.512388	-0.200473	0.061027	0.724838	0.255157	0.413545	0.748276	0.128869	-0.056551
GENE3127X	Merged-chr2L-2451240-11	Merged-chr2L-2451240-11	1.0	-1.152633	-0.838249	-1.161221	0.724290	0.042210	0.179268	0.714593	0.157324	0.230257	0.589691	0.424108	0.090362
GENE7900X	Merged-chr3R-9419379-11	Merged-chr3R-9419379-11	1.0	-0.932956	-0.578239	-1.334304	0.692691	-0.199968	-0.307381	0.873516	0.286526	0.245884	0.733008	0.320750	0.200473
GENE14523X	Merged-chr2L-66755-10	Merged-chr2L-66755-10	1.0	-0.733084	-0.387141	-1.468588	0.649033	-0.114822	-0.286041	0.855470	0.050453	-0.024240	0.809285	0.229501	0.420175
GENE10510X	Merged-chr3R-31794533-9	Merged-chr3R-31794533-9	1.0	-0.837751	-0.309696	-1.687880	0.676426	-0.125663	-0.165127	0.812542	0.338964	0.175484	0.607078	0.180923	0.334699
GENE10069X	Merged-chrX-5747205-11	Merged-chrX-5747205-11	1.0	-1.489551	-0.921431	-1.569316	0.666530	-0.111034	-0.499408	1.065827	0.364447	0.442067	1.110918	0.464888	0.476063
GENE7908X	Merged-chr2L-9912344-9	Merged-chr2L-9912344-9	1.0	-0.621469	-0.269511	-1.107458	0.877417	-0.194840	-0.131503	0.802915	0.280752	0.056847	0.376333	-0.276715	0.207232
GENE6520X	Merged-chr3L-652910-10	Merged-chr3L-652910-10	1.0	-1.048541	-0.531704	-2.174682	0.700638	-0.291667	-0.546800	0.696024	0.481011	0.700254	1.088082	0.647278	0.280107
GENE6797X	Merged-chr2R-13224176-9	Merged-chr2R-13224176-9	1.0	-1.318873	-0.223156	-0.980138	0.771695	-0.347749	-0.466569	0.759396	0.042852	0.143413	0.909378	0.466740	0.243012
GENE6473X	Merged-chr2R-12588291-8	Merged-chr2R-12588291-8	1.0	-0.881766	-0.260607	-0.717896	0.499066	-0.054091	-0.425933	0.405449	0.273622	0.189443	0.531946	0.251486	0.189281
GENE9593X	Merged-chrX-13625071-4	Merged-chrX-13625071-4	1.0	-1.598016	-0.588417	-1.282630	0.438824	-0.551149	-0.415303	0.647591	0.493598	0.671725	0.712669	0.663601	0.807507
GENE12212X	Merged-chrX-4911179-10	Merged-chrX-4911179-10	1.0	-1.166359	-0.544802	-0.961445	0.152341	-0.591996	-0.159665	0.685638	0.028579	0.421357	0.926564	0.622695	0.587094
GENE11915X	Merged-chr3L-11215176-9	Merged-chr3L-11215176-9	1.0	-1.160512	-0.726453	-0.560965	0.320695	-0.427148	-0.298018	0.480753	0.403989	0.493360	0.566593	0.436391	0.471314
GENE10425X	Merged-chrX-18093147-9	Merged-chrX-18093147-9	1.0	-1.590940	-0.581256	-1.275299	0.839097	-0.388840	-0.261704	0.301570	0.311271	0.720275	0.963484	0.442850	0.519493
GENE10209X	Merged-chr3R-6810943-10	Merged-chr3R-6810943-10	1.0	-1.335348	-0.581193	-0.928435	0.172044	-0.705219	-0.136987	0.282172	0.598965	0.518641	0.565610	0.891378	0.658370
GENE6590X	Merged-chr3L-640382-10	Merged-chr3L-640382-10	1.0	-1.513401	-0.788659	-1.307505	0.369826	-0.789380	-0.357232	0.906677	0.641674	0.810796	0.636674	0.800389	0.590140
GENE3434X	Merged-chr3R-27112614-10	Merged-chr3R-27112614-10	1.0	-0.889889	-0.323648	-0.648436	0.283385	-0.150009	-0.267356	0.014469	0.261963	0.623122	0.387165	0.215194	0.494039
GENE8911X	Merged-chrX-15583935-9	Merged-chrX-15583935-9	1.0	-1.285382	-0.377199	-1.365331	0.172464	-0.742365	-0.350712	0.684564	0.649218	0.594335	0.703532	0.809511	0.507364
GENE12730X	Merged-chr2L-6004841-9	Merged-chr2L-6004841-9	1.0	-1.084155	-0.454683	-1.150411	-0.041489	-0.411063	-0.064468	0.507788	0.629432	0.401475	0.847251	0.364558	0.455765
GENE8036X	Merged-chr3L-21727657-10	Merged-chr3L-21727657-10	1.0	-1.297080	-0.479626	-1.377821	-0.523889	-0.817956	-0.405695	0.863280	0.758822	0.894279	0.931960	0.794440	0.659285
GENE5851X	Merged-chr3L-22878767-9	Merged-chr3L-22878767-9	1.0	-1.210461	-1.019156	-2.197612	0.410651	-0.663257	-0.560082	1.083937	0.826366	0.758690	0.941859	1.109098	0.519967
GENE6737X	Merged-chr2L-160585-9	Merged-chr2L-160585-9	1.0	-1.065367	-0.275128	-0.965942	0.292575	-0.684200	-0.506741	0.738326	0.193469	0.802981	0.630595	0.410171	0.429262
GENE11438X	Merged-chr3R-19332887-7	Merged-chr3R-19332887-7	1.0	-1.320001	-0.411738	-1.366359	0.131873	-0.717212	-0.834578	1.063091	0.443125	0.958813	0.522640	1.006120	0.524227
GENE8188X	Merged-chr3L-14064236-11	Merged-chr3L-14064236-11	1.0	-0.866074	-0.261780	-1.276292	0.454654	-1.080896	-0.348454	0.787375	0.097151	0.717958	1.130114	0.199971	0.446272
GENE1241X	Merged-chr3R-24333303-12	Merged-chr3R-24333303-12	1.0	-0.526822	0.028169	-0.384780	0.012011	-0.275072	-0.341169	0.513661	-0.194186	0.264791	0.419089	0.232490	0.251818
GENE7849X	Merged-chrX-3776652-1	Merged-chrX-3776652-1	1.0	-0.879262	-0.116520	-1.608338	0.229195	-1.184700	-0.443016	0.430583	0.762039	0.663872	0.797614	0.910654	0.437878
GENE16248X	Merged-chrX-19715194-8	Merged-chrX-19715194-8	1.0	-0.798098	0.038804	-1.265599	-0.229217	-0.955590	-0.009965	0.599619	0.386822	0.484092	0.825253	1.030941	-0.107060
GENE9775X	Merged-chr2L-6000232-9	Merged-chr2L-6000232-9	1.0	-0.635419	-0.162940	-1.007320	0.096375	-0.394480	-0.380551	0.385970	0.430829	0.248311	0.306096	0.557263	0.555867
GENE13826X	Merged-chr4-1050782-6	Merged-chr4-1050782-6	1.0	-0.384260	-0.108963	-1.359602	0.232341	-0.618602	-0.347378	0.439748	0.451558	0.099834	0.577124	0.522968	0.495231
GENE9282X	Merged-chrX-3861489-9	Merged-chrX-3861489-9	1.0	-1.088064	-0.485087	-1.960931	0.470700	-0.097070	-0.766936	0.553076	0.536370	0.389250	0.497330	0.858683	1.092679
GENE8392X	Merged-chr2R-17501680-10	Merged-chr2R-17501680-10	1.0	-1.197370	-0.178842	-1.876313	-0.086072	-0.164937	-0.721976	1.017770	0.610261	0.802491	0.412161	0.664127	0.718701
GENE7052X	Merged-chr3L-8997308-9	Merged-chr3L-8997308-9	1.0	-0.873702	-0.607575	-2.041874	0.141095	-0.227892	-0.314775	0.683449	0.933121	0.491353	0.294710	0.875917	0.646174
GENE6142X	Merged-chr3L-1558456-11	Merged-chr3L-1558456-11	1.0	-0.437997	0.029668	-0.909678	0.253474	-0.664422	-0.473393	0.704011	0.338410	0.202890	0.071032	0.385859	0.500146
GENE19354X	Merged-chrX-23083161-3	Merged-chrX-23083161-3	1.0	-0.987236	-0.057132	-1.023226	0.491553	-0.490241	-0.291810	0.642645	0.226002	0.535405	0.548526	0.524308	-0.118795
GENE30396X	Merged-chr2L-12544464-3	Merged-chr2L-12544464-3	1.0	-0.648659	0.082208	-0.673892	0.110558	-0.494988	-0.236641	0.579060	0.022682	0.833146	0.358903	0.290500	-0.222876
GENE11237X	Merged-chrX-17739016-8	Merged-chrX-17739016-8	1.0	-0.830369	0.041815	-1.558442	0.588455	-0.533432	-0.098295	0.808748	-0.111422	0.272452	0.843436	0.767641	-0.190586
GENE10028X	Merged-chr3R-4660087-7	Merged-chr3R-4660087-7	1.0	-1.603354	-0.430884	-1.286475	0.047238	-0.396315	-0.268631	1.011346	0.158650	0.674685	0.868823	1.090316	0.134600
GENE15556X	Merged-chr3L-12773473-9	Merged-chr3L-12773473-9	1.0	-1.276435	-0.400469	-0.930548	-0.070739	-0.338217	0.194861	0.840833	0.237765	0.602295	0.556021	0.369502	0.215130
GENE14737X	Merged-chrX-6590484-7	Merged-chrX-6590484-7	1.0	-1.378737	-0.339171	-0.764546	0.079754	-0.134693	-0.008173	0.704013	0.100062	0.360092	0.887151	0.488614	0.005633
GENE13235X	Merged-chrX-5421040-7	Merged-chrX-5421040-7	1.0	-1.345910	-0.292265	-1.006787	-0.050832	-0.423345	0.109566	0.827756	0.510514	0.548680	0.598837	0.503278	0.020507
GENE1070X	Merged-chr3L-14977626-10	Merged-chr3L-14977626-10	1.0	-0.590010	-0.983724	-0.947293	0.271897	-0.046305	0.135240	-0.043162	-0.193691	0.446002	0.631937	0.752055	0.567053
GENE31058X	Merged-chr3R-4389326-4	Merged-chr3R-4389326-4	1.0	-0.339753	-0.796050	-0.394244	0.106080	-0.107934	0.184661	-0.038747	-0.157633	0.255188	0.172863	0.724053	0.391515
GENE30752X	Merged-chr3L-11045173-5	Merged-chr3L-11045173-5	1.0	-0.202086	-0.684113	-0.688479	0.418208	-0.285452	0.093825	-0.210866	-0.540896	0.343935	0.633014	0.556463	0.566447
GENE25658X	Merged-chr3R-25647525-2	Merged-chr3R-25647525-2	1.0	-0.713049	-0.735588	-0.740215	0.205712	-0.009887	0.167355	0.299315	-0.209660	0.090893	0.650345	0.311310	0.683467
GENE25127X	Merged-chrX-19766017-8	Merged-chrX-19766017-8	1.0	-1.031101	-1.062566	-1.069046	0.137049	0.086070	0.389925	-0.282976	0.189186	0.641285	0.799521	0.755786	0.446867
GENE3458X	Merged-chr3L-347480-10	Merged-chr3L-347480-10	1.0	-0.195516	-0.604515	-0.801885	0.033659	-0.125289	0.202085	0.081360	-0.272501	0.314355	0.383485	0.439226	0.545536
GENE9407X	Merged-chr3R-6424473-9	Merged-chr3R-6424473-9	1.0	-0.685081	-1.254110	-1.628597	0.349352	-0.314246	0.425108	0.458137	0.205625	0.721513	0.443919	0.671773	0.606608
GENE14387X	Merged-chr2R-14140354-9	Merged-chr2R-14140354-9	1.0	-0.259412	-0.748747	-1.420460	0.371443	-0.469298	0.122377	0.775810	0.102042	0.587587	0.165967	0.233223	0.539467
GENE11579X	Merged-chr3R-23890487-9	Merged-chr3R-23890487-9	1.0	-0.803885	-0.882301	-1.873846	0.392372	-0.356834	0.185917	0.482208	0.214664	0.354573	0.427865	0.874973	0.984294
GENE5232X	Merged-chr2L-13783414-11	Merged-chr2L-13783414-11	1.0	-0.417616	-0.863051	-1.144003	0.620666	-0.154034	0.335276	0.199747	0.245582	0.393035	0.387140	0.104363	0.292895
GENE13415X	Merged-chr3L-3074986-1	Merged-chr3L-3074986-1	1.0	-1.005621	-0.618037	-1.042130	-0.304930	0.190065	-0.175906	0.346163	0.347277	0.775071	0.526497	0.502194	0.459357
GENE20108X	Merged-chr2L-21345330-8	Merged-chr2L-21345330-8	1.0	-0.596535	-0.646716	-1.063301	-0.339000	0.063033	0.114299	0.307873	0.238139	0.875657	0.190022	0.265355	0.591173
GENE12401X	Merged-chr3L-11237418-6	Merged-chr3L-11237418-6	1.0	-1.241105	-0.862792	-1.285510	-0.560036	0.572373	0.077272	-0.061095	0.394461	0.979215	0.618896	1.282854	0.085467
GENE9120X	Merged-chr2R-18135925-7	Merged-chr2R-18135925-7	1.0	-1.352206	-0.604322	-1.159573	-0.143668	0.433518	-0.113553	0.615243	0.173322	0.712973	0.455035	0.435885	0.547346
GENE9268X	Merged-chr3L-11092318-5	Merged-chr3L-11092318-5	1.0	-0.893197	-0.960036	-1.615820	-0.229001	-0.050188	-0.045672	0.329355	0.438451	0.618481	0.774704	0.698784	0.934138
GENE19010X	Merged-chr2R-24881973-2	Merged-chr2R-24881973-2	1.0	-0.818137	-0.844199	-0.849557	-0.287570	-0.275502	0.188149	-0.044086	0.450354	0.339137	0.557672	0.552160	1.031580
GENE10991X	Merged-chr2R-21646725-10	Merged-chr2R-21646725-10	1.0	-1.234951	-0.461700	-1.662191	-0.132745	-0.068832	-0.008091	0.608847	0.511077	0.472812	0.431008	0.833320	0.711448
GENE4726X	Merged-chrX-2073605-12	Merged-chrX-2073605-12	1.0	-0.719587	-0.452912	-1.185111	-0.207539	-0.198379	-0.244633	0.519545	0.360144	0.426884	0.463554	0.721927	0.516107
GENE3917X	Merged-chr2R-24114661-11	Merged-chr2R-24114661-11	1.0	-0.440217	-1.801112	-1.183184	-0.199202	-0.164614	-0.228142	0.408466	0.684646	0.795399	0.660137	0.908966	0.558858
GENE12246X	Merged-chr3L-23279258-8	Merged-chr3L-23279258-8	1.0	-0.465885	-1.445995	-1.068344	-0.458640	-0.388647	0.384915	0.629267	0.375846	1.017257	0.730408	0.728480	-0.038663
GENE17081X	Merged-chrX-3140971-5	Merged-chrX-3140971-5	1.0	-0.523641	-0.999850	-1.005996	-0.467059	-0.167780	0.000713	0.030148	0.471210	0.836326	0.518629	0.826805	0.480496
GENE33101X	Merged-chr2R-9068521-3	Merged-chr2R-9068521-3	1.0	-0.519858	-0.536266	-0.539621	-0.233169	-0.126061	-0.097296	-0.070566	0.283973	0.640335	0.233148	0.417420	0.547960
GENE29630X	Merged-chrX-10729788-5	Merged-chrX-10729788-5	1.0	-0.620320	-0.640913	-0.645143	-0.706120	-0.223751	0.000675	-0.154673	0.520354	0.649332	0.709144	0.632206	0.479210
GENE27140X	Merged-chrX-14747830-4	Merged-chrX-14747830-4	1.0	-0.610698	-0.630627	-0.634717	-0.325897	-0.035105	-0.189612	0.172460	0.513371	0.768395	-0.008585	0.703402	0.277613
GENE21814X	Merged-chr2L-14486193-3	Merged-chr2L-14486193-3	1.0	-0.646819	-0.668073	-0.672440	-0.364015	-0.258960	-0.035823	0.140217	0.720750	0.905863	0.252619	0.187507	0.439175
GENE21691X	Merged-chr3L-1094716-5	Merged-chr3L-1094716-5	1.0	-0.749673	-0.774479	-0.779582	-0.474012	-0.609958	0.166316	-0.284147	0.702756	0.871635	0.742445	0.730478	0.458222
GENE8773X	Merged-chr3R-22023208-6	Merged-chr3R-22023208-6	1.0	-0.664894	-1.243562	-1.255407	-0.980828	-0.287796	0.168080	0.806155	0.413750	0.946363	0.641266	1.095939	0.360935
GENE5195X	Merged-chr2L-23176297-10	Merged-chr2L-23176297-10	1.0	-1.848086	-0.334144	-1.066713	0.329852	-0.505897	-0.494067	0.118001	1.088269	0.850166	0.360168	0.872656	0.629794
GENE10228X	Merged-chr2L-16492059-10	Merged-chr2L-16492059-10	1.0	-1.716571	-0.332400	-0.937941	-0.343358	-0.634415	0.002186	0.475663	0.973599	0.577481	0.189775	0.873091	0.872890
GENE5289X	Merged-chr2L-22578607-10	Merged-chr2L-22578607-10	1.0	-1.323701	-0.378227	-0.792282	0.283650	-0.327995	0.101141	0.251463	0.440803	0.532706	0.025806	0.476540	0.710095
GENE4889X	Merged-chr3R-14818206-10	Merged-chr3R-14818206-10	1.0	-1.634304	-0.099258	-0.803858	0.241234	-0.307271	-0.354411	-0.015939	0.854630	0.974293	-0.062211	0.648371	0.558723
GENE10911X	Merged-chr2L-7811882-7	Merged-chr2L-7811882-7	1.0	-1.551585	-0.148254	-0.422076	0.585593	-0.064565	-0.389086	0.133497	0.478932	0.745766	-0.020337	0.125270	0.526846
GENE4751X	Merged-chr3L-1602568-11	Merged-chr3L-1602568-11	1.0	-0.685225	0.073872	-0.410376	-0.088563	-0.172924	-0.486083	0.103800	0.255273	0.522889	0.051302	0.389479	0.446557
GENE3957X	Merged-chr3L-19908962-1	Merged-chr3L-19908962-1	1.0	-1.602005	-0.847463	-0.288540	0.435537	-0.356930	-0.493201	0.192036	0.987078	0.755487	0.091756	0.755108	0.371136
GENE12882X	Merged-chr2R-14001787-4	Merged-chr2R-14001787-4	1.0	-1.039078	-1.071885	-0.090306	0.488709	-0.720177	-0.930530	-0.017231	1.218571	0.761306	-0.063367	0.743230	0.720759
GENE4653X	Merged-chrX-19348446-11	Merged-chrX-19348446-11	1.0	-1.851603	-0.619424	-0.402885	0.054836	-0.342715	-0.311053	0.162202	0.946019	1.041954	0.027180	0.512461	0.783027
GENE6346X	Merged-chr2R-21571452-11	Merged-chr2R-21571452-11	1.0	-2.189550	-0.374842	-0.181341	0.017696	-0.604264	-0.618422	0.293309	0.886011	0.866828	0.233966	0.989721	0.680888
GENE1640X	Merged-chrX-20330392-11	Merged-chrX-20330392-11	1.0	-1.760290	-0.691995	-0.542694	0.372621	0.108811	0.140437	0.233113	0.491490	0.860918	-0.301543	0.383469	0.705663
GENE408X	Merged-chr3R-9551357-10	Merged-chr3R-9551357-10	1.0	-1.461745	-1.025556	-0.470230	0.369812	-0.436968	-0.822473	0.077574	0.532627	0.970056	0.100522	0.957590	1.208792
GENE9528X	Merged-chr2R-6196528-9	Merged-chr2R-6196528-9	1.0	-0.822712	-0.775528	-0.482121	0.439213	-0.250377	-0.647237	0.278680	0.463793	0.745170	-0.204028	0.443886	0.811261
GENE7188X	Merged-chr2R-6202726-9	Merged-chr2R-6202726-9	1.0	-1.175782	-1.248158	-0.005448	-0.025517	-0.479554	-0.465353	0.258633	0.639596	1.189386	-0.434427	0.461396	1.285227
GENE2131X	Merged-chr2R-17698339-9	Merged-chr2R-17698339-9	1.0	-0.951006	-0.443950	0.060824	0.318846	-0.428239	-0.689628	0.135565	0.138742	0.856415	-0.121720	0.343018	0.781132
GENE519X	Merged-chr2L-16601913-11	Merged-chr2L-16601913-11	1.0	-1.417598	-1.067049	-0.579408	0.100725	-0.577580	-0.827586	0.370109	0.513179	0.900130	0.025810	1.253978	1.305291
GENE148X	Merged-chr3R-9874681-12	Merged-chr3R-9874681-12	1.0	-1.381528	-0.903853	-0.466310	0.318111	-0.373552	-0.449715	0.393710	0.532808	0.710775	0.013987	0.797480	0.808088
GENE271X	Merged-chr2R-22592964-12	Merged-chr2R-22592964-12	1.0	-1.071215	-1.129112	-0.432573	0.281269	-0.626407	-0.815598	0.008277	0.524531	0.951476	0.258431	0.862548	1.188374
GENE8822X	Merged-chr3R-24630341-1	Merged-chr3R-24630341-1	1.0	-0.813022	-0.867484	0.281880	0.009418	-0.787077	-0.937080	-0.073332	0.211576	1.059517	0.049056	0.598907	1.267640
GENE805X	Merged-chrX-2973832-12	Merged-chrX-2973832-12	1.0	-1.494981	-0.967247	-0.490073	0.549805	-0.132377	-0.778097	-0.100002	0.564522	0.972706	0.073553	0.868851	0.933339
GENE1774X	Merged-chr3R-29877062-12	Merged-chr3R-29877062-12	1.0	-1.532962	-0.607399	-0.767393	0.752876	-0.239960	-0.813085	-0.313672	0.814056	0.758922	0.189066	0.855543	0.904007
GENE1514X	Merged-chr2L-1724374-12	Merged-chr2L-1724374-12	1.0	-0.697509	-0.582318	-0.126567	0.239664	-0.188422	-0.365784	-0.085162	0.423465	0.534823	-0.023043	0.537830	0.333023
GENE345X	Merged-chr3L-6218019-11	Merged-chr3L-6218019-11	1.0	-2.043263	-0.684925	-0.572580	0.713622	-0.394745	-0.643788	-0.231265	0.770983	0.747115	0.175892	1.242651	0.920303
GENE319X	Merged-chr2L-9495474-12	Merged-chr2L-9495474-12	1.0	-0.819958	-0.121272	-0.296195	0.276611	0.045524	-0.743810	-0.245739	0.369886	0.635946	0.029834	0.516494	0.352680
GENE270X	Merged-chr3L-19793559-11	Merged-chr3L-19793559-11	1.0	-1.306746	-0.645862	-0.459586	0.060346	0.081150	-0.413464	0.013791	0.357975	0.746980	0.069934	0.605107	0.890375
GENE79X	Merged-chr3L-15235620-11	Merged-chr3L-15235620-11	1.0	-1.642092	-0.933136	-0.430215	0.447198	-0.177974	-0.712988	-0.083932	0.476588	0.975801	0.245609	0.821865	1.013276
GENE694X	Merged-chrX-2136886-9	Merged-chrX-2136886-9	1.0	-1.361011	-0.677447	-0.433058	0.506872	-0.426470	-0.482340	-0.190309	0.232874	0.911242	0.158573	0.652349	1.108724
GENE6077X	Merged-chr3R-28336242-5	Merged-chr3R-28336242-5	1.0	-0.954347	-0.754671	-0.211597	0.793633	-0.940877	-0.320845	-0.191667	-0.377145	1.019323	0.353930	0.180547	1.403716
GENE4981X	Merged-chrX-19852024-11	Merged-chrX-19852024-11	1.0	-0.799589	-0.436226	0.005586	0.156569	-0.264114	-0.401544	-0.167319	0.151305	0.464391	0.147644	0.212929	0.930368
GENE541X	Merged-chr3L-6964751-11	Merged-chr3L-6964751-11	1.0	-1.290055	-0.480384	0.132450	0.179915	-0.602657	-0.738340	-0.291849	0.293601	0.773096	0.082619	0.558680	1.382923
GENE1603X	Merged-chr3R-4453314-11	Merged-chr3R-4453314-11	1.0	-1.425039	-0.879583	-0.181175	0.811130	-0.442623	-0.598263	-0.173811	0.410584	0.725955	0.181950	0.650625	0.920250
GENE2646X	Merged-chr3R-19147732-7	Merged-chr3R-19147732-7	1.0	-1.239921	-1.390292	0.033925	0.951668	-0.685562	-0.379102	-0.333786	0.770981	0.689006	0.088711	0.638218	0.856154
GENE1901X	Merged-chr2R-21101930-11	Merged-chr2R-21101930-11	1.0	-1.456682	-1.194388	-0.268520	0.738937	-0.324344	-0.899616	-0.364926	0.409655	1.054645	0.368246	0.629549	1.307443
GENE260X	Merged-chr2L-3771707-12	Merged-chr2L-3771707-12	1.0	-1.521935	-0.912287	-0.265002	0.904592	-0.238974	-0.594689	-0.349516	0.513961	1.010787	-0.125713	0.458684	1.120093
GENE316X	Merged-chr2L-5461641-12	Merged-chr2L-5461641-12	1.0	-1.658454	-1.241967	-0.747554	0.396280	-0.259033	-0.403444	0.048738	0.304376	1.014329	0.390209	0.650987	1.505532
GENE19912X	Merged-chr3R-15131625-8	Merged-chr3R-15131625-8	1.0	-1.050083	-1.081034	-0.384743	0.088340	-0.058977	0.088572	0.116169	0.138510	0.540359	0.322471	0.435506	0.844911
GENE447X	Merged-chr2L-8478689-12	Merged-chr2L-8478689-12	1.0	-1.446774	-1.101324	-0.291701	0.508754	-0.126610	-0.288010	-0.091404	0.091800	1.158581	0.144838	0.257532	1.184319
GENE131X	Merged-chr2R-10535027-12	Merged-chr2R-10535027-12	1.0	-0.740080	-0.647659	-0.353190	0.237886	-0.244016	-0.259035	-0.098325	0.015966	0.427077	0.447158	0.458287	0.755929
GENE4212X	Merged-chr3L-15700302-8	Merged-chr3L-15700302-8	1.0	-1.367920	-1.045833	-0.404758	0.532993	-0.426359	-0.257875	0.199129	0.292656	0.844556	0.102571	0.515734	1.015106
GENE23501X	Merged-chr3R-20622417-1	Merged-chr3R-20622417-1	1.0	-1.184683	-1.219802	0.077628	0.728493	-0.905986	-0.516239	0.307652	0.338683	0.828999	0.267075	0.309412	0.968767
GENE2561X	Merged-chr2R-20916813-11	Merged-chr2R-20916813-11	1.0	-1.880435	-1.662226	-0.625591	0.253533	-0.561848	-0.347347	0.527384	0.699965	1.018074	0.367230	0.979177	1.232085
GENE2085X	Merged-chrX-11389692-10	Merged-chrX-11389692-10	1.0	-0.819764	-0.587888	-0.159117	0.277278	-0.071381	-0.290995	0.221033	0.031004	0.476915	0.145394	0.241923	0.535597
GENE1275X	Merged-chrX-2123317-8	Merged-chrX-2123317-8	1.0	-1.372721	-1.540700	-0.404867	0.611659	-0.203074	-0.555032	0.063304	0.709742	0.910717	0.096104	0.663336	1.021532
GENE1200X	Merged-chr3R-16280891-12	Merged-chr3R-16280891-12	1.0	-1.024869	-1.067663	-0.021178	0.303966	-0.435499	-0.454192	0.239302	0.270990	0.659735	0.073816	0.568778	0.886815
GENE2525X	Merged-chr3R-27437492-11	Merged-chr3R-27437492-11	1.0	-2.098081	-1.262223	-0.200946	0.516336	-0.805335	-0.212736	-0.217790	0.772223	1.189593	0.103948	0.967762	1.247249
GENE18629X	Merged-chr3R-8680917-5	Merged-chr3R-8680917-5	1.0	-1.075586	-1.107066	0.008989	0.277393	-0.448949	-0.041159	0.085785	0.538585	0.712316	0.214287	0.403223	0.432180
GENE7375X	Merged-chr3R-28325070-9	Merged-chr3R-28325070-9	1.0	-1.564570	-1.161064	-0.606271	0.742639	-1.053572	-0.140607	-0.059373	0.815572	1.210890	0.315435	0.540433	0.960488
GENE1906X	Merged-chr3R-16338538-6	Merged-chr3R-16338538-6	1.0	-1.263844	-1.054694	-0.189265	0.767164	-0.831719	-0.185940	-0.178255	0.718164	0.731116	-0.253452	0.673185	1.067539
GENE871X	Merged-chr3R-22686449-11	Merged-chr3R-22686449-11	1.0	-0.946562	-0.764988	-0.044489	0.443213	-0.382014	-0.025283	-0.312040	0.325552	0.500396	0.101283	0.478498	0.626435
GENE705X	Merged-chrX-18775233-12	Merged-chrX-18775233-12	1.0	-1.503295	-0.805377	-0.553327	0.195870	-0.266558	-0.423641	-0.509134	0.017313	1.152217	0.553908	0.717022	1.425004
GENE7109X	Merged-chr3L-2630063-12	Merged-chr3L-2630063-12	1.0	-0.887214	-0.620853	-0.800427	0.118838	-0.273491	-0.418513	-0.062209	0.563469	0.889411	0.178095	0.489476	0.823420
GENE7840X	Merged-chr2R-24940548-9	Merged-chr2R-24940548-9	1.0	-1.056516	-0.957173	-0.973228	0.304349	-0.032273	-0.284563	-0.194995	0.958500	0.629173	0.015407	0.423409	1.167910
GENE6539X	Merged-chr3R-22362662-3	Merged-chr3R-22362662-3	1.0	-0.741482	-0.579458	-0.312707	-0.319776	-0.282788	-0.308614	0.010439	0.398907	0.794486	0.282579	0.280546	0.777869
GENE1025X	Merged-chrX-21350331-10	Merged-chrX-21350331-10	1.0	-0.935802	-0.529067	-0.277325	0.323250	-0.281610	-0.697177	0.182391	0.386862	0.470971	0.265723	0.459806	0.631977
GENE25265X	Merged-chr3R-5053248-6	Merged-chr3R-5053248-6	1.0	-0.827231	-0.424103	-0.433842	0.678248	0.111751	-0.993792	0.178027	0.417259	0.230435	0.025689	0.363353	0.674206
GENE10539X	Merged-chr2R-7489024-5	Merged-chr2R-7489024-5	1.0	-1.502103	-0.307138	-0.185381	0.419343	-0.712487	-1.256301	0.580537	0.974753	0.569732	0.194380	0.281089	0.943574
GENE2458X	Merged-chrX-617546-12	Merged-chrX-617546-12	1.0	-0.768194	-0.486373	-0.332803	0.097832	-0.339412	-0.695990	0.369333	0.377628	0.409281	0.168213	0.571279	0.629205
GENE1924X	Merged-chr3R-29063825-9	Merged-chr3R-29063825-9	1.0	-0.826311	-0.591740	-0.400367	0.291310	-0.210715	-0.606919	0.416723	0.258634	0.357195	0.213480	0.482303	0.616407
GENE4682X	Merged-chrX-21631891-12	Merged-chrX-21631891-12	1.0	-1.294677	-0.703676	-0.371532	0.194138	-0.123883	-0.912824	0.156532	0.496695	0.642629	0.302521	1.011541	0.602535
GENE9886X	Merged-chr3L-20310616-2	Merged-chr3L-20310616-2	1.0	-1.359962	-0.724302	-0.025765	-0.067953	0.154610	-0.497014	-0.082279	0.283343	0.562458	0.010847	1.128280	0.617736
GENE302X	Merged-chr2R-14963294-10	Merged-chr2R-14963294-10	1.0	-1.644773	-0.777445	-0.753656	-0.039760	-0.535341	-0.634995	0.019692	0.482362	0.792010	0.832209	1.360781	0.898916
GENE10947X	Merged-chr2L-8403465-5	Merged-chr2L-8403465-5	1.0	-1.042425	-0.245958	-0.606547	0.092188	-0.445992	-0.715372	0.302509	0.083086	0.654609	0.204446	1.185864	0.533592
GENE2377X	Merged-chr2R-17548293-9	Merged-chr2R-17548293-9	1.0	-0.911717	-0.338353	-0.606413	0.017580	-0.315559	-0.322811	-0.142467	0.346714	0.400206	0.580256	0.760435	0.532130
GENE1616X	Merged-chr3L-21644960-11	Merged-chr3L-21644960-11	1.0	-1.297751	-0.891644	-0.925690	-0.331195	-0.828694	-0.885090	-0.083133	0.533283	0.947048	0.981073	1.522862	1.258930
GENE3435X	Merged-chr3R-25647240-8	Merged-chr3R-25647240-8	1.0	-1.976616	-1.014295	-1.089228	-0.155754	-0.208370	-0.835957	0.308639	0.764837	0.908860	0.928705	1.056854	1.312325
GENE10610X	Merged-chr3R-6369070-11	Merged-chr3R-6369070-11	1.0	-1.147044	-0.568802	-0.509063	-0.246841	-0.312921	-0.186928	0.551853	0.237129	0.434899	0.616169	0.356849	0.774701
GENE8189X	Merged-chrX-2269869-9	Merged-chrX-2269869-9	1.0	-0.856387	-0.127771	-0.614970	-0.134249	-0.123821	-0.528495	0.012670	0.286332	0.338522	0.249198	0.567851	0.931120
GENE1177X	Merged-chr3R-17078097-11	Merged-chr3R-17078097-11	1.0	-1.786210	-0.853953	-0.555714	0.014612	-0.903865	-0.701673	0.198447	0.827870	0.858321	0.325683	1.230052	1.346429
GENE5958X	Merged-chrX-14749015-11	Merged-chrX-14749015-11	1.0	-2.243457	-0.792454	-0.593832	0.327624	-0.793262	-0.449846	0.521695	0.716777	0.764052	0.501047	1.163434	0.878223
GENE874X	Merged-chrX-15024438-12	Merged-chrX-15024438-12	1.0	-1.160726	-0.419059	0.028043	0.301860	-0.689289	-0.541835	-0.224508	0.433958	0.627696	0.013163	0.852613	0.778084
GENE707X	Merged-chr2L-22019327-11	Merged-chr2L-22019327-11	1.0	-1.613465	-0.689894	-0.017369	-0.065863	-0.557781	-0.844921	0.264118	0.583702	0.613734	0.248754	0.995590	1.083397
GENE557X	Merged-chr3R-21856262-12	Merged-chr3R-21856262-12	1.0	-0.914933	-0.315885	-0.317918	0.168731	-0.272833	-0.279239	0.083006	0.369170	0.265973	0.035948	0.628000	0.549980
GENE1059X	Merged-chr3L-21879610-9	Merged-chr3L-21879610-9	1.0	-0.582289	-0.714148	-0.063484	0.303721	-0.485918	-0.892680	-0.415900	0.490157	0.603701	0.246581	0.737816	0.772444
GENE2694X	Merged-chr3L-9460793-10	Merged-chr3L-9460793-10	1.0	-0.503386	-0.306563	0.089759	0.272814	-0.316560	-0.450843	-0.300318	0.512598	0.314190	0.097383	0.213194	0.377732
GENE1615X	Merged-chrX-13374081-11	Merged-chrX-13374081-11	1.0	-0.624767	-0.440718	0.105534	0.567537	-0.787822	-0.733000	-0.597241	0.711926	0.491054	-0.156310	0.871199	0.592608
GENE2298X	Merged-chr3R-15973286-11	Merged-chr3R-15973286-11	1.0	-0.844452	-0.518489	-0.012331	0.036654	-0.409680	-0.384512	-0.447946	0.449935	0.541931	0.343646	0.688662	0.556584
GENE31284X	Merged-chr2L-11358558-5	Merged-chr2L-11358558-5	1.0	-0.712861	-0.735774	0.245326	0.219314	-0.571096	-0.309819	-0.717396	0.563015	0.525059	0.290686	0.589135	0.614411
GENE10038X	Merged-chr2L-7533252-6	Merged-chr2L-7533252-6	1.0	-1.417950	-1.457676	0.182783	0.444356	-0.588550	-0.428530	-0.714083	1.079003	0.766608	0.383108	1.091172	0.659759
GENE3174X	Merged-chr2L-10506776-11	Merged-chr2L-10506776-11	1.0	-1.096911	-0.857445	0.089485	0.209706	-0.793427	-0.729722	-0.336936	0.512335	0.741277	0.474783	0.884696	0.902158
GENE3164X	Merged-chr2R-13964653-5	Merged-chr2R-13964653-5	1.0	-1.794899	-0.817226	0.245760	0.096697	-0.805398	-0.550616	-0.484449	0.471810	0.792885	0.512110	1.061088	1.272238
GENE1335X	Merged-chrX-19750817-11	Merged-chrX-19750817-11	1.0	-0.580896	-0.446652	0.118510	0.192982	-0.232109	-0.249482	-0.331700	0.215770	0.272256	0.073466	0.455343	0.512512
GENE910X	Merged-chr3R-5217441-12	Merged-chr3R-5217441-12	1.0	-0.866021	-0.216924	-0.015576	-0.149845	-0.264227	-0.390584	-0.356204	0.120858	0.466060	0.141600	0.743240	0.787624
GENE6424X	Merged-chr2L-1970589-11	Merged-chr2L-1970589-11	1.0	-1.249999	-0.850113	-0.539717	0.540834	-0.268876	-1.352845	-0.685539	0.704029	0.909053	0.991168	0.750839	1.051167
GENE31416X	Merged-chr3L-13107726-5	Merged-chr3L-13107726-5	1.0	-0.609374	-0.184246	-0.633440	0.161675	0.125028	-0.737077	-0.613327	0.684066	0.417623	0.520298	0.227331	0.641442
GENE7903X	Merged-chr3L-12432686-11	Merged-chr3L-12432686-11	1.0	-1.378924	-0.929200	-0.260970	0.969625	0.048740	-1.009856	-0.614892	0.464311	0.590314	0.689254	0.550420	0.881178
GENE11558X	Merged-chr3R-14655177-7	Merged-chr3R-14655177-7	1.0	-1.019722	-0.565441	-0.580506	0.121784	-0.330311	-0.823088	-0.315305	0.717772	0.548928	0.693130	0.779701	0.773059
GENE23370X	Merged-chr3L-19181078-5	Merged-chr3L-19181078-5	1.0	-0.720444	-0.744323	-0.301653	-0.163665	-0.337867	-0.874714	-0.254546	0.859009	0.476274	0.694345	0.825583	0.542002
GENE12774X	Merged-chrX-12203633-7	Merged-chrX-12203633-7	1.0	-1.281129	-0.623382	-0.405955	0.048446	0.016377	-0.991228	-0.332473	0.857297	0.555133	0.664244	0.686814	0.805857
GENE4289X	Merged-chr2R-20556879-12	Merged-chr2R-20556879-12	1.0	-1.539443	-0.794409	-0.967645	0.310778	-0.590642	-0.926770	-0.581265	0.712405	0.957054	0.860780	1.147773	1.411385
GENE26935X	Merged-chr2R-16155831-4	Merged-chr2R-16155831-4	1.0	-0.602614	-0.623348	-0.627615	0.200598	-0.189735	-0.736806	-0.606712	0.473221	0.628274	0.335678	0.910467	0.838592
GENE36060X	Merged-chr3R-9779227-3	Merged-chr3R-9779227-3	1.0	0.008895	-0.463927	-0.466848	0.106186	0.132600	-0.538924	-0.452470	0.235771	0.278674	0.157379	0.381001	0.621663
GENE35020X	Merged-chr3L-6764545-4	Merged-chr3L-6764545-4	1.0	-0.449788	-0.465047	-0.468177	0.134223	-0.251497	-0.546933	-0.452810	0.400143	0.611527	0.346881	0.734831	0.406646
GENE17505X	Merged-chr2L-5799556-2	Merged-chr2L-5799556-2	1.0	-0.630201	-0.652610	-0.657230	0.195527	-0.455806	-0.776705	-0.634624	0.366036	1.162547	0.334029	0.772714	0.976322
GENE10756X	Merged-chr2R-24581059-6	Merged-chr2R-24581059-6	1.0	-1.291484	-0.585354	-0.911821	0.124613	-0.381433	-1.555705	-0.530105	0.932094	0.652914	0.575444	1.833731	1.137106
GENE23812X	Merged-chr2R-17784421-5	Merged-chr2R-17784421-5	1.0	-0.682798	-0.259984	-0.709050	-0.130496	-0.534312	-0.820218	-0.223232	0.617323	0.507852	0.550629	1.061712	0.622574
GENE12502X	Merged-chr2R-24526452-2	Merged-chr2R-24526452-2	1.0	-0.944834	-0.202905	-0.216099	0.154505	-0.599067	-1.149416	-0.483545	0.744015	0.562275	-0.204515	1.420844	0.918742
GENE9043X	Merged-chr3L-26223037-10	Merged-chr3L-26223037-10	1.0	-0.637967	-0.587353	-0.887902	-0.263619	-0.506948	-0.716338	-0.015078	0.869151	0.408765	0.333879	1.470133	0.533277
GENE1499X	Merged-chr3L-22945659-11	Merged-chr3L-22945659-11	1.0	-0.640510	-0.232013	-0.558091	0.034279	-0.362667	-0.757047	-0.453953	0.374557	0.501308	0.247928	1.199798	0.646412
GENE10285X	Merged-chr2R-18233037-10	Merged-chr2R-18233037-10	1.0	-1.074817	-0.240589	-0.072341	0.197229	-0.036090	-0.952182	-0.690298	0.352323	0.571930	0.565360	0.948871	0.430603
GENE35718X	Merged-chr3R-9378920-3	Merged-chr3R-9378920-3	1.0	-0.504752	-0.521978	-0.071599	0.296032	-0.081982	-0.615114	-0.508161	0.061919	0.259217	0.292721	1.123932	0.269764
GENE32883X	Merged-chr2L-1414308-3	Merged-chr2L-1414308-3	1.0	-0.539117	-0.128944	-0.137340	0.000761	0.172546	-0.646135	-0.096114	-0.019061	0.454683	0.200779	0.484482	0.253461
GENE9339X	Merged-chr3R-31812604-10	Merged-chr3R-31812604-10	1.0	-0.944365	-0.440558	-0.255614	0.236760	0.160770	-0.686259	-0.958748	0.694652	0.216283	0.387819	1.210816	0.378441
GENE1854X	Merged-chr2R-24743822-12	Merged-chr2R-24743822-12	1.0	-0.367120	-0.735930	-0.320175	0.198509	-0.495062	-0.160889	-0.518185	0.238763	0.245473	0.183838	0.837380	0.893397
GENE24651X	Merged-chr2L-3861695-4	Merged-chr2L-3861695-4	1.0	-0.662915	-0.685282	-0.689885	0.124456	-0.266558	0.126830	-0.667335	0.287333	0.293023	0.116142	0.959449	1.064742
GENE18426X	Merged-chr3L-6613566-5	Merged-chr3L-6613566-5	1.0	-0.355312	-0.874165	0.166003	-0.052043	-0.718628	-0.690910	-0.850862	0.320995	0.115068	0.209175	1.574244	1.156435
GENE3918X	Merged-chr3R-22626632-12	Merged-chr3R-22626632-12	1.0	-0.375217	-1.106672	-0.007374	0.530131	-0.979123	-0.661914	-0.846483	0.088054	0.921206	0.198689	0.950140	1.288562
GENE1247X	Merged-chr3R-20832816-12	Merged-chr3R-20832816-12	1.0	-0.309535	-0.632836	-0.426690	0.271655	-0.648776	-0.414269	-0.605868	0.320338	0.321620	0.203646	0.947741	0.972974
GENE1064X	Merged-chr3L-16711672-11	Merged-chr3L-16711672-11	1.0	-0.422184	-0.586376	-0.411749	0.110960	-0.604509	-0.119860	-0.470403	0.333378	0.316862	0.359477	0.638727	0.855675
GENE611X	Merged-chr3L-22878764-12	Merged-chr3L-22878764-12	1.0	-0.625046	-0.688734	-0.418283	0.317827	-0.626990	-0.275617	-0.873528	0.331877	0.311921	0.123756	1.228540	1.194277
GENE1319X	Merged-chr2L-1077811-11	Merged-chr2L-1077811-11	1.0	-0.919937	-0.892248	-0.472825	0.138873	-1.256953	-0.615881	-0.563122	0.433109	0.395497	0.523204	1.483806	1.746477
GENE33706X	Merged-chr2R-15898256-2	Merged-chr2R-15898256-2	1.0	-0.381243	-0.394873	-0.397672	-0.046122	-0.475185	-0.468422	-0.383940	0.380225	0.301291	0.100429	0.758279	1.007232
GENE18372X	Merged-chr3R-25080776-6	Merged-chr3R-25080776-6	1.0	-0.805003	-0.834498	-0.840604	0.398429	-1.018590	-1.002215	-0.296490	0.688278	0.216007	0.430013	1.387478	1.677195
GENE14314X	Merged-chrX-16361920-2	Merged-chrX-16361920-2	1.0	-0.748010	-0.774094	0.018945	0.059487	-0.600115	-0.573738	-0.262108	0.102796	-0.279068	0.632613	0.853661	1.569630
GENE1388X	Merged-chr3L-7345181-12	Merged-chr3L-7345181-12	1.0	-1.475875	-1.457215	-0.192713	0.213948	-1.798225	-0.691884	-1.117745	0.922746	0.915971	0.440298	1.934859	2.305836
GENE369X	Merged-chrX-10745439-11	Merged-chrX-10745439-11	1.0	-0.646450	-0.527201	0.052312	0.025803	-0.909353	-0.499625	-0.583952	0.450430	0.178248	0.291632	0.959204	1.208951
GENE1007X	Merged-chrX-5966281-10	Merged-chrX-5966281-10	1.0	-1.302352	-1.378729	-0.628208	0.599070	-0.966236	-0.635407	-0.483864	0.693460	0.740975	0.280842	1.628117	1.452332
GENE15023X	Merged-chr3R-25516120-7	Merged-chr3R-25516120-7	1.0	-0.714574	-1.184352	0.266007	0.228834	-0.864493	-0.473138	-0.166033	0.264905	0.315235	-0.011390	1.140275	1.198723
GENE2184X	Merged-chr3L-15535418-9	Merged-chr3L-15535418-9	1.0	-0.772118	-0.974207	-0.567091	0.025395	-0.841756	-0.585744	-0.337302	0.397949	0.905717	0.380079	1.221858	1.147220
GENE1410X	Merged-chr2R-24891614-12	Merged-chr2R-24891614-12	1.0	-1.765724	-1.291921	-0.246617	0.598788	-0.913149	-0.570299	-0.841072	0.730465	0.596366	0.505201	1.709105	1.488856
GENE1314X	Merged-chr2R-12593646-11	Merged-chr2R-12593646-11	1.0	-0.988254	-0.522353	-0.227889	0.300234	-0.503988	-0.284649	-0.336299	0.631983	0.320962	0.130018	0.803389	0.676847
GENE1096X	Merged-chr3R-4910557-11	Merged-chr3R-4910557-11	1.0	-1.291228	-1.051200	-0.511847	0.539173	-0.713991	-0.371422	-0.417140	0.589368	0.794984	0.433791	1.019545	0.979966
GENE220X	Merged-chr3L-1298678-10	Merged-chr3L-1298678-10	1.0	-0.853377	-0.917935	-0.426411	0.555117	-0.976182	-0.438621	-0.527419	0.543166	0.530174	0.504363	0.944247	1.062878
GENE143X	Merged-chr3R-24271230-10	Merged-chr3R-24271230-10	1.0	-1.324901	-1.301543	-0.661909	0.375269	-0.784734	-0.621146	-0.449151	0.791566	0.498344	0.687408	1.409075	1.381723
GENE2907X	Merged-chrX-18534665-11	Merged-chrX-18534665-11	1.0	-1.092813	-1.005524	-0.493632	0.162821	-0.870476	-0.836499	-0.452795	0.658198	0.838825	0.749871	1.239161	1.102861
GENE2165X	Merged-chr3L-3417958-9	Merged-chr3L-3417958-9	1.0	-0.934787	-1.133225	-0.911127	0.361438	-0.827737	-0.595884	-0.398166	0.705268	0.606962	0.795754	1.284904	1.046599
GENE917X	Merged-chr3R-29214562-11	Merged-chr3R-29214562-11	1.0	-1.563215	-1.268230	-0.591693	0.666537	-1.285770	-0.355159	-0.379284	0.745060	0.615076	0.642649	1.322290	1.451739
GENE1518X	Merged-chr3L-12805056-11	Merged-chr3L-12805056-11	1.0	-0.931148	-0.874765	-0.369505	0.257954	-0.667700	-0.601627	-0.522422	0.641083	0.341724	0.349104	1.099577	1.277725
GENE25670X	Merged-chr3L-1098767-4	Merged-chr3L-1098767-4	1.0	-0.792333	-0.099358	-0.111458	0.241348	-0.455858	-0.424712	-0.364674	0.348739	0.318731	0.041478	0.657204	0.640893
GENE3658X	Merged-chr2L-3778938-12	Merged-chr2L-3778938-12	1.0	-1.536502	-0.876485	0.151396	0.083227	-0.911307	-0.748807	-0.575356	0.922079	0.608258	-0.089773	1.483913	1.489358
GENE1676X	Merged-chr3L-3543582-11	Merged-chr3L-3543582-11	1.0	-1.212508	-1.142529	-0.396739	0.394077	-1.024085	-0.705862	-0.845028	0.565315	0.834208	0.625528	1.183050	1.724572
GENE1595X	Merged-chr2R-24881585-10	Merged-chr2R-24881585-10	1.0	-0.848432	-0.447460	-0.322835	0.227264	-0.755804	-0.748528	-0.572343	0.609824	0.517453	0.301830	1.140447	0.898584
GENE579X	Merged-chr3L-5976004-10	Merged-chr3L-5976004-10	1.0	-1.418468	-1.320289	-0.793774	0.646812	-1.199365	-0.378869	-0.964488	0.936071	0.877904	0.162734	1.502232	1.949500
GENE4772X	Merged-chrX-19637157-6	Merged-chrX-19637157-6	1.0	-2.013414	-0.800443	-0.175749	0.950041	-0.992916	-0.794104	-1.412342	1.321885	0.619576	0.226806	1.100866	1.969794
GENE3933X	Merged-chr3L-262837-7	Merged-chr3L-262837-7	1.0	-1.405684	-1.640829	-0.704812	0.683910	-0.760431	-0.346192	-1.420801	1.154008	0.622413	0.463293	1.638072	1.717054
GENE2932X	Merged-chr3L-7134518-8	Merged-chr3L-7134518-8	1.0	-1.266822	-0.648058	-0.668544	0.891451	-1.046168	-0.447804	-1.163737	0.986495	0.692656	0.053031	1.390823	1.226676
GENE1753X	Merged-chr2L-13204026-5	Merged-chr2L-13204026-5	1.0	-0.590664	-0.376351	-0.322708	0.289361	-1.077918	-0.213398	-0.592964	0.461399	0.407105	-0.141161	1.075279	1.082020
GENE1556X	Merged-chr3L-15728422-10	Merged-chr3L-15728422-10	1.0	-1.310099	-1.483450	-0.748312	0.742428	-1.367316	-0.100229	-1.129317	1.123453	0.809732	0.240412	1.492303	1.730395
GENE1033X	Merged-chr3R-14697290-10	Merged-chr3R-14697290-10	1.0	-1.181659	-0.955038	-0.196282	0.370046	-0.921868	-0.038422	-0.748732	0.450881	0.253846	0.451338	1.135565	1.380324
GENE884X	Merged-chr3L-6790160-12	Merged-chr3L-6790160-12	1.0	-1.085811	-1.336911	-0.971628	0.761257	-1.068346	-0.240816	-0.811282	1.017088	0.684651	0.432494	1.293857	1.325447
GENE4502X	Merged-chr3R-17718090-11	Merged-chr3R-17718090-11	1.0	-0.996159	-1.301113	-0.249195	0.588503	-0.383494	-0.675324	-0.723964	0.381296	0.392006	0.615477	1.095199	1.256768
GENE36081X	Merged-chr2L-15492271-3	Merged-chr2L-15492271-3	1.0	-0.477344	-0.492636	0.243852	0.290747	-0.072533	-0.573116	-0.480379	0.065364	-0.002894	0.537034	0.358991	0.602914
GENE14343X	Merged-chr2L-4364006-5	Merged-chr2L-4364006-5	1.0	-0.804467	-0.857479	-0.347781	0.444405	-0.000732	-0.444381	-0.275335	0.312132	-0.342850	0.584455	0.777057	0.954975
GENE4447X	Merged-chr2R-8985575-10	Merged-chr2R-8985575-10	1.0	-1.225318	-1.807717	-0.350204	0.530497	-0.691286	-0.472130	-1.055502	0.639008	0.550177	1.058977	1.658517	1.164980
GENE663X	Merged-chr3L-3626345-12	Merged-chr3L-3626345-12	1.0	-1.501100	-1.079858	-0.165842	0.368405	-0.530337	-0.346161	-1.154005	0.268032	0.583609	0.843781	1.311741	1.401734
GENE536X	Merged-chr2R-8145977-12	Merged-chr2R-8145977-12	1.0	-0.576009	-0.689626	-0.223662	0.155164	-0.690173	-0.264128	-0.338611	0.384849	0.434950	0.502338	0.787172	0.517736
GENE12504X	Merged-chr3R-5083489-6	Merged-chr3R-5083489-6	1.0	-0.710041	-1.198034	-0.221447	0.027615	-1.105935	-0.628116	-0.720914	0.763562	1.119572	0.478477	0.837300	1.357961
GENE3308X	Merged-chr3R-16349222-10	Merged-chr3R-16349222-10	1.0	-1.396276	-0.785562	-0.365332	-0.134031	-1.314722	-0.317568	-0.816226	0.800108	0.435666	1.388772	1.461496	1.043675
GENE1580X	Merged-chr2R-13168029-11	Merged-chr2R-13168029-11	1.0	-0.885436	-1.076950	-0.654096	0.671046	-1.156645	-0.070709	-0.680986	0.286401	0.721419	0.849779	1.092476	0.903700
GENE31786X	Merged-chr3R-9378496-5	Merged-chr3R-9378496-5	1.0	-0.479460	-0.495631	-0.498948	0.492182	-0.590370	-0.028490	-0.482663	-0.093915	0.487435	0.569280	0.606286	0.514294
GENE1864X	Merged-chr3L-18625961-10	Merged-chr3L-18625961-10	1.0	-0.420881	-0.711357	-0.439530	0.451511	-1.020213	-0.119890	-0.680379	0.332034	0.481511	0.575596	0.811998	0.739601
GENE1667X	Merged-chrX-523221-12	Merged-chrX-523221-12	1.0	-0.930470	-1.148996	-0.594831	0.374887	-1.326487	-0.108673	-0.812127	0.632638	0.563519	0.848592	1.130856	1.371092
GENE1511X	Merged-chr2R-13925503-9	Merged-chr2R-13925503-9	1.0	-0.800201	-0.791104	-0.496013	0.563109	-0.557432	-0.094332	-0.390906	0.494905	0.448617	0.440583	0.774420	0.408354
GENE1134X	Merged-chr2R-9413460-9	Merged-chr2R-9413460-9	1.0	-0.617711	-1.064374	-0.539127	0.686512	-1.639053	0.355027	-1.022064	0.397766	0.568197	0.796793	1.048762	1.029270
GENE340X	Merged-chr2L-10544884-10	Merged-chr2L-10544884-10	1.0	-0.944082	-1.500978	-0.492478	1.018755	-1.336678	0.008929	-1.278469	0.444660	0.802802	0.930389	0.924379	1.422770
GENE8187X	Merged-chr3R-18987849-4	Merged-chr3R-18987849-4	1.0	-1.167585	-1.208963	-1.217557	-0.161983	-1.474409	-0.786097	-1.175714	0.802018	0.965123	1.286499	2.274514	1.864153
GENE26522X	Merged-chr3R-8659576-2	Merged-chr3R-8659576-2	1.0	-0.484699	-0.502091	-0.505669	-0.158825	-0.605987	-0.257998	-0.488137	0.406217	0.039538	0.728876	1.137328	0.691448
GENE17162X	Merged-chr3R-16282516-6	Merged-chr3R-16282516-6	1.0	-0.995834	-0.041191	-0.297292	0.195005	-0.909003	-0.280750	-1.001933	0.167572	0.512640	0.758249	1.142786	0.749750
GENE15278X	Merged-chr3L-15311417-6	Merged-chr3L-15311417-6	1.0	-0.883993	-0.917168	-0.924051	0.493628	-1.127596	-1.108595	-0.890515	0.151084	0.518262	1.218226	1.686945	1.783773
GENE3873X	Merged-chr3L-1568621-11	Merged-chr3L-1568621-11	1.0	-0.525879	-0.483654	-0.356836	0.110189	-0.782843	-0.218886	-0.744290	0.419485	0.207858	0.493850	0.922358	0.958649
GENE1477X	Merged-chr3R-32068400-12	Merged-chr3R-32068400-12	1.0	-0.625631	-0.300271	-0.423896	-0.122445	-0.606220	-0.049259	-0.400171	0.312444	0.269474	0.478879	0.738338	0.728757
GENE4221X	Merged-chr3R-16749017-12	Merged-chr3R-16749017-12	1.0	-0.667941	-1.196323	-1.214419	0.007484	-1.370551	-0.847423	-0.739662	0.936266	0.690356	1.071690	1.692072	1.638452
GENE853X	Merged-chr3R-23781778-12	Merged-chr3R-23781778-12	1.0	-0.508284	-0.787503	-0.616528	0.130708	-0.785201	-0.474383	-0.489743	0.382269	0.185830	0.740755	1.178899	1.043181
GENE1400X	Merged-chr4-626025-11	Merged-chr4-626025-11	1.0	-0.294962	-0.428466	-0.782843	-0.132493	-0.534003	-0.112910	-0.391954	0.442847	0.230911	0.428978	0.945695	0.629202
GENE8069X	Merged-chr2L-4222436-7	Merged-chr2L-4222436-7	1.0	-0.509804	-1.010426	-1.690280	0.306973	-0.969402	-0.588086	-0.954415	0.825539	0.431090	1.365005	1.675888	1.117918
GENE4872X	Merged-chr3R-16240057-2	Merged-chr3R-16240057-2	1.0	-0.705339	-1.015123	-1.707718	-0.080731	-1.271230	-0.188877	-0.356694	0.223246	0.442473	1.026498	2.212816	1.420678
GENE4744X	Merged-chr3L-22267431-4	Merged-chr3L-22267431-4	1.0	-0.859416	-0.667341	-1.195616	0.263081	-0.995478	-0.199072	-0.241685	0.472082	0.092968	1.211288	1.182461	0.936728
GENE17065X	Merged-chr3R-14740979-3	Merged-chr3R-14740979-3	1.0	-0.878606	-0.458568	-0.913308	0.218894	-1.082155	-0.489724	0.166703	0.489379	0.220046	1.030840	0.778026	0.918472
GENE6306X	Merged-chr3R-31610021-6	Merged-chr3R-31610021-6	1.0	-1.762319	-1.146170	-1.818536	0.047337	-1.251216	-0.407543	0.085789	1.011463	0.340437	1.441903	1.909239	1.549617
GENE16361X	Merged-chr2L-171904-6	Merged-chr2L-171904-6	1.0	-1.084345	-0.163799	-0.713303	0.180938	-0.790815	-0.405722	0.261384	0.648133	-0.077088	0.671437	0.928355	0.544825
GENE12137X	Merged-chrX-655732-1	Merged-chrX-655732-1	1.0	-0.841094	-0.868968	-0.874715	0.110474	-0.718732	0.068086	0.420141	0.538649	-0.129767	0.723495	1.328593	0.243838
GENE5415X	Merged-chr3R-9341415-12	Merged-chr3R-9341415-12	1.0	-1.193227	-0.382730	-1.511284	0.116864	-0.873693	-0.393873	0.035994	0.837436	0.467469	0.791297	1.347816	0.757930
GENE4475X	Merged-chr3L-12329236-10	Merged-chr3L-12329236-10	1.0	-1.684864	-0.580466	-1.164341	0.265665	-1.248859	-0.703484	-0.447900	0.527246	0.400757	1.042095	1.939107	1.655044
GENE4257X	Merged-chr2L-7998945-12	Merged-chr2L-7998945-12	1.0	-0.583697	-0.410502	-0.667309	0.036795	-0.820162	-0.038748	-0.276474	0.776997	0.107959	0.388837	1.023863	0.462441
GENE1140X	Merged-chr3R-21638651-11	Merged-chr3R-21638651-11	1.0	-1.538016	-1.355392	-1.796278	0.550367	-0.184946	-0.577787	0.242579	0.744781	0.781087	0.928569	0.960956	1.244081
GENE14456X	Merged-chr2L-7888085-7	Merged-chr2L-7888085-7	1.0	-1.199482	-0.826943	-1.241618	0.492035	0.320031	-0.404621	0.129320	0.461938	0.285101	0.768124	0.389347	0.826768
GENE10372X	Merged-chr3L-872579-8	Merged-chr3L-872579-8	1.0	-0.743442	-1.032350	-1.045931	0.113122	-0.091570	-0.323832	0.057013	0.891487	0.318070	0.532803	0.597953	0.726678
GENE4404X	Merged-chr3L-19081505-11	Merged-chr3L-19081505-11	1.0	-1.295129	-1.231255	-1.395596	0.710992	-0.287876	-0.356508	0.547325	0.369155	0.362064	0.926247	0.829276	0.821305
GENE830X	Merged-chr3R-15420711-11	Merged-chr3R-15420711-11	1.0	-1.500414	-1.070782	-1.700541	0.409725	0.002212	-0.507191	0.372661	0.464136	0.630628	1.065716	0.982557	0.851293
GENE214X	Merged-chr2R-19275734-12	Merged-chr2R-19275734-12	1.0	-1.441411	-1.168716	-1.411777	0.651364	-0.237579	-0.350679	0.173267	0.575233	0.675302	0.333320	1.052514	1.149160
GENE8584X	Merged-chrX-19496631-6	Merged-chrX-19496631-6	1.0	-1.422379	-0.833057	-1.024401	0.332727	-0.409498	-0.015909	0.369744	0.488749	0.788384	0.189639	0.522839	1.013162
GENE1146X	Merged-chr3R-23141875-11	Merged-chr3R-23141875-11	1.0	-1.169962	-1.229101	-1.416802	0.543299	-0.425702	-0.233187	0.232378	0.623596	0.746861	0.446277	0.947933	0.934409
GENE96X	Merged-chr2L-9984650-12	Merged-chr2L-9984650-12	1.0	-1.125054	-1.203555	-1.201610	0.432577	-0.036126	-0.272256	0.197467	0.367681	0.623167	0.492372	1.005477	0.719857
GENE1754X	Merged-chr2R-17420408-11	Merged-chr2R-17420408-11	1.0	-0.981549	-0.797641	-0.774575	0.525799	-0.303527	-0.501727	0.070455	0.471476	0.567114	0.384127	0.668109	0.671939
GENE13227X	Merged-chr4-670366-8	Merged-chr4-670366-8	1.0	-1.299718	-0.931492	-1.344987	0.908075	-0.236243	-0.392673	0.173337	0.693002	0.964367	0.429717	0.228186	0.808429
GENE4125X	Merged-chr3L-24975063-12	Merged-chr3L-24975063-12	1.0	-0.751160	-0.773749	-0.829138	0.696935	-0.271927	-0.547666	0.319532	0.591216	0.351606	0.345033	0.383266	0.486053
GENE1307X	Merged-chr3L-9462595-9	Merged-chr3L-9462595-9	1.0	-0.840272	-0.754821	-0.758950	0.489185	-0.330910	-0.726342	0.035304	0.373605	0.586524	0.301209	0.844443	0.781024
GENE829X	Merged-chr3L-19663663-10	Merged-chr3L-19663663-10	1.0	-1.019109	-1.121953	-0.991518	0.670725	-0.478839	-0.346486	0.238693	0.515900	0.486320	0.582109	0.697895	0.766261
GENE664X	Merged-chr2L-6179140-11	Merged-chr2L-6179140-11	1.0	-1.405965	-1.184292	-1.057223	0.499264	-0.340694	-0.593659	0.466911	0.612655	0.753103	0.581769	0.865200	0.802932
GENE568X	Merged-chr3L-9855280-12	Merged-chr3L-9855280-12	1.0	-1.118009	-0.627196	-0.565931	0.440616	-0.368787	-0.391494	0.260838	0.254845	0.657197	0.375439	0.624801	0.457681
GENE444X	Merged-chr3R-9052499-12	Merged-chr3R-9052499-12	1.0	-1.252867	-0.946504	-0.599004	0.481205	-0.437198	-0.545782	0.213631	0.535404	0.695640	0.246089	0.912019	0.697367
GENE240X	Merged-chr2R-11397430-12	Merged-chr2R-11397430-12	1.0	-1.553877	-1.061540	-1.038459	0.961569	-0.712508	-0.347182	-0.149031	0.562538	0.895414	0.256996	1.042816	1.143265
GENE69X	Merged-chr3R-18122066-12	Merged-chr3R-18122066-12	1.0	-1.436768	-1.148746	-0.906568	0.693021	-0.248330	-0.492252	0.106452	0.745756	0.637554	0.593228	0.789805	0.666850
GENE359X	Merged-chr2L-7277168-10	Merged-chr2L-7277168-10	1.0	-1.475162	-1.062199	-0.969466	0.391393	-0.233680	-0.736182	-0.035016	0.638043	0.611092	0.516442	1.252920	1.101814
GENE9762X	Merged-chr4-207105-5	Merged-chr4-207105-5	1.0	-1.426378	-0.792167	-0.579339	0.571302	-0.099321	-0.688344	-0.311882	0.838914	0.366014	0.242196	0.949473	0.929532
GENE6177X	Merged-chr2L-12435579-1	Merged-chr2L-12435579-1	1.0	-1.197485	-0.975839	-0.989760	0.202831	-0.446361	-0.659168	0.143939	0.465800	0.704921	0.186685	1.189854	1.374583
GENE2015X	Merged-chrX-836526-12	Merged-chrX-836526-12	1.0	-1.500611	-1.342905	-0.824039	0.238275	-0.632327	-1.018515	-0.064036	0.751109	0.751282	0.819157	1.666027	1.156584
GENE308X	Merged-chr3L-14053220-12	Merged-chr3L-14053220-12	1.0	-1.249383	-0.961371	-0.799780	0.245279	-0.499154	-0.734802	-0.017977	0.397324	0.790418	0.584173	1.109321	1.135953
GENE470X	Merged-chr3L-21808842-11	Merged-chr3L-21808842-11	1.0	-1.326169	-1.013522	-1.288292	0.098418	-0.392136	-0.676019	0.205306	0.478099	0.806581	0.927189	1.202467	0.978077
GENE13380X	Merged-chr3R-8702708-8	Merged-chr3R-8702708-8	1.0	-0.830962	-0.886603	-1.307250	0.109916	-0.506951	-0.764919	0.089654	0.650662	0.432723	0.387616	1.441933	1.184181
GENE9599X	Merged-chr3R-16630442-9	Merged-chr3R-16630442-9	1.0	-1.612781	-0.982292	-1.665509	-0.324841	-0.224587	-0.657613	0.702632	-0.069689	1.125269	1.103631	1.346060	1.259721
GENE307X	Merged-chr2R-15350133-11	Merged-chr2R-15350133-11	1.0	-1.130122	-1.000887	-1.163578	-0.244157	-0.320553	-0.479390	0.506216	0.313756	0.803641	0.925930	0.909737	0.879407
GENE32819X	Merged-chr3L-23698584-5	Merged-chr3L-23698584-5	1.0	-0.583145	-0.602196	-0.606105	-0.026191	-0.415773	-0.393630	0.200210	0.346489	0.441872	0.543572	0.652861	0.442037
GENE9166X	Merged-chrX-17702303-9	Merged-chrX-17702303-9	1.0	-1.092706	-1.426363	-0.628394	-0.145647	-0.584726	-0.528402	0.452661	0.778039	0.472510	0.756670	1.033193	0.913165
GENE8900X	Merged-chr3L-20771067-11	Merged-chr3L-20771067-11	1.0	-0.402660	-0.492283	-0.510796	0.081091	-0.282190	-0.469204	0.023131	0.390941	0.411660	0.370759	0.682907	0.196644
GENE4672X	Merged-chrX-1380971-11	Merged-chrX-1380971-11	1.0	-0.725851	-1.334411	-1.094362	-0.047543	-0.789279	-1.087594	0.403513	0.474499	0.770677	1.201364	1.217045	1.011943
GENE3609X	Merged-chr3R-29819139-11	Merged-chr3R-29819139-11	1.0	-1.296273	-1.063009	-1.282815	-0.066668	-0.928007	-0.716112	0.464142	0.395382	0.769655	1.249846	1.315646	1.158213
GENE736X	Merged-chrX-3811651-12	Merged-chrX-3811651-12	1.0	-1.144816	-1.112431	-0.825463	-0.167226	-0.776079	-0.799370	0.624681	0.418748	0.771372	1.024454	1.145767	0.840363
GENE1799X	Merged-chr2L-12618742-11	Merged-chr2L-12618742-11	1.0	-1.264317	-1.477932	-1.350149	0.302392	-0.288148	-0.740978	0.339823	0.681451	0.851707	0.728841	1.254525	0.962785
GENE1164X	Merged-chr3R-6763406-12	Merged-chr3R-6763406-12	1.0	-0.987191	-1.236384	-1.103102	-0.031615	0.044397	-0.519166	0.282400	0.548324	0.812987	0.507709	0.919109	0.762532
GENE35211X	Merged-chr2R-9881938-4	Merged-chr2R-9881938-4	1.0	-0.530593	-0.547494	-0.550955	0.016341	0.039424	-0.338072	0.235113	0.269085	0.554576	0.218521	0.289375	0.344679
GENE18025X	Merged-chr4-984958-3	Merged-chr4-984958-3	1.0	-0.855322	-0.883133	-0.888858	-0.095905	-0.002477	-0.711054	-0.066026	0.582695	0.936458	0.156600	1.052904	0.774118
GENE12403X	Merged-chr2R-22213303-9	Merged-chr2R-22213303-9	1.0	-0.982600	-1.432655	-1.440658	0.183707	0.199748	-0.517337	0.578316	0.629968	0.645776	0.690972	0.517973	0.926790
GENE10550X	Merged-chr3L-16484183-9	Merged-chr3L-16484183-9	1.0	-0.749949	-0.823078	-1.320396	-0.161465	-0.001477	-0.400160	0.449943	0.532054	0.640643	0.464505	0.734612	0.634769
GENE8828X	Merged-chr3R-25648058-7	Merged-chr3R-25648058-7	1.0	-0.937448	-1.867243	-1.876667	0.041388	0.066666	-0.838225	-0.228589	1.155315	0.724635	0.838612	1.774128	1.147427
GENE526X	Merged-chr2L-16352990-11	Merged-chr2L-16352990-11	1.0	-1.259375	-0.926926	-1.000918	-0.000739	0.202642	-0.452842	0.402375	0.400983	0.545087	0.567871	0.859954	0.661886
GENE5781X	Merged-chr3L-20789422-6	Merged-chr3L-20789422-6	1.0	-1.889997	-1.575953	-1.947270	-0.493059	-0.036740	-1.233441	0.344257	1.121103	1.140049	1.320020	2.039613	1.211418
GENE31414X	Merged-chr3L-12266089-5	Merged-chr3L-12266089-5	1.0	-0.661601	-0.684064	-0.688688	-0.370746	-0.069957	-0.807298	0.147550	0.666017	0.299721	0.689118	1.025471	0.454478
GENE10397X	Merged-chr2L-3541376-7	Merged-chr2L-3541376-7	1.0	-1.412119	-0.747849	-0.761951	-0.579615	-0.453821	-1.135135	0.194599	1.145026	0.782072	0.679308	1.435857	0.853629
GENE210X	Merged-chr2R-8614721-11	Merged-chr2R-8614721-11	1.0	-1.346555	-0.927935	-1.506412	-0.061244	-0.011208	-0.479629	0.707989	0.648081	0.354236	0.688087	1.404382	0.530208
GENE768X	Merged-chr2R-14458483-12	Merged-chr2R-14458483-12	1.0	-1.632199	-1.416591	-1.486406	0.341856	-0.686062	-0.770019	-0.361570	0.699985	0.867180	1.377009	1.636566	1.430251
GENE21483X	Merged-chr3L-14614203-1	Merged-chr3L-14614203-1	1.0	-1.109760	-1.144714	-1.151929	0.211485	-0.300191	-0.396804	-0.086823	0.142852	0.410664	0.998174	1.053115	1.373931
GENE4135X	Merged-chrX-3861331-9	Merged-chrX-3861331-9	1.0	-1.180926	-1.265489	-1.479097	0.436687	-0.527829	-0.419102	-0.485456	0.719948	0.893209	0.678038	1.348531	1.281486
GENE1808X	Merged-chr3R-13683171-11	Merged-chr3R-13683171-11	1.0	-0.943242	-0.735905	-0.745759	0.198615	-0.467310	-0.272307	-0.281569	0.508229	0.538076	0.640455	0.909066	0.651651
GENE1573X	Merged-chr2R-15931928-11	Merged-chr2R-15931928-11	1.0	-0.709981	-0.648928	-0.903550	0.230762	-0.659670	-0.638130	-0.219925	0.368587	0.416701	0.614154	1.189843	0.960136
GENE1044X	Merged-chr2L-18881256-11	Merged-chr2L-18881256-11	1.0	-1.177998	-1.403976	-1.030955	0.294675	-0.664546	-0.643254	-0.217024	0.610683	0.667754	0.921438	1.240334	1.402868
GENE379X	Merged-chr3R-6406862-11	Merged-chr3R-6406862-11	1.0	-0.974655	-0.632173	-0.925584	0.250392	-0.256118	-0.378287	-0.315434	0.372218	0.617516	0.536985	0.921502	0.783637
GENE2776X	Merged-chrX-8421349-11	Merged-chrX-8421349-11	1.0	-1.064683	-0.946786	-1.279137	0.318931	-0.423328	-0.195140	-0.122092	0.649663	0.344251	0.895880	0.972918	0.849524
GENE8174X	Merged-chr2R-12150582-9	Merged-chr2R-12150582-9	1.0	-0.673483	-0.755733	-1.893381	0.434986	-0.487929	0.191240	-0.137296	0.872302	0.285733	0.970400	0.419494	0.773667
GENE6318X	Merged-chr4-1033021-8	Merged-chr4-1033021-8	1.0	-1.182818	-1.084715	-1.724670	0.459555	-0.622598	0.001907	-0.509495	0.622246	0.216744	1.405599	1.457958	0.960286
GENE5352X	Merged-chr3R-25050347-1	Merged-chr3R-25050347-1	1.0	-1.268738	-1.032552	-1.049176	0.269891	-0.250814	0.073262	0.035020	0.627476	0.227187	0.756546	0.881758	0.730140
GENE4987X	Merged-chr2L-8081913-5	Merged-chr2L-8081913-5	1.0	-1.606115	-1.156658	-1.691513	0.166914	-0.774464	-0.456444	0.186820	0.773594	0.633919	1.329752	1.355320	1.238875
GENE3559X	Merged-chr3L-15700028-6	Merged-chr3L-15700028-6	1.0	-1.716263	-0.617786	-1.944852	0.679733	-0.391112	-0.361406	-0.334133	0.308943	0.316589	1.206498	1.463530	1.390261
GENE3491X	Merged-chr2R-17757407-10	Merged-chr2R-17757407-10	1.0	-0.879497	-0.972979	-1.819748	-0.030928	-0.444998	-0.045769	-0.293973	0.685364	0.892286	0.769700	1.093772	1.046769
GENE2186X	Merged-chr3R-5232160-12	Merged-chr3R-5232160-12	1.0	-0.595071	-0.472944	-1.028710	0.441386	-0.199351	-0.070056	-0.255764	0.431055	0.112758	0.582569	0.749749	0.304379
GENE1071X	Merged-chr3L-18820693-11	Merged-chr3L-18820693-11	1.0	-0.656127	-0.609713	-0.882139	0.332732	-0.182161	-0.130416	-0.141527	0.223859	0.100469	0.603596	0.947025	0.394402
GENE301X	Merged-chr3L-297803-12	Merged-chr3L-297803-12	1.0	-1.183030	-1.280026	-1.646117	0.214623	-0.654942	-0.359019	-0.082368	0.810282	0.627383	0.843426	1.508095	1.201693
GENE2839X	Merged-chr3R-28888404-3	Merged-chr3R-28888404-3	1.0	-1.089503	-1.375783	-1.083093	0.174728	-0.459948	-0.473177	0.032868	0.614938	0.641924	0.893171	1.297258	0.826617
GENE7348X	Merged-chr3R-22125103-11	Merged-chr3R-22125103-11	1.0	-0.836136	-1.352656	-0.629243	0.513144	-0.649732	-0.499969	-0.222544	0.546670	0.452154	0.731116	1.251824	0.695372
GENE6870X	Merged-chr3R-20588152-5	Merged-chr3R-20588152-5	1.0	-0.783491	-1.509721	-0.727235	-0.014682	-0.687922	-0.379129	-0.002533	0.837197	0.480816	0.878783	1.128944	0.778975
GENE6452X	Merged-chr2R-10844198-7	Merged-chr2R-10844198-7	1.0	-0.925032	-1.639804	-1.193265	-0.066034	-0.259766	-0.476163	-0.074880	1.272867	0.854630	0.915618	1.201023	0.390805
GENE4824X	Merged-chr2R-21250957-12	Merged-chr2R-21250957-12	1.0	-0.855936	-1.449367	-0.625305	0.006383	-0.638829	-0.272282	0.301038	0.409808	0.647730	0.840978	1.023282	0.612499
GENE168X	Merged-chr3L-9614919-11	Merged-chr3L-9614919-11	1.0	-1.136860	-1.272579	-0.975624	0.054636	-0.445429	-0.440576	0.241042	0.522318	0.657722	1.111682	1.038854	0.644813
GENE753X	Merged-chr3L-4407149-12	Merged-chr3L-4407149-12	1.0	-0.907426	-1.273155	-1.252621	0.040801	-0.400388	-0.218499	-0.003071	0.395806	0.454427	0.878232	1.325292	0.960601
GENE6730X	Merged-chr3R-4174499-8	Merged-chr3R-4174499-8	1.0	-0.759612	-1.288493	-1.303530	0.349368	-0.666002	-0.460435	-0.005957	0.437294	0.432833	1.031117	1.359303	0.874114
GENE4266X	Merged-chr3L-7371630-8	Merged-chr3L-7371630-8	1.0	-0.733328	-1.110801	-1.129046	-0.179226	-0.332996	-0.364771	0.377995	0.457938	0.358930	0.658091	1.003491	0.993723
GENE3785X	Merged-chr2L-1462082-10	Merged-chr2L-1462082-10	1.0	-1.442824	-1.809526	-2.216617	0.120274	-0.786493	-0.895879	-0.029284	0.547133	0.747951	1.837827	2.177239	1.750200
GENE2753X	Merged-chr3R-8792565-11	Merged-chr3R-8792565-11	1.0	-0.904991	-1.100177	-1.777035	-0.303114	-1.017457	-0.066477	-0.072204	0.556429	0.749432	1.098855	1.563794	1.272947
GENE1249X	Merged-chr3R-21638521-11	Merged-chr3R-21638521-11	1.0	-0.854649	-1.097286	-1.452828	0.314081	-0.373222	0.102060	0.083169	0.297182	0.631777	0.585537	0.981008	0.783171
GENE774X	Merged-chr2R-10819873-9	Merged-chr2R-10819873-9	1.0	-0.410326	-0.815417	-1.051679	0.219435	-0.521823	-0.061000	-0.127631	0.459160	0.296944	0.413680	0.995475	0.603183
GENE105X	Merged-chr3R-17811550-10	Merged-chr3R-17811550-10	1.0	-0.790253	-1.341764	-1.380698	0.163791	-0.762399	-0.446965	-0.028859	0.588656	0.450193	1.314401	1.269448	0.964449
GENE6275X	Merged-chr3R-8333809-12	Merged-chr3R-8333809-12	1.0	-0.802221	-1.135144	-0.654895	0.308205	-0.435310	-0.419344	0.144946	0.128439	0.371971	0.469607	0.990548	1.033199
GENE3794X	Merged-chr2R-22514099-10	Merged-chr2R-22514099-10	1.0	-0.714303	-1.675902	-0.465589	0.429110	-0.748240	-0.261477	0.169859	0.302731	-0.027700	0.697220	1.035484	1.258807
GENE1660X	Merged-chr3R-12648060-10	Merged-chr3R-12648060-10	1.0	-0.556949	-1.031872	-0.423720	0.317442	-0.312084	-0.365798	-0.008477	0.094756	0.210271	0.561359	0.768359	0.746714
GENE8848X	Merged-chr2R-12460920-9	Merged-chr2R-12460920-9	1.0	-0.877049	-1.787020	-0.787676	0.239208	-0.395636	-0.689054	0.387140	0.524764	0.812096	0.536991	1.201043	0.835192
GENE14455X	Merged-chr3L-21644726-8	Merged-chr3L-21644726-8	1.0	-1.173027	-1.607807	-0.738600	-0.119599	-0.339169	-0.628081	0.356565	0.988419	0.800295	0.750997	1.062627	0.647380
GENE12849X	Merged-chrX-7735261-3	Merged-chrX-7735261-3	1.0	-0.346815	-1.315056	-0.432816	0.190300	0.047538	-0.307657	0.261270	0.263805	0.636970	0.019179	0.636704	0.346578
GENE7926X	Merged-chr4-1254180-10	Merged-chr4-1254180-10	1.0	-0.967686	-1.668733	-0.470284	0.014021	-0.487155	-0.760893	0.880294	0.554274	0.530788	0.625202	1.016859	0.733313
GENE1859X	Merged-chr4-56299-12	Merged-chr4-56299-12	1.0	-0.833878	-1.515733	-1.203033	0.264412	-0.197716	-0.104055	0.166951	0.668716	0.715288	0.347623	0.889720	0.801706
GENE7762X	Merged-chr2R-11289169-7	Merged-chr2R-11289169-7	1.0	-1.371467	-1.788236	-1.173129	-0.357131	-0.215250	0.078014	0.582558	0.757166	0.509233	0.837677	1.168851	0.971714
GENE4901X	Merged-chrX-15483355-9	Merged-chrX-15483355-9	1.0	-1.318550	-1.531027	-1.546388	0.475253	-0.268254	-0.294241	0.316394	1.167123	0.973905	0.284100	1.029901	0.711786
GENE11693X	Merged-chr2L-10004499-9	Merged-chr2L-10004499-9	1.0	-0.939653	-1.223059	-1.495040	0.201843	0.068147	0.096071	0.303774	0.740049	0.592179	0.340292	0.826881	0.488516
GENE11446X	Merged-chr2R-4594437-6	Merged-chr2R-4594437-6	1.0	-1.360998	-1.399791	-1.407790	-0.029850	0.137975	-0.084015	0.544604	0.872713	0.758368	0.404717	0.962400	0.601667
GENE8047X	Merged-chr3L-18840054-3	Merged-chr3L-18840054-3	1.0	-1.017243	-1.354685	-1.098157	0.420289	-0.304956	-0.373656	0.411729	1.070998	0.840350	0.215548	0.719129	0.470654
GENE6377X	Merged-chrX-17124983-9	Merged-chrX-17124983-9	1.0	-1.198760	-1.134250	-1.290757	0.386180	-0.363106	-0.120478	0.209766	0.982611	0.399805	0.413317	1.001670	0.714001
GENE4918X	Merged-chr3L-7370793-7	Merged-chr3L-7370793-7	1.0	-1.299147	-1.626102	-1.641182	0.639592	-0.009077	-0.199748	0.102746	0.815227	0.848303	0.598699	1.163106	0.607582
GENE1662X	Merged-chr3L-14969348-10	Merged-chr3L-14969348-10	1.0	-0.791182	-1.073337	-0.967415	0.274723	-0.185690	-0.369668	0.396184	0.445113	0.787066	0.105075	0.616911	0.762220
GENE26677X	Merged-chr3R-2111263-8	Merged-chr3R-2111263-8	1.0	-0.394530	-0.870658	-0.876048	0.060190	-0.161454	-0.470311	0.678133	0.542038	0.604557	0.006706	0.344999	0.536378
GENE25983X	Merged-chr3R-3623379-6	Merged-chr3R-3623379-6	1.0	-0.386342	-0.855162	-0.442868	0.062736	-0.022567	-0.459921	0.528744	0.233330	0.212407	-0.125518	0.566469	0.688692
GENE9524X	Merged-chr3R-6351360-4	Merged-chr3R-6351360-4	1.0	-0.829532	-1.179809	-1.567146	0.506438	-0.441314	-0.304466	0.700855	0.190263	0.852567	0.551885	0.553091	0.967169
GENE1801X	Merged-chrX-1899519-9	Merged-chrX-1899519-9	1.0	-0.575041	-1.017427	-0.911639	0.460742	-0.160692	-0.294659	0.160275	0.204281	0.646862	0.198947	0.561340	0.727011
GENE866X	Merged-chr3R-8963033-12	Merged-chr3R-8963033-12	1.0	-1.126628	-1.077198	-1.315324	0.608198	-0.277859	-0.320079	0.438484	0.521451	0.959770	0.318189	0.521968	0.749027
GENE5069X	Merged-chr2L-8082432-6	Merged-chr2L-8082432-6	1.0	-1.188267	-1.122760	-1.445178	0.457107	-1.186797	-0.246860	0.098533	1.028533	1.104153	0.519757	0.975002	1.006777
GENE15236X	Merged-chrX-9108727-3	Merged-chrX-9108727-3	1.0	-0.591207	-0.642038	-0.652502	0.128507	-0.950697	-0.339230	0.155192	0.615944	0.439546	0.205928	0.789491	0.841066
GENE10040X	Merged-chr2L-21748716-8	Merged-chr2L-21748716-8	1.0	-1.111754	-1.558357	-0.894739	0.258349	-1.527456	0.063391	0.523858	0.976378	0.828874	0.722239	1.033040	0.686179
GENE8446X	Merged-chr3R-26867820-3	Merged-chr3R-26867820-3	1.0	-0.624085	-0.688689	-0.702004	0.372105	-0.757008	-0.168084	-0.048766	0.763583	0.498720	0.439985	0.143760	0.770483
GENE14442X	Merged-chr3L-14552678-6	Merged-chr3L-14552678-6	1.0	-1.170280	-1.207503	-1.215194	0.274751	-1.114492	-0.625411	-0.135822	0.698102	1.004753	1.040709	1.212336	1.238051
GENE13865X	Merged-chr2L-20495026-6	Merged-chr2L-20495026-6	1.0	-1.035597	-1.070249	-1.077414	-0.266505	-1.285067	-0.449405	-0.225769	0.935683	0.962344	1.152443	1.208472	1.151066
GENE4776X	Merged-chrX-5695831-9	Merged-chrX-5695831-9	1.0	-1.019063	-1.016330	-1.219928	0.151225	-1.433876	-0.695330	0.282320	0.593858	0.706508	1.074195	1.256164	1.320257
GENE4711X	Merged-chrX-7226457-10	Merged-chrX-7226457-10	1.0	-0.947552	-0.877120	-1.597020	0.090574	-1.454576	-0.749230	-0.232039	0.880053	1.045352	1.069966	1.089083	1.682509
GENE2319X	Merged-chr3R-26017469-10	Merged-chr3R-26017469-10	1.0	-1.348009	-1.091699	-1.234881	0.430507	-1.025931	-0.765312	-0.172114	0.733431	0.998174	0.632536	1.469394	1.373903
GENE2101X	Merged-chr3L-3846211-11	Merged-chr3L-3846211-11	1.0	-1.699053	-1.587903	-1.274385	0.288822	-1.154964	-0.458411	-0.020424	1.029075	1.120480	0.753483	1.557554	1.445726
GENE1694X	Merged-chr2R-13190084-11	Merged-chr2R-13190084-11	1.0	-0.965614	-1.229891	-0.949375	0.299953	-0.846577	-0.435356	-0.381672	0.809775	0.690179	0.850942	1.031731	1.125905
GENE1684X	Merged-chrX-6524323-11	Merged-chrX-6524323-11	1.0	-1.155237	-1.085560	-0.688880	0.287980	-1.225866	-0.560832	0.182095	0.492482	0.715105	1.124607	1.168126	0.745981
GENE1414X	Merged-chrX-10822749-12	Merged-chrX-10822749-12	1.0	-1.384467	-1.387769	-1.078079	-0.106282	-1.087575	-0.713024	-0.348109	0.949824	1.147924	0.632789	1.450890	1.923877
GENE4092X	Merged-chr3R-27273231-10	Merged-chr3R-27273231-10	1.0	-0.726466	-0.784878	-0.919223	0.236427	-0.729503	-0.394601	0.075810	0.669837	0.451251	0.630574	0.911804	0.578968
GENE35871X	Merged-chr3L-15329635-2	Merged-chr3L-15329635-2	1.0	-0.400632	-0.413872	-0.416582	0.172788	-0.490401	-0.179790	0.061507	0.306745	0.350756	0.381175	0.667707	-0.039402
GENE22179X	Merged-chrX-6775630-3	Merged-chrX-6775630-3	1.0	-0.661465	-0.683512	-0.688046	0.297178	-0.504857	-0.238329	0.135286	0.790875	-0.200814	0.371237	0.945348	0.437099
GENE19349X	Merged-chr2L-18145344-5	Merged-chr2L-18145344-5	1.0	-0.403449	-0.890785	-0.896455	0.212512	-0.749759	-0.482112	-0.089120	0.676257	0.666039	0.728863	0.642803	0.585207
GENE12830X	Merged-chr2L-16685672-6	Merged-chr2L-16685672-6	1.0	-0.448019	-1.244001	-1.251533	0.370495	-0.734543	-0.385503	-0.461095	0.909999	0.701845	0.573419	1.317213	0.651723
GENE12518X	Merged-chr3R-31223107-5	Merged-chr3R-31223107-5	1.0	-0.584118	-0.418683	-0.951908	0.615210	-1.050687	-0.671891	0.144576	0.418142	0.485984	0.543024	0.972641	0.497709
GENE11724X	Merged-chr2R-9706269-10	Merged-chr2R-9706269-10	1.0	-0.326672	-0.968150	-0.981783	0.249950	-1.054932	-0.181868	0.032419	0.539234	0.452767	0.701283	0.990418	0.547332
GENE11599X	Merged-chr3L-27859514-3	Merged-chr3L-27859514-3	1.0	-0.999063	-1.031447	-1.038121	-0.244224	-0.908205	-0.422664	0.438926	1.139738	0.323749	0.407614	1.276147	1.057551
GENE9041X	Merged-chr3L-7250868-2	Merged-chr3L-7250868-2	1.0	-0.760293	-1.526672	-1.535357	0.191750	-1.259840	-0.488905	0.598515	0.890938	0.459515	0.949298	1.433459	1.047590
GENE8840X	Merged-chrX-8560249-6	Merged-chrX-8560249-6	1.0	-1.136868	-0.905966	-1.592132	0.468263	-0.992952	-0.576548	0.420005	0.467634	0.566652	0.634837	1.466689	1.180385
GENE501X	Merged-chr3L-21821981-10	Merged-chr3L-21821981-10	1.0	-0.224082	-0.525401	-0.800466	0.280284	-0.594122	-0.256086	-0.120215	0.317572	0.380373	0.483020	0.757234	0.301889
GENE1557X	Merged-chr2R-15890916-11	Merged-chr2R-15890916-11	1.0	-1.145455	-1.485522	-1.030718	0.213791	-0.461737	0.044930	-0.357549	0.577163	0.918141	0.555611	1.065270	1.106075
GENE35733X	Merged-chr2R-3942413-5	Merged-chr2R-3942413-5	1.0	-0.588737	-0.607540	-0.611395	-0.043819	-0.203665	0.012223	-0.139225	0.424060	0.572349	0.293041	0.540169	0.352539
GENE1050X	Merged-chr2L-3836842-12	Merged-chr2L-3836842-12	1.0	-1.212359	-1.385773	-1.179164	0.227264	-0.644900	-0.171174	-0.607504	0.755910	0.876340	1.000771	1.069660	1.270929
GENE2426X	Merged-chr2L-8825647-12	Merged-chr2L-8825647-12	1.0	-0.977598	-1.474716	-0.896466	0.482503	-0.379888	-0.183888	-0.117130	0.528094	0.684004	0.176164	1.116735	1.042187
GENE5192X	Merged-chrX-11390100-10	Merged-chrX-11390100-10	1.0	-1.126594	-1.522725	-0.919034	0.689110	-0.112769	-0.341166	0.061403	0.854296	0.518066	0.000265	1.004105	0.895042
GENE5113X	Merged-chr3L-22878280-11	Merged-chr3L-22878280-11	1.0	-0.991297	-1.552922	-0.663999	0.477089	-0.445437	-0.279726	0.135966	0.569373	0.416084	0.473958	1.051763	0.809148
GENE3671X	Merged-chr3L-8675960-8	Merged-chr3L-8675960-8	1.0	-0.794814	-1.141226	-0.675913	0.648550	-0.244607	-0.341001	-0.092202	0.241656	0.551579	0.316905	0.865341	0.665733
GENE963X	Merged-chr4-834393-11	Merged-chr4-834393-11	1.0	-0.890829	-1.361377	-1.046725	0.801072	-0.760687	-0.149505	-0.228844	0.514713	0.326897	0.655052	1.011919	1.128313
GENE25099X	Merged-chr2R-5150455-5	Merged-chr2R-5150455-5	1.0	-0.376467	-0.854086	-0.859400	0.480118	-0.482673	-0.099364	-0.066910	0.494044	0.058846	0.354764	0.881720	0.469409
GENE9496X	Merged-chrX-7252808-8	Merged-chrX-7252808-8	1.0	-1.140852	-1.199451	-1.596567	0.860234	-0.362907	-0.155926	-0.854650	0.622889	0.450978	0.845167	1.206373	1.324712
GENE6211X	Merged-chr3R-21662712-11	Merged-chr3R-21662712-11	1.0	-0.805447	-0.993331	-1.538854	1.143110	-0.800094	-0.223751	-0.354838	0.468946	0.620292	0.491267	0.954687	1.038014
GENE2943X	Merged-chr2R-7447543-11	Merged-chr2R-7447543-11	1.0	-0.716687	-1.062454	-0.920335	0.600393	-0.542810	-0.036068	-0.421102	0.796956	0.310741	0.438297	0.843058	0.710011
GENE607X	Merged-chr3L-8507164-11	Merged-chr3L-8507164-11	1.0	-0.685253	-1.473529	-1.420252	0.597292	-0.950114	0.260012	-0.305110	0.549829	0.231448	0.973202	1.151106	1.071368
GENE430X	Merged-chr3L-9005198-11	Merged-chr3L-9005198-11	1.0	-0.893260	-1.319255	-1.261165	0.759057	-0.766663	0.109244	-0.523544	0.558068	0.465581	0.751840	1.108159	1.011938
GENE232X	Merged-chr3L-21067888-11	Merged-chr3L-21067888-11	1.0	-1.260740	-1.148468	-1.136721	0.859001	-0.547804	-0.194044	-0.593569	0.474580	0.644135	0.661478	1.125535	1.116617
GENE183X	Merged-chr2R-11712263-11	Merged-chr2R-11712263-11	1.0	-0.772441	-1.144814	-0.857719	0.638887	-0.508309	-0.308216	-0.143568	0.458816	0.503864	0.658836	0.753224	0.721440
GENE4516X	Merged-chr2R-16640039-11	Merged-chr2R-16640039-11	1.0	-1.220601	-1.889372	-1.083576	0.736328	-0.764879	-0.263797	-0.625965	0.802725	0.560040	0.602864	1.509714	1.636518
GENE4548X	Merged-chr3R-6678582-11	Merged-chr3R-6678582-11	1.0	-1.367524	-1.549267	-0.734161	0.527544	-0.966668	-0.090018	-0.017422	0.692335	0.583954	0.382893	1.033954	1.504379
GENE796X	Merged-chr2L-9449857-11	Merged-chr2L-9449857-11	1.0	-1.165973	-1.290330	-0.687323	0.505275	-0.752697	-0.239873	-0.312241	0.471278	0.748359	0.445928	0.976122	1.301475
GENE613X	Merged-chr3R-30466052-9	Merged-chr3R-30466052-9	1.0	-0.942971	-1.504808	-0.525495	0.571349	-1.145895	-0.189252	-0.736339	0.843029	0.569168	0.571412	1.237672	1.252131
GENE1073X	Merged-chr3R-14724242-11	Merged-chr3R-14724242-11	1.0	-0.707810	-0.788868	-0.887722	0.406715	-0.746364	-0.221225	-0.289790	0.462293	0.357660	0.515205	0.881738	1.018167
GENE12664X	Merged-chr2R-13482853-6	Merged-chr2R-13482853-6	1.0	-0.646519	-1.153414	-1.160935	0.545415	-1.378841	-0.102505	-0.657521	0.456591	0.688741	0.512417	1.166833	1.729739
GENE11027X	Merged-chr3L-16046917-3	Merged-chr3L-16046917-3	1.0	-0.478069	-0.542864	-1.251433	0.477429	-0.602078	0.084089	-0.490862	0.706395	-0.082353	0.285652	0.848233	1.045861
GENE8556X	Merged-chr3R-18019377-12	Merged-chr3R-18019377-12	1.0	-0.735929	-0.947734	-0.723482	0.032921	-0.592165	0.088695	-0.117181	0.288208	0.182788	0.558270	0.648478	1.317129
GENE7854X	Merged-chrX-18243649-8	Merged-chrX-18243649-8	1.0	-1.307808	-1.085173	-1.380299	0.324200	-1.338890	0.147743	-0.441870	0.920406	0.313872	0.534204	1.627080	1.686534
GENE2323X	Merged-chr3R-26040228-6	Merged-chr3R-26040228-6	1.0	-0.649701	-1.008894	-0.996172	0.669061	-1.128895	-0.296976	-0.394293	0.919242	0.460379	0.352814	1.058392	1.015042
GENE1537X	Merged-chr2L-9581739-10	Merged-chr2L-9581739-10	1.0	-1.203971	-1.154074	-1.295929	0.652727	-0.803606	-0.357318	-0.184030	0.798339	0.434382	0.822089	1.129986	1.161405
GENE1916X	Merged-chr3L-13113905-11	Merged-chr3L-13113905-11	1.0	-1.094468	-1.319919	-1.166571	0.623164	-1.063985	-0.093176	-0.075904	0.657441	0.608452	0.894448	1.027269	1.003248
GENE35197X	Merged-chr2L-3632210-5	Merged-chr2L-3632210-5	1.0	-0.525929	-0.543099	-0.546618	0.419646	-0.643361	0.092968	-0.067883	0.405651	0.084961	0.600422	0.427508	0.295734
GENE3819X	Merged-chr3R-8349330-12	Merged-chr3R-8349330-12	1.0	-1.226219	-1.832315	-1.557297	0.773024	-0.954796	0.099201	-0.182466	1.048197	0.426685	1.120927	1.075134	1.209925
GENE184X	Merged-chr3R-9394543-11	Merged-chr3R-9394543-11	1.0	-1.127618	-1.059740	-0.725084	0.493249	-0.934327	-0.285400	-0.145746	0.547427	0.622479	0.638886	1.032881	0.942993
GENE299X	Merged-chr3R-20574805-12	Merged-chr3R-20574805-12	1.0	-0.770421	-1.135081	-0.746573	0.433099	-0.665584	-0.061609	0.025869	0.285320	0.324952	0.852843	0.767906	0.689278
GENE15328X	Merged-chr3R-14714923-8	Merged-chr3R-14714923-8	1.0	-0.468928	-1.240422	-0.843711	0.626677	-0.749208	-0.078828	0.125649	-0.292836	0.621057	0.722420	0.710993	0.867136
GENE4251X	Merged-chrX-14950745-10	Merged-chrX-14950745-10	1.0	-0.532274	-0.892231	-0.525736	0.238783	-0.581114	-0.252557	0.110794	0.153726	0.468464	0.828180	0.631196	0.352769
GENE860X	Merged-chrX-14749368-10	Merged-chrX-14749368-10	1.0	-0.797658	-1.104825	-0.882686	0.335315	-0.924242	-0.105880	-0.013679	0.183966	0.592314	1.164026	0.896072	0.657278
GENE931X	Merged-chr2R-11475716-11	Merged-chr2R-11475716-11	1.0	-1.443114	-1.312891	-0.690437	0.693404	-0.429714	-0.550064	-0.289757	0.648982	0.647396	0.871641	0.807544	1.047011
GENE3199X	Merged-chr3L-19042232-5	Merged-chr3L-19042232-5	1.0	-1.646610	-1.382982	-0.521262	0.593086	-0.288574	-0.054218	-0.189490	0.593414	1.033494	0.597893	0.407184	0.858064
GENE749X	Merged-chr3L-13028964-10	Merged-chr3L-13028964-10	1.0	-1.137494	-0.825976	-0.542864	0.868799	-0.225286	-0.286285	-0.558560	0.462406	0.358829	0.478368	0.793735	0.614330
GENE624X	Merged-chr2R-16830689-10	Merged-chr2R-16830689-10	1.0	-1.135034	-1.277060	-0.480476	0.667525	-0.503848	-0.603664	-0.031312	0.111505	0.637381	0.679210	0.823913	1.111859
GENE357X	Merged-chr2L-9125739-11	Merged-chr2L-9125739-11	1.0	-1.297099	-0.995497	-0.426724	0.567749	-0.388393	-0.671090	-0.344401	0.532774	0.703807	0.466084	0.779271	1.073518
GENE84X	Merged-chr2R-22729266-12	Merged-chr2R-22729266-12	1.0	-1.312650	-0.960067	-0.638862	0.535545	-0.157675	-0.311000	-0.101403	0.274612	0.583312	0.693202	0.618364	0.776621
GENE391X	Merged-chr2R-15817004-11	Merged-chr2R-15817004-11	1.0	-0.963984	-1.016434	-0.747264	0.480376	-0.127149	-0.282995	-0.154793	0.404584	0.512479	0.621496	0.673936	0.599747
GENE1680X	Merged-chrX-19220626-9	Merged-chrX-19220626-9	1.0	-1.103421	-0.951369	-0.795718	0.391203	-0.020184	-0.420442	0.087316	0.384471	0.576167	0.728470	0.665973	0.457535
GENE793X	Merged-chr3R-5392863-11	Merged-chr3R-5392863-11	1.0	-1.218347	-0.989877	-0.640338	0.687521	-0.187054	-0.128832	-0.448733	0.458837	0.519104	0.950321	0.708297	0.289102
GENE545X	Merged-chr3L-21706359-11	Merged-chr3L-21706359-11	1.0	-1.164805	-1.293481	-0.946270	0.391934	-0.366111	-0.227719	-0.161064	0.444155	0.634412	1.050230	0.829228	0.809494
GENE244X	Merged-chr2L-868352-12	Merged-chr2L-868352-12	1.0	-0.999408	-0.922667	-0.793219	0.481936	-0.145039	-0.432760	0.017413	0.366369	0.490642	0.906293	0.624478	0.405963
GENE989X	Merged-chr3R-9033727-11	Merged-chr3R-9033727-11	1.0	-0.982400	-1.223313	-0.418232	0.407274	-0.467016	-0.128747	-0.179122	0.234600	0.497979	0.859534	0.708437	0.691007
GENE10855X	Merged-chr3L-20348253-9	Merged-chr3L-20348253-9	1.0	-1.238422	-1.025055	-0.353812	0.062370	-0.513485	0.029248	0.067134	0.350714	0.243218	1.043120	0.774785	0.560183
GENE8469X	Merged-chr2R-24022085-11	Merged-chr2R-24022085-11	1.0	-0.778539	-0.986308	-0.024768	0.054025	-0.309715	0.034480	-0.039711	0.107002	0.435386	0.924689	0.265927	0.317532
GENE5807X	Merged-chr3R-17710973-10	Merged-chr3R-17710973-10	1.0	-1.308681	-1.958266	-0.355818	0.627139	-0.587305	-0.392349	0.163929	0.367358	0.870948	0.707589	0.757259	1.108198
GENE2590X	Merged-chr3R-6966777-11	Merged-chr3R-6966777-11	1.0	-1.814969	-1.760319	-0.972284	0.412941	-0.814229	-0.305078	-0.080657	0.708993	0.922651	1.073041	1.333817	1.296092
GENE15038X	Merged-chrX-16425256-5	Merged-chrX-16425256-5	1.0	-1.106619	-1.139304	-0.205489	0.035031	-0.476791	-0.064347	-0.133558	0.617908	0.732193	0.471803	0.821335	0.447838
GENE8658X	Merged-chr2L-2969759-9	Merged-chr2L-2969759-9	1.0	-1.432833	-1.230120	-0.709055	0.150767	-0.366427	-0.157587	0.233701	0.803430	0.621177	0.521429	0.964618	0.600900
GENE2815X	Merged-chr3R-16223440-11	Merged-chr3R-16223440-11	1.0	-1.199877	-1.069886	-0.599531	0.320868	-0.276766	-0.299040	0.134152	0.205392	0.381397	0.883481	0.879539	0.640271
GENE1272X	Merged-chr2R-17699097-12	Merged-chr2R-17699097-12	1.0	-1.031686	-0.794884	-0.536317	0.313272	-0.381960	-0.045480	0.107756	0.332468	0.415907	0.564487	0.565522	0.490914
GENE1128X	Merged-chr2L-5805381-10	Merged-chr2L-5805381-10	1.0	-1.329213	-0.902384	-0.622621	0.295512	-0.274010	-0.488706	0.031242	0.299608	0.736512	0.734088	0.704128	0.815844
GENE945X	Merged-chr3R-19836854-12	Merged-chr3R-19836854-12	1.0	-1.195685	-1.155584	-0.614311	0.460354	-0.701957	-0.211844	-0.322122	0.600766	0.765848	0.416226	1.019057	0.939253
GENE806X	Merged-chr3L-12081827-12	Merged-chr3L-12081827-12	1.0	-1.104514	-0.968578	-0.704846	0.202355	-0.655097	-0.121526	-0.166879	0.421786	0.544964	0.529745	1.032123	0.990468
GENE309X	Merged-chr3L-17999509-9	Merged-chr3L-17999509-9	1.0	-1.045581	-1.214414	-0.450484	0.199570	-0.862269	-0.327847	-0.200335	0.197321	0.704593	0.891367	0.778945	1.329134
GENE201X	Merged-chr3L-17487636-12	Merged-chr3L-17487636-12	1.0	-1.151208	-1.017557	-0.629502	0.630128	-0.624232	-0.310688	-0.166985	0.305663	0.567735	0.785690	0.878732	0.732224
GENE159X	Merged-chr2R-18611775-12	Merged-chr2R-18611775-12	1.0	-1.257051	-1.230677	-0.754811	0.186975	-0.678555	-0.281993	-0.047503	0.427735	0.802937	0.953217	0.960887	0.918839
GENE89X	Merged-chr2R-10673345-12	Merged-chr2R-10673345-12	1.0	-1.410158	-1.228588	-0.742895	0.271128	-0.875968	-0.533620	0.002424	0.409248	0.844033	0.901878	1.111625	1.250893
GENE3185X	Merged-chr2R-19229055-11	Merged-chr2R-19229055-11	1.0	-1.265417	-0.975381	-0.348091	0.477603	-0.329418	-0.567985	-0.020278	0.721686	0.228359	0.536164	0.771105	0.771653
GENE6588X	Merged-chrX-19601602-4	Merged-chrX-19601602-4	1.0	-1.582506	-0.741423	-0.128994	0.457103	-0.246938	-0.800752	-0.179861	0.338172	0.272980	0.949134	0.827526	0.835561
GENE4831X	Merged-chr3R-16242347-6	Merged-chr3R-16242347-6	1.0	-2.011648	-1.155284	-0.103075	0.299226	-0.129089	-0.433120	-0.359176	0.678464	0.318594	0.833319	1.284638	0.777151
GENE1604X	Merged-chrX-15675478-11	Merged-chrX-15675478-11	1.0	-0.836345	-1.033667	-1.009850	0.816938	-0.828764	-0.913668	-0.496009	0.889034	1.007705	0.422827	0.717983	1.263815
GENE36035X	Merged-chr2L-13869483-3	Merged-chr2L-13869483-3	1.0	-0.379435	-0.391987	-0.394554	0.410319	-0.463935	-0.458024	-0.381926	0.462464	0.380479	0.255705	0.354440	0.606455
GENE13351X	Merged-chr4-43048-7	Merged-chr4-43048-7	1.0	-0.260341	-0.682316	-0.915810	0.613236	-0.637848	-0.491835	-0.276501	0.390409	0.667412	0.370837	0.797021	0.425736
GENE5591X	Merged-chr3L-22741813-12	Merged-chr3L-22741813-12	1.0	-0.377482	-0.254579	-0.455972	0.379981	-0.615034	-0.251996	-0.207420	0.481995	0.345338	0.110950	0.342575	0.501643
GENE3221X	Merged-chr2L-9758982-12	Merged-chr2L-9758982-12	1.0	-0.701578	-1.056048	-0.550906	0.722955	-0.549418	-0.741260	-0.062391	0.543418	0.743926	0.143627	0.542248	0.965428
GENE18974X	Merged-chrX-6864091-3	Merged-chrX-6864091-3	1.0	-0.584723	-0.605547	-0.609838	1.053718	-0.731176	-0.720355	-0.090462	0.414980	0.887688	-0.130757	0.315781	0.800690
GENE2128X	Merged-chr3R-8944998-10	Merged-chr3R-8944998-10	1.0	-0.353799	-0.342716	-0.311435	0.291442	-0.548016	-0.542320	0.037569	0.355900	0.534035	0.042025	0.229367	0.607947
GENE1928X	Merged-chr2L-6479793-5	Merged-chr2L-6479793-5	1.0	-1.045328	-1.201380	-0.794660	0.685285	-0.457295	-0.519056	-0.119473	0.847940	0.571730	0.489048	0.594119	0.949071
GENE16740X	Merged-chr4-501768-6	Merged-chr4-501768-6	1.0	-0.998281	-1.030827	-1.037546	0.959379	-0.662399	-0.878680	-0.207540	0.887849	0.445718	0.624707	0.872200	1.025420
GENE3683X	Merged-chr2R-7513096-11	Merged-chr2R-7513096-11	1.0	-1.170270	-1.318868	-0.733525	0.810671	-0.710443	-0.483572	-0.531830	0.836422	0.713044	0.577181	0.734487	1.276702
GENE1614X	Merged-chr3R-21188868-11	Merged-chr3R-21188868-11	1.0	-0.952815	-0.843790	-0.297805	0.583557	-0.834381	-0.444157	-0.562259	0.523730	0.639716	0.592116	0.724040	0.872048
GENE527X	Merged-chr2R-20602987-9	Merged-chr2R-20602987-9	1.0	-1.578976	-1.444275	-0.736591	0.797818	-0.634262	-0.473373	-0.945518	1.004091	1.058215	0.257610	1.068661	1.626599
GENE14633X	Merged-chr2R-18972965-4	Merged-chr2R-18972965-4	1.0	-0.872778	-0.902005	-0.908035	0.614079	-0.754993	-0.727478	-0.067311	0.837852	0.813611	0.031926	1.113816	0.821316
GENE8398X	Merged-chr3L-16861263-6	Merged-chr3L-16861263-6	1.0	-1.268840	-0.834953	-0.668980	0.366941	-0.799182	-0.564549	0.046130	0.959275	0.878212	0.290365	0.862041	0.733540
GENE3193X	Merged-chrX-9356237-11	Merged-chrX-9356237-11	1.0	-0.573010	-0.671850	-0.313791	0.299699	-0.523617	-0.581699	-0.224698	0.594908	0.678097	-0.148049	0.942424	0.521585
GENE10121X	Merged-chr3R-18198976-4	Merged-chr3R-18198976-4	1.0	-0.738286	-1.225642	-1.233250	0.957753	-0.537522	-0.491794	-0.426800	0.327782	1.283517	-0.017922	0.886604	1.215560
GENE23363X	Merged-chr2L-6794800-3	Merged-chr2L-6794800-3	1.0	-0.619216	-0.638827	-0.642840	0.600023	-0.461418	-0.204197	-0.165428	0.186945	0.689231	0.135619	0.324612	0.795494
GENE23362X	Merged-chr3L-14551400-5	Merged-chr3L-14551400-5	1.0	-0.025874	-0.823795	-0.828925	0.614396	-0.264326	-0.227088	-0.356230	-0.028988	0.805967	0.287289	0.550661	0.296913
GENE18703X	Merged-chrX-12664494-5	Merged-chrX-12664494-5	1.0	-0.090657	-0.888970	-0.894478	0.732927	-0.336716	-0.298764	-0.102645	0.525699	0.692084	-0.308603	0.408737	0.561385
GENE18566X	Merged-chr2L-15499758-3	Merged-chr2L-15499758-3	1.0	-0.747734	-0.773562	-0.778889	0.767020	-0.353705	-0.575156	-0.265709	0.426226	1.062031	-0.581940	0.843139	0.978281
GENE17474X	Merged-chr2L-18305044-3	Merged-chr2L-18305044-3	1.0	-0.679167	-0.703138	-0.708082	0.485442	-0.515717	-0.028209	-0.683898	0.046649	1.354664	-0.241754	0.794035	0.879174
GENE7896X	Merged-chrX-11714020-7	Merged-chrX-11714020-7	1.0	-0.302174	-0.789556	-0.694047	0.522844	-0.164151	-0.170485	0.095842	0.017922	0.470929	0.095379	0.509792	0.407705
GENE3446X	Merged-chr3L-15094719-10	Merged-chr3L-15094719-10	1.0	-0.480739	-0.831023	-0.790340	0.452423	-0.365950	-0.350308	-0.157939	0.395691	0.553700	0.003639	0.809133	0.761713
GENE11093X	Merged-chr3R-3586651-5	Merged-chr3R-3586651-5	1.0	-1.190960	-1.229118	-1.237010	0.149245	-0.688631	-1.445703	0.522154	1.167102	0.454759	1.028982	1.260088	1.209092
GENE25579X	Merged-chrX-19717212-3	Merged-chrX-19717212-3	1.0	-0.663224	-0.685292	-0.689829	0.116849	-0.081478	-0.805342	0.134733	0.479356	-0.056351	0.669964	0.673188	0.907427
GENE5329X	Merged-chr2R-21169161-7	Merged-chr2R-21169161-7	1.0	-0.929751	-0.506741	-0.786701	0.177576	-0.233322	-1.111262	0.400020	0.551319	0.389905	0.996875	0.365228	0.686854
GENE3410X	Merged-chr2L-6481447-2	Merged-chr2L-6481447-2	1.0	-1.222822	-0.605030	-1.228194	0.062152	-0.492145	-1.161027	0.358374	0.793969	0.676316	0.746636	0.961781	1.109991
GENE2166X	Merged-chr3L-20453262-10	Merged-chr3L-20453262-10	1.0	-0.975268	-0.752038	-0.670927	0.409358	-0.721590	-1.028985	0.350391	0.612132	0.549534	0.554304	0.759792	0.913298
GENE31612X	Merged-chr3R-17385818-5	Merged-chr3R-17385818-5	1.0	-0.566299	-0.584626	-0.588377	0.538227	-0.395785	-0.681708	0.223090	0.372675	0.045588	0.342261	0.394902	0.900052
GENE3529X	Merged-chr3L-9455823-11	Merged-chr3L-9455823-11	1.0	-1.266493	-0.891624	-0.411794	0.141682	-1.004495	-1.029715	0.342046	0.469065	0.897906	0.705732	0.759139	1.288551
GENE834X	Merged-chr2L-8082958-10	Merged-chr2L-8082958-10	1.0	-0.637593	-0.781864	-0.540940	0.388917	-0.455644	-1.074120	0.074482	0.612441	0.479135	0.378095	0.649808	0.907283
GENE5663X	Merged-chr2R-11451977-4	Merged-chr2R-11451977-4	1.0	-0.796491	-0.781111	-0.276836	0.195755	-0.684707	-0.819515	0.179087	0.738899	0.156903	0.408307	0.741434	0.938276
GENE36475X	Merged-chr3R-10657146-2	Merged-chr3R-10657146-2	1.0	-0.302305	-0.320025	-0.322176	0.015732	-0.380599	-0.375596	0.163111	0.276587	0.049915	-0.072602	0.569445	0.698515
GENE21591X	Merged-chr3R-5264521-5	Merged-chr3R-5264521-5	1.0	-0.845020	-0.872878	-0.113361	0.514888	-1.041853	-1.027199	0.586902	0.844798	0.175261	0.641578	0.308380	0.828505
GENE10803X	Merged-chr3L-1546459-9	Merged-chr3L-1546459-9	1.0	-0.712392	-1.002053	-0.210296	0.146670	-0.747044	-0.359998	0.182179	0.867432	-0.122906	0.653308	0.705952	0.599147
GENE3977X	Merged-chrX-1380433-12	Merged-chrX-1380433-12	1.0	-0.753586	-0.212435	-0.799051	0.174638	-0.581764	-0.801922	-0.012916	0.671817	0.427310	0.376743	0.721002	0.790165
GENE13637X	Merged-chr2R-10252086-2	Merged-chr2R-10252086-2	1.0	-1.006968	-0.098987	-0.644546	0.246681	-0.377889	-0.493802	-0.285212	0.508531	0.208042	0.117462	0.828957	0.997730
GENE13805X	Merged-chrX-2302541-9	Merged-chrX-2302541-9	1.0	-0.749748	-0.106766	-0.606146	0.092275	-0.645284	-1.182363	0.200177	0.388840	0.394394	0.789873	0.494463	0.930284
GENE6986X	Merged-chr3R-24893849-6	Merged-chr3R-24893849-6	1.0	-1.006430	-0.509700	-1.089026	-0.032299	-0.817637	-1.461181	0.374438	0.387580	1.047553	0.882915	0.820637	1.403150
GENE15988X	Merged-chrX-19753461-4	Merged-chrX-19753461-4	1.0	-0.957412	-0.543351	-0.553979	0.386065	-0.859926	-1.160719	0.080866	0.239307	0.533844	1.039612	0.744914	1.050780
GENE13089X	Merged-chr3L-19929129-6	Merged-chr3L-19929129-6	1.0	-0.741930	-0.797281	-0.808704	0.317873	-1.139486	-1.109035	0.022354	0.804962	0.193465	1.305199	0.913463	1.039119
GENE3674X	Merged-chr3L-21026224-11	Merged-chr3L-21026224-11	1.0	-0.544025	-0.616418	-0.178092	0.233386	-0.646685	-0.753160	-0.142902	0.148164	0.127932	0.752774	0.614462	1.004563
GENE13099X	Merged-chr3L-26014261-9	Merged-chr3L-26014261-9	1.0	-1.379432	-0.299875	-1.031238	0.360109	-0.542130	-1.103256	0.320325	0.349836	0.488925	1.011921	1.181540	0.643275
GENE5758X	Merged-chr2L-22982353-10	Merged-chr2L-22982353-10	1.0	-1.062094	-0.119753	-0.377879	0.007808	-0.161438	-0.565518	0.137923	0.504205	-0.002874	0.359564	0.729305	0.550750
GENE43X	Merged-chr3R-4659583-12	Merged-chr3R-4659583-12	1.0	-0.914854	-0.227628	-0.463488	0.134985	-0.103499	-0.610317	0.477703	0.041685	0.345575	0.529424	0.564045	0.226370
GENE35022X	Merged-chr2R-25061640-5	Merged-chr2R-25061640-5	1.0	-0.471323	-0.486867	-0.490048	0.103851	-0.576486	-0.569086	-0.004644	0.237974	0.727563	0.450371	0.387915	0.690780
GENE19188X	Merged-chrX-3686917-5	Merged-chrX-3686917-5	1.0	-0.373636	-0.422604	-0.864723	-0.082643	-1.007488	-0.690649	0.202076	-0.045993	1.095622	1.006806	0.098421	1.084810
GENE28653X	Merged-chr2R-24264601-6	Merged-chr2R-24264601-6	1.0	-0.648160	-0.670008	-0.674500	0.322908	-0.486718	-0.789060	-0.175788	0.305132	0.637805	0.698508	0.620541	0.859341
GENE36493X	Merged-chrX-6002874-3	Merged-chrX-6002874-3	1.0	-0.425509	-0.440264	-0.443292	0.171881	-0.526937	-0.519653	-0.428430	0.159292	0.566169	0.647361	0.580361	0.659020
GENE16665X	Merged-chr3L-11493517-6	Merged-chr3L-11493517-6	1.0	-0.952821	-0.984673	-0.991244	0.549561	-0.598672	-1.161661	-0.139609	0.373737	0.332175	1.150853	0.912827	1.509526
GENE12039X	Merged-chr3R-11976916-7	Merged-chr3R-11976916-7	1.0	-1.270721	-0.880838	-0.892640	0.697218	-0.632749	-1.204069	-0.513564	0.173128	0.799543	1.141206	1.155682	1.427803
GENE5022X	Merged-chr2R-16336074-11	Merged-chr2R-16336074-11	1.0	-0.458668	-0.556346	-0.664614	0.512334	-0.505725	-1.010082	-0.318162	0.295147	0.343509	0.540069	0.829621	0.992916
GENE1911X	Merged-chrX-11887148-11	Merged-chrX-11887148-11	1.0	-0.156046	-0.228189	-0.593397	0.321024	-0.273432	-0.475542	-0.234322	0.261302	0.316015	0.407076	0.352347	0.303165
GENE27022X	Merged-chr3R-23143748-2	Merged-chr3R-23143748-2	1.0	-0.609390	-0.630463	-0.634800	0.379970	-0.436374	-0.746061	-0.127738	0.244562	0.626494	0.457132	0.266292	1.210376
GENE17154X	Merged-chr2R-10548630-6	Merged-chr2R-10548630-6	1.0	-0.890233	-0.920524	-0.926780	0.716599	-1.106712	-0.745412	-0.073116	0.167399	0.600566	1.122525	0.978819	1.076870
GENE35704X	Merged-chr2L-9456452-2	Merged-chr2L-9456452-2	1.0	-0.392353	-0.405765	-0.408514	0.413172	-0.483946	-0.477421	0.083372	0.188147	-0.045091	0.775163	0.204662	0.548574
GENE9005X	Merged-chr3R-13401415-7	Merged-chr3R-13401415-7	1.0	-1.132539	-0.471453	-1.596017	0.730211	-1.144438	-0.674170	-0.603176	0.130454	0.766424	1.563199	1.291422	1.140083
GENE35665X	Merged-chr3R-15643535-3	Merged-chr3R-15643535-3	1.0	-0.442506	-0.457881	-0.461037	0.373162	-0.548437	-0.216464	-0.445549	-0.039673	0.641129	0.929717	0.158661	0.508876
GENE26936X	Merged-chr2R-13476449-6	Merged-chr2R-13476449-6	1.0	-0.870967	-0.145094	-0.904599	0.206045	-0.523666	-0.490075	-0.095660	0.026032	0.659881	1.191131	0.499864	0.447108
GENE19378X	Merged-chr3R-19310687-7	Merged-chr3R-19310687-7	1.0	-0.177335	-0.546381	-0.977470	0.458246	-0.274884	-0.584988	-0.506551	-0.078385	0.549079	0.895462	0.588455	0.654752
GENE16537X	Merged-chr3R-4739840-7	Merged-chr3R-4739840-7	1.0	-1.084146	-0.130733	-1.124830	0.429627	-1.323658	-0.377616	0.304370	0.073656	0.366516	0.918469	0.947196	1.001150
GENE15753X	Merged-chr3L-23582987-6	Merged-chr3L-23582987-6	1.0	-0.666197	-0.181345	-1.135950	0.808446	-0.466804	-0.583393	-0.124176	-0.072737	0.705360	0.481847	0.560444	0.674506
GENE13928X	Merged-chr3L-22864335-6	Merged-chr3L-22864335-6	1.0	-0.757471	-0.511394	-1.225177	0.650930	-0.568385	-0.054521	-0.459492	0.325418	0.306253	1.051052	0.849407	0.393380
GENE10054X	Merged-chr2R-17823500-9	Merged-chr2R-17823500-9	1.0	-1.157664	0.009466	-1.598465	0.602699	-0.482787	-0.069600	-0.650128	0.476450	0.170248	1.095959	0.629546	0.974275
GENE9398X	Merged-chr2L-3303400-8	Merged-chr2L-3303400-8	1.0	-0.568504	-0.118947	-1.066721	0.281053	-0.796046	-1.101532	-0.584237	-0.121877	0.547058	1.135925	1.237516	1.156310
GENE5541X	Merged-chr3R-11225328-8	Merged-chr3R-11225328-8	1.0	-1.435396	-0.133282	-2.098207	0.743040	-1.288723	-0.450551	-0.907178	0.777326	0.425574	0.987736	1.900853	1.478809
GENE6874X	Merged-chr3R-16249936-10	Merged-chr3R-16249936-10	1.0	-1.715234	-0.589788	-0.804273	0.487970	-0.036405	-0.146467	-0.429312	0.331245	0.316152	0.620206	1.103306	0.862600
GENE11145X	Merged-chr2R-18289632-9	Merged-chr2R-18289632-9	1.0	-1.552698	-0.018673	-0.743731	0.568703	0.426660	-0.159746	-0.669778	0.028593	-0.056374	0.542584	1.013319	0.621141
GENE10675X	Merged-chr3L-20313553-9	Merged-chr3L-20313553-9	1.0	-1.205063	-0.288353	-1.000282	-0.020275	0.067829	-0.021919	-0.932974	0.340601	0.355489	0.686496	1.069474	0.948978
GENE8966X	Merged-chr2L-7832994-9	Merged-chr2L-7832994-9	1.0	-1.734569	-0.365787	-0.966309	0.905894	0.575429	0.009672	-0.709901	0.364227	0.197041	0.354578	0.592684	0.777042
GENE2496X	Merged-chr2R-23551362-8	Merged-chr2R-23551362-8	1.0	-0.976300	-0.223352	-0.595857	0.329142	-0.233151	-0.127870	-0.623158	0.320939	0.474377	0.427715	0.584161	0.643355
GENE2241X	Merged-chr2R-9195210-12	Merged-chr2R-9195210-12	1.0	-1.520574	-0.921400	-1.042656	0.226096	-0.349489	-0.264612	-0.552916	0.956154	0.301811	1.037017	1.278519	0.852049
GENE19571X	Merged-chr2R-5350436-4	Merged-chr2R-5350436-4	1.0	-0.894635	-0.503773	-0.214118	-0.012975	0.017430	-0.350123	-0.465293	0.586799	0.134018	0.502057	0.554145	0.646468
GENE12109X	Merged-chr2R-10844146-7	Merged-chr2R-10844146-7	1.0	-1.392378	-0.752469	-0.766131	0.446977	-0.468016	-0.228749	-0.105394	0.829745	0.375086	0.477628	1.197463	0.386237
GENE11991X	Merged-chr3R-28597651-6	Merged-chr3R-28597651-6	1.0	-1.181504	-1.218584	-1.226227	0.158790	-0.238336	-0.465177	-0.731606	0.491537	0.115197	1.481996	1.668989	1.144925
GENE7790X	Merged-chr2R-6122486-7	Merged-chr2R-6122486-7	1.0	-1.639585	-1.684402	-0.788820	0.003732	-0.632477	-0.322392	-0.515135	1.031325	0.554306	1.009025	2.073186	0.911236
GENE6113X	Merged-chr2L-12421857-11	Merged-chr2L-12421857-11	1.0	-0.716653	-0.806585	-0.304174	0.210004	-0.212541	0.064226	-0.246453	0.567015	-0.020795	0.638590	0.433877	0.393488
GENE3988X	Merged-chr3R-20829963-8	Merged-chr3R-20829963-8	1.0	-1.960884	-0.769876	-1.282968	0.538878	-0.362159	-0.185829	-0.753095	1.193326	0.671145	0.861313	1.376500	0.673649
GENE424X	Merged-chr2R-9139092-11	Merged-chr2R-9139092-11	1.0	-1.084805	-0.547543	-0.662861	0.148224	-0.358174	-0.459702	-0.284068	0.673741	0.367976	0.457636	1.284615	0.464960
GENE8416X	Merged-chr2R-22404177-10	Merged-chr2R-22404177-10	1.0	-1.139180	-0.144947	-0.389942	0.326272	-0.541140	-0.182267	-0.296857	0.648012	-0.020307	0.412950	0.973641	0.353764
GENE6348X	Merged-chr3L-21626566-1	Merged-chr3L-21626566-1	1.0	-1.557963	-0.717537	-0.333140	0.562694	-0.079181	0.281425	-0.649833	0.771219	0.110120	0.476116	0.636368	0.499713
GENE16756X	Merged-chr2L-22169394-8	Merged-chr2L-22169394-8	1.0	-1.395565	-0.214469	0.137169	-0.043908	-0.245228	0.436568	-0.008778	0.589531	-0.228270	0.066722	0.772412	0.133816
GENE5244X	Merged-chr4-56497-10	Merged-chr4-56497-10	1.0	-1.448720	-1.127331	-0.682836	0.790424	0.409467	0.386183	-1.058104	0.450663	0.635278	0.378858	0.635623	0.630495
GENE5470X	Merged-chr3L-9509688-11	Merged-chr3L-9509688-11	1.0	-1.803811	-1.178079	-0.432256	0.718337	-0.393904	-0.088707	-0.105063	0.742002	0.444521	-0.125716	1.312674	0.910000
GENE11177X	Merged-chr3R-7472758-7	Merged-chr3R-7472758-7	1.0	-1.092890	-0.871358	-0.482600	0.558491	-0.016774	-0.078131	-0.404043	0.723514	0.290414	0.027110	0.730530	0.615735
GENE6649X	Merged-chr3R-19033539-9	Merged-chr3R-19033539-9	1.0	-2.024478	-1.301403	0.053344	1.234781	-0.730158	-0.057995	-0.466537	0.527104	0.135909	0.458684	1.327186	0.843563
GENE5885X	Merged-chr3R-20978182-11	Merged-chr3R-20978182-11	1.0	-1.428039	-1.250754	0.199942	0.858921	-0.290534	-0.017548	-0.250940	0.812845	0.071392	0.090004	0.794094	0.410616
GENE2252X	Merged-chr2R-9541882-2	Merged-chr2R-9541882-2	1.0	-1.497246	-0.792641	-0.380822	0.544999	-0.332527	-0.272579	-0.181587	0.534506	0.618900	0.307400	0.958331	0.493267
GENE1685X	Merged-chr3L-2387992-12	Merged-chr3L-2387992-12	1.0	-1.499608	-1.231833	-0.660172	0.837582	-0.486121	-0.179283	-0.327537	0.796397	0.610605	-0.042231	1.066712	1.115489
GENE15255X	Merged-chr2L-704985-7	Merged-chr2L-704985-7	1.0	-1.163302	-0.503225	-0.096562	0.704431	-0.201525	-0.259092	-0.214615	0.320616	0.251169	-0.164376	0.972391	0.354091
GENE14407X	Merged-chrX-4679450-8	Merged-chrX-4679450-8	1.0	-1.230274	-0.148093	-0.354637	1.160316	-0.273215	0.125202	-0.281840	0.359616	-0.050240	-0.600545	0.660251	0.633458
GENE33831X	Merged-chrX-9082114-2	Merged-chrX-9082114-2	1.0	-0.488006	-0.503699	-0.506908	0.072638	0.250700	-0.586399	-0.031693	-0.118304	0.353601	0.412922	0.737080	0.408066
GENE36052X	Merged-chr3L-20028786-3	Merged-chr3L-20028786-3	1.0	-0.472251	-0.487789	-0.490973	0.094891	0.406344	-0.570658	0.312770	-0.309438	0.270305	0.437149	0.245304	0.564346
GENE35218X	Merged-chr3L-3439168-3	Merged-chr3L-3439168-3	1.0	-0.424412	-0.438886	-0.441854	0.378409	0.193635	-0.516441	0.050465	-0.532172	0.223266	0.219067	0.850695	0.438228
GENE33777X	Merged-chr2R-21372937-2	Merged-chr2R-21372937-2	1.0	-0.466467	-0.482364	-0.485626	0.119093	0.303681	-0.567930	0.008443	-0.296103	0.033888	0.332614	0.964507	0.536263
GENE20656X	Merged-chr2R-15886835-3	Merged-chr2R-15886835-3	1.0	-0.609776	-0.631441	-0.635906	-0.299934	0.179147	-0.751136	-0.116468	-0.224303	0.921189	0.210150	1.290002	0.668477
GENE16810X	Merged-chr2L-17755867-7	Merged-chr2L-17755867-7	1.0	-1.005821	-1.038398	-1.045121	-0.481077	0.565772	-0.888397	0.570915	-0.228435	1.014629	0.674367	0.755791	1.105777
GENE15547X	Merged-chr2R-11199871-7	Merged-chr2R-11199871-7	1.0	-0.478983	-0.834312	-0.845082	-0.223875	0.645972	-0.302065	0.104619	-0.213948	0.437604	0.647849	0.719700	0.342521
GENE190X	Merged-chr2L-2492955-10	Merged-chr2L-2492955-10	1.0	-1.168663	-0.583632	-0.523722	0.185203	-0.060126	-0.565097	-0.149057	0.028077	0.541027	0.565967	1.035267	0.694757
GENE8977X	Merged-chr3L-3408901-9	Merged-chr3L-3408901-9	1.0	-1.733769	-0.593368	-1.162641	0.358604	0.104975	-0.584372	-0.263524	-0.096511	0.904469	0.593763	1.193294	1.279080
GENE1046X	Merged-chr2L-13549323-12	Merged-chr2L-13549323-12	1.0	-0.880742	-0.554102	-0.429668	0.072770	-0.142357	-0.268955	-0.296752	-0.268978	0.543400	0.762807	0.779843	0.682732
GENE64X	Merged-chr3R-10042893-11	Merged-chr3R-10042893-11	1.0	-0.941075	-0.618568	-0.611289	0.236373	-0.002754	-0.615000	-0.179106	0.262123	0.537368	0.516007	0.827697	0.588224
GENE16289X	Merged-chr3L-19162952-4	Merged-chr3L-19162952-4	1.0	-0.882187	-0.912354	-0.918586	0.254596	0.130446	-1.081917	0.412030	-0.197189	-0.153441	0.721255	1.334766	1.292583
GENE30864X	Merged-chr3L-270791-2	Merged-chr3L-270791-2	1.0	-0.199636	-0.678954	-0.683262	0.093505	0.306250	-0.484996	0.359249	-0.143642	-0.215890	0.446910	0.634897	0.565568
GENE22003X	Merged-chr3L-7372322-2	Merged-chr3L-7372322-2	1.0	-0.599217	-0.619173	-0.623273	0.359693	0.280955	-0.408653	0.195596	0.095239	-0.298635	0.174864	0.365910	1.076694
GENE20763X	Merged-chr3L-23589571-4	Merged-chr3L-23589571-4	1.0	-0.098332	-0.929384	-0.935446	0.195191	0.283146	-0.763286	0.525745	-0.245933	-0.662346	0.577597	1.289159	0.763890
GENE26974X	Merged-chr3L-18014781-1	Merged-chr3L-18014781-1	1.0	-0.554333	-0.572446	-0.576160	0.216254	0.315088	-0.669635	-0.095796	0.262367	0.382822	0.346480	0.760142	0.185216
GENE35429X	Merged-chr2R-13028759-5	Merged-chr2R-13028759-5	1.0	-0.630401	-0.209655	-0.654568	0.135937	0.555446	-0.756683	-0.634380	0.179776	0.620755	0.128138	0.939417	0.326219
GENE26906X	Merged-chr2L-1462464-4	Merged-chr2L-1462464-4	1.0	-0.651588	-0.673081	-0.677496	0.122792	0.220890	-0.789652	0.140222	0.482868	0.463330	0.582588	0.884123	-0.104997
GENE19979X	Merged-chr3L-25116154-1	Merged-chr3L-25116154-1	1.0	-0.799897	-0.389975	-0.830523	0.271185	0.358378	-0.963957	0.218076	0.605283	0.422980	0.297664	0.759896	0.050891
GENE15082X	Merged-chr3L-1886511-7	Merged-chr3L-1886511-7	1.0	-0.749204	-0.801537	-0.812309	0.262474	0.394372	-0.676808	-0.216795	0.569390	0.523433	0.737774	0.643934	0.125275
GENE14381X	Merged-chr3L-8720861-7	Merged-chr3L-8720861-7	1.0	-1.166900	-1.201629	-0.797432	0.686601	0.435424	-0.656621	-0.187839	0.360270	0.525056	0.908121	0.771895	0.323051
GENE37160X	Merged-chr3R-5742719-2	Merged-chr3R-5742719-2	1.0	-0.536888	-0.554241	-0.557797	0.227070	0.441755	-0.646975	-0.082802	0.487835	0.295647	0.356359	0.293638	0.276400
GENE12499X	Merged-chr3R-7092047-7	Merged-chr3R-7092047-7	1.0	-0.848910	-1.316190	-1.323929	0.500225	0.122720	-0.622626	-0.305961	0.346495	0.444655	1.067657	1.025649	0.910215
GENE34315X	Merged-chr3L-763233-3	Merged-chr3L-763233-3	1.0	-0.567420	-0.585244	-0.588888	0.360928	0.152611	-0.151372	-0.118841	-0.043127	-0.113155	0.632345	0.367007	0.655155
GENE17354X	Merged-chrX-18797715-6	Merged-chrX-18797715-6	1.0	-1.019675	-1.051499	-1.058058	0.742855	0.209228	-0.666838	-0.257359	0.369596	0.432697	0.733215	0.841488	0.724348
GENE10958X	Merged-chr3R-24813570-2	Merged-chr3R-24813570-2	1.0	-0.809124	-1.277380	-1.284932	0.125115	0.233009	-0.314090	-0.065017	0.159175	0.154765	1.139239	1.067089	0.872151
GENE304X	Merged-chr2L-6964048-12	Merged-chr2L-6964048-12	1.0	-0.739946	-0.668211	-0.768847	0.468997	0.036238	-0.738640	-0.187963	0.359509	0.463151	0.603506	0.642234	0.529973
GENE27619X	Merged-chrX-19842885-6	Merged-chrX-19842885-6	1.0	-0.260523	-0.737409	-0.742037	0.027327	0.343897	-0.552992	-0.269449	0.284014	0.275273	0.476368	0.710047	0.445486
GENE18379X	Merged-chr3L-7368511-5	Merged-chr3L-7368511-5	1.0	-0.004767	-0.830543	-0.835957	-0.538276	0.470226	-0.975349	-0.016807	-0.005839	0.514015	0.509442	1.005063	0.708791
GENE6646X	Merged-chr3L-21523486-2	Merged-chr3L-21523486-2	1.0	-0.164626	-0.694620	-0.610882	-0.176176	0.249385	-0.626644	-0.046045	0.384885	0.107851	0.129075	0.874091	0.573706
GENE273X	Merged-chr3R-29671663-12	Merged-chr3R-29671663-12	1.0	-0.348477	-0.854604	-1.076669	-0.145640	-0.019725	-0.512521	-0.210336	0.379769	0.398475	0.579902	0.817019	0.992809
GENE14941X	Merged-chrX-522436-1	Merged-chrX-522436-1	1.0	-0.875134	-1.321367	-0.424470	0.119091	0.128072	-0.297173	0.007130	-0.009142	0.687670	0.826145	0.656884	0.502293
GENE1103X	Merged-chr2R-6196006-6	Merged-chr2R-6196006-6	1.0	-1.164885	-1.438681	-0.655689	0.148935	0.326156	-0.181038	-0.023043	0.288196	0.823788	0.506560	0.705811	0.663890
GENE6210X	Merged-chr2R-10809437-5	Merged-chr2R-10809437-5	1.0	-0.593456	-1.188522	-0.702575	0.236347	0.179644	-0.278752	-0.149990	0.212434	0.743858	0.584738	0.425030	0.531246
GENE20077X	Merged-chr3L-9855879-5	Merged-chr3L-9855879-5	1.0	-0.499598	-0.963550	-0.558243	0.218286	0.610363	-0.241214	-0.198429	-0.204989	0.474987	0.524432	0.566778	0.271177
GENE11214X	Merged-chr3R-5669355-5	Merged-chr3R-5669355-5	1.0	-0.355732	-1.503492	-0.857861	0.448148	0.272831	-0.520381	0.058001	0.237806	0.457735	1.140159	0.351283	0.271502
GENE429X	Merged-chr3R-26010893-12	Merged-chr3R-26010893-12	1.0	-0.467045	-1.449555	-1.369067	0.393064	-0.983409	-0.170233	0.353350	0.555919	0.383146	1.130559	0.677895	0.945375
GENE10870X	Merged-chr2R-6712045-9	Merged-chr2R-6712045-9	1.0	0.263665	-1.565484	-1.574036	0.306500	-1.535791	-0.141924	0.508953	0.330931	0.519222	0.984041	0.995293	0.908630
GENE9183X	Merged-chr2R-21634249-9	Merged-chr2R-21634249-9	1.0	-0.604031	-1.727724	-1.374747	0.242267	-0.360777	-0.684867	0.353052	1.038365	0.437381	1.113990	0.539375	1.027716
GENE7306X	Merged-chr4-1028050-8	Merged-chr4-1028050-8	1.0	-0.263083	-0.977485	-1.224524	0.167793	-0.588128	-0.060724	0.233741	0.315540	0.237305	1.206314	0.486288	0.466963
GENE6934X	Merged-chrX-15834837-11	Merged-chrX-15834837-11	1.0	-0.479805	-1.303866	-1.319521	0.253298	-0.778159	-0.026230	0.895376	0.433293	0.025749	0.941209	0.468486	0.890169
GENE6593X	Merged-chrX-15710655-9	Merged-chrX-15710655-9	1.0	-0.086019	-1.202393	-1.218274	0.354847	-1.275309	-0.512502	0.164379	0.279751	0.711622	1.053685	0.766137	0.964077
GENE636X	Merged-chr3L-20005260-11	Merged-chr3L-20005260-11	1.0	-0.263132	-1.567065	-1.410840	-0.161695	-1.224782	-0.130002	0.666491	0.548334	0.607463	1.279476	0.914997	0.740756
GENE133X	Merged-chr2L-431227-9	Merged-chr2L-431227-9	1.0	-0.466544	-1.236291	-1.229927	0.430073	-0.796550	-0.195973	-0.006520	0.449712	0.268967	1.107654	0.956638	0.718759
GENE8712X	Merged-chr2R-14771281-9	Merged-chr2R-14771281-9	1.0	-0.399484	-0.980415	-0.724105	-0.018253	-0.381333	0.119378	0.128458	0.137269	0.281874	0.639768	0.553937	0.642908
GENE11678X	Merged-chr2R-15818190-9	Merged-chr2R-15818190-9	1.0	-0.632752	-1.574952	-0.538148	0.043098	-0.481574	-0.200627	0.359723	0.370957	0.267939	0.693111	0.754442	0.938784
GENE9319X	Merged-chr3L-7339339-9	Merged-chr3L-7339339-9	1.0	-0.409729	-1.268645	-0.908515	0.172926	-0.326941	0.161679	0.403771	0.340311	0.198899	0.451173	0.731954	0.453117
GENE15791X	Merged-chr3R-26035159-8	Merged-chr3R-26035159-8	1.0	-0.525096	-1.639484	-0.800783	0.316441	-0.567429	0.150430	0.351203	0.378706	0.300455	0.972166	0.687675	0.375717
GENE7310X	Merged-chr2R-18404605-8	Merged-chr2R-18404605-8	1.0	-0.313768	-1.374264	-0.500383	-0.042629	-0.477533	0.470508	0.623196	0.314388	0.169230	0.452689	0.460013	0.218553
GENE3406X	Merged-chr2L-20647358-12	Merged-chr2L-20647358-12	1.0	-0.510902	-0.992068	-0.817801	0.240742	-0.309576	-0.092413	0.451575	0.170174	0.108594	0.691275	0.693295	0.367105
GENE3771X	Merged-chr2L-3825677-10	Merged-chr2L-3825677-10	1.0	-0.183257	-1.301026	-0.869112	0.456638	-0.549736	0.058108	0.169607	0.528925	0.214723	0.333926	0.787910	0.353294
GENE15402X	Merged-chr3R-9985970-10	Merged-chr3R-9985970-10	1.0	0.070882	-1.383578	-0.734658	0.106677	-0.545394	0.413065	0.291858	0.444145	0.273333	0.397231	0.435349	0.231092
GENE15036X	Merged-chr3L-7135049-10	Merged-chr3L-7135049-10	1.0	0.130201	-1.161679	-0.900689	0.386093	-0.725279	0.179811	0.306413	0.437642	0.480499	0.461422	0.595420	-0.189853
GENE12478X	Merged-chr3R-23773123-11	Merged-chr3R-23773123-11	1.0	-0.107173	-1.267974	-0.467281	0.142572	-0.746809	0.186017	-0.014166	0.236943	0.374264	0.590705	0.875348	0.197554
GENE6578X	Merged-chr2L-19111845-11	Merged-chr2L-19111845-11	1.0	-0.419037	-0.965234	-0.893903	0.855019	-0.717538	0.310847	-0.026182	0.373122	0.284142	0.163389	0.711343	0.324032
GENE2375X	Merged-chr3L-9381886-12	Merged-chr3L-9381886-12	1.0	-0.402592	-1.162753	-0.905543	0.533478	-0.509723	0.318369	-0.198221	0.547739	-0.017214	0.608738	0.720063	0.467659
GENE5981X	Merged-chrX-6279676-11	Merged-chrX-6279676-11	1.0	-0.625567	-2.003017	-1.086619	0.459073	-0.456240	-0.155448	-0.021184	0.343113	0.268026	1.155862	1.277594	0.844408
GENE16074X	Merged-chr3R-5591668-1	Merged-chr3R-5591668-1	1.0	-0.324801	-1.308220	-0.926777	0.572604	-0.238529	0.376650	-0.145213	0.068552	0.215696	0.872791	0.552113	0.285134
GENE5805X	Merged-chr3R-15994609-11	Merged-chr3R-15994609-11	1.0	-0.572426	-1.557394	-0.884037	0.420277	-0.174745	-0.318654	0.174434	0.615651	0.347385	0.852231	0.608161	0.489117
GENE5561X	Merged-chr3R-21296623-6	Merged-chr3R-21296623-6	1.0	-0.098286	-1.400672	-0.788956	0.311310	-0.290996	0.009044	-0.248174	0.495639	0.074623	0.599168	0.775868	0.561432
GENE3484X	Merged-chr3R-14749438-12	Merged-chr3R-14749438-12	1.0	-0.902305	-1.601412	-0.710593	0.535852	-0.378714	-0.382823	-0.036286	0.504728	0.325499	0.826212	1.104199	0.715642
GENE1890X	Merged-chr3R-18914941-12	Merged-chr3R-18914941-12	1.0	-0.364602	-1.120026	-0.836289	0.357827	-0.588037	-0.134170	-0.169473	0.107858	0.031294	0.915229	1.136671	0.663719
GENE10617X	Merged-chr3L-6185134-10	Merged-chr3L-6185134-10	1.0	0.113782	-1.297569	-1.309514	0.634738	-1.111740	-0.162050	-0.119506	-0.034750	0.212901	0.894741	1.416957	0.762011
GENE6475X	Merged-chrX-3968578-12	Merged-chrX-3968578-12	1.0	-0.126492	-0.664914	-0.330679	0.168425	-0.215881	0.031163	-0.146234	-0.154142	-0.030528	0.391511	0.537387	0.540383
GENE5041X	Merged-chr3R-14741240-1	Merged-chr3R-14741240-1	1.0	0.107620	-1.408170	-1.050280	0.556507	-0.573324	0.193735	-0.115524	-0.700248	0.005134	1.313532	0.996625	0.674394
GENE4230X	Merged-chr3R-8846294-11	Merged-chr3R-8846294-11	1.0	-0.439437	-1.647107	-1.057628	0.735975	-0.384794	-0.524313	-0.387726	0.280335	-0.018165	1.424048	1.334717	0.684095
GENE314X	Merged-chr3R-5654788-8	Merged-chr3R-5654788-8	1.0	-0.091681	-0.639033	-0.356268	0.189766	-0.427876	-0.236899	0.000471	0.178947	-0.035112	0.488495	0.624930	0.304259
GENE693X	Merged-chrX-7969708-9	Merged-chrX-7969708-9	1.0	-0.055905	-0.870810	-0.736250	0.381305	-0.250274	-0.046743	-0.367328	0.125307	0.064733	0.562761	0.781955	0.411248
GENE13470X	Merged-chr2R-5360123-7	Merged-chr2R-5360123-7	1.0	-0.030497	-0.965906	-0.976834	0.612933	-0.138167	-0.008432	-0.399932	0.221509	0.531346	0.391888	0.518253	0.243841
GENE12977X	Merged-chrX-15495092-8	Merged-chrX-15495092-8	1.0	0.128067	-1.079067	-1.090385	0.907582	-0.180193	-0.053027	-0.320531	0.107316	-0.123040	1.129106	0.445494	0.128680
GENE7918X	Merged-chrX-23096323-7	Merged-chrX-23096323-7	1.0	-0.511497	-1.275159	-0.791707	0.991543	-0.141457	-0.499095	-0.944391	0.340331	0.023945	1.004304	1.342702	0.460482
GENE10243X	Merged-chr3R-9019643-5	Merged-chr3R-9019643-5	1.0	-0.947444	-1.412326	-1.420518	0.464072	-0.407146	0.001708	-0.649938	0.798963	0.418212	1.395726	1.032984	0.725707
GENE31411X	Merged-chr2R-20665783-5	Merged-chr2R-20665783-5	1.0	-0.697550	-0.719962	-0.724564	0.234433	-0.138557	0.524647	-0.701986	0.498320	0.219146	0.682901	0.341737	0.481436
GENE15873X	Merged-chr3R-8788861-8	Merged-chr3R-8788861-8	1.0	-0.689373	-1.165534	-1.172541	0.157398	0.074852	-0.175352	-0.699967	0.364563	0.454150	1.339238	0.953347	0.559223
GENE13454X	Merged-chrX-1209948-6	Merged-chrX-1209948-6	1.0	-0.346398	-0.932159	-0.943098	0.273451	-0.462094	0.106526	-0.168089	0.451932	0.439316	0.576602	0.811375	0.192636
GENE9663X	Merged-chr3R-16071960-1	Merged-chr3R-16071960-1	1.0	-1.158383	-1.193986	-1.201331	0.247304	-0.035517	-0.083497	-0.722375	0.406542	0.903162	1.037940	1.108470	0.691669
GENE7772X	Merged-chr3L-23339190-7	Merged-chr3L-23339190-7	1.0	-0.679045	-1.430601	-1.798578	0.052926	-0.025929	-0.006997	-0.694810	0.700167	0.630507	1.065313	1.328040	0.859006
GENE6221X	Merged-chr2L-12678607-10	Merged-chr2L-12678607-10	1.0	-0.675894	-1.406313	-1.165473	0.487095	-0.316463	-0.306186	-0.181018	0.446131	0.492098	1.139034	0.823284	0.663707
GENE16230X	Merged-chr2R-15241591-6	Merged-chr2R-15241591-6	1.0	-0.298753	-1.092267	-1.098859	0.228009	-0.567645	0.010039	-0.311353	0.652040	0.047150	1.185594	0.682494	0.563551
GENE22483X	Merged-chr3R-4714277-7	Merged-chr3R-4714277-7	1.0	0.058390	-0.973146	-0.979020	0.337738	-0.440681	0.223413	0.044660	0.274519	-0.087743	0.971968	0.510668	0.059235
GENE7874X	Merged-chr2L-4595029-10	Merged-chr2L-4595029-10	1.0	-0.417027	-1.178825	-1.193886	0.531300	-0.843126	-0.130199	-0.247507	0.693668	0.398825	1.021997	1.083348	0.281432
GENE3518X	Merged-chr2L-7544423-10	Merged-chr2L-7544423-10	1.0	-0.062333	-1.564643	-1.508356	0.366760	-0.753114	0.272051	-0.239839	0.153911	0.070210	1.680980	1.016142	0.568232
GENE662X	Merged-chr3L-18439939-9	Merged-chr3L-18439939-9	1.0	-0.011386	-1.339226	-1.128905	0.416172	-1.085444	0.014918	-0.560069	0.598274	0.054699	1.364720	0.981190	0.695059
GENE152X	Merged-chr3R-26037033-9	Merged-chr3R-26037033-9	1.0	-0.276781	-1.272630	-1.479067	0.506221	-0.886931	0.156966	-0.157496	0.463034	0.194801	1.152058	0.892673	0.707151
GENE110X	Merged-chr3R-10144700-11	Merged-chr3R-10144700-11	1.0	-0.632087	-1.162673	-0.793247	0.357554	-0.697668	-0.202621	-0.348052	0.226635	0.415066	1.068283	1.033889	0.734920
GENE7368X	Merged-chr2R-18583304-9	Merged-chr2R-18583304-9	1.0	-0.199327	-1.970755	-1.181939	0.625169	-1.362633	-0.098277	-0.516756	0.531501	0.686162	1.398664	1.150254	0.937937
GENE2718X	Merged-chr3R-26006023-10	Merged-chr3R-26006023-10	1.0	-0.682442	-1.405661	-0.801025	0.347455	-0.863249	-0.256261	-0.780400	0.302318	0.596236	1.009970	1.328520	1.204539
GENE2342X	Merged-chr2L-18563201-11	Merged-chr2L-18563201-11	1.0	-0.791910	-1.247174	-0.613448	0.608106	-0.571850	-0.362062	-0.335769	0.427523	0.114718	1.137582	0.897994	0.736290
GENE2035X	Merged-chrX-15671052-9	Merged-chrX-15671052-9	1.0	-0.249433	-1.560456	-1.375444	0.244029	-0.911276	-0.099353	-0.562314	0.494952	0.768497	0.959801	1.380949	0.910047
GENE1626X	Merged-chrX-6779674-10	Merged-chrX-6779674-10	1.0	-0.847920	-0.970836	-0.638849	0.480246	-0.595333	-0.235970	-0.498216	0.433029	0.167387	0.869342	0.955726	0.881394
GENE844X	Merged-chr3R-15804252-8	Merged-chr3R-15804252-8	1.0	-0.314067	-0.988695	-0.814306	0.210110	-0.801608	-0.116480	-0.430777	0.243604	0.538104	0.787780	0.933518	0.752817
GENE823X	Merged-chr2R-10808933-9	Merged-chr2R-10808933-9	1.0	-0.814837	-1.106571	-0.610760	0.324706	-0.553379	-0.261430	-0.183120	0.201784	0.338942	0.839090	0.980041	0.845533
GENE760X	Merged-chr2L-4614307-9	Merged-chr2L-4614307-9	1.0	-0.958064	-0.928246	-0.619838	0.502336	-0.395445	-0.291776	-0.466034	0.272502	0.155323	1.071565	1.138710	0.518969
GENE443X	Merged-chr2R-23203971-10	Merged-chr2R-23203971-10	1.0	-0.957371	-1.309291	-1.074548	0.504214	-0.687567	-0.613181	-0.082215	0.171570	0.585155	1.245015	1.245980	0.972240
GENE423X	Merged-chr2R-20646363-9	Merged-chr2R-20646363-9	1.0	-0.566969	-1.223525	-1.002230	0.440447	-0.485747	0.035299	-0.297745	0.234199	0.320994	0.960394	0.995035	0.589848
GENE397X	Merged-chr3L-1463819-9	Merged-chr3L-1463819-9	1.0	-0.582917	-1.029499	-0.876110	0.209683	-0.506537	0.024903	-0.153543	0.190802	0.293234	0.960272	0.811155	0.658556
GENE764X	Merged-chrX-21053238-11	Merged-chrX-21053238-11	1.0	-0.918337	-1.263598	-0.999774	0.079446	-1.018583	-0.258452	-0.333448	0.563540	0.529730	1.064642	1.439247	1.115587
GENE15316X	Merged-chr2R-19825703-5	Merged-chr2R-19825703-5	1.0	-0.549206	-1.043535	-1.050154	0.069183	-1.237329	0.105790	0.023275	0.178222	0.529192	0.832991	1.469202	0.672368
GENE3906X	Merged-chr3L-18398448-10	Merged-chr3L-18398448-10	1.0	-0.824675	-0.874891	-0.852686	0.104274	-0.867339	0.043053	-0.756434	0.782095	0.273739	1.081653	1.153303	0.737908
GENE2963X	Merged-chrX-1134892-11	Merged-chrX-1134892-11	1.0	-0.858577	-1.068780	-0.732406	0.149383	-0.709811	-0.307932	-0.144333	0.384569	0.594490	1.007902	0.961544	0.723952
GENE2508X	Merged-chr3R-21632689-10	Merged-chr3R-21632689-10	1.0	-0.925446	-0.877908	-0.575013	0.075539	-0.714736	-0.245530	-0.407430	0.493651	0.332444	0.762080	1.247654	0.834694
GENE1066X	Merged-chr2R-11632512-11	Merged-chr2R-11632512-11	1.0	-0.434047	-1.130584	-0.981044	0.239749	-1.095649	-0.472268	-0.156226	0.744918	0.336413	0.856731	1.162611	0.929395
GENE426X	Merged-chr3L-271640-12	Merged-chr3L-271640-12	1.0	-0.633245	-1.119978	-0.794003	0.248771	-0.806021	-0.207792	-0.639298	0.259412	0.385240	0.931525	1.029626	1.345762
GENE412X	Merged-chrX-12203812-11	Merged-chrX-12203812-11	1.0	-0.990649	-1.252573	-0.769156	0.284894	-0.773944	-0.266113	-0.265340	0.413951	0.612846	0.841084	1.096979	1.068020
GENE291X	Merged-chr3R-4197291-11	Merged-chr3R-4197291-11	1.0	-0.604428	-0.602125	-0.478885	-0.026857	-0.663631	-0.410275	-0.245447	0.204094	0.314648	0.825144	1.031847	0.655915
GENE2103X	Merged-chrX-7608432-11	Merged-chrX-7608432-11	1.0	-0.484836	-1.031401	-1.032406	0.071852	-1.024168	-0.119768	-0.287002	0.405113	0.324589	1.186898	1.031511	0.959619
GENE2691X	Merged-chr2R-10263824-10	Merged-chr2R-10263824-10	1.0	-0.590054	-1.577139	-1.959359	0.050784	-2.085770	-0.236495	-0.679663	0.670258	0.848937	1.452534	2.266576	1.839390
GENE1613X	Merged-chr3L-708200-11	Merged-chr3L-708200-11	1.0	-0.390697	-1.151065	-1.231331	0.361346	-0.900337	-0.304029	-0.273537	0.566024	0.262260	0.904936	1.177751	0.978680
GENE1519X	Merged-chrX-9553656-10	Merged-chrX-9553656-10	1.0	-0.028886	-0.680198	-0.710116	0.033446	-0.969092	-0.165787	-0.273714	0.137160	0.101979	1.090940	0.888391	0.575878
GENE1429X	Merged-chr3R-8931893-10	Merged-chr3R-8931893-10	1.0	-0.208458	-0.799010	-0.783946	0.336725	-0.786823	-0.425170	-0.472389	0.220650	0.207627	0.956781	1.025778	0.728236
GENE1162X	Merged-chr3R-20948792-8	Merged-chr3R-20948792-8	1.0	-0.080298	-0.995352	-0.951508	-0.090070	-1.091996	-0.208910	-0.567766	0.218125	0.453726	1.010189	1.514737	0.789124
GENE1116X	Merged-chr3L-3787986-9	Merged-chr3L-3787986-9	1.0	-0.298158	-1.096524	-0.948916	-0.117251	-1.146250	0.010115	-0.490666	0.404282	0.357376	1.028327	1.171039	1.126628
GENE993X	Merged-chr2L-6473829-10	Merged-chr2L-6473829-10	1.0	-0.249327	-0.663006	-0.646468	0.020641	-0.717045	-0.244080	-0.142272	0.255781	0.329866	0.595954	0.835742	0.624214
GENE450X	Merged-chrX-18505403-9	Merged-chrX-18505403-9	1.0	-0.553793	-1.408071	-1.114710	0.392642	-1.361893	0.041009	-0.824817	0.459525	0.587795	1.669856	1.114875	0.997583
GENE446X	Merged-chr2R-6610486-10	Merged-chr2R-6610486-10	1.0	-0.646972	-1.526397	-1.314963	0.209455	-1.112414	-0.359571	-0.504169	0.462473	0.338372	1.418856	1.652348	1.382982
GENE172X	Merged-chr3R-11372790-10	Merged-chr3R-11372790-10	1.0	-0.842886	-1.189479	-1.257465	0.081207	-1.041404	-0.522714	-0.390683	0.559237	0.375644	1.519023	1.374644	1.334874
GENE54X	Merged-chr2L-17384112-12	Merged-chr2L-17384112-12	1.0	-0.923468	-1.147055	-0.829864	0.026110	-0.678434	-0.231019	0.040917	0.030067	0.465591	1.641502	0.935771	0.669883
GENE4922X	Merged-chr4-289206-12	Merged-chr4-289206-12	1.0	-0.863540	-1.217556	-0.213083	0.053128	-1.055795	-0.327616	0.281962	-0.004652	0.682378	1.379426	0.845149	0.440200
GENE2733X	Merged-chr3L-16766074-12	Merged-chr3L-16766074-12	1.0	-0.417564	-1.369860	-0.572476	-0.079380	-0.533555	-0.257224	0.125482	0.142553	0.530219	1.281430	0.843280	0.307094
GENE233X	Merged-chr3R-20008508-12	Merged-chr3R-20008508-12	1.0	-0.805626	-0.910946	-0.820375	-0.015737	-0.649153	-0.331657	0.018546	0.082495	0.560933	1.297632	0.917771	0.656118
GENE10X	Merged-chr3L-3336862-12	Merged-chr3L-3336862-12	1.0	-0.848637	-1.148237	-1.109310	-0.082207	-0.569933	-0.527680	0.264196	0.134945	0.360907	1.936067	1.013060	0.576830
GENE422X	Merged-chr2L-13550143-11	Merged-chr2L-13550143-11	1.0	-0.498704	-0.925125	-0.732679	0.126646	-0.749288	-0.132374	0.006224	0.195372	0.203343	1.222112	0.759907	0.524568
GENE13242X	Merged-chrX-11359044-8	Merged-chrX-11359044-8	1.0	-0.416988	-1.023068	-1.034799	0.046336	-0.663121	-0.380885	-0.233853	0.210176	-0.082607	1.534617	0.998773	1.045420
GENE970X	Merged-chr2R-12019845-9	Merged-chr2R-12019845-9	1.0	-0.445433	-1.584759	-1.501266	-0.133122	-1.129795	-0.467128	0.184708	0.332579	0.091869	2.051891	1.635743	0.964713
GENE951X	Merged-chr2L-7799812-11	Merged-chr2L-7799812-11	1.0	-0.105121	-0.447983	-0.384728	-0.044311	-0.414651	-0.188126	0.062192	0.163455	0.045376	0.644409	0.385158	0.284330
GENE887X	Merged-chr2L-8163077-11	Merged-chr2L-8163077-11	1.0	-0.886852	-1.153107	-0.813732	0.494701	-0.943214	-0.618724	-0.114106	0.405272	0.182505	1.560181	1.145690	0.741386
GENE246X	Merged-chr2L-14490863-9	Merged-chr2L-14490863-9	1.0	-0.602303	-1.156823	-0.931625	0.283817	-0.772739	-0.024507	-0.106815	0.143730	0.204703	1.413700	0.915889	0.632975
GENE2109X	Merged-chr3R-13983360-12	Merged-chr3R-13983360-12	1.0	-0.629808	-1.003026	-1.094013	0.166030	-0.662873	-0.201778	-0.131207	0.150249	0.391577	1.263219	0.996933	0.754695
GENE505X	Merged-chr3L-15014056-8	Merged-chr3L-15014056-8	1.0	-0.290590	-1.105124	-0.956733	0.403154	-0.882303	-0.325792	-0.079936	0.072601	0.046173	1.487434	1.072366	0.558752
GENE203X	Merged-chr3L-13401138-9	Merged-chr3L-13401138-9	1.0	-0.308548	-1.237646	-1.401898	0.142996	-0.534424	-0.358535	-0.252309	0.235815	0.428035	1.502380	1.087952	0.696181
GENE126X	Merged-chr3R-9157964-7	Merged-chr3R-9157964-7	1.0	-0.365876	-1.090564	-0.489600	0.512887	-0.850229	0.133180	-0.228331	0.242093	0.085327	1.234735	0.658190	0.158188
GENE2530X	Merged-chr2R-15675953-11	Merged-chr2R-15675953-11	1.0	-0.645383	-1.154304	-0.306376	0.131476	-0.739149	-0.256689	-0.352131	0.304276	0.449099	1.159662	0.951121	0.458398
GENE13141X	Merged-chrX-18506893-6	Merged-chrX-18506893-6	1.0	-0.456527	-1.250205	-0.842138	-0.187765	-0.744349	-0.702628	0.301822	0.389402	0.206423	1.362813	1.333695	0.589458
GENE27661X	Merged-chr3L-1496712-5	Merged-chr3L-1496712-5	1.0	-0.202779	-0.701044	-0.705697	-0.117945	-0.836355	-0.257250	0.118932	0.366734	0.052959	0.653513	1.042928	0.586005
GENE2553X	Merged-chr3R-23923024-11	Merged-chr3R-23923024-11	1.0	-0.461781	-1.556975	-0.681283	0.078508	-0.616297	-0.451498	0.151876	0.165767	0.403809	1.183159	1.099630	0.685085
GENE1324X	Merged-chr3L-267769-11	Merged-chr3L-267769-11	1.0	-0.751146	-1.467866	-0.911706	-0.716269	-0.511183	-0.713832	0.695174	0.606058	0.191263	1.609523	1.488412	0.481574
GENE81X	Merged-chr3L-1517253-12	Merged-chr3L-1517253-12	1.0	-0.296316	-0.796908	-0.567568	-0.131105	-0.500929	-0.340787	0.082952	0.142651	0.333180	0.769897	0.758682	0.546253
GENE10251X	Merged-chr2R-18662257-9	Merged-chr2R-18662257-9	1.0	-0.756059	-1.048863	-0.845403	0.048016	-0.793992	-0.477712	0.146091	0.589988	0.518054	1.394367	0.890433	0.335080
GENE35214X	Merged-chr2R-8638577-2	Merged-chr2R-8638577-2	1.0	-0.412628	-0.426554	-0.429407	0.171277	-0.507568	-0.500818	0.058218	0.436247	0.230517	0.742442	0.456478	0.181796
GENE16403X	Merged-chr2R-22678702-7	Merged-chr2R-22678702-7	1.0	-0.552918	-1.058930	-1.065876	0.446575	-1.266051	-0.909634	0.568092	0.488121	0.644114	1.483956	0.903136	0.319415
GENE12395X	Merged-chr2R-18672344-3	Merged-chr2R-18672344-3	1.0	-1.026735	-0.593882	-1.068932	0.107176	-1.280220	-0.430602	-0.206456	-0.087642	0.583160	1.444653	1.728774	0.830706
GENE21555X	Merged-chr3L-1664370-4	Merged-chr3L-1664370-4	1.0	-0.692650	-0.717286	-0.722369	0.319660	-0.867724	-0.504530	0.149139	-0.562459	0.490375	0.948167	1.164897	0.994779
GENE9427X	Merged-chr2L-285888-9	Merged-chr2L-285888-9	1.0	-0.557981	-0.640352	-0.809186	0.296236	-1.043676	0.029415	-0.316209	-0.335709	0.572702	0.859758	1.051896	0.893105
GENE10087X	Merged-chr3R-29281409-5	Merged-chr3R-29281409-5	1.0	-1.118456	-1.159695	-1.168271	0.098653	-1.426229	-0.127806	-0.604311	-0.404538	0.183983	2.578466	2.187224	0.960980
GENE12464X	Merged-chrX-276165-4	Merged-chrX-276165-4	1.0	-0.601457	-0.332161	-1.114760	-0.322109	-1.325018	0.426604	-0.278817	-0.435208	0.374719	1.524823	1.448906	0.634477
GENE25759X	Merged-chr3R-26041631-2	Merged-chr3R-26041631-2	1.0	-0.511920	-0.529921	-0.533623	0.087702	-0.637196	-0.046590	-0.515479	0.070541	0.272567	0.955363	1.021649	0.366906
GENE16854X	Merged-chrX-3844939-4	Merged-chrX-3844939-4	1.0	-0.804098	-0.349177	-0.838671	0.371355	-1.010038	-0.158763	-0.809743	-0.449886	0.737096	1.562281	1.167503	0.582140
GENE11644X	Merged-chr3R-27826033-8	Merged-chr3R-27826033-8	1.0	-1.401487	-1.036228	-1.048102	-0.164324	-0.169243	0.233086	-0.440566	0.304313	0.343327	1.702347	1.144349	0.532527
GENE10654X	Merged-chr2L-3776912-3	Merged-chr2L-3776912-3	1.0	-1.153131	-1.190513	-1.198245	-0.412065	0.279998	0.169924	-0.696289	0.127770	0.084531	1.801618	1.338683	0.847720
GENE22156X	Merged-chr2L-18920328-7	Merged-chr2L-18920328-7	1.0	-0.859265	-0.886860	-0.892537	0.226197	-0.507511	0.365671	-0.405098	0.249149	0.379202	1.124541	0.835995	0.370515
GENE35677X	Merged-chr2L-8613144-3	Merged-chr2L-8613144-3	1.0	-0.398100	-0.411704	-0.414493	-0.079248	-0.491062	0.258056	-0.400795	0.004557	0.485459	0.867731	0.481335	0.098264
GENE6626X	Merged-chr3R-4663033-9	Merged-chr3R-4663033-9	1.0	-1.421015	-1.285941	-0.984056	0.694203	-0.509827	0.167955	-0.354750	0.327940	0.102486	1.994000	0.977536	0.291468
GENE14506X	Merged-chrX-15078528-1	Merged-chrX-15078528-1	1.0	-0.762183	-0.338282	-0.792469	0.185461	-0.198183	0.269659	-0.300264	-0.245386	0.260180	1.326728	0.636730	-0.041990
GENE17428X	Merged-chr3R-7102940-5	Merged-chr3R-7102940-5	1.0	0.045150	-1.025935	-1.032457	-0.078168	-0.905515	0.391762	-0.220828	0.266922	0.477802	1.463961	0.572612	0.044695
GENE491X	Merged-chr3R-13901855-10	Merged-chr3R-13901855-10	1.0	-0.042560	-1.439584	-1.546884	0.202975	-0.618623	0.417633	-0.036615	0.155777	0.060066	1.595426	0.893485	0.358904
GENE31131X	Merged-chr2R-23886574-1	Merged-chr2R-23886574-1	1.0	-0.529756	-0.546843	-0.550339	0.031401	-0.645276	0.385630	-0.070986	0.290995	0.313881	0.776858	0.621670	-0.077235
GENE37169X	Merged-chr3R-31927019-1	Merged-chr3R-31927019-1	1.0	-0.217996	-0.242330	-0.247406	0.071511	-0.307883	0.217639	-0.222764	0.328237	0.108871	0.673533	0.172392	-0.333802
GENE27013X	Merged-chr2L-11516888-6	Merged-chr2L-11516888-6	1.0	-0.769158	-0.794446	-0.799649	0.336009	-0.945708	0.377166	0.024531	0.265495	0.846078	1.035351	0.387373	0.036959
GENE19217X	Merged-chr3L-10849070-2	Merged-chr3L-10849070-2	1.0	-0.640160	-0.662962	-0.667664	-0.041232	-0.801436	0.337141	-0.644660	0.815359	0.009592	1.133841	1.105903	0.056278
GENE18276X	Merged-chrX-19353315-2	Merged-chrX-19353315-2	1.0	-0.568039	-1.024244	-0.102263	0.451063	-0.112216	-0.065180	-0.271617	0.109773	0.335404	0.568816	0.646447	0.032056
GENE25931X	Merged-chr2R-10541691-4	Merged-chr2R-10541691-4	1.0	-0.464350	-0.920722	-0.521973	0.373019	-0.243808	0.054770	-0.162435	0.052501	0.200920	0.690401	0.904680	0.036996
GENE25130X	Merged-chr2L-16271569-3	Merged-chr2L-16271569-3	1.0	-0.615240	-0.636691	-0.641108	0.380621	-0.441807	0.033861	-0.619478	0.244442	0.464244	0.670451	1.308688	-0.147984
GENE1149X	Merged-chr2R-13449397-9	Merged-chr2R-13449397-9	1.0	-0.351989	-1.256370	-0.611587	0.608403	-0.402036	0.100020	-0.316273	-0.115504	0.413154	0.780010	0.787625	0.364547
GENE5635X	Merged-chr3L-19897073-11	Merged-chr3L-19897073-11	1.0	-0.850692	-1.712867	-0.515439	0.410750	-0.114539	-0.011418	0.210519	-0.048689	-0.132466	1.097290	1.402816	0.264734
GENE25412X	Merged-chr2R-9711000-1	Merged-chr2R-9711000-1	1.0	-0.553097	-0.571128	-0.574826	0.215182	0.026976	0.061982	-0.095941	0.261139	0.053181	0.571011	0.833288	-0.227767
GENE28721X	Merged-chr3R-5076647-5	Merged-chr3R-5076647-5	1.0	-0.725955	-0.749450	-0.317321	0.361212	-0.354346	0.292834	-0.270916	0.292696	0.283879	0.660410	0.966215	-0.439257
GENE11592X	Merged-chr2R-19423673-2	Merged-chr2R-19423673-2	1.0	-0.207412	-1.029089	-1.035672	-0.076780	0.063956	0.002678	0.032699	-0.108299	0.154492	0.838059	1.604370	-0.239001
GENE8710X	Merged-chr2L-5000225-10	Merged-chr2L-5000225-10	1.0	-1.834935	-1.277442	-0.213091	0.963543	-0.415804	0.180003	-0.209135	0.407077	0.240755	1.008910	1.015992	0.134127
GENE13322X	Merged-chrX-2340541-3	Merged-chrX-2340541-3	1.0	-0.953051	-0.980608	-0.027803	1.199039	-0.451845	-0.109232	-0.205293	0.108747	0.237872	0.836891	0.844481	-0.499198
GENE3097X	Merged-chrX-4617570-11	Merged-chrX-4617570-11	1.0	-1.267147	-0.795010	-0.416113	0.680242	-0.586398	-0.114417	-0.311607	0.047077	0.457259	0.753146	0.955890	0.597078
GENE9453X	Merged-chrX-17723203-10	Merged-chrX-17723203-10	1.0	-1.236506	-0.533958	-0.107533	0.427607	-0.414105	-0.305832	-0.011157	0.176323	0.135393	0.778736	0.834055	0.256976
GENE13085X	Merged-chr3L-762413-9	Merged-chr3L-762413-9	1.0	-1.412779	-0.772523	-0.068484	0.486379	-0.714368	-0.437546	-0.290168	0.036510	0.612318	1.261993	0.786612	0.512059
GENE2095X	Merged-chrX-23010670-10	Merged-chrX-23010670-10	1.0	-1.439472	-0.768536	-0.148195	-0.085570	-0.325173	-0.312605	0.241326	0.296087	-0.031355	1.285405	0.956377	0.331711
GENE1576X	Merged-chr2L-12366366-12	Merged-chr2L-12366366-12	1.0	-1.518521	-0.498038	-0.131406	0.603659	0.051904	-0.072225	0.010953	-0.163940	-0.318624	0.905356	0.711149	0.419733
GENE10564X	Merged-chrX-9685784-11	Merged-chrX-9685784-11	1.0	-0.845151	-0.645031	-0.259792	0.398853	-0.627191	0.059730	0.132531	0.011345	0.067087	0.914460	0.677700	0.115459
GENE21080X	Merged-chrX-17423813-1	Merged-chrX-17423813-1	1.0	-0.383100	-0.852780	0.097484	0.215911	-0.712409	0.145865	-0.392379	0.041489	0.363729	0.782036	0.502341	0.191813
GENE19997X	Merged-chr2R-10485548-4	Merged-chr2R-10485548-4	1.0	-0.153518	-0.932922	0.200008	-0.025792	-0.806253	0.158759	-0.165463	-0.298559	0.396432	0.625907	0.602201	0.399202
GENE10104X	Merged-chr3L-21048008-8	Merged-chr3L-21048008-8	1.0	-0.334029	-0.983039	-0.174339	0.454849	-1.612492	-0.125597	-0.701059	0.285103	1.109372	0.995658	0.911937	0.173638
GENE14637X	Merged-chr2R-5782467-8	Merged-chr2R-5782467-8	1.0	0.117299	-0.864945	-1.284248	0.727625	-0.366588	-1.171771	-0.068231	-0.056730	0.397971	1.007411	1.061656	0.500550
GENE35663X	Merged-chr3R-30865181-2	Merged-chr3R-30865181-2	1.0	0.083019	-0.392528	-0.395038	0.561137	-0.179323	-0.456906	0.075459	-0.202621	0.109463	0.239986	0.462538	0.094813
GENE25376X	Merged-chr4-506265-1	Merged-chr4-506265-1	1.0	0.366368	-0.691682	-0.696101	0.543275	0.180983	-0.807913	0.104720	-0.153727	-0.084867	0.333433	0.703921	0.201591
GENE25342X	Merged-chr2R-13563239-4	Merged-chr2R-13563239-4	1.0	0.210587	-0.846607	-0.851937	0.381861	-0.469773	-0.675335	0.197007	-0.044411	0.328803	0.992149	0.385300	0.392355
GENE16136X	Merged-chr2R-21362963-9	Merged-chr2R-21362963-9	1.0	0.061337	-0.371897	-1.294770	0.714421	-0.211947	-0.962775	0.188900	-0.037983	0.493946	0.715302	0.493751	0.211716
GENE11249X	Merged-chr2L-19940234-1	Merged-chr2L-19940234-1	1.0	0.428542	-1.046755	-1.053450	0.443191	-0.927457	-0.898675	-0.228196	-0.238223	0.361433	1.439282	0.941766	0.778539
GENE22005X	Merged-chr2L-20091299-5	Merged-chr2L-20091299-5	1.0	-0.420001	-0.898260	-0.903855	0.541013	0.066666	-0.736068	0.136310	0.112215	0.401760	0.696188	0.730721	0.273310
GENE29761X	Merged-chr2L-18890453-6	Merged-chr2L-18890453-6	1.0	-0.233165	-0.722007	-0.726674	0.748257	0.022713	-0.529644	-0.242181	-0.028095	0.844886	0.691749	0.243425	-0.069263
GENE15850X	Merged-chr3L-22870590-3	Merged-chr3L-22870590-3	1.0	-0.489808	-0.987168	-0.993558	0.389203	0.394578	-1.159689	0.749202	-0.312570	0.284147	0.894127	1.193222	0.038315
GENE11601X	Merged-chr2R-10596177-11	Merged-chr2R-10596177-11	1.0	-0.346603	-0.893265	-0.223739	0.563352	0.355665	-0.913865	0.218967	-0.078156	-0.021763	0.765657	0.548205	0.025545
GENE6176X	Merged-chr3R-16242413-5	Merged-chr3R-16242413-5	1.0	-0.360114	-1.059648	-0.777127	0.639288	-0.331164	-0.653915	0.501805	-0.067951	-0.054437	0.978010	0.810435	0.374818
GENE23344X	Merged-chr2R-21525413-3	Merged-chr2R-21525413-3	1.0	-0.724991	-0.748449	-0.315633	0.614738	-0.352569	-0.560172	0.510668	-0.211072	-0.015949	0.739910	0.658452	0.405066
GENE12184X	Merged-chr2R-18947083-7	Merged-chr2R-18947083-7	1.0	-0.303745	-1.483831	-1.104987	0.399415	-0.252903	-0.995410	0.993691	0.062211	0.211187	1.101037	0.844550	0.528788
GENE6754X	Merged-chrX-2667254-9	Merged-chrX-2667254-9	1.0	-0.447005	-1.972136	-1.631151	0.751724	-0.181303	-1.748547	1.390366	0.227448	0.002635	2.229521	1.048247	0.330200
GENE4799X	Merged-chr2R-23551794-8	Merged-chr2R-23551794-8	1.0	-0.598749	-1.377887	-0.571797	0.542128	-0.379334	-0.332833	0.596405	0.264932	-0.101128	0.898980	0.684423	0.374861
GENE3348X	Merged-chrX-3796509-9	Merged-chrX-3796509-9	1.0	-0.445637	-1.400733	-1.756808	1.338147	-0.973255	-0.911901	1.475828	0.066528	-0.186912	1.573694	0.907953	0.313095
GENE11726X	Merged-chr2R-24086370-8	Merged-chr2R-24086370-8	1.0	-0.501987	-1.094811	-1.492548	0.799028	-0.109330	-0.701908	0.427284	0.161010	-0.068521	1.273248	0.784114	0.524422
GENE16714X	Merged-chr3R-21824874-3	Merged-chr3R-21824874-3	1.0	0.140712	-1.107746	-1.114445	0.420597	-0.053893	-0.976339	0.125381	0.295066	0.034243	1.363451	0.390054	0.482919
GENE16526X	Merged-chrX-12675525-7	Merged-chrX-12675525-7	1.0	0.006281	-0.794553	-1.207406	0.591111	-0.192240	-0.668149	0.303435	0.080253	-0.107418	0.837136	0.818657	0.332894
GENE14971X	Merged-chr2L-3171420-2	Merged-chr2L-3171420-2	1.0	-0.228903	-0.530807	-1.226579	0.673553	-0.231798	-0.084242	0.117372	0.037951	-0.224793	0.828912	0.654206	0.215126
GENE12345X	Merged-chr3L-7345634-7	Merged-chr3L-7345634-7	1.0	-0.836652	-1.322746	-1.330867	0.910986	0.013685	-0.970378	-0.070140	-0.058407	0.155221	1.826305	0.929589	0.753404
GENE5557X	Merged-chr3L-11008825-12	Merged-chr3L-11008825-12	1.0	-0.273496	-0.922813	-1.014800	0.366208	-0.259740	-0.338366	0.400288	0.089838	-0.018687	0.772266	0.646898	0.552405
GENE19328X	Merged-chr2R-20126386-7	Merged-chr2R-20126386-7	1.0	-0.934028	-0.964975	-0.971362	0.969558	-0.218824	-0.801058	0.123620	0.370467	-0.008901	1.225031	1.128541	0.081933
GENE14785X	Merged-chr2R-5307631-3	Merged-chr2R-5307631-3	1.0	-0.878382	-0.908649	-0.914903	1.141494	-0.757830	-1.078753	0.424669	0.687684	-0.278725	1.244501	0.899841	0.419054
GENE12216X	Merged-chrX-12660376-5	Merged-chrX-12660376-5	1.0	-0.896257	-0.951138	-0.962440	0.917971	-0.094063	-0.680373	0.586203	0.166455	-0.138859	0.713264	1.106527	0.232709
GENE32777X	Merged-chr2R-5125936-2	Merged-chr2R-5125936-2	1.0	-0.096346	-0.574717	-0.578389	0.376582	0.168499	-0.366333	-0.104648	-0.200991	0.162880	0.738233	0.485679	-0.010448
GENE27701X	Merged-chr3L-2867989-3	Merged-chr3L-2867989-3	1.0	-0.632247	-0.653515	-0.657887	0.625070	-0.468249	-0.769201	0.172237	-0.086895	0.579402	0.621444	0.790151	0.479691
GENE30177X	Merged-chr3L-10396485-2	Merged-chr3L-10396485-2	1.0	-0.365178	-0.375180	-0.377205	0.702126	-0.429164	-0.424948	0.047172	-0.022807	0.075077	0.341772	0.582729	0.245606
GENE22454X	Merged-chr2R-5982405-1	Merged-chr2R-5982405-1	1.0	-0.525083	-0.543482	-0.547265	0.633167	-0.652859	-0.643572	0.562972	-0.361267	0.865003	0.667432	0.367994	0.176961
GENE19861X	Merged-chr3R-18166761-5	Merged-chr3R-18166761-5	1.0	-0.461522	0.030832	-0.519806	0.579906	-0.576972	-0.776462	-0.157565	-0.160308	0.719243	0.424471	0.487769	0.410414
GENE13495X	Merged-chr3R-16207314-3	Merged-chr3R-16207314-3	1.0	-0.700910	-1.181599	-0.458944	0.603969	-0.498758	-1.377479	0.230939	-0.003746	0.537952	1.116136	0.701393	1.031046
GENE15925X	Merged-chr3L-10849285-1	Merged-chr3L-10849285-1	1.0	-0.715232	-0.739092	-0.295223	0.397750	-0.330736	-0.870096	0.083402	-0.186023	0.320577	0.701539	0.539253	1.093880
GENE15007X	Merged-chr2R-16150930-1	Merged-chr2R-16150930-1	1.0	-0.999315	-0.573471	-1.039563	1.055434	-0.655147	-1.220514	0.611958	-0.340844	0.196381	1.470437	0.950426	0.544218
GENE25905X	Merged-chr2L-21782338-6	Merged-chr2L-21782338-6	1.0	-0.857627	-0.885204	-0.452537	1.007149	-0.505155	-0.715502	0.382290	0.048552	-0.050113	0.748324	0.595684	0.684138
GENE24584X	Merged-chr3L-7950166-2	Merged-chr3L-7950166-2	1.0	-0.469264	-0.486180	-0.489661	1.174929	-0.587176	-0.578567	0.375525	-0.288439	0.059795	0.370499	0.568638	0.349900
GENE19542X	Merged-chrX-19750102-4	Merged-chrX-19750102-4	1.0	-0.800311	-0.360889	-0.833417	0.709319	-0.416797	-0.980717	0.019396	-0.698483	0.569455	1.259380	0.848280	0.684783
GENE10844X	Merged-chr3R-16234402-6	Merged-chr3R-16234402-6	1.0	-0.737861	-0.804504	-0.403507	0.660253	-0.630528	-0.837712	0.984137	-0.692720	0.204308	1.114396	0.690658	0.453081
GENE15558X	Merged-chr2R-20838269-8	Merged-chr2R-20838269-8	1.0	-0.358472	-0.617891	-0.451529	0.797337	-0.105109	-0.624261	0.050211	-0.541566	0.250871	0.743945	0.451951	0.404513
GENE31133X	Merged-chr2R-4827438-1	Merged-chr2R-4827438-1	1.0	-0.369293	-0.382091	-0.384715	0.446458	-0.151838	-0.450522	0.112067	-0.464355	0.294603	0.810633	0.521937	0.017117
GENE33773X	Merged-chr2L-21814678-5	Merged-chr2L-21814678-5	1.0	-0.475308	-0.491846	-0.495243	0.673758	-0.276139	-0.581385	-0.478581	0.509221	0.305013	0.599470	0.820374	-0.109334
GENE35209X	Merged-chrX-18136452-2	Merged-chrX-18136452-2	1.0	-0.272353	-0.299875	-0.305616	0.728459	-0.369488	-0.364286	-0.277746	0.324664	0.088090	0.811845	0.341095	-0.404789
GENE34764X	Merged-chr3L-15760519-3	Merged-chr3L-15760519-3	1.0	-0.434803	-0.449805	-0.452883	0.375678	0.002001	-0.530520	-0.437774	0.428622	0.343002	0.214691	1.005562	-0.063771
GENE34737X	Merged-chr3R-14714026-2	Merged-chr3R-14714026-2	1.0	-0.403512	-0.417768	-0.420695	0.606041	-0.501708	-0.494642	-0.406334	0.012358	0.394739	0.796525	0.725728	0.109267
GENE33757X	Merged-chr2L-20994939-5	Merged-chr2L-20994939-5	1.0	-0.581442	-0.135425	-0.605689	0.817820	-0.163463	-0.711494	-0.585418	0.499580	0.492197	0.947469	0.416152	-0.390287
GENE26994X	Merged-chr3R-6664669-5	Merged-chr3R-6664669-5	1.0	-0.593536	0.157072	-0.616848	0.652683	-0.005285	-0.715647	-0.597372	0.852435	0.147256	0.322318	0.812212	-0.415287
GENE24796X	Merged-chr4-508507-1	Merged-chr4-508507-1	1.0	-0.414013	-0.428526	-0.431505	0.873528	-0.513907	-0.506724	-0.416886	0.462953	0.252075	0.546820	0.483625	0.092561
GENE20085X	Merged-chr2L-36502-7	Merged-chr2L-36502-7	1.0	-0.312429	-0.373885	-0.386532	0.480058	-0.065276	-0.713457	-0.086839	0.203210	0.156109	0.568478	0.810713	-0.280150
GENE25625X	Merged-chrX-6024541-6	Merged-chrX-6024541-6	1.0	-0.792173	-0.082508	-0.398837	0.393485	0.252732	-0.644960	-0.034964	0.524239	0.182786	0.385834	0.745588	-0.531221
GENE10833X	Merged-chr2L-8213979-2	Merged-chr2L-8213979-2	1.0	-1.002425	-0.577498	-0.263570	0.484958	-0.910413	-1.224586	0.062882	0.132022	0.266372	1.527000	1.424982	0.080275
GENE35991X	Merged-chr3L-3391957-1	Merged-chr3L-3391957-1	1.0	-0.318344	-0.330373	-0.332577	0.269441	-0.392408	-0.387288	0.150451	0.089209	0.035631	0.481685	0.668866	0.065706
GENE35600X	Merged-chr2L-1458357-2	Merged-chr2L-1458357-2	1.0	-0.283316	-0.311159	-0.316412	0.040447	-0.377656	-0.372358	0.192170	-0.089455	0.078383	0.801256	0.839906	-0.201805
GENE30380X	Merged-chrX-6701037-1	Merged-chrX-6701037-1	1.0	-0.423163	-0.438026	-0.441078	0.181378	-0.525630	-0.518246	0.064162	0.169140	0.098817	0.868023	0.881797	0.082825
GENE29871X	Merged-chrX-2050131-5	Merged-chrX-2050131-5	1.0	-0.824600	-0.115628	0.109265	0.360062	-0.480731	-0.989989	0.378471	-0.192459	0.306864	0.599003	0.586690	0.263051
GENE2376X	Merged-chr2L-12055966-12	Merged-chr2L-12055966-12	1.0	-0.421267	-0.349114	-0.212093	0.159371	-0.326371	-0.333788	0.064888	0.215161	0.142838	0.611209	0.502479	-0.053311
GENE16836X	Merged-chrX-18633208-1	Merged-chrX-18633208-1	1.0	-0.658450	-0.680047	-0.243870	0.287187	-0.272953	-0.480727	0.127538	0.268570	-0.061487	0.468640	1.093034	0.152566
GENE25372X	Merged-chr3L-3352159-1	Merged-chr3L-3352159-1	1.0	-0.352699	-0.365421	-0.368032	-0.011633	-0.440275	-0.433982	0.145932	0.263571	0.022574	0.494932	1.136423	-0.091390
GENE18926X	Merged-chrX-12724408-2	Merged-chrX-12724408-2	1.0	-0.649406	-0.670180	0.079808	0.452682	-0.263979	-0.780367	-0.190281	0.848435	-0.364878	0.580630	0.874716	0.082820
GENE9743X	Merged-chr2R-13964570-1	Merged-chr2R-13964570-1	1.0	-0.820284	-0.847256	0.154747	0.279806	-0.456218	-0.224792	-0.358954	0.392937	-0.112447	0.498968	1.438813	0.054680
GENE33873X	Merged-chrX-16167780-2	Merged-chrX-16167780-2	1.0	-0.353106	-0.365373	-0.367887	0.464844	-0.132193	-0.430889	0.129176	-0.156367	-0.195012	0.307813	0.939714	0.159279
GENE16829X	Merged-chr3L-320541-1	Merged-chr3L-320541-1	1.0	-0.667523	-0.689873	-0.694470	0.448509	0.213096	-0.487226	0.386919	0.024121	-0.059391	0.478920	1.163636	-0.116717
GENE1941X	Merged-chrX-8410095-9	Merged-chrX-8410095-9	1.0	-0.670493	-0.410699	-0.650185	-0.148184	-0.051603	-0.371472	0.488357	-0.172190	0.020822	0.831741	0.601336	0.532570
GENE26908X	Merged-chr3L-15669857-7	Merged-chr3L-15669857-7	1.0	-0.750507	-0.776211	-0.781511	-0.180323	-0.163236	-0.580018	0.714135	-0.402109	0.213175	1.155388	1.010192	0.541024
GENE20498X	Merged-chr3R-27263657-6	Merged-chr3R-27263657-6	1.0	-0.903243	-0.932696	-0.938762	0.040858	-0.355952	-0.316001	0.932611	-0.405682	0.111287	0.788219	1.142997	0.836364
GENE18453X	Merged-chr2R-11197463-4	Merged-chr2R-11197463-4	1.0	-0.761010	-0.788503	-0.794187	-0.161975	-0.350185	-0.582145	0.919481	-0.394019	-0.276361	1.414431	1.362361	0.412111
GENE17580X	Merged-chr2R-6576901-6	Merged-chr2R-6576901-6	1.0	-1.013241	-0.604877	-1.051950	0.064350	0.049183	-0.898930	0.683926	-0.383553	0.140066	1.222490	1.160886	0.631650
GENE17535X	Merged-chr2R-24904131-8	Merged-chr2R-24904131-8	1.0	-0.766629	-0.530856	-0.316813	-0.084934	-0.051849	0.001164	0.383517	-0.639582	-0.080453	0.608902	0.866106	0.611427
GENE10521X	Merged-chr2R-21874016-1	Merged-chr2R-21874016-1	1.0	-1.166181	-1.202634	-0.779262	0.149363	-0.027068	-0.316915	1.093557	-1.148665	0.347617	1.228361	0.662294	1.159532
GENE10013X	Merged-chr3R-28859111-2	Merged-chr3R-28859111-2	1.0	-1.362425	-0.703034	-1.010986	-0.534810	-0.138791	-0.357355	0.995718	0.179078	-0.002612	1.067828	0.880107	0.987283
GENE7176X	Merged-chrX-3398086-11	Merged-chrX-3398086-11	1.0	-1.175017	-0.592329	-0.890688	-0.035637	0.065742	-0.410166	0.005188	-0.266289	0.206095	1.643352	0.828538	0.621211
GENE32743X	Merged-chr3R-14603787-5	Merged-chr3R-14603787-5	1.0	-0.588351	-0.607751	-0.611734	-0.298900	0.284544	-0.161007	-0.126737	-0.050189	0.524726	0.958401	0.368794	0.308203
GENE19449X	Merged-chr2L-21344549-9	Merged-chr2L-21344549-9	1.0	-1.129097	-0.753496	-0.467435	-0.125940	-0.047955	-0.094472	0.204114	-0.208059	0.143191	1.036018	0.867215	0.575915
GENE18980X	Merged-chr3R-27217759-7	Merged-chr3R-27217759-7	1.0	-1.063097	-0.145097	-0.394023	0.304059	0.118951	-0.733194	-0.088304	-0.233412	0.158805	1.075743	0.234105	0.765465
GENE16641X	Merged-chr2L-10525411-7	Merged-chr2L-10525411-7	1.0	-1.061341	-0.323971	-1.103048	0.169005	0.014573	-0.698542	0.371878	-0.781600	-0.063202	1.707262	0.857463	0.911522
GENE9932X	Merged-chr2R-20943709-8	Merged-chr2R-20943709-8	1.0	-1.504125	-0.840805	-1.153699	-0.059962	0.379324	-1.479432	0.225709	-0.196919	0.321794	1.881203	1.506039	0.920874
GENE849X	Merged-chr2L-3152768-12	Merged-chr2L-3152768-12	1.0	-0.782508	-0.915677	-0.970932	0.140082	0.127160	-0.095563	0.179959	-0.333237	0.282525	1.278924	0.673703	0.415565
GENE55X	Merged-chr2R-12996501-12	Merged-chr2R-12996501-12	1.0	-1.095241	-0.835491	-0.491638	-0.200595	-0.389510	-0.388126	0.404244	-0.383273	0.210595	1.644547	0.848346	0.676141
GENE18371X	Merged-chr3R-8660288-4	Merged-chr3R-8660288-4	1.0	-0.401722	-0.881089	-0.886382	-0.116170	0.208344	-0.480212	0.167638	-0.773755	0.372904	1.226250	0.928527	0.635665
GENE34587X	Merged-chrX-6824906-1	Merged-chrX-6824906-1	1.0	-0.424909	-0.439389	-0.442358	-0.109362	0.348599	-0.516875	0.050092	-0.532557	0.222935	0.633004	0.566797	0.644023
GENE33895X	Merged-chr3R-29273598-4	Merged-chr3R-29273598-4	1.0	-0.551874	-0.570073	-0.573808	-0.258641	0.323865	-0.119759	0.235962	-0.404220	0.293755	0.850857	0.291738	0.482197
GENE32776X	Merged-chr3L-1426023-2	Merged-chr3L-1426023-2	1.0	-0.375801	-0.389256	-0.392018	-0.039657	0.085768	-0.461835	0.119564	-0.476651	-0.007878	1.023784	0.765192	0.148787
GENE21553X	Merged-chr2L-12007073-5	Merged-chr2L-12007073-5	1.0	-0.477704	-0.526567	-0.954113	-0.207341	0.289579	-0.075959	0.440660	-0.636839	0.393651	0.802471	0.600943	0.351220
GENE21624X	Merged-chr2R-15542629-4	Merged-chr2R-15542629-4	1.0	-0.505978	-0.518054	-0.520486	-0.282377	0.110251	-0.359789	-0.136178	-0.072687	-0.427799	1.074529	0.580249	1.058319
GENE26557X	Merged-chr3R-19340885-2	Merged-chr3R-19340885-2	1.0	-0.389489	-0.402950	-0.405710	-0.066203	0.054307	-0.475039	0.090968	-0.200993	-0.240640	0.789816	0.615603	0.630329
GENE12276X	Merged-chr3L-18229464-3	Merged-chr3L-18229464-3	1.0	-0.892381	-0.925280	-0.932100	-0.290218	-0.492889	-1.114313	0.667834	-0.540473	-0.108788	1.580652	1.648753	1.399201
GENE34751X	Merged-chr3R-19333350-2	Merged-chr3R-19333350-2	1.0	-0.260218	-0.286612	-0.292119	-0.323361	0.171748	-0.344430	0.194237	-0.075318	-0.363523	0.667552	0.477734	0.434310
GENE36613X	Merged-chr2R-22257776-3	Merged-chr2R-22257776-3	1.0	-0.354657	-0.366982	0.088666	-0.405684	0.096077	-0.432818	0.127822	-0.158134	-0.457634	0.721219	0.539582	0.602544
GENE31157X	Merged-chr3R-7115683-1	Merged-chr3R-7115683-1	1.0	-0.372972	-0.385896	-0.388546	-0.047239	0.259751	-0.136176	0.108499	-0.180648	-0.481145	0.995022	0.386666	0.242685
GENE36610X	Merged-chr4-680679-2	Merged-chr4-680679-2	1.0	-0.267638	-0.294479	-0.300078	-0.331169	0.170312	-0.353103	0.193198	-0.363793	-0.116645	0.378130	0.479491	0.805774
GENE32907X	Merged-chrX-11365055-1	Merged-chrX-11365055-1	1.0	-0.170245	-0.193420	-0.198255	-0.259354	0.244793	-0.276496	-0.174786	-0.284817	-0.291989	0.264413	0.402666	0.937490
GENE32861X	Merged-chr3L-7801597-1	Merged-chr3L-7801597-1	1.0	-0.249802	0.181337	-0.281840	-0.321414	0.376650	-0.343215	-0.254996	-0.353862	-0.363077	0.210973	0.504247	0.894999
GENE27650X	Merged-chrX-21358521-2	Merged-chrX-21358521-2	1.0	-0.436132	0.017821	-0.454576	-0.112697	0.356342	-0.534119	0.050780	-0.551051	0.083373	0.223566	0.171117	1.185574
GENE12291X	Merged-chr4-647624-10	Merged-chr4-647624-10	1.0	-1.174674	-0.398543	-0.279231	-0.147142	-0.516593	-0.236952	-0.068987	0.430453	-0.255483	0.816743	0.919410	0.911000
GENE3076X	Merged-chrX-5082940-12	Merged-chrX-5082940-12	1.0	-0.762845	-0.704641	-0.627131	-0.255358	-0.141826	-0.036769	-0.090256	0.125874	0.000692	0.878450	1.024613	0.589199
GENE26536X	Merged-chr2R-8639922-5	Merged-chr2R-8639922-5	1.0	-0.760713	-0.785347	-0.790411	-0.218547	0.419054	-0.166003	-0.304223	0.154563	0.058147	0.907921	0.822102	0.663457
GENE12003X	Merged-chr2L-412974-2	Merged-chr2L-412974-2	1.0	-0.946239	-0.535598	-0.982841	-0.023187	-0.254519	0.168921	0.083476	0.151969	-0.267831	0.716058	1.471369	0.418421
GENE1548X	Merged-chr3R-11993313-12	Merged-chr3R-11993313-12	1.0	-0.632892	-0.725507	-0.457013	-0.106324	-0.146207	0.005695	-0.004311	-0.029700	0.246068	0.646696	0.625689	0.577806
GENE3810X	Merged-chr3R-16920471-11	Merged-chr3R-16920471-11	1.0	-2.014992	-0.911934	-1.258390	-0.210413	0.230712	-0.085767	0.099892	0.234024	0.045949	1.245631	1.552783	1.072503
GENE14099X	Merged-chr2R-21142062-4	Merged-chr2R-21142062-4	1.0	-1.026778	-0.650716	-0.661101	-0.161669	0.321028	-0.209169	-0.296824	0.175531	-0.407310	1.116180	0.987861	0.812968
GENE9017X	Merged-chr2L-22758439-10	Merged-chr2L-22758439-10	1.0	-1.764042	-0.078208	-1.816340	0.017130	-0.061673	0.001404	-0.195093	0.701427	0.190325	1.008371	1.369330	0.627368
GENE7667X	Merged-chr2R-8131662-2	Merged-chr2R-8131662-2	1.0	-0.684173	-0.139578	-0.697817	-0.119428	-0.114933	0.049190	0.181155	0.011013	-0.030417	0.505553	0.431259	0.608176
GENE25624X	Merged-chr3R-5862184-7	Merged-chr3R-5862184-7	1.0	-0.928885	-0.012773	-0.554874	-0.440035	-0.149362	0.121216	0.238902	0.189763	0.001011	0.647747	0.294597	0.592693
GENE24667X	Merged-chr2R-20603886-3	Merged-chr2R-20603886-3	1.0	-0.814353	-0.105416	-0.844814	-0.085775	-0.469274	0.277501	0.388429	0.168087	-0.264764	0.746154	0.527721	0.476505
GENE12980X	Merged-chrX-2072732-2	Merged-chrX-2072732-2	1.0	-1.030554	-0.638320	-1.068291	0.141945	-0.115714	0.143097	0.168403	0.025501	-0.174641	1.215623	0.610974	0.721977
GENE11629X	Merged-chr4-662345-5	Merged-chr4-662345-5	1.0	-1.234987	-0.325352	-1.278574	0.120968	-0.256944	0.286721	-0.067958	-0.137509	0.439795	1.370419	0.305040	0.778381
GENE19089X	Merged-chrX-2447878-4	Merged-chrX-2447878-4	1.0	-0.888483	-0.176283	-0.921833	-0.159642	-0.364767	-0.326408	0.322645	0.277585	-0.107298	0.681016	0.873070	0.790401
GENE18683X	Merged-chr3L-12004369-4	Merged-chr3L-12004369-4	1.0	-0.928919	0.024157	-0.963696	-0.417232	-0.251763	-0.564746	0.732417	0.051933	0.125613	0.640878	0.833832	0.717524
GENE17948X	Merged-chr2R-5761245-5	Merged-chr2R-5761245-5	1.0	-1.013876	-0.092529	-0.640153	0.005020	-0.526051	-0.328353	0.476064	0.568883	-0.274863	0.509466	0.700444	0.615948
GENE7261X	Merged-chr3R-21111094-8	Merged-chr3R-21111094-8	1.0	-1.512185	-0.300880	-1.583569	-0.174986	-0.114577	-0.374802	-0.326015	0.372823	-0.029673	1.017661	1.828884	1.197319
GENE7730X	Merged-chr2L-224402-8	Merged-chr2L-224402-8	1.0	-1.795856	-0.445244	-0.865459	0.356451	0.309195	-0.424317	0.467739	-0.396126	0.189825	0.797308	1.059676	0.746810
GENE10713X	Merged-chr3R-27699635-2	Merged-chr3R-27699635-2	1.0	-1.370799	-0.519289	-0.348906	0.085450	0.067713	-0.072770	0.271539	-0.130126	-0.126875	0.627481	0.791821	0.724762
GENE7207X	Merged-chr4-936819-11	Merged-chr4-936819-11	1.0	-1.149022	-0.178609	-0.152193	0.182480	0.352350	-0.556163	0.080617	-0.032909	0.075439	0.592828	0.461661	0.323521
GENE5603X	Merged-chr2R-17420585-2	Merged-chr2R-17420585-2	1.0	-1.102507	-0.335998	-0.619941	0.334578	-0.175554	-0.398389	0.461519	-0.014329	0.233406	0.287772	0.749639	0.579805
GENE11500X	Merged-chr3R-9592158-10	Merged-chr3R-9592158-10	1.0	-1.584897	-0.162566	-1.270563	0.238060	-0.026097	-0.260831	0.455073	-0.154176	0.270637	0.939203	0.920221	0.635935
GENE26922X	Merged-chr3L-11009032-7	Merged-chr3L-11009032-7	1.0	-0.959436	0.316268	-0.993771	0.058450	-0.061685	0.093006	-0.226071	-0.017459	0.130289	0.494019	0.750009	0.416380
GENE15984X	Merged-chr2R-18639324-8	Merged-chr2R-18639324-8	1.0	-1.223692	0.492702	-0.872568	0.192173	-0.496853	-0.223054	-0.087344	-0.077258	0.564806	0.526317	0.654022	0.550751
GENE4558X	Merged-chr3R-16255372-9	Merged-chr3R-16255372-9	1.0	-2.384982	-0.605860	-1.960373	0.252352	0.257758	-0.283046	0.510734	0.573986	0.156458	1.366809	1.398819	0.717345
GENE11744X	Merged-chr2R-24022378-1	Merged-chr2R-24022378-1	1.0	0.504544	-1.151923	-1.158668	0.131811	-0.241238	-0.314300	-0.151984	0.272593	0.745707	0.172856	0.799217	0.391384
GENE12458X	Merged-chr3L-8422195-9	Merged-chr3L-8422195-9	1.0	0.185135	-1.192147	-0.935459	0.225122	0.071683	-0.082741	0.066745	0.247895	0.151732	0.550521	0.452885	0.258630
GENE15641X	Merged-chr2L-14233475-1	Merged-chr2L-14233475-1	1.0	-0.112430	-1.119430	-1.125945	0.524273	0.430520	-0.057444	-0.126339	0.469833	-0.098809	0.344600	0.648761	0.222410
GENE11914X	Merged-chr2R-17461797-7	Merged-chr2R-17461797-7	1.0	0.254545	-1.517983	-0.884080	0.650895	0.092212	-0.076314	0.134804	0.065296	-0.016182	0.778215	0.649318	-0.130726
GENE11429X	Merged-chrX-4689047-6	Merged-chrX-4689047-6	1.0	0.061309	-1.121883	-1.133041	0.317031	0.382039	-0.054101	-0.080015	0.482160	0.208291	-0.068942	0.752370	0.254782
GENE6747X	Merged-chr3L-14049872-10	Merged-chr3L-14049872-10	1.0	0.248614	-1.069890	-1.087082	0.242060	0.066560	-0.017653	0.261346	0.397182	0.137156	0.653606	0.192294	-0.024194
GENE11403X	Merged-chr3R-21388887-9	Merged-chr3R-21388887-9	1.0	0.206661	-1.522069	-1.145872	-0.002595	-0.673282	-0.881832	-0.197202	0.893553	0.567775	1.148306	0.852645	0.753912
GENE11061X	Merged-chr2R-10100120-5	Merged-chr2R-10100120-5	1.0	0.323824	-1.268411	-1.276221	-0.187734	-0.947443	-0.709645	-0.794074	0.947560	0.549103	1.147789	1.137053	1.078198
GENE8579X	Merged-chrX-14212205-3	Merged-chrX-14212205-3	1.0	0.127858	-1.181584	-0.915788	0.074759	-1.135787	-0.316107	-0.127703	0.779538	0.813380	0.666609	0.566864	0.647960
GENE8008X	Merged-chr3R-26953250-5	Merged-chr3R-26953250-5	1.0	0.508167	-1.173917	-1.187706	-0.471041	-0.932765	0.043204	-0.303790	0.957240	0.427920	0.913069	0.650034	0.569584
GENE8369X	Merged-chr3R-14723964-10	Merged-chr3R-14723964-10	1.0	-0.000904	-1.580508	-1.134415	0.354946	-0.531226	-0.722143	0.120712	0.749612	0.871913	0.380096	0.652175	0.839744
GENE8422X	Merged-chrX-11351475-2	Merged-chrX-11351475-2	1.0	0.140444	-1.060297	-0.792150	0.400085	-0.165706	-0.266817	-0.306009	0.750455	1.000689	-0.124269	-0.013836	0.437412
GENE7609X	Merged-chr2R-17026799-10	Merged-chr2R-17026799-10	1.0	0.133231	-1.756676	-1.027564	0.680115	0.006387	-0.818326	0.003284	0.692903	0.421115	0.449881	0.466990	0.748659
GENE3485X	Merged-chr2R-23581095-10	Merged-chr2R-23581095-10	1.0	-0.021313	-1.255187	-0.699693	0.416733	-0.783196	-0.516201	0.113716	0.475780	0.438551	0.909753	0.528251	0.392806
GENE13278X	Merged-chr2L-11004737-1	Merged-chr2L-11004737-1	1.0	0.469619	-1.117176	-1.124116	0.428508	-1.322415	-0.543326	-0.073018	0.699297	0.568799	1.081772	0.730312	0.201745
GENE9306X	Merged-chr3R-4641075-3	Merged-chr3R-4641075-3	1.0	-0.290044	-1.325164	-0.392755	0.474126	-0.347126	-0.861723	0.423341	0.555269	0.199256	0.763532	0.538048	0.263240
GENE3495X	Merged-chr2L-15478253-12	Merged-chr2L-15478253-12	1.0	-0.290070	-1.068673	-0.603741	0.834596	-0.612928	-0.457988	-0.290932	0.436656	0.401815	0.825438	0.351442	0.474384
GENE12938X	Merged-chr4-626534-3	Merged-chr4-626534-3	1.0	-0.201863	-1.217392	-0.819579	0.171964	-0.907808	-0.261392	0.296126	0.887555	0.531522	0.872039	0.608832	0.039997
GENE21575X	Merged-chr3R-31937345-1	Merged-chr3R-31937345-1	1.0	-0.054918	-0.902994	-0.909039	0.383080	-0.755949	-1.066387	0.401471	0.838491	0.599009	1.253049	0.688066	-0.473880
GENE14514X	Merged-chr2L-8031877-1	Merged-chr2L-8031877-1	1.0	-0.010802	-0.840499	-0.846007	0.420977	-0.687472	-0.415486	-0.352619	0.480707	0.573653	1.279938	0.336139	0.061472
GENE26907X	Merged-chrX-22855375-4	Merged-chrX-22855375-4	1.0	-0.100499	-0.600709	-0.604657	0.795820	-0.712572	-0.703280	-0.109227	0.743858	0.477249	0.917227	0.147080	-0.250290
GENE24654X	Merged-chr2L-16253313-2	Merged-chr2L-16253313-2	1.0	0.270958	-0.572072	-0.575969	0.429560	-0.371379	-0.675186	-0.075474	0.615923	0.746253	0.805292	-0.388338	-0.209567
GENE14947X	Merged-chr2L-10377230-6	Merged-chr2L-10377230-6	1.0	-0.049468	-0.546976	-1.241222	0.656385	-0.153471	-0.306508	-0.259297	0.089257	0.623571	0.886510	0.182247	0.118972
GENE8877X	Merged-chr2R-24931228-10	Merged-chr2R-24931228-10	1.0	-0.288253	-1.140216	-0.310516	-0.049145	-0.564012	-0.027295	-0.058104	0.778297	0.724542	0.286429	0.753990	-0.105718
GENE33113X	Merged-chr2R-23933829-2	Merged-chr2R-23933829-2	1.0	-0.410086	-0.424190	-0.427082	-0.090470	-0.506713	0.057320	0.068259	0.670421	0.664515	0.049875	0.693260	-0.345110
GENE18962X	Merged-chr2L-14047600-5	Merged-chr2L-14047600-5	1.0	-0.220098	-1.000699	-0.294385	-0.095546	-0.320289	-0.437049	0.209495	0.563719	0.844034	0.492238	0.592666	-0.334086
GENE12242X	Merged-chr2R-9547079-9	Merged-chr2R-9547079-9	1.0	-0.297364	-1.202981	-0.395651	0.217209	-0.092117	-0.091353	-0.051943	0.616611	0.551909	0.723027	0.344348	-0.321696
GENE15394X	Merged-chr2R-5982094-9	Merged-chr2R-5982094-9	1.0	-0.217928	-1.375001	0.219379	0.124684	-0.163378	-0.278538	0.071567	0.197298	0.251630	1.016444	0.494861	-0.341018
GENE18434X	Merged-chrX-1902017-3	Merged-chrX-1902017-3	1.0	-0.626993	-0.649033	-0.653574	0.190439	-0.208505	-0.770676	0.204656	1.071137	-0.313711	0.016379	1.100133	0.639748
GENE25994X	Merged-chr3L-902015-3	Merged-chr3L-902015-3	1.0	-0.480706	-0.498013	-0.501574	-0.153324	-0.274920	-0.592620	0.017696	0.736625	-0.347054	0.191191	1.144926	0.757775
GENE34476X	Merged-chr3L-22943675-1	Merged-chr3L-22943675-1	1.0	-0.297977	-0.323827	-0.326114	0.028592	-0.388922	-0.383488	0.180900	0.453463	-0.405997	-0.063422	0.722380	0.804410
GENE26949X	Merged-chr2R-6035521-1	Merged-chr2R-6035521-1	1.0	-0.388450	-0.402275	-0.405114	0.225609	-0.168107	-0.476850	0.104377	0.501970	-0.505338	0.090139	1.084093	0.339945
GENE36847X	Merged-chrX-6000607-1	Merged-chrX-6000607-1	1.0	-0.356269	-0.369040	-0.371661	0.483944	-0.444099	-0.107972	0.139480	0.409129	-0.463971	0.129736	1.048558	-0.097833
GENE32354X	Merged-chr3L-6865273-1	Merged-chr3L-6865273-1	1.0	-0.276786	-0.304225	-0.309949	0.042736	-0.061866	-0.364328	0.530561	0.135347	-0.385438	-0.047702	0.928778	0.112874
GENE31096X	Merged-chr3L-604060-3	Merged-chr3L-604060-3	1.0	-0.480257	-0.497572	-0.501134	0.135709	-0.273993	-0.592243	0.018899	0.278787	-0.346210	0.359189	1.327181	0.571645
GENE24501X	Merged-chr3R-10251520-5	Merged-chr3R-10251520-5	1.0	-0.711842	-0.736485	-0.741566	0.091660	0.192661	-0.873162	0.372375	0.464165	-0.089057	-0.085869	1.426326	0.690793
GENE33838X	Merged-chr3R-28831291-2	Merged-chr3R-28831291-2	1.0	-0.049907	-0.526422	-0.529783	0.043264	0.349792	-0.613824	0.261570	0.298178	0.093995	-0.090701	0.626183	0.137654
GENE27712X	Merged-chr3R-17583852-3	Merged-chr3R-17583852-3	1.0	-0.566624	-0.586487	-0.590574	0.434602	-0.140732	-0.695331	0.732139	0.165014	-0.066824	-0.117503	1.211494	0.220826
GENE16135X	Merged-chrX-16642150-2	Merged-chrX-16642150-2	1.0	-0.756010	-0.781991	-0.787349	0.643381	0.140205	-0.926451	0.063431	0.204733	-0.143223	0.301067	1.452474	0.589733
GENE15757X	Merged-chr2R-6267737-2	Merged-chr2R-6267737-2	1.0	-0.607433	-0.356907	-0.668674	0.424744	-0.040689	-0.518148	0.577228	0.427611	-0.031413	-0.528261	1.072966	0.248975
GENE5160X	Merged-chr2L-20066393-8	Merged-chr2L-20066393-8	1.0	-0.794982	-1.040695	-0.152385	-0.019646	-0.123444	-0.830251	0.211700	0.743658	0.257091	0.011924	1.045847	0.691184
GENE24699X	Merged-chr4-489471-3	Merged-chr4-489471-3	1.0	-0.739281	-0.761755	-0.344910	-0.003290	0.089404	-0.584480	0.020614	0.929957	0.474297	-0.014915	0.372193	0.562167
GENE12468X	Merged-chrX-10739267-6	Merged-chrX-10739267-6	1.0	-0.888843	-1.343158	-0.241666	-0.200464	-0.087208	-1.019660	0.392107	0.699438	0.455162	0.502609	0.893961	0.837721
GENE7493X	Merged-chr3R-10617164-6	Merged-chr3R-10617164-6	1.0	-0.982866	-0.549151	-0.221576	-0.144250	-0.143342	-0.443740	0.358784	0.495952	0.147756	-0.067684	0.775235	0.774883
GENE8021X	Merged-chr2R-4014026-12	Merged-chr2R-4014026-12	1.0	-0.735654	-0.933356	-0.560326	-0.261470	-0.133762	-0.220346	0.054411	0.692070	-0.005956	0.369420	1.081022	0.653948
GENE9459X	Merged-chrX-13756351-2	Merged-chrX-13756351-2	1.0	-1.131655	-1.167048	-1.174353	-0.632363	0.008033	-0.040439	0.265711	1.059354	0.206443	0.926588	1.383812	0.295917
GENE26905X	Merged-chr3L-1095997-5	Merged-chr3L-1095997-5	1.0	-0.704761	-0.728341	-0.733191	-0.803412	0.176788	-0.530358	0.354443	0.612584	0.143283	0.444914	0.971176	0.796874
GENE35589X	Merged-chr3R-14585614-2	Merged-chr3R-14585614-2	1.0	-0.394858	-0.408140	-0.410860	-0.449743	0.036527	-0.478827	0.074525	0.453109	0.109375	0.243595	0.691287	0.534009
GENE31233X	Merged-chr3R-16551669-5	Merged-chr3R-16551669-5	1.0	-0.652676	-0.674255	-0.678689	-0.742658	0.085077	-0.471934	0.393845	0.389284	0.464758	0.674092	0.509026	0.704129
GENE21473X	Merged-chr3R-16626052-6	Merged-chr3R-16626052-6	1.0	-0.487629	-0.536521	-0.546581	-0.429050	0.276788	-0.806507	0.259642	0.211153	0.179786	0.315671	0.752609	0.810639
GENE7821X	Merged-chr3L-12801916-2	Merged-chr3L-12801916-2	1.0	-0.932038	-0.989504	-1.410336	-0.907457	-0.495687	-0.332395	0.380899	1.174355	0.482524	0.493268	1.339638	1.196734
GENE12737X	Merged-chr3R-21855052-7	Merged-chr3R-21855052-7	1.0	-0.672611	-1.021348	-0.341008	-0.576989	0.430679	-0.406275	-0.099635	0.393662	0.179113	0.674812	0.886286	0.553314
GENE32471X	Merged-chrX-11427307-4	Merged-chrX-11427307-4	1.0	-0.546087	-0.563179	-0.141365	-0.263937	0.418005	-0.357522	-0.099589	0.553695	-0.091116	0.554525	0.142909	0.393661
GENE29656X	Merged-chrX-14212458-4	Merged-chrX-14212458-4	1.0	-0.561520	-0.580433	-0.134701	-0.640331	0.448975	-0.682937	-0.091210	0.496325	0.489053	0.222871	0.926143	0.107765
GENE13086X	Merged-chr2R-24593976-4	Merged-chr2R-24593976-4	1.0	-0.955342	-0.989556	-0.996647	-0.374135	-0.364448	-0.814419	0.392030	0.515762	-0.947391	1.278875	1.610690	1.644581
GENE35067X	Merged-chr2R-18433614-2	Merged-chr2R-18433614-2	1.0	-0.366313	-0.379076	-0.381693	-0.419198	-0.146962	-0.447378	0.453015	0.228219	-0.210664	0.295654	0.530028	0.844367
GENE26817X	Merged-chr3L-9113828-5	Merged-chr3L-9113828-5	1.0	-0.673191	-0.230792	-0.701109	-0.770404	-0.075338	-0.488516	0.613667	0.400147	-0.593055	0.775742	0.771094	0.971754
GENE22893X	Merged-chr3R-26040734-2	Merged-chr3R-26040734-2	1.0	-0.464039	-0.481602	-0.485223	-0.537940	-0.243057	-0.578693	0.415581	0.168508	-0.617057	0.561123	1.223410	1.038987
GENE13833X	Merged-chr3R-7474661-6	Merged-chr3R-7474661-6	1.0	-0.725689	-0.777353	-0.787946	0.303483	0.100005	-0.491450	0.013922	0.242125	-0.817095	0.907942	1.335053	0.697003
GENE26663X	Merged-chr3L-18225454-1	Merged-chr3L-18225454-1	1.0	-0.408437	-0.419256	-0.421443	-0.151153	-0.050647	-0.472793	-0.006142	0.332313	-0.300603	0.508472	0.674864	0.714825
GENE29855X	Merged-chr3R-23148981-5	Merged-chr3R-23148981-5	1.0	-0.627156	-0.649329	-0.653899	-0.320571	0.157083	-0.771901	-0.135805	0.472966	-0.132258	0.766142	1.365259	0.529469
GENE12282X	Merged-chrX-9686404-6	Merged-chrX-9686404-6	1.0	-1.273244	-0.896216	-0.606425	0.283451	0.204252	-0.970129	-0.294483	0.785881	-0.365822	1.281112	0.887224	0.964398
GENE20783X	Merged-chr3L-12616151-4	Merged-chr3L-12616151-4	1.0	-0.686459	-0.710289	-0.715200	-0.391531	-0.281634	-0.502169	0.138408	0.812681	-0.388934	0.773636	0.907845	1.043645
GENE35341X	Merged-chr3R-8106637-3	Merged-chr3R-8106637-3	1.0	-0.378667	-0.392268	-0.395061	-0.435271	-0.472476	-0.465717	0.118112	0.519602	-0.220485	0.603721	0.659082	0.859427
GENE33937X	Merged-chr2L-21009710-3	Merged-chr2L-21009710-3	1.0	-0.368405	-0.378408	-0.380431	-0.103722	-0.432263	-0.428065	0.038859	0.744765	-0.251462	0.333192	0.580193	0.645745
GENE32533X	Merged-chrX-1106413-1	Merged-chrX-1106413-1	1.0	-0.319256	-0.333249	-0.335515	-0.367853	0.127472	-0.391971	0.155176	0.657992	-0.413910	0.490943	0.434998	0.295171
GENE31500X	Merged-chrX-20260289-3	Merged-chrX-20260289-3	1.0	-0.529064	-0.546235	-0.549754	0.027457	0.051304	-0.332407	-0.073527	0.674917	-0.061058	0.367184	0.419034	0.552149
GENE11270X	Merged-chr3L-22871170-5	Merged-chr3L-22871170-5	1.0	-1.231921	-0.851977	-0.559823	-0.366894	-0.768229	-0.419814	0.406833	0.840970	-0.313818	1.008216	1.096798	1.159658
GENE12431X	Merged-chr3R-25996310-1	Merged-chr3R-25996310-1	1.0	-0.581450	-1.070073	-1.076757	-0.308398	-0.221504	-0.683309	0.515130	0.765379	-0.261676	0.734037	1.122635	1.065985
GENE34769X	Merged-chr3R-21599880-3	Merged-chr3R-21599880-3	1.0	-0.503776	-0.521421	-0.525048	-0.577383	-0.068740	-0.617206	0.582653	0.688112	-0.379763	0.687995	0.712517	0.522060
GENE27100X	Merged-chr3R-19798146-5	Merged-chr3R-19798146-5	1.0	-0.691675	-0.715262	-0.720120	-0.120016	0.062047	-0.845256	0.588263	0.373411	-0.224632	0.748804	0.397782	1.146656
GENE16376X	Merged-chr2L-20656634-4	Merged-chr2L-20656634-4	1.0	-0.808402	-0.567717	-0.580999	-0.247598	0.208864	-1.158118	0.355984	0.590606	0.185224	0.582904	0.621942	0.817309
GENE34319X	Merged-chr2R-12140890-2	Merged-chr2R-12140890-2	1.0	-0.355044	-0.367257	-0.369759	-0.405549	0.429165	-0.432339	0.123133	0.726931	-0.199163	-0.122352	0.531294	0.440939
GENE34754X	Merged-chr3L-15638355-2	Merged-chr3L-15638355-2	1.0	-0.359724	-0.372333	-0.374919	-0.411993	0.094252	-0.439864	0.462955	0.738882	-0.465406	0.115228	0.408584	0.604339
GENE31296X	Merged-chr2L-22116345-2	Merged-chr2L-22116345-2	1.0	-0.306131	-0.332559	-0.334966	-0.369566	0.509114	-0.395696	-0.311795	0.998326	-0.145469	-0.397205	0.479918	0.606030
GENE26213X	Merged-chrX-7263013-1	Merged-chrX-7263013-1	1.0	-0.404810	-0.418906	-0.421798	-0.463333	0.227384	-0.494664	0.078684	0.780687	-0.052972	0.061436	0.201396	0.906896
GENE24521X	Merged-chr2R-22572844-2	Merged-chr2R-22572844-2	1.0	-0.410620	-0.425408	-0.428448	-0.472290	0.241620	-0.505619	0.087519	1.184117	-0.046883	-0.175794	0.628452	0.323353
GENE16457X	Merged-chr3R-20573707-3	Merged-chr3R-20573707-3	1.0	-0.846596	0.148010	-0.880328	-0.964340	0.740370	-0.450148	0.412333	0.789375	-0.268103	-0.458992	0.818801	0.959619
GENE35746X	Merged-chr2L-14491867-3	Merged-chr2L-14491867-3	1.0	-0.398405	-0.412105	-0.414914	-0.455184	0.516740	-0.485459	0.079856	0.184764	-0.252522	0.252417	0.705123	0.679689
GENE34695X	Merged-chr2L-8276089-2	Merged-chr2L-8276089-2	1.0	-0.422359	-0.436712	-0.439655	-0.481832	0.348760	-0.513541	0.381505	0.151490	-0.082600	0.219259	0.764037	0.511647
GENE12562X	Merged-chr3R-14739826-6	Merged-chr3R-14739826-6	1.0	-0.441025	-1.023986	-0.752992	-0.304500	0.190320	-0.140316	0.918365	0.509938	-0.377628	0.432904	0.831788	0.157132
GENE28682X	Merged-chr3L-7781962-4	Merged-chr3L-7781962-4	1.0	-0.604910	-0.624132	-0.628065	-0.322924	0.481036	-0.187074	0.424114	0.599508	-0.149080	0.409197	0.772952	-0.170620
GENE14129X	Merged-chr2R-9547338-1	Merged-chr2R-9547338-1	1.0	-0.157799	-0.970449	-0.976545	-0.025574	0.387268	-0.572850	1.145909	0.530710	-0.268754	0.427937	0.840526	-0.360379
GENE26921X	Merged-chr2R-18337711-4	Merged-chr2R-18337711-4	1.0	0.154118	-0.694388	-0.699113	-0.379658	0.225175	-0.820611	0.935581	0.033425	-0.051375	0.686303	0.965356	-0.354814
GENE15605X	Merged-chr2R-4596202-5	Merged-chr2R-4596202-5	1.0	-0.256365	-1.043767	-1.050081	-0.132843	0.605057	-0.478699	0.345190	0.472937	-0.263852	0.526163	0.856256	0.420001
GENE36157X	Merged-chr2L-13526977-3	Merged-chr2L-13526977-3	1.0	-0.438174	-0.452722	-0.455702	-0.131926	0.316687	-0.530209	0.351736	0.397370	-0.306825	0.479468	0.531999	0.238298
GENE22617X	Merged-chr3R-17418626-8	Merged-chr3R-17418626-8	1.0	-0.212583	-0.574331	-0.994274	0.306766	0.455486	-0.844975	0.382580	0.450009	-0.116472	0.426096	0.343909	0.377789
GENE19945X	Merged-chr2R-15676083-5	Merged-chr2R-15676083-5	1.0	-0.246390	-1.017781	-0.616935	0.023996	0.272738	-0.463549	-0.017771	0.635980	-0.064123	0.525204	0.306076	0.662555
GENE12728X	Merged-chr2L-18737464-3	Merged-chr2L-18737464-3	1.0	-0.177448	-1.185350	-0.791115	0.195324	0.764194	-0.234968	0.172970	0.021455	-0.443721	0.130656	1.035653	0.512350
GENE8681X	Merged-chr2R-12588402-1	Merged-chr2R-12588402-1	1.0	-0.062264	-0.972427	-1.624517	0.250206	0.624564	-0.765553	0.032136	0.595082	-0.123367	0.520937	1.049159	0.476044
GENE14051X	Merged-chr3L-9614873-3	Merged-chr3L-9614873-3	1.0	-0.416357	-0.784556	-1.205457	0.101703	-0.277933	-0.492324	0.780377	0.364625	-0.554439	1.157841	0.503429	0.823093
GENE35703X	Merged-chr3R-15579591-2	Merged-chr3R-15579591-2	1.0	-0.513047	-0.530899	-0.534568	0.080815	-0.083022	-0.298535	0.774654	-0.120625	-0.665506	0.670742	0.373222	0.846768
GENE29863X	Merged-chr3R-5517918-5	Merged-chr3R-5517918-5	1.0	-0.240611	-0.285745	-0.722234	0.378923	-0.144430	-0.831766	0.321477	0.311565	-0.429548	0.937559	0.230507	0.474302
GENE29735X	Merged-chr3R-31705091-4	Merged-chr3R-31705091-4	1.0	-0.244524	-0.729571	-0.734241	0.048765	0.369659	-0.302827	0.522213	-0.042261	-0.640233	0.750841	0.428259	0.573921
GENE16373X	Merged-chr3R-21621996-6	Merged-chr3R-21621996-6	1.0	-0.332845	-1.119676	-1.126403	-0.061830	0.337900	0.070659	0.863736	0.507488	-0.733589	0.828714	0.148460	0.617385
GENE2803X	Merged-chr2R-17590907-6	Merged-chr2R-17590907-6	1.0	-0.183885	-0.585576	-0.733259	0.158049	-0.140013	-0.321162	0.773775	0.139121	-0.274570	0.807381	0.051407	0.308732
GENE31558X	Merged-chr3R-21042966-3	Merged-chr3R-21042966-3	1.0	-0.525386	-0.543774	-0.547554	0.072136	-0.093657	-0.643779	0.770255	0.569976	-0.682439	0.854845	0.593668	0.175708
GENE24735X	Merged-chr2L-15248936-5	Merged-chr2L-15248936-5	1.0	-0.684074	-0.706190	-0.710720	-0.124462	-0.105488	-0.509591	1.023307	0.896943	-0.609978	0.563785	0.282611	0.683856
GENE19453X	Merged-chr2R-6630582-1	Merged-chr2R-6630582-1	1.0	-0.149897	-0.648807	-0.653124	0.157250	0.257036	-0.440573	0.805888	0.607515	-0.807041	0.710322	0.342735	-0.181305
GENE32448X	Merged-chr2R-4174545-3	Merged-chr2R-4174545-3	1.0	-0.444081	-0.455709	-0.458059	0.252614	-0.089406	-0.062940	0.483890	0.679459	-0.173157	-0.274032	0.314779	0.226642
GENE30883X	Merged-chr2R-6573698-3	Merged-chr2R-6573698-3	1.0	-0.675977	-0.698890	-0.703606	0.451162	-0.086855	-0.247403	1.054192	0.277364	-0.209499	-0.501046	0.505552	0.835007
GENE23733X	Merged-chr4-851262-2	Merged-chr4-851262-2	1.0	-0.605712	-0.625288	-0.629304	0.155719	0.252706	0.158830	0.419110	0.813144	-0.150452	-0.195947	-0.061733	0.468928
GENE11987X	Merged-chr2L-2226899-5	Merged-chr2L-2226899-5	1.0	-0.345870	-0.820600	-0.283332	0.333181	-0.157444	0.025438	0.798319	0.561371	-0.021389	-0.338938	0.269081	-0.019819
GENE13225X	Merged-chr3L-17908139-10	Merged-chr3L-17908139-10	1.0	-0.808552	-0.470898	-0.887026	0.160578	-0.428424	-0.022679	0.694040	0.714579	0.060937	0.020429	0.415101	0.551914
GENE22321X	Merged-chr2L-23174461-2	Merged-chr2L-23174461-2	1.0	-0.734360	-0.330224	-0.761290	0.002096	-0.378115	0.001169	0.909097	0.259078	-0.172384	0.355013	0.282787	0.567131
GENE19881X	Merged-chr2L-20069388-5	Merged-chr2L-20069388-5	1.0	-0.920794	0.024575	-0.955114	-0.023775	-0.821435	0.352864	0.728454	0.642505	0.202605	-0.217592	0.415914	0.571794
GENE13641X	Merged-chr3L-7156548-8	Merged-chr3L-7156548-8	1.0	-0.917578	-0.677632	-1.382351	0.476423	-0.285626	-0.441266	1.289086	0.979826	0.076097	0.076911	0.559242	0.246867
GENE11976X	Merged-chr3R-2542397-10	Merged-chr3R-2542397-10	1.0	-0.752033	-0.361885	-0.662815	0.252138	-0.063956	-0.003797	0.554050	0.456698	0.146419	0.027670	0.178214	0.229298
GENE14866X	Merged-chr2R-22515784-2	Merged-chr2R-22515784-2	1.0	-0.785493	-0.809412	-0.814305	0.131995	-0.247837	0.323753	0.230246	0.949450	-0.226248	-0.059201	0.930417	0.376635
GENE26853X	Merged-chr2R-12704262-6	Merged-chr2R-12704262-6	1.0	-0.847130	-0.873881	-0.879380	0.222814	0.103912	0.028344	-0.077765	0.849162	-0.291424	0.248468	0.771082	0.745797
GENE18233X	Merged-chrX-5755264-1	Merged-chrX-5755264-1	1.0	-0.562459	-0.581757	-0.585725	0.240050	-0.696623	-0.114469	0.251172	0.918544	-0.455552	0.375133	0.429082	0.782604
GENE34288X	Merged-chr3R-21535145-2	Merged-chr3R-21535145-2	1.0	-0.334765	-0.346375	-0.348754	-0.004960	-0.413834	-0.091482	0.147009	0.850429	-0.431446	0.327258	0.097070	0.549851
GENE32672X	Merged-chr3R-6969198-1	Merged-chr3R-6969198-1	1.0	-0.196104	-0.220016	-0.225005	0.093415	-0.296213	-0.292342	0.234660	0.739464	-0.308291	0.009143	-0.017226	0.478515
GENE10444X	Merged-chrX-15934376-10	Merged-chrX-15934376-10	1.0	-0.782212	-0.519222	-1.355108	0.292486	-0.924478	-0.121201	0.352298	1.000095	-0.152996	0.527455	0.873563	0.809319
GENE4778X	Merged-chr2R-16594174-4	Merged-chr2R-16594174-4	1.0	-0.248918	-1.348322	-1.806052	0.425901	-1.342011	-0.352652	-0.344457	0.690800	1.243523	0.767360	0.885101	1.429726
GENE9957X	Merged-chr3L-4263553-8	Merged-chr3L-4263553-8	1.0	-0.298825	-0.729629	-1.622823	-0.045170	-1.375125	-0.288623	0.263633	0.395874	1.046976	0.626280	0.798661	1.228770
GENE13982X	Merged-chr3R-28600291-7	Merged-chr3R-28600291-7	1.0	-0.301543	-0.900450	-1.307235	-0.156253	-0.669909	0.012754	0.191361	0.632842	0.498660	0.213484	0.905824	0.880465
GENE10401X	Merged-chr2R-7490717-5	Merged-chr2R-7490717-5	1.0	-0.621429	-0.511351	-0.926780	0.050044	-0.650324	-0.126431	0.186550	0.148953	0.557206	0.505465	0.373359	1.014737
GENE32812X	Merged-chr3L-11422027-4	Merged-chr3L-11422027-4	1.0	-0.613391	-0.634300	-0.638601	-0.700860	-0.443871	-0.174573	0.453561	0.229328	0.747647	0.316764	0.477491	0.980805
GENE29652X	Merged-chr3L-11244104-2	Merged-chr3L-11244104-2	1.0	-0.468564	-0.484918	-0.488277	-0.536695	-0.581647	-0.245870	0.354045	0.268679	0.700509	-0.009089	0.646937	0.844892
GENE28207X	Merged-chr2R-15049863-1	Merged-chr2R-15049863-1	1.0	-0.207273	-0.231510	-0.236566	-0.281952	-0.303898	-0.299959	0.225183	-0.035311	0.417748	-0.000454	0.187362	0.766631
GENE20016X	Merged-chr3L-11244559-3	Merged-chr3L-11244559-3	1.0	-0.701238	-0.724990	-0.729878	-0.800733	-0.112870	-0.523885	0.110178	0.254115	0.943958	0.736479	0.655553	0.893311
GENE19414X	Merged-chrX-19764860-2	Merged-chrX-19764860-2	1.0	-0.602055	-0.622996	-0.627306	-0.298016	-0.748742	0.046808	0.221677	-0.223883	0.904207	0.202672	0.694320	1.053313
GENE10434X	Merged-chr2R-18972595-4	Merged-chr2R-18972595-4	1.0	-0.679873	-0.745687	-1.044142	-0.754392	-0.121383	-0.141441	0.794559	0.003073	0.793465	0.236373	0.778387	0.881061
GENE19258X	Merged-chrX-6601734-1	Merged-chrX-6601734-1	1.0	-0.435890	-0.451512	-0.454724	-0.501083	-0.544247	-0.201093	0.060275	0.322619	0.242017	0.237206	0.478267	1.248165
GENE25599X	Merged-chr3R-7123950-1	Merged-chr3R-7123950-1	1.0	-0.339217	-0.351185	-0.353639	-0.388815	-0.112041	-0.415241	0.149577	0.085641	0.029610	0.332491	0.281804	1.081016
GENE11549X	Merged-chr3R-9873136-1	Merged-chr3R-9873136-1	1.0	-0.544313	-0.566092	-0.570601	-0.637025	-0.701484	-0.689525	0.380359	0.114443	0.766033	0.375362	0.134000	1.938842
GENE12650X	Merged-chr3R-26039663-1	Merged-chr3R-26039663-1	1.0	-0.719132	-0.745659	-0.751145	-0.831798	-0.909939	-0.895440	0.422337	0.779554	0.583901	0.523033	1.016457	1.527829
GENE36252X	Merged-chr2L-357658-1	Merged-chr2L-357658-1	1.0	-0.283095	-0.306413	-0.308463	-0.337641	-0.364028	-0.359281	0.174568	0.434578	0.223956	0.353352	0.129752	0.642715
GENE34202X	Merged-chr3L-6342618-1	Merged-chr3L-6342618-1	1.0	-0.399981	-0.410552	-0.412687	-0.442109	-0.467132	-0.462742	0.301217	0.220114	0.449109	-0.026639	0.695249	0.956154
GENE26219X	Merged-chr3L-16043558-1	Merged-chr3L-16043558-1	1.0	-0.305066	-0.325331	-0.327575	-0.359640	-0.388884	-0.383604	0.168873	0.563869	0.053935	0.163092	0.301782	0.838549
GENE17870X	Merged-chr3R-20257626-5	Merged-chr3R-20257626-5	1.0	-0.760283	-0.788502	-0.794343	-0.880465	-0.964430	-0.948805	0.114648	0.667216	0.766407	1.076812	0.920341	1.591406
GENE10955X	Merged-chr2L-21309767-3	Merged-chr2L-21309767-3	1.0	-1.164366	-0.440615	-1.208997	-0.659469	-0.861354	-1.076480	0.252690	0.832152	0.845151	1.004058	1.184608	1.292623
GENE10315X	Merged-chr3R-16830069-4	Merged-chr3R-16830069-4	1.0	-0.987404	-0.375936	-0.751369	-0.278138	-1.038543	-0.350872	0.121725	0.654832	0.762591	-0.008008	0.920229	1.330894
GENE31798X	Merged-chrX-15352975-4	Merged-chrX-15352975-4	1.0	-0.533774	-0.066612	-0.557164	-0.615249	-0.670133	-0.660067	0.318385	0.594243	0.493204	-0.318707	0.807730	1.208144
GENE13021X	Merged-chr3R-27150574-4	Merged-chr3R-27150574-4	1.0	-0.903122	-0.934807	-0.941363	0.095714	-1.132064	-0.489038	-0.064844	1.163135	0.492978	-0.112006	1.318111	1.507307
GENE8910X	Merged-chr2R-12635117-4	Merged-chr2R-12635117-4	1.0	-0.826530	-0.327848	-1.314139	-0.792944	-0.801162	-0.445489	0.394890	0.967832	1.212814	-0.602499	0.936384	1.598692
GENE5581X	Merged-chr2L-11808867-5	Merged-chr2L-11808867-5	1.0	-1.753252	-1.129963	-1.809908	0.072597	-1.392570	-0.812926	0.199122	1.227163	1.253936	0.476235	1.701433	1.968135
GENE5625X	Merged-chr3L-20494784-6	Merged-chr3L-20494784-6	1.0	-0.402922	-1.036878	-0.447936	-0.286736	-1.092575	-0.332111	0.132903	0.786329	0.807699	0.006071	1.114798	0.751358
GENE20076X	Merged-chrX-6599289-4	Merged-chrX-6599289-4	1.0	-0.011659	-0.825161	0.157401	-0.265989	-0.977481	-0.408828	0.226793	0.743247	0.832402	-0.225004	0.771694	-0.017415
GENE21618X	Merged-chr2L-524714-2	Merged-chr2L-524714-2	1.0	-0.234020	-0.721379	-0.288855	-0.424519	-0.855346	-0.291284	0.332160	0.726416	0.675007	0.051305	0.442160	0.588356
GENE19867X	Merged-chr3R-30466751-4	Merged-chr3R-30466751-4	1.0	-0.199640	-0.261088	-0.273746	-1.073924	-0.637413	0.002806	0.230981	0.789901	0.749580	-0.130112	0.286941	0.515716
GENE14541X	Merged-chr2L-21367487-6	Merged-chr2L-21367487-6	1.0	0.212657	-0.766195	-0.478383	-0.935879	-1.088821	-0.213482	0.027921	0.712893	0.731310	0.494214	0.404792	0.898973
GENE31675X	Merged-chr3L-19658541-1	Merged-chr3L-19658541-1	1.0	-0.324942	-0.335957	-0.338211	-0.370345	-0.399513	-0.086096	0.146977	0.258411	0.739499	-0.091004	0.423089	0.378092
GENE22135X	Merged-chr3L-2636264-2	Merged-chr3L-2636264-2	1.0	-0.423444	-0.439046	-0.442256	-0.488731	-0.201221	-0.524286	0.435297	-0.228225	1.142807	-0.185004	0.513991	0.840118
GENE16620X	Merged-chrX-14232532-6	Merged-chrX-14232532-6	1.0	-0.477500	-0.973650	-0.979895	-0.694048	-0.843105	0.285491	0.303790	0.884409	1.285960	0.057955	0.761885	0.388709
GENE16500X	Merged-chrX-18296828-4	Merged-chrX-18296828-4	1.0	-0.829632	-0.857583	-0.863348	0.293755	-1.027901	-0.220308	0.447589	0.885998	0.909453	-0.431776	0.859273	0.834479
GENE36474X	Merged-chr3L-15150878-2	Merged-chr3L-15150878-2	1.0	-0.379612	-0.392859	-0.395576	0.224031	-0.470373	-0.463884	0.104758	0.365273	0.709025	-0.465576	0.516506	0.648287
GENE34607X	Merged-chr2R-25189460-4	Merged-chr2R-25189460-4	1.0	-0.420550	-0.435048	-0.438023	0.173930	-0.520036	-0.192866	0.058882	0.755403	0.358117	-0.514765	0.580537	0.594419
GENE22540X	Merged-chr2R-23988171-5	Merged-chr2R-23988171-5	1.0	-0.759525	-0.784222	-0.789301	0.469049	-0.624279	0.001300	0.805384	0.529360	0.558232	-0.365579	0.289540	0.670041
GENE16078X	Merged-chr3L-15137301-1	Merged-chr3L-15137301-1	1.0	-0.658417	-0.680722	-0.685312	-0.088206	-0.814446	0.134477	0.149092	0.877194	1.029004	-0.040142	0.522794	0.254680
GENE14452X	Merged-chr2R-8174515-6	Merged-chr2R-8174515-6	1.0	-0.564315	-1.058922	-1.065693	0.908825	-1.259676	0.282677	0.006174	0.636894	0.659417	-0.475307	0.956386	0.973540
GENE3793X	Merged-chr2R-9138058-3	Merged-chr2R-9138058-3	1.0	-1.058053	-0.931576	-0.492425	0.369327	-0.641823	-0.238114	0.563833	1.310508	1.178508	-1.222360	1.194319	-0.032143
GENE26455X	Merged-chr3R-29147851-2	Merged-chr3R-29147851-2	1.0	-0.436075	-0.450291	-0.453198	0.133842	-0.531872	-0.222243	0.349023	0.394049	0.417379	-0.227462	0.626616	0.400232
GENE29692X	Merged-chr3R-31724940-2	Merged-chr3R-31724940-2	1.0	-0.508318	-0.525023	-0.528442	0.278637	-0.324962	-0.613514	0.287365	0.719086	0.449143	-0.309154	0.742877	0.332307
GENE12016X	Merged-chr3R-25596743-4	Merged-chr3R-25596743-4	1.0	-0.981359	-1.014454	-1.021284	0.156135	-0.422256	-1.198978	0.500206	0.817689	0.877674	-0.600239	1.284058	1.602807
GENE6918X	Merged-chr2R-2109387-9	Merged-chr2R-2109387-9	1.0	-1.016153	-0.016131	-0.378503	-0.301871	-0.618181	-0.167828	0.247588	0.754854	0.676690	-0.811460	1.091560	0.539435
GENE5869X	Merged-chrX-7290811-7	Merged-chrX-7290811-7	1.0	-0.560507	-0.828403	-0.670598	0.371051	-0.733469	-0.401628	0.085401	0.389458	0.525759	-0.319540	1.387862	0.754615
GENE33844X	Merged-chr2L-16783927-4	Merged-chr2L-16783927-4	1.0	-0.557207	-0.575496	-0.579249	0.003108	-0.384538	0.220278	-0.097229	0.376408	0.553844	-0.135458	0.836481	0.339058
GENE26504X	Merged-chr2L-11808915-5	Merged-chr2L-11808915-5	1.0	-0.648895	-0.671031	-0.675587	-0.355374	-0.803851	0.416782	0.420359	0.828848	0.317132	-0.222404	0.984516	0.409506
GENE16447X	Merged-chr2L-21843395-6	Merged-chr2L-21843395-6	1.0	-0.961870	-0.991948	-0.568667	0.462736	-0.442760	0.493171	-0.517418	0.366913	0.831566	-0.250146	1.148255	0.430168
GENE27676X	Merged-chrX-9099337-6	Merged-chrX-9099337-6	1.0	0.043281	-0.765799	-0.770685	-0.475190	-0.907226	0.267779	0.280559	0.361888	0.556616	0.462115	0.628901	0.317762
GENE25124X	Merged-chr3R-19343518-4	Merged-chr3R-19343518-4	1.0	-0.689632	-0.713553	-0.718483	-0.790257	-0.858383	0.783858	0.395944	0.737658	0.756128	0.251909	0.966654	-0.121843
GENE15125X	Merged-chr3R-3790427-7	Merged-chr3R-3790427-7	1.0	0.190897	-0.900352	0.088805	-0.614862	-1.004748	0.630599	0.300737	0.304834	0.076027	0.195406	0.817528	-0.084871
GENE9908X	Merged-chrX-11579468-6	Merged-chrX-11579468-6	1.0	0.096991	-1.540591	-1.157220	-0.690507	-1.506484	-0.089681	0.079161	0.630995	0.710543	1.139909	1.056550	1.270332
GENE22387X	Merged-chr2L-19935333-3	Merged-chr2L-19935333-3	1.0	-0.237402	-0.749185	-0.754294	-0.153258	-0.899438	0.215458	-0.246804	0.342244	0.239542	0.203693	1.473569	0.565875
GENE3850X	Merged-chr2L-19577298-6	Merged-chr2L-19577298-6	1.0	-0.022243	-0.540957	-0.666248	-0.427877	-0.795654	0.075096	-0.165638	0.400992	0.236057	0.057255	0.891227	0.957988
GENE16134X	Merged-chr3R-14589950-4	Merged-chr3R-14589950-4	1.0	-0.038547	-0.881689	-0.887516	-0.587329	-1.052332	-0.083626	-0.385943	0.458735	0.778523	0.483582	0.986227	1.209913
GENE6706X	Merged-chrX-18783484-9	Merged-chrX-18783484-9	1.0	0.191212	-0.240231	-0.591613	-0.037492	-0.453439	0.128906	-0.210414	0.077887	0.011265	0.017881	0.525195	0.580844
GENE23617X	Merged-chr2R-10548306-1	Merged-chr2R-10548306-1	1.0	-0.355241	-0.367941	-0.370548	-0.408002	-0.442521	-0.436261	0.139590	0.944599	0.016073	0.129874	0.680265	0.470113
GENE29913X	Merged-chr3R-13870456-1	Merged-chr3R-13870456-1	1.0	-0.271962	-0.299535	-0.305287	-0.341182	-0.370128	-0.364889	0.202311	0.831368	-0.386594	0.200666	0.749169	0.356063
GENE24666X	Merged-chr2R-7371239-3	Merged-chr2R-7371239-3	1.0	-0.546327	-0.565853	0.235999	-0.628235	-0.683231	-0.673156	0.294863	0.834697	0.116967	-0.085640	1.138920	0.560996
GENE23342X	Merged-chr3L-15713191-5	Merged-chr3L-15713191-5	1.0	-0.126971	-0.660048	-0.664794	-0.734092	-0.800240	-0.788050	-0.136242	1.258712	0.379463	0.583100	0.783784	0.905378
GENE21506X	Merged-chr3R-14589409-1	Merged-chr3R-14589409-1	1.0	0.134537	-0.367667	-0.370195	-0.406392	-0.439529	-0.433536	-0.357777	0.829767	0.434448	0.305297	0.407018	0.264029
GENE18918X	Merged-chr2R-12970527-4	Merged-chr2R-12970527-4	1.0	0.410281	-0.748820	-0.754194	-0.832952	-0.908769	-0.894742	-0.222995	0.887352	0.178928	0.493651	1.204957	1.187302
GENE35739X	Merged-chr3R-31690538-3	Merged-chr3R-31690538-3	1.0	-0.426999	-0.441432	-0.444390	-0.486750	-0.225298	-0.518536	0.374232	0.638562	0.446531	0.211712	0.442852	0.429516
GENE31201X	Merged-chr3L-20367565-4	Merged-chr3L-20367565-4	1.0	-0.496651	-0.514290	-0.517918	-0.570390	-0.619457	-0.610499	0.338699	0.875690	0.410281	0.706902	0.269995	0.727638
GENE21168X	Merged-chr2L-4597874-3	Merged-chr2L-4597874-3	1.0	-0.646229	-0.668468	-0.673047	-0.739506	0.117385	-0.790696	0.430337	0.525436	1.059751	0.290407	0.344610	0.750021
GENE11209X	Merged-chrX-5898662-1	Merged-chrX-5898662-1	1.0	-0.957901	-0.544289	-0.554935	-1.086917	-0.119346	-0.832725	0.463415	0.769793	0.784519	0.154144	0.630098	1.294144
GENE3856X	Merged-chr3L-8180992-12	Merged-chr3L-8180992-12	1.0	-0.536952	-0.635552	-0.823110	-0.489493	-0.440993	-0.702223	0.461147	0.700109	0.425781	0.434952	0.814313	0.792020
GENE1789X	Merged-chr3R-24938129-10	Merged-chr3R-24938129-10	1.0	-0.719530	-0.358043	-0.312132	-0.256580	-0.085949	-0.449265	0.304982	0.580961	0.378226	0.333392	0.294127	0.289811
GENE23672X	Merged-chr3L-10674007-1	Merged-chr3L-10674007-1	1.0	-0.387703	-0.401356	-0.404158	-0.444413	-0.481523	-0.474791	0.439346	0.897301	0.284725	0.086210	0.382135	0.504229
GENE27591X	Merged-chr2R-17476228-2	Merged-chr2R-17476228-2	1.0	-0.565991	-0.586925	-0.591244	-0.654273	-0.714318	-0.703266	1.123475	1.134023	0.117668	0.435141	0.367112	0.638597
GENE12429X	Merged-chr3L-22719205-1	Merged-chr3L-22719205-1	1.0	-0.321272	-0.336678	-0.338999	0.006551	-0.402473	-0.397002	0.492394	0.769792	-0.160419	-0.084622	0.289632	0.483097
GENE29605X	Merged-chr3R-23941133-3	Merged-chr3R-23941133-3	1.0	-0.452114	-0.467799	-0.471020	-0.517360	-0.560245	-0.228132	0.366003	0.894381	0.328127	0.199245	0.658175	0.250740
GENE33905X	Merged-chr3L-15713817-3	Merged-chr3L-15713817-3	1.0	-0.485857	-0.502618	-0.506061	-0.555649	-0.601653	-0.026103	0.585258	0.929252	0.287364	0.159086	0.261294	0.455687
GENE19015X	Merged-chr3L-14648524-6	Merged-chr3L-14648524-6	1.0	-0.503147	-0.552996	-0.984761	-0.444965	-0.439220	-0.239029	0.569929	0.906245	0.594706	0.218463	0.749643	0.125131
GENE18214X	Merged-chr2R-22214267-1	Merged-chr2R-22214267-1	1.0	-0.410196	-0.424666	-0.427637	-0.470384	-0.509918	0.069049	0.078897	1.096085	0.115922	0.061469	0.610757	0.210623
GENE14301X	Merged-chr2R-6873627-5	Merged-chr2R-6873627-5	1.0	-0.761925	-0.790122	-0.795958	-0.881974	-0.606590	-0.950190	-0.249087	1.125198	1.310833	0.232197	1.208878	1.158741
GENE33865X	Merged-chr3L-18243921-4	Merged-chr3L-18243921-4	1.0	-0.008460	-0.500668	-0.503997	-0.551788	-0.066808	-0.273872	-0.016614	0.224171	0.646295	-0.279355	0.594165	0.736930
GENE32941X	Merged-chr2L-19390023-4	Merged-chr2L-19390023-4	1.0	-0.503980	-0.521160	-0.071332	-0.575476	-0.081675	-0.613992	-0.028950	0.566063	0.469047	-0.059612	0.925123	0.495944
GENE23652X	Merged-chrX-17743676-1	Merged-chrX-17743676-1	1.0	-0.367078	-0.380370	-0.383100	-0.422415	-0.458810	-0.452197	-0.369708	0.943659	0.756122	0.318682	0.266593	0.548622
GENE37013X	Merged-chr4-833119-1	Merged-chr4-833119-1	1.0	-0.221354	-0.246440	-0.251674	-0.295863	-0.319539	-0.315279	-0.226270	0.834798	0.538722	-0.008215	0.360927	0.150188
GENE25676X	Merged-chr3L-2155820-3	Merged-chr3L-2155820-3	1.0	-0.460800	-0.477239	-0.008843	-0.134316	-0.574987	-0.566683	-0.464051	0.917248	0.948417	0.207318	-0.035049	0.648985
GENE22113X	Merged-chr3L-8653133-2	Merged-chr3L-8653133-2	1.0	-0.414553	-0.429696	-0.432810	-0.075456	-0.519808	-0.512153	-0.417547	1.199690	0.716104	0.438878	0.219467	0.227883
GENE17963X	Merged-chr2L-7999913-2	Merged-chr2L-7999913-2	1.0	-0.313014	-0.343040	-0.348090	-0.386425	-0.422316	-0.415765	-0.318898	1.277510	0.941043	-0.064449	0.149915	0.243530
GENE15099X	Merged-chr3R-29773445-6	Merged-chr3R-29773445-6	1.0	0.057268	-0.595094	-0.198670	-0.597216	-0.306877	-0.480657	0.183317	0.577800	0.138824	-0.086840	0.568961	0.739185
GENE25387X	Merged-chr3R-8809198-2	Merged-chr3R-8809198-2	1.0	-0.577221	-0.155351	-0.164109	-0.654972	-0.001104	-0.696586	0.201917	0.706045	0.147067	0.437134	0.254180	0.503000
GENE35616X	Merged-chr2R-15689832-4	Merged-chr2R-15689832-4	1.0	-0.483403	-0.499284	0.245667	-0.549107	-0.073330	-0.584037	-0.023086	0.556464	0.135877	0.424365	0.362036	0.487838
GENE32537X	Merged-chrX-13969022-1	Merged-chrX-13969022-1	1.0	-0.321669	-0.332198	0.099104	-0.364890	-0.109203	-0.387449	0.136194	0.619433	0.178842	0.126819	0.087360	0.267657
GENE31803X	Merged-chrX-17645903-4	Merged-chrX-17645903-4	1.0	-0.514191	-0.531112	-0.534576	-0.583992	0.084287	-0.620794	0.282756	0.858752	0.112091	0.632619	0.343431	0.470727
GENE29864X	Merged-chr3R-9429338-5	Merged-chr3R-9429338-5	1.0	0.044555	-0.779649	-0.784525	-0.488158	-0.917399	-0.355149	0.668631	0.922523	0.070293	-0.003294	0.486737	1.135435
GENE18132X	Merged-chr3L-6752744-5	Merged-chr3L-6752744-5	1.0	0.401504	-1.111401	-0.717462	-0.232844	-0.325997	-0.160517	0.512626	0.574438	-0.094152	0.348282	0.194758	0.610765
GENE26547X	Merged-chr3L-23686335-2	Merged-chr3L-23686335-2	1.0	-0.092323	-0.585488	-0.589287	0.001218	-0.692856	-0.683959	0.685954	0.381577	-0.092273	0.350847	0.403954	0.912635
GENE26958X	Merged-chr2R-10489037-2	Merged-chr2R-10489037-2	1.0	-0.016257	-0.513668	-0.517117	0.083367	-0.612381	-0.604084	0.306600	0.661169	-0.004150	-0.054453	0.486383	0.784591
GENE15796X	Merged-chr2R-22682474-2	Merged-chr2R-22682474-2	1.0	0.089816	-0.953026	-0.958867	0.122737	-0.253843	-0.372469	0.594321	0.453578	-0.392572	0.244711	0.481357	0.944258
GENE2717X	Merged-chr2R-19424857-10	Merged-chr2R-19424857-10	1.0	-0.072408	-0.062033	-0.532797	0.052946	-0.314915	-0.406042	0.243575	0.304109	-0.026686	0.112911	0.201094	0.500247
GENE11711X	Merged-chr3R-14478598-3	Merged-chr3R-14478598-3	1.0	-0.225990	-1.095700	-1.103161	-1.213354	-0.977091	-0.290685	0.837229	-0.396084	0.840041	0.470377	1.701315	1.453102
GENE32304X	Merged-chr3R-8105595-1	Merged-chr3R-8105595-1	1.0	0.029629	-0.454843	-0.457821	-0.500386	-0.246003	0.005602	0.345902	-0.270741	0.414240	0.183283	0.718966	0.232173
GENE22363X	Merged-chr3L-11030854-3	Merged-chr3L-11030854-3	1.0	-0.530099	-0.550307	-0.554480	-0.615507	-0.673863	-0.663106	0.630498	-0.351128	0.727008	0.175019	1.168941	1.237024
GENE19012X	Merged-chr2R-16156280-2	Merged-chr2R-16156280-2	1.0	-0.582861	-0.603559	-0.607823	-0.669776	-0.399585	0.249164	0.254622	-0.193232	0.071706	0.238420	1.263099	0.979825
GENE18733X	Merged-chr3L-14613324-5	Merged-chr3L-14613324-5	1.0	-0.494384	-0.544500	-0.554821	-0.434987	-0.849857	-0.086876	0.266504	-0.071693	0.506487	0.233142	1.039906	0.991079
GENE13717X	Merged-chrX-4684689-4	Merged-chrX-4684689-4	1.0	-0.036298	-0.843928	-1.260642	-1.367516	-0.052174	0.303090	0.878588	-0.039287	0.575577	0.411359	0.780283	0.650950
GENE13572X	Merged-chr2R-4012868-2	Merged-chr2R-4012868-2	1.0	-0.018045	-0.637115	-1.068877	-1.163741	-0.235479	-0.065783	0.840209	0.026775	0.884178	0.522096	0.222704	0.693078
GENE14991X	Merged-chr2R-5360228-5	Merged-chr2R-5360228-5	1.0	-0.334940	-0.398923	-1.131431	-1.230498	-0.447601	0.160441	0.268378	0.451584	0.573466	0.379538	0.589890	1.120096
GENE19470X	Merged-chr3L-17529612-1	Merged-chr3L-17529612-1	1.0	-0.040814	-0.644716	-0.358183	-1.153040	-0.254893	-0.209657	0.142887	0.240586	0.654902	0.421394	0.576345	0.625190
GENE21567X	Merged-chr3R-24193912-3	Merged-chr3R-24193912-3	1.0	0.278536	-0.511425	0.000816	-0.659247	-0.118609	-0.208702	-0.169147	0.216905	0.595550	-0.086304	0.320605	0.341024
GENE5443X	Merged-chr2L-7403144-11	Merged-chr2L-7403144-11	1.0	0.506036	-1.327149	-0.340466	-1.949646	-0.597865	0.279878	0.336002	0.161190	0.110103	0.672192	0.734254	1.415471
GENE18106X	Merged-chr3R-3786965-7	Merged-chr3R-3786965-7	1.0	-0.715392	-0.469140	-1.181736	1.020039	0.381694	-0.219462	-0.417901	0.037670	0.395880	0.645515	0.647388	-0.124554
GENE16483X	Merged-chr2L-21782282-8	Merged-chr2L-21782282-8	1.0	-0.751397	0.463510	-1.216106	0.509270	0.650834	-0.152751	-0.456010	-0.486688	0.252746	0.441055	0.913379	-0.167842
GENE12990X	Merged-chr2R-20671447-5	Merged-chr2R-20671447-5	1.0	-0.783376	-0.539722	-1.248888	0.947236	0.106676	-0.087426	-0.247905	-0.300515	0.572959	0.753985	0.776737	0.050238
GENE12230X	Merged-chr3L-23015893-8	Merged-chr3L-23015893-8	1.0	-0.839080	-0.344208	-1.557227	0.694826	0.434957	-0.114833	0.097063	0.026351	0.465186	0.738462	0.312491	0.086015
GENE5731X	Merged-chr2R-7529790-5	Merged-chr2R-7529790-5	1.0	-1.458341	-0.776490	-0.907707	1.231681	0.431522	-0.270179	-0.506417	0.018201	0.328931	0.859573	0.738728	0.310497
GENE22361X	Merged-chr2R-6573163-8	Merged-chr2R-6573163-8	1.0	-0.831879	-0.858880	-0.864437	1.041688	0.252575	0.191102	-0.837216	0.083078	0.180223	0.847014	0.759736	0.036996
GENE11564X	Merged-chr2L-2757478-2	Merged-chr2L-2757478-2	1.0	-1.024126	-1.057235	-1.064060	0.873048	0.492176	-0.004288	-1.030662	-0.241660	-0.018974	1.446446	1.218446	0.410888
GENE11370X	Merged-chr3L-12418245-10	Merged-chr3L-12418245-10	1.0	-0.585140	-0.510069	-0.526794	0.786475	0.098792	-0.066587	-0.780226	0.059663	-0.034448	0.755244	0.505428	0.297664
GENE10131X	Merged-chr2R-12960005-9	Merged-chr2R-12960005-9	1.0	-1.275606	-0.850889	-0.534248	0.789452	0.683581	0.199970	-0.608745	-0.066416	0.278334	0.781182	0.268380	0.335005
GENE15825X	Merged-chr3R-14286545-2	Merged-chr3R-14286545-2	1.0	-1.054155	-0.672622	-0.683115	0.654022	0.128666	-0.115311	-0.631718	0.469733	0.499754	0.842762	0.243775	0.318207
GENE29606X	Merged-chr3R-5034752-7	Merged-chr3R-5034752-7	1.0	-0.827325	-0.429819	-0.439464	0.662052	0.388470	0.253824	-0.832347	0.238205	0.293370	0.508412	0.262927	-0.078302
GENE27683X	Merged-chr2R-4701479-5	Merged-chr2R-4701479-5	1.0	-0.636970	-0.658261	-0.662638	0.610663	-0.051777	-0.015104	-0.641180	0.506893	0.312470	0.994334	0.435535	-0.193966
GENE24442X	Merged-chr3R-14651514-3	Merged-chr3R-14651514-3	1.0	-0.693026	-0.279236	-0.719674	0.233101	0.151821	-0.290825	-0.697403	0.409842	0.778780	0.508896	0.119017	0.478705
GENE22371X	Merged-chr3R-29088032-6	Merged-chr3R-29088032-6	1.0	-1.084319	0.007691	-0.722243	0.440981	-0.012664	0.127712	-0.366065	-0.076870	0.692086	0.783478	-0.051578	0.261791
GENE20214X	Merged-chr2L-346812-5	Merged-chr2L-346812-5	1.0	-0.790676	-0.816587	-0.821919	1.018659	0.193355	-0.026017	-0.795797	0.337223	0.870622	0.531165	-0.258737	0.558709
GENE19450X	Merged-chr2L-12010498-7	Merged-chr2L-12010498-7	1.0	-0.944192	-0.538672	-0.979947	0.484308	0.109839	-0.217207	-0.950053	0.525476	0.121095	1.151168	0.554093	0.684093
GENE16466X	Merged-chr3R-23149468-7	Merged-chr3R-23149468-7	1.0	-0.701095	-0.458364	-0.762886	0.807058	0.109545	-0.467385	-0.407998	0.420725	0.244409	0.539258	0.276536	0.400196
GENE7898X	Merged-chr3L-19907182-9	Merged-chr3L-19907182-9	1.0	-1.294867	-0.074312	-1.003341	0.704615	0.147767	0.063530	-0.641082	0.218501	0.167311	1.266559	0.763050	-0.317731
GENE35697X	Merged-chr2L-17383944-2	Merged-chr2L-17383944-2	1.0	-0.208127	-0.250791	-0.669864	0.389604	0.280426	-0.259088	-0.216579	-0.011382	0.029088	0.417190	0.246890	0.252631
GENE21201X	Merged-chr2L-3172558-1	Merged-chr2L-3172558-1	1.0	-0.264486	-0.525726	-1.037806	0.421567	0.447245	-0.326873	-0.118661	0.408409	-0.195871	0.451434	0.515356	0.225411
GENE18340X	Merged-chr3R-25122052-6	Merged-chr3R-25122052-6	1.0	-0.071934	-0.375295	-1.085662	0.565846	0.411030	-0.535770	-0.632107	0.206400	0.021396	0.574572	0.428901	0.492623
GENE9094X	Merged-chrX-19753675-2	Merged-chrX-19753675-2	1.0	-0.352582	-1.168186	-1.175402	1.457917	0.965830	-0.794318	-0.365675	-0.687922	0.073152	0.793621	0.954881	0.298685
GENE33737X	Merged-chr3R-16288910-7	Merged-chr3R-16288910-7	1.0	-0.595265	-0.169310	-0.618814	0.505031	0.275922	-0.720144	-0.599134	0.091758	0.135040	0.535958	0.725244	0.433715
GENE30947X	Merged-chr3R-5042863-7	Merged-chr3R-5042863-7	1.0	-0.749471	-0.043794	-0.777393	0.299966	0.186168	-0.366411	-0.311841	0.231273	0.035638	0.591839	0.513221	0.390803
GENE16626X	Merged-chr2L-1460942-4	Merged-chr2L-1460942-4	1.0	-0.461920	-0.511080	-0.945357	0.496979	0.472296	-0.546256	-0.916824	0.403131	0.139454	0.513222	0.627919	0.728436
GENE36119X	Merged-chr3L-15261491-2	Merged-chr3L-15261491-2	1.0	-0.402524	-0.415965	-0.418717	0.387036	0.024685	-0.487394	-0.405189	-0.009816	0.235183	0.638069	0.572929	0.281703
GENE34353X	Merged-chr3R-25771363-4	Merged-chr3R-25771363-4	1.0	-0.475447	-0.491886	-0.495261	0.335646	-0.042973	-0.580763	-0.478700	0.102053	0.300653	0.974993	0.727978	0.123707
GENE25637X	Merged-chr3R-13401818-3	Merged-chr3R-13401818-3	1.0	-0.185046	-0.229511	-0.672155	0.113847	-0.081152	-0.776225	-0.651571	-0.126232	0.451062	0.656737	0.860612	0.639635
GENE20794X	Merged-chr2L-19035617-3	Merged-chr2L-19035617-3	1.0	-0.779487	-0.358416	-0.810103	0.677824	-0.220712	-0.622317	-0.784507	0.246658	0.604326	0.768785	0.812708	0.465241
GENE10286X	Merged-chrX-2961480-7	Merged-chrX-2961480-7	1.0	-0.499494	-0.574245	-1.499572	0.766188	-0.251662	-0.999294	-1.051653	0.639999	0.699698	1.107974	1.003601	0.658462
GENE14431X	Merged-chr3R-10605303-6	Merged-chr3R-10605303-6	1.0	-1.071277	-1.104977	-1.111919	0.927935	-0.559170	0.234206	-0.295042	-0.311683	0.286701	1.455259	0.910878	0.639089
GENE33928X	Merged-chr3L-27262166-2	Merged-chr3L-27262166-2	1.0	-0.556988	-0.575499	-0.579298	0.684764	-0.381799	0.229876	-0.091539	-0.188904	0.393714	0.682237	0.608650	-0.225213
GENE26404X	Merged-chr2L-1414467-4	Merged-chr2L-1414467-4	1.0	-0.754687	-0.778759	-0.783705	0.571869	-0.391645	0.253418	0.267096	0.032222	0.053218	0.895678	0.459603	0.175692
GENE23562X	Merged-chrX-5094470-4	Merged-chrX-5094470-4	1.0	-0.700935	-0.724304	-0.729113	0.771610	-0.123796	0.077815	-0.234259	-0.354542	-0.099376	1.053685	0.552839	0.510376
GENE10023X	Merged-chr3L-3059966-9	Merged-chr3L-3059966-9	1.0	-0.720731	-0.796851	-0.534531	0.357860	0.027112	0.163627	0.128518	-0.565706	-0.016573	1.038724	0.546944	0.371608
GENE9807X	Merged-chrX-457171-9	Merged-chrX-457171-9	1.0	-0.816818	-0.890339	-1.118813	0.871671	-0.333184	-0.336086	-0.229006	0.018966	0.370230	1.082286	0.664751	0.716342
GENE34802X	Merged-chr2R-14316965-3	Merged-chr2R-14316965-3	1.0	-0.437766	-0.452257	-0.455224	0.666594	-0.242556	-0.222404	0.025162	-0.053742	-0.109914	0.594819	0.285975	0.401314
GENE22301X	Merged-chr3R-8855177-6	Merged-chr3R-8855177-6	1.0	-1.025529	-1.057382	-1.063946	0.572106	-0.221537	-0.050705	-0.017750	0.130967	0.098315	0.923542	0.829654	0.882266
GENE7389X	Merged-chrX-11852543-10	Merged-chrX-11852543-10	1.0	-0.523046	-0.807494	-1.201720	0.835484	0.012734	-0.344255	-0.227846	0.300922	0.330866	0.692210	0.557498	0.374647
GENE6033X	Merged-chr3R-4175104-12	Merged-chr3R-4175104-12	1.0	-0.924345	-0.761816	-0.962623	0.814178	0.009345	-0.022479	-0.056150	0.153099	0.202496	0.751136	0.476286	0.320873
GENE5690X	Merged-chr3L-12082608-11	Merged-chr3L-12082608-11	1.0	-0.224574	-0.794506	-0.424326	0.673396	-0.279553	-0.289076	-0.065784	-0.067260	0.188833	0.470926	0.315418	0.496505
GENE11224X	Merged-chr2L-10222384-3	Merged-chr2L-10222384-3	1.0	-0.862088	-0.623732	-0.927091	1.026293	-0.554404	-0.090660	-0.334479	0.137669	0.438614	0.814161	0.476598	0.499118
GENE305X	Merged-chr2R-11527878-10	Merged-chr2R-11527878-10	1.0	-0.681370	-1.068369	-0.819331	0.872065	-0.371646	0.118435	-0.630753	0.213201	0.452283	0.771939	0.640656	0.502890
GENE27372X	Merged-chr2L-20965305-5	Merged-chr2L-20965305-5	1.0	-0.699830	-0.722176	-0.726764	0.509114	0.011131	0.418547	-0.704254	0.091427	0.460624	0.503496	0.333992	0.524694
GENE23560X	Merged-chr3R-29263870-6	Merged-chr3R-29263870-6	1.0	-0.337464	-0.824395	-0.829650	0.981143	0.164262	-0.214078	-0.803890	0.393322	0.109448	0.729330	0.500283	0.131690
GENE13282X	Merged-chr3R-17711157-1	Merged-chr3R-17711157-1	1.0	-0.643803	-1.110666	-0.405846	0.775839	-0.440558	-0.135894	-0.654028	0.197893	0.529470	0.956650	0.590396	0.340547
GENE3660X	Merged-chr3R-9428562-12	Merged-chr3R-9428562-12	1.0	-0.730486	-1.198976	-0.715472	1.208216	-0.895788	-0.165267	-0.442719	0.274361	0.428612	0.691349	0.906368	0.639802
GENE3461X	Merged-chr2R-20836025-11	Merged-chr2R-20836025-11	1.0	-0.673938	-0.958426	-0.632287	0.860201	-0.448478	-0.080641	-0.435617	0.348541	0.011564	0.738192	0.724405	0.546484
GENE2436X	Merged-chr3L-14758298-9	Merged-chr3L-14758298-9	1.0	-0.502905	-1.031583	-0.331896	0.368987	-0.250170	0.330819	-0.624915	0.028100	0.351224	0.696551	0.574966	0.390820
GENE2020X	Merged-chr3R-6791839-12	Merged-chr3R-6791839-12	1.0	-0.697580	-1.085807	-1.105387	0.726836	-0.706105	0.224350	-0.596123	0.073838	0.293242	1.100361	1.105919	0.666457
GENE1909X	Merged-chr2R-21056757-10	Merged-chr2R-21056757-10	1.0	-0.897292	-0.662664	-0.913034	1.034169	-0.321311	0.241528	-0.916281	0.046647	0.038976	0.484899	0.991263	0.873100
GENE1599X	Merged-chrX-10585422-10	Merged-chrX-10585422-10	1.0	-0.432562	-0.753905	-0.276793	0.762295	-0.437979	-0.020952	-0.255876	-0.019681	-0.073179	0.583581	0.581086	0.343967
GENE1317X	Merged-chr2R-24275738-11	Merged-chr2R-24275738-11	1.0	-0.698032	-1.094440	-0.670659	1.017345	-0.462858	-0.000715	-0.805956	0.509396	0.314580	0.426338	0.763807	0.701195
GENE885X	Merged-chr3L-6262669-11	Merged-chr3L-6262669-11	1.0	-0.553367	-0.718983	-0.512863	0.559980	-0.437124	0.189217	-0.436512	0.280077	0.382757	0.544817	0.497672	0.204331
GENE647X	Merged-chr3R-4174639-10	Merged-chr3R-4174639-10	1.0	-0.415346	-0.968118	-0.897784	0.865820	-0.455842	0.472999	-0.573961	0.223792	0.040024	0.553682	0.716815	0.437919
GENE612X	Merged-chr3R-22781714-9	Merged-chr3R-22781714-9	1.0	-0.990083	-1.214237	-0.627499	0.843339	-0.179382	0.114655	-0.414072	0.189973	0.321558	1.040691	0.607134	0.307925
GENE770X	Merged-chr2R-24814821-11	Merged-chr2R-24814821-11	1.0	-1.599238	-1.245080	-0.763515	0.725552	-0.175826	-0.101845	-0.303455	0.101993	0.661416	0.568187	0.985932	1.145877
GENE19953X	Merged-chr3R-21644300-7	Merged-chr3R-21644300-7	1.0	-1.087793	-0.717878	-0.207089	0.720038	-0.022833	0.117045	-0.374002	0.077451	0.382642	0.396949	0.246846	0.468624
GENE17107X	Merged-chr3L-3409848-8	Merged-chr3L-3409848-8	1.0	-1.279186	-0.917872	-0.408347	0.898372	0.082844	-0.387579	-0.572551	0.302684	0.549311	0.314496	0.680677	0.737152
GENE929X	Merged-chr3R-14853919-12	Merged-chr3R-14853919-12	1.0	-1.361815	-0.884749	-0.574052	0.710607	-0.134368	-0.302601	-0.137152	0.490675	0.350686	0.280386	0.735549	0.826834
GENE1021X	Merged-chr2R-8232327-12	Merged-chr2R-8232327-12	1.0	-0.955890	-1.010095	-1.009799	0.732104	-0.021970	-0.184954	-0.114878	0.095017	0.607380	0.531297	0.586011	0.745777
GENE15106X	Merged-chr2L-10220216-1	Merged-chr2L-10220216-1	1.0	-0.916305	-0.944742	-0.950592	0.385345	0.014782	-0.060061	0.088011	-0.044726	0.350351	0.579058	0.622160	0.876720
GENE2870X	Merged-chr3L-20620635-11	Merged-chr3L-20620635-11	1.0	-1.010530	-1.165362	-0.882521	0.780063	-0.216342	-0.160699	-0.064306	0.332338	0.456110	0.304536	0.780722	0.845989
GENE1360X	Merged-chrX-5048275-10	Merged-chrX-5048275-10	1.0	-1.141771	-1.032912	-0.721790	0.642066	0.001041	-0.420395	0.018920	-0.029358	0.490950	0.716767	0.762907	0.713574
GENE13144X	Merged-chr3L-1352171-2	Merged-chr3L-1352171-2	1.0	-1.302443	-0.652898	-0.955555	0.819211	0.179380	-0.310159	-0.169420	0.105476	0.871763	0.338616	0.350686	0.725344
GENE25555X	Merged-chrX-2303242-6	Merged-chrX-2303242-6	1.0	-0.769343	-0.368267	-0.797283	0.535702	0.053695	-0.199551	-0.331176	-0.282445	0.827151	0.727062	0.337020	0.267435
GENE14215X	Merged-chr2R-21074309-8	Merged-chr2R-21074309-8	1.0	-1.208988	-0.828332	-1.252479	0.650998	-0.213920	0.265374	0.144296	-0.093305	1.249686	-0.075592	0.292936	1.069325
GENE12824X	Merged-chr3L-17407845-8	Merged-chr3L-17407845-8	1.0	-0.919418	-0.450562	-1.377824	0.695596	0.511081	-0.067481	-0.391776	-0.454828	0.967921	-0.081837	0.827061	0.742066
GENE53X	Merged-chr2L-7307161-11	Merged-chr2L-7307161-11	1.0	-1.236706	-0.831254	-0.800758	0.886931	0.001315	-0.269299	-0.336001	0.404108	0.585610	0.395043	0.568267	0.632745
GENE31737X	Merged-chr3L-2581303-1	Merged-chr3L-2581303-1	1.0	-0.416289	-0.429573	-0.432287	0.348228	-0.223904	0.203205	-0.418927	-0.040433	0.597508	0.194623	0.291055	0.326794
GENE31396X	Merged-chr3L-18316224-2	Merged-chr3L-18316224-2	1.0	-0.492875	-0.508604	-0.511820	0.445456	-0.312803	0.123102	-0.495997	0.046571	0.604491	0.402461	0.453909	0.246111
GENE3517X	Merged-chr3L-5630983-10	Merged-chr3L-5630983-10	1.0	-0.894016	-0.728316	-0.716179	1.115853	-0.306099	0.185560	-0.792197	0.345866	0.625451	0.218672	0.594670	0.350735
GENE31299X	Merged-chr3R-12700680-3	Merged-chr3R-12700680-3	1.0	-0.539336	-0.556883	-0.560480	0.796385	0.041406	0.233567	-0.542813	-0.001711	0.297494	0.223482	0.410353	0.198536
GENE21167X	Merged-chr2R-18531957-6	Merged-chr2R-18531957-6	1.0	-0.791541	-0.815446	-0.399143	1.083610	-0.102160	0.200478	-0.796285	0.199510	0.551424	0.188323	0.319257	0.361972
GENE20994X	Merged-chr2R-18638687-6	Merged-chr2R-18638687-6	1.0	-0.813343	-0.840019	-0.845510	0.924087	-0.447348	0.687232	-0.818615	0.111095	0.294401	0.206810	0.957321	0.583889
GENE11047X	Merged-chr2L-8416570-5	Merged-chr2L-8416570-5	1.0	-1.128270	-0.280269	-0.466344	0.945133	-0.198248	0.091511	-0.375118	0.265403	0.204336	0.286537	0.232732	0.422597
GENE3627X	Merged-chr3L-14177537-11	Merged-chr3L-14177537-11	1.0	-0.871450	-0.684158	-0.801013	1.011068	-0.202972	0.615327	-0.849949	0.646001	0.138942	-0.276696	0.591333	0.683569
GENE699X	Merged-chr4-696048-12	Merged-chr4-696048-12	1.0	-0.749167	-0.030263	-0.345959	0.645866	-0.283190	0.279683	-0.802313	0.300283	0.360774	-0.023024	0.425403	0.221907
GENE11065X	Merged-chr2R-17020431-8	Merged-chr2R-17020431-8	1.0	-0.374428	-1.148716	-0.171486	0.537986	-0.698399	-0.196133	-1.103750	0.613397	0.170688	0.777103	1.337698	0.256040
GENE13670X	Merged-chrX-18315921-7	Merged-chrX-18315921-7	1.0	-0.263549	-1.285299	0.276756	0.593352	-0.794414	0.057936	-1.255908	0.264915	-0.110470	0.442168	1.327959	0.746554
GENE11476X	Merged-chrX-19848466-5	Merged-chrX-19848466-5	1.0	-0.995985	-1.052783	-0.350794	0.902515	-0.470539	-0.418391	-1.418170	0.868366	0.418400	0.610988	1.101895	0.804498
GENE15077X	Merged-chr2R-6036461-9	Merged-chr2R-6036461-9	1.0	-0.847104	-0.901109	0.443005	0.771957	-0.310790	-0.368400	-1.271328	0.420052	0.637271	0.759255	0.352727	0.314463
GENE11218X	Merged-chr3R-19311909-8	Merged-chr3R-19311909-8	1.0	-0.735539	-1.023634	0.143953	0.834246	-0.593679	-0.316658	-0.408043	0.619066	-0.029393	0.444347	0.577324	0.488009
GENE9760X	Merged-chr2R-5981757-7	Merged-chr2R-5981757-7	1.0	-0.863312	-1.590418	-0.535373	0.610505	-0.250988	0.052425	-1.167104	1.024246	0.405079	0.515976	0.935664	0.863301
GENE4912X	Merged-chr3R-17811089-11	Merged-chr3R-17811089-11	1.0	-0.714199	-0.250947	-0.341111	0.613517	-0.024847	-0.483073	-1.422907	0.738142	0.265651	-0.087504	1.107560	0.599718
GENE2922X	Merged-chrX-15163019-11	Merged-chrX-15163019-11	1.0	-1.035340	-0.827751	-0.387751	0.716755	-0.512789	-0.336543	-0.985468	0.555212	0.536301	0.227326	1.096716	0.953332
GENE814X	Merged-chr3L-7094822-11	Merged-chr3L-7094822-11	1.0	-0.746460	-0.488014	-0.282514	1.167018	-0.294600	0.199814	-1.497633	0.137729	-0.068227	0.457210	0.908427	0.507247
GENE10614X	Merged-chr2L-23315139-5	Merged-chr2L-23315139-5	1.0	-0.831996	-0.495048	-0.219206	0.427496	-0.167045	-0.487571	-0.844893	0.322369	0.290533	0.621827	0.749003	0.634532
GENE32472X	Merged-chr3L-18400153-5	Merged-chr3L-18400153-5	1.0	-0.549867	-0.112083	-0.572301	0.574943	-0.678690	-0.106467	-0.553549	0.408219	-0.065259	0.498934	0.942510	0.213610
GENE18713X	Merged-chr3L-4025958-3	Merged-chr3L-4025958-3	1.0	-0.767130	-0.022211	-0.797700	0.337515	-0.631363	0.142920	-0.772138	0.532996	-0.050479	0.255197	1.235394	0.537000
GENE13893X	Merged-chrX-9686851-7	Merged-chrX-9686851-7	1.0	-0.409460	0.001868	-0.495602	0.410770	-0.772834	-0.190837	-0.653269	0.571171	0.069626	0.625016	0.566957	0.276593
GENE21552X	Merged-chr2L-17752818-6	Merged-chr2L-17752818-6	1.0	-0.865472	-0.452489	-0.898834	0.674458	-0.516130	0.143923	-0.870941	0.619953	0.132285	0.798090	0.928356	0.306799
GENE22216X	Merged-chr3L-19899300-2	Merged-chr3L-19899300-2	1.0	-0.192015	-0.560321	-0.989814	0.920656	-0.290774	0.122250	-0.960468	0.416565	0.083088	0.718353	0.510040	0.222439
GENE17906X	Merged-chrX-21631562-4	Merged-chrX-21631562-4	1.0	-0.762587	-0.788722	-0.794112	0.513218	-0.620274	0.779007	-0.767746	1.073449	-0.151873	0.685614	0.942731	-0.108703
GENE14993X	Merged-chr2R-14986948-6	Merged-chr2R-14986948-6	1.0	-1.016139	-0.604310	-1.055635	0.533831	-0.687025	-0.136579	-1.022598	0.984527	0.472658	0.884218	1.203307	0.443746
GENE12304X	Merged-chr3R-29376611-7	Merged-chr3R-29376611-7	1.0	-0.821269	-0.573528	-0.887812	1.302044	-0.266468	-0.214438	-1.258471	0.654157	0.145034	0.971434	0.969930	-0.020612
GENE3648X	Merged-chr2R-19647654-11	Merged-chr2R-19647654-11	1.0	-0.772676	-0.211573	-0.432785	0.557677	-0.126966	0.174121	-1.358489	0.226652	-0.075688	1.022773	0.745305	0.251648
GENE3510X	Merged-chrX-8925172-12	Merged-chrX-8925172-12	1.0	-0.868924	-0.353774	-0.272437	0.613416	-0.410017	-0.014820	-0.513847	0.480426	0.198727	0.374200	0.513125	0.253923
GENE3129X	Merged-chr3R-28328302-11	Merged-chr3R-28328302-11	1.0	-0.901937	-0.512900	-0.772130	0.554082	-0.475796	0.010155	-0.431238	0.790771	0.467914	0.490069	0.655105	0.125905
GENE16634X	Merged-chr3L-7434594-3	Merged-chr3L-7434594-3	1.0	-0.743125	-0.768835	-0.774134	0.969889	-0.924287	-0.312090	-0.748202	0.689093	0.129695	0.542755	1.138447	0.800795
GENE31559X	Merged-chr3R-8683276-3	Merged-chr3R-8683276-3	1.0	-0.403357	-0.417677	-0.420618	0.762992	-0.502103	-0.494989	-0.406191	0.484207	-0.253182	0.428962	0.728968	0.492989
GENE21023X	Merged-chr4-506885-1	Merged-chr4-506885-1	1.0	-0.748011	-0.773656	-0.778944	0.857501	-0.602835	-0.121000	-0.753073	0.320199	-0.003810	0.700059	1.167859	0.735711
GENE11927X	Merged-chrX-8416341-3	Merged-chrX-8416341-3	1.0	-0.906930	-0.939078	-0.466660	0.749808	-1.139944	-0.274526	-0.913260	0.878734	-0.031753	0.043213	1.773501	1.226895
GENE8090X	Merged-chr2L-10769885-4	Merged-chr2L-10769885-4	1.0	-0.553646	-0.856022	-0.869895	0.743799	-0.937880	-0.526982	-0.802034	1.135462	0.266425	0.413102	0.912527	1.075144
GENE12066X	Merged-chrX-5636633-5	Merged-chrX-5636633-5	1.0	-0.835325	0.007451	-1.308364	0.640322	-0.516080	0.119048	-1.271055	0.248147	0.413138	0.910775	1.242936	0.349006
GENE22252X	Merged-chr3L-21433921-2	Merged-chr3L-21433921-2	1.0	-0.306624	-0.044753	-0.787364	0.433253	-0.402965	-0.023937	-0.763420	0.014893	0.035479	0.515046	0.660439	0.669953
GENE19864X	Merged-chrX-9127968-7	Merged-chrX-9127968-7	1.0	-0.922358	0.567745	-0.957732	0.411104	-0.582481	-0.548082	-0.928156	0.494575	0.307661	0.676454	1.132236	0.349032
GENE9422X	Merged-chr2R-20593885-10	Merged-chr2R-20593885-10	1.0	-0.775308	-0.078448	-0.588326	0.923726	-0.490463	0.333265	-0.968883	-0.404621	0.293790	0.549658	0.783916	0.421695
GENE8316X	Merged-chr2L-21628649-11	Merged-chr2L-21628649-11	1.0	-0.340375	-0.021435	-0.451220	0.534628	-0.237030	0.179215	-1.206908	0.211128	-0.293342	0.448029	1.005417	0.171892
GENE13473X	Merged-chr2L-1066491-9	Merged-chr2L-1066491-9	1.0	-1.001369	-0.362640	-0.563949	0.846368	0.202920	-0.349021	-0.490841	0.432005	-0.345359	0.634408	0.818565	0.178915
GENE35431X	Merged-chr3L-634516-3	Merged-chr3L-634516-3	1.0	-0.362208	-0.374857	-0.377450	0.637294	0.089737	-0.442555	-0.364714	0.384645	-0.468142	0.597576	0.651795	0.028879
GENE31826X	Merged-chr3R-5112675-4	Merged-chr3R-5112675-4	1.0	-0.512390	-0.529583	-0.533111	0.604501	0.087585	-0.306041	-0.515794	0.325162	-0.193413	0.272487	0.827058	0.473539
GENE19197X	Merged-chr2L-18944878-5	Merged-chr2L-18944878-5	1.0	-0.795955	-0.363949	-0.828279	1.183496	0.082079	-0.184242	-0.324720	0.441550	-0.747964	0.455830	1.146413	-0.064260
GENE15219X	Merged-chr3R-8848218-2	Merged-chr3R-8848218-2	1.0	-0.797673	-0.352662	-0.831148	0.919250	-0.038387	-0.632716	-0.803145	0.473001	-0.521836	1.183779	1.275522	0.126015
GENE33754X	Merged-chr2L-6830240-3	Merged-chr2L-6830240-3	1.0	-0.402651	-0.416250	-0.419036	0.721225	-0.196889	-0.176915	-0.405346	0.561739	-0.260618	0.237504	0.468050	0.289187
GENE9016X	Merged-chr2R-6655005-4	Merged-chr2R-6655005-4	1.0	-0.646716	-0.478552	-1.426882	1.373346	-0.650094	-0.477523	-0.967419	0.902331	-0.009212	0.918835	0.907798	0.554087
GENE25456X	Merged-chrX-8075126-5	Merged-chrX-8075126-5	1.0	-0.647651	-0.668425	-0.672678	0.590033	0.086873	-0.229467	-0.651771	0.965112	-0.361871	0.674572	0.598165	0.317106
GENE30269X	Merged-chrX-18300865-4	Merged-chrX-18300865-4	1.0	-0.621497	-0.642097	-0.202084	0.485177	0.117901	-0.435591	-0.625572	0.514841	-0.326599	0.407436	0.915795	0.412290
GENE24581X	Merged-chr3R-2064796-4	Merged-chr3R-2064796-4	1.0	-0.685250	-0.706582	-0.710947	0.394135	0.570642	-0.093041	-0.236558	0.845566	-0.248488	0.688973	0.246005	-0.064456
GENE18963X	Merged-chr2R-7325627-7	Merged-chr2R-7325627-7	1.0	-0.135871	-0.948728	-0.954745	0.608312	0.236504	0.288424	-0.925289	0.879613	-0.519484	0.667614	0.811358	-0.007707
GENE8540X	Merged-chr2L-4595216-10	Merged-chr2L-4595216-10	1.0	-0.162651	-1.326017	-0.683741	0.082235	-0.017298	-0.723745	-0.884753	0.545794	0.261434	0.844967	1.418435	0.645342
GENE23854X	Merged-chr2L-16278905-6	Merged-chr2L-16278905-6	1.0	-0.356893	-0.837990	-0.414082	0.387564	0.245116	-0.428769	-0.817442	0.365373	-0.128223	0.943605	0.546521	0.495220
GENE12859X	Merged-chr2R-11183051-7	Merged-chr2R-11183051-7	1.0	-0.841184	-0.594656	-0.177206	0.701528	0.132675	-0.969545	-1.276250	0.407532	-0.368782	1.417819	0.813709	0.754360
GENE11043X	Merged-chr3L-11833263-1	Merged-chr3L-11833263-1	1.0	-0.538340	-0.602064	-0.042301	0.151584	-0.128926	0.005748	-0.847608	0.361862	-0.091992	1.045449	0.290510	0.396075
GENE10816X	Merged-chr3L-19634562-1	Merged-chr3L-19634562-1	1.0	-0.454136	-1.231167	-0.532795	-0.057646	0.274865	-0.159686	-0.777575	0.702246	-0.125135	1.205302	1.075873	0.079855
GENE4979X	Merged-chrX-16654748-1	Merged-chrX-16654748-1	1.0	-0.908964	-1.367075	-0.501189	0.381986	0.129270	-0.632642	-0.311678	0.986159	-0.454426	1.518119	0.821356	0.339085
GENE656X	Merged-chr3L-14975214-10	Merged-chr3L-14975214-10	1.0	0.306883	-1.596276	-1.572345	0.658731	-1.205113	0.819441	-1.131070	0.453103	-0.222788	1.242568	1.221670	1.025195
GENE5535X	Merged-chr2L-4892100-9	Merged-chr2L-4892100-9	1.0	0.296963	-1.800148	-0.845711	0.541170	-0.613139	0.552780	-1.402653	0.505217	0.310737	1.130298	0.644065	0.680420
GENE3498X	Merged-chr3R-14591607-7	Merged-chr3R-14591607-7	1.0	0.764465	-1.391645	-1.852193	0.124323	-0.768322	0.267356	-0.676953	0.115294	-0.446961	1.244463	1.399668	1.220506
GENE1538X	Merged-chr3L-15043945-10	Merged-chr3L-15043945-10	1.0	-0.160346	-0.932902	-1.028780	1.103737	-0.730335	0.843113	-0.525082	0.187343	-0.135410	0.277310	0.662285	0.439068
GENE616X	Merged-chrX-8271402-9	Merged-chrX-8271402-9	1.0	0.452173	-1.284479	-1.169186	0.775858	-1.569575	0.708090	-1.425389	0.687588	0.004773	0.607260	1.158197	1.054690
GENE615X	Merged-chrX-409723-9	Merged-chrX-409723-9	1.0	0.286819	-1.028222	-1.301195	0.719091	-0.884690	0.528064	-0.545256	0.445729	-0.027145	0.669200	0.764007	0.373599
GENE503X	Merged-chr3L-5752136-9	Merged-chr3L-5752136-9	1.0	0.241462	-0.547231	-0.512895	0.232954	-1.183646	0.183653	-0.869223	0.141833	0.135363	0.881534	0.734617	0.561580
GENE2945X	Merged-chrX-4688233-11	Merged-chrX-4688233-11	1.0	0.138724	-0.496938	-0.011755	0.096535	-0.887922	0.175349	-0.860148	0.095922	0.004734	0.552514	0.642397	0.550588
GENE6603X	Merged-chr3R-11958536-8	Merged-chr3R-11958536-8	1.0	0.337575	-0.762458	-0.893843	0.607886	-1.507237	0.029103	-0.808925	0.427739	0.084521	1.085113	0.887304	0.513221
GENE4392X	Merged-chr3R-21065243-9	Merged-chr3R-21065243-9	1.0	0.950306	-1.128413	-0.955107	0.688897	-1.565432	0.342325	-0.749134	0.018963	-0.253673	1.284935	0.673222	0.693110
GENE3386X	Merged-chr3R-5571137-9	Merged-chr3R-5571137-9	1.0	0.314093	-0.689073	-0.404458	0.685068	-2.151719	-0.018860	-0.516658	-0.193267	-0.027213	1.645354	0.682813	0.673920
GENE63X	Merged-chr2R-21646178-9	Merged-chr2R-21646178-9	1.0	-0.217269	-1.235817	-0.808189	0.445317	-1.310008	0.006060	-1.369091	0.479434	0.264853	1.392731	1.297147	1.054833
GENE10801X	Merged-chr3R-26441014-4	Merged-chr3R-26441014-4	1.0	-0.018301	-1.019966	-0.487619	0.599887	-1.384939	-0.470365	-1.404092	0.396266	-0.493018	1.394731	1.519243	1.368173
GENE4340X	Merged-chrX-3778329-11	Merged-chrX-3778329-11	1.0	-0.531365	-0.975515	-0.884047	0.653162	-1.326625	0.002852	-1.169713	0.506091	0.398681	1.035317	1.219424	1.071738
GENE4121X	Merged-chrX-13680171-5	Merged-chrX-13680171-5	1.0	-0.197883	-1.338535	-0.666411	0.110244	-0.979346	-0.104245	-0.737357	0.827393	0.269040	1.035938	1.045195	0.735967
GENE3381X	Merged-chr2R-19164148-10	Merged-chr2R-19164148-10	1.0	0.000054	-0.786410	-0.128314	0.377256	-0.967640	-0.218713	-0.576043	-0.115756	0.062252	1.065844	0.893834	0.393636
GENE691X	Merged-chr3L-3070825-7	Merged-chr3L-3070825-7	1.0	-0.797292	-1.294388	-0.657187	0.206350	-1.249591	-0.255061	-1.219997	0.813372	0.416562	1.427866	1.272319	1.337048
GENE596X	Merged-chrX-3845887-11	Merged-chrX-3845887-11	1.0	-0.515903	-0.998102	-1.022724	0.784023	-0.844358	0.224497	-1.555571	0.521725	0.173362	0.988623	1.344058	0.900371
GENE418X	Merged-chr2R-24965073-9	Merged-chr2R-24965073-9	1.0	-0.446503	-0.713099	-0.449639	0.466844	-1.099860	0.052127	-1.392075	0.493338	0.420402	0.916011	1.142223	0.610231
GENE178X	Merged-chr2R-12980652-9	Merged-chr2R-12980652-9	1.0	-0.260983	-1.069738	-0.992039	0.161174	-0.955645	0.170548	-0.884986	0.399681	0.221967	1.497459	1.069011	0.643550
GENE7694X	Merged-chr3L-12580674-5	Merged-chr3L-12580674-5	1.0	-0.493295	-0.816392	-1.557920	0.625618	-1.830770	0.054098	-1.512456	0.304032	0.070800	1.888666	1.991932	1.275686
GENE706X	Merged-chr2R-6221040-9	Merged-chr2R-6221040-9	1.0	-0.558412	-0.402905	-0.648015	-0.056547	-1.153887	0.026975	-1.203646	0.414401	0.482782	0.886444	1.397310	0.815499
GENE7008X	Merged-chr3R-7750074-11	Merged-chr3R-7750074-11	1.0	0.092108	-0.937310	-0.954836	0.652462	-0.933628	0.117506	-0.588874	0.470517	0.213447	0.688955	0.606102	0.573550
GENE23357X	Merged-chr3L-12116358-6	Merged-chr3L-12116358-6	1.0	-0.005408	-0.822466	-0.827762	0.913918	-0.976967	-0.046073	-0.342584	0.555182	0.572329	0.504499	0.337512	0.137821
GENE9413X	Merged-chr3L-12850075-8	Merged-chr3L-12850075-8	1.0	0.164272	-0.850489	-0.717973	0.339224	-0.909778	0.300582	-0.275520	0.263050	0.375363	0.054402	0.488826	0.768040
GENE5765X	Merged-chr3R-26029736-10	Merged-chr3R-26029736-10	1.0	0.485244	-1.370118	-1.732444	1.078834	-0.846844	-0.046708	-0.927020	0.766777	-0.095482	1.024789	1.233903	0.429070
GENE4646X	Merged-chr2R-19411357-11	Merged-chr2R-19411357-11	1.0	0.081308	-0.577733	-1.147790	0.464268	-0.704380	0.059506	-0.613883	0.170286	0.365135	0.414869	0.863727	0.624686
GENE4160X	Merged-chr3R-21520971-11	Merged-chr3R-21520971-11	1.0	0.102793	-0.656912	-0.615437	0.638471	-0.641030	0.217616	-0.222961	0.481404	0.086717	0.010736	0.316499	0.282105
GENE3117X	Merged-chr3R-10849826-11	Merged-chr3R-10849826-11	1.0	-0.010725	-1.049401	-0.464111	0.604058	-0.802669	0.221882	-0.395698	0.265536	0.164189	0.434653	0.555676	0.476611
GENE2606X	Merged-chr3L-15336696-11	Merged-chr3L-15336696-11	1.0	-0.107265	-1.459879	-1.576470	0.607888	-1.408448	-0.107679	-0.839458	1.076453	0.261144	0.961209	1.408044	1.184462
GENE28740X	Merged-chr2R-19281793-4	Merged-chr2R-19281793-4	1.0	-0.083180	-0.573937	-0.577646	0.010608	-0.678658	0.070180	-0.559412	0.815855	-0.249590	0.585843	0.693770	0.546168
GENE19085X	Merged-chr3L-2864711-5	Merged-chr3L-2864711-5	1.0	0.158212	-0.470532	-0.914249	0.328878	-0.770439	-0.502241	-0.886080	0.825439	0.195136	0.410873	0.802413	0.822588
GENE18957X	Merged-chrX-11136550-4	Merged-chrX-11136550-4	1.0	0.260077	-0.822062	-0.827403	0.436347	-0.667117	-0.641562	-0.336316	0.935013	-0.087815	0.218687	0.598880	0.933271
GENE15343X	Merged-chr2R-6971329-7	Merged-chr2R-6971329-7	1.0	-0.319486	-1.126731	-1.133727	0.418591	-1.024288	0.185463	-0.332307	0.780246	0.355238	0.079304	1.298253	0.819444
GENE14098X	Merged-chr3L-15009030-5	Merged-chr3L-15009030-5	1.0	0.073986	-1.022589	-1.029286	0.245128	-0.897563	-0.615653	-0.529545	1.376722	0.515968	0.234302	1.249729	0.398801
GENE6585X	Merged-chr2R-6712284-7	Merged-chr2R-6712284-7	1.0	-0.080869	-1.139807	-1.321292	0.286355	-0.548801	-0.488431	-0.313877	0.813257	0.239293	0.804038	0.884436	0.865698
GENE5924X	Merged-chr2L-11210685-9	Merged-chr2L-11210685-9	1.0	-0.077011	-1.894937	-1.481299	0.758344	-1.225656	-0.035059	-0.340762	0.631696	0.329994	0.953234	1.030255	1.351202
GENE4584X	Merged-chr2L-357855-11	Merged-chr2L-357855-11	1.0	0.098649	-0.619347	-0.875216	-0.065307	-0.409960	0.169528	-0.313737	0.376629	0.145320	0.480811	0.569950	0.442682
GENE2061X	Merged-chr2L-7049310-9	Merged-chr2L-7049310-9	1.0	0.199160	-1.345680	-1.364097	0.465383	-1.447796	-0.064100	-0.336851	0.805091	0.194645	0.728816	1.271550	0.893879
GENE626X	Merged-chr2L-87382-10	Merged-chr2L-87382-10	1.0	-0.282771	-1.571441	-0.936809	0.578326	-0.842542	0.049252	-0.530673	0.778486	0.620803	0.579510	0.704338	0.853523
GENE580X	Merged-chr3R-28326288-9	Merged-chr3R-28326288-9	1.0	-0.029348	-1.245015	-1.029247	0.410911	-0.940005	0.120108	-0.997019	0.965013	-0.264970	0.580049	1.400607	1.028915
GENE1780X	Merged-chrX-6661713-9	Merged-chrX-6661713-9	1.0	0.023025	-0.976531	-0.642263	0.571332	-1.204427	-0.174383	-0.528377	0.550955	0.184862	0.591318	0.868834	0.735655
GENE7950X	Merged-chr2L-22168760-8	Merged-chr2L-22168760-8	1.0	-0.322557	-0.998663	-1.013994	0.913955	-1.460065	-0.389188	-0.230035	0.773568	0.204748	0.455255	1.233876	0.833100
GENE6940X	Merged-chrX-15853488-11	Merged-chrX-15853488-11	1.0	0.382711	-0.618771	-0.338185	0.475314	-0.849085	0.078537	-0.476461	0.526503	0.035228	0.001851	0.457709	0.324649
GENE1560X	Merged-chr3L-12266787-10	Merged-chr3L-12266787-10	1.0	-0.313377	-1.361504	-0.710007	0.749493	-1.372472	0.228136	-0.769374	0.471240	0.181000	0.938293	0.922795	1.035776
GENE14312X	Merged-chrX-3749053-8	Merged-chrX-3749053-8	1.0	0.097523	-1.285114	-0.592288	0.443863	-1.506566	-0.034994	-0.285047	0.550918	0.183717	0.914224	0.850251	0.663514
GENE5123X	Merged-chr3R-26024572-11	Merged-chr3R-26024572-11	1.0	0.239937	-1.175236	-0.672936	0.432537	-0.836864	0.055477	-0.254962	0.094160	0.036051	0.930607	0.796407	0.354823
GENE5747X	Merged-chr3L-24724162-11	Merged-chr3L-24724162-11	1.0	-0.406206	-1.478550	-0.945049	0.020957	-0.629800	0.368118	-0.770918	0.478810	-0.287322	1.365167	1.234058	1.050735
GENE16250X	Merged-chr2L-20689630-8	Merged-chr2L-20689630-8	1.0	-0.150970	-1.197565	-0.479029	0.125012	-0.380984	0.259963	-0.730086	-0.115820	-0.319929	1.019620	1.543859	0.425929
GENE2756X	Merged-chr2L-19935256-11	Merged-chr2L-19935256-11	1.0	-0.847630	-1.241941	-0.463319	0.227064	-0.776002	0.098342	-1.131625	0.488949	0.025981	1.026399	1.441451	1.152331
GENE15093X	Merged-chr3L-17791327-8	Merged-chr3L-17791327-8	1.0	-1.267997	-1.304731	-0.380146	0.263955	-0.111866	0.176173	-0.854297	0.611989	0.353421	0.610458	1.124399	0.778641
GENE11628X	Merged-chr2L-12010115-8	Merged-chr2L-12010115-8	1.0	-1.471176	-0.807883	-0.586641	0.362183	-0.889802	-0.268660	-1.060405	0.564395	0.102558	1.064188	1.854778	1.136465
GENE8735X	Merged-chr3R-22035640-8	Merged-chr3R-22035640-8	1.0	-0.444574	-0.814761	-0.322532	0.225429	-0.964750	0.258233	-0.932249	0.365649	0.064447	0.792094	1.106272	0.666740
GENE1582X	Merged-chr3R-17944114-11	Merged-chr3R-17944114-11	1.0	-0.548696	-1.039010	-0.275219	0.330834	-1.124641	-0.141061	-1.048991	0.335666	0.127873	0.944296	1.237259	1.201690
GENE1347X	Merged-chr3L-18185637-9	Merged-chr3L-18185637-9	1.0	-0.380905	-1.550753	-1.047831	0.140219	-0.925308	0.440496	-1.240271	0.418001	0.396931	0.933970	1.513637	1.301815
GENE8320X	Merged-chr3R-23314308-10	Merged-chr3R-23314308-10	1.0	0.125051	-1.922403	-0.974472	0.230687	-0.392382	0.627435	-0.383112	0.153491	0.344965	0.313390	1.044956	0.832392
GENE3412X	Merged-chr2R-22688973-9	Merged-chr2R-22688973-9	1.0	0.110491	-1.934808	-0.792336	0.717615	-0.686806	0.343582	-1.184248	0.353949	0.119691	0.873482	1.128470	0.950916
GENE1243X	Merged-chr3L-5845675-10	Merged-chr3L-5845675-10	1.0	-0.528452	-1.134363	-0.911071	0.541336	-0.962272	0.268250	-0.840427	0.329625	0.400138	0.801604	1.203986	0.831646
GENE982X	Merged-chr3L-10664752-8	Merged-chr3L-10664752-8	1.0	-0.329485	-1.169960	-1.021900	0.341640	-1.040409	-0.107962	-1.046200	0.526615	0.211444	0.877577	1.506902	1.251738
GENE26997X	Merged-chr2L-15732060-2	Merged-chr2L-15732060-2	1.0	-0.068107	-0.562803	-0.566549	0.241975	-0.670481	-0.105017	-0.548171	0.158629	0.202724	0.374655	0.867755	0.675390
GENE5811X	Merged-chr3L-6495659-10	Merged-chr3L-6495659-10	1.0	-0.153488	-0.796929	-1.379091	0.590097	-0.633036	0.171194	-1.466359	0.847048	-0.089395	0.347413	1.225863	1.336682
GENE2312X	Merged-chr3L-178629-10	Merged-chr3L-178629-10	1.0	-0.375367	-1.040953	-0.922615	0.367273	-0.989125	-0.220360	-0.740275	0.539682	0.170296	0.947348	1.332261	0.931834
GENE2116X	Merged-chr4-69362-10	Merged-chr4-69362-10	1.0	-0.530273	-1.371324	-0.853039	0.280484	-0.740287	-0.160635	-0.936016	0.606541	0.344891	0.912129	1.257966	1.189563
GENE1938X	Merged-chr3R-9591345-11	Merged-chr3R-9591345-11	1.0	-0.456569	-0.822816	-0.790509	0.274570	-0.443246	-0.091422	-0.771237	0.550907	0.236376	0.681890	1.115607	0.516449
GENE1348X	Merged-chr3L-3038345-10	Merged-chr3L-3038345-10	1.0	-0.489768	-1.383043	-1.155395	0.608362	-1.060147	0.072902	-1.395012	0.717776	0.319138	0.930135	1.581758	1.253294
GENE854X	Merged-chr2R-14981269-10	Merged-chr2R-14981269-10	1.0	-0.007190	-1.184150	-0.921590	0.132198	-1.823069	-0.198098	-1.268293	0.763380	-0.088087	1.115863	1.758661	1.720375
GENE455X	Merged-chr2R-11106816-9	Merged-chr2R-11106816-9	1.0	-0.444941	-1.162803	-0.842305	0.380304	-1.406347	-0.217053	-0.949174	0.632207	0.563904	0.990710	1.392154	1.063344
GENE419X	Merged-chr2L-20311220-12	Merged-chr2L-20311220-12	1.0	-0.249886	-0.510285	-0.533512	0.303747	-0.530604	-0.012804	-0.544417	0.336663	0.162061	0.286278	0.840162	0.452598
GENE416X	Merged-chrX-1235053-11	Merged-chrX-1235053-11	1.0	-0.557949	-1.152023	-0.997278	0.554685	-1.223438	-0.143105	-1.192505	0.597966	0.655939	0.744290	1.333801	1.379615
GENE13156X	Merged-chr4-506916-6	Merged-chr4-506916-6	1.0	-0.324396	-0.914492	-0.411099	0.510347	-0.556701	-0.283369	-0.573538	0.390236	0.008087	0.837680	0.592359	0.724887
GENE35351X	Merged-chr2L-18501197-2	Merged-chr2L-18501197-2	1.0	-0.392239	-0.405611	-0.408351	0.411326	-0.483507	-0.162720	-0.394889	0.186710	-0.045980	0.546959	0.354320	0.793982
GENE30679X	Merged-chr2L-21573668-1	Merged-chr2L-21573668-1	1.0	0.045467	-0.441215	-0.444122	0.358717	-0.229041	-0.516752	-0.429835	0.281911	-0.095779	0.491490	0.300440	0.678719
GENE18657X	Merged-chr3L-1351706-1	Merged-chr3L-1351706-1	1.0	-0.308416	-1.078952	-0.679919	0.574170	-0.282127	0.179382	-0.320729	0.408282	-0.221983	0.638978	0.375615	0.715700
GENE7489X	Merged-chr3R-15920895-12	Merged-chr3R-15920895-12	1.0	-0.210773	-0.875483	-0.173205	0.324829	-0.395946	-0.219077	-0.348550	0.334635	0.056688	0.644413	0.266631	0.595837
GENE6504X	Merged-chr2R-13826376-12	Merged-chr2R-13826376-12	1.0	-0.224465	-0.949131	-0.297098	0.516408	-0.658335	-0.130447	-0.579881	0.143617	0.222395	1.139394	0.515945	0.301598
GENE4664X	Merged-chr3L-23099903-8	Merged-chr3L-23099903-8	1.0	-0.383997	-0.447214	-0.087410	0.565125	-0.735752	-0.202300	-0.332460	0.334048	0.128638	0.515718	0.272167	0.373435
GENE3613X	Merged-chr3R-14655190-12	Merged-chr3R-14655190-12	1.0	-0.340529	-0.897248	-0.554745	0.174183	-0.650880	-0.320520	-0.724334	0.444531	0.037744	1.071541	0.907245	0.853012
GENE3021X	Merged-chr2L-10662090-11	Merged-chr2L-10662090-11	1.0	-0.348216	-1.187656	-0.097380	0.786426	-1.018368	-0.034068	-0.386001	0.391421	-0.256329	0.828849	0.480809	0.840515
GENE35599X	Merged-chrX-2319791-2	Merged-chrX-2319791-2	1.0	-0.362222	-0.374707	-0.377266	0.235591	-0.447384	-0.125112	-0.364696	0.226283	-0.207639	0.706127	0.743645	0.347380
GENE35941X	Merged-chr3R-9215632-1	Merged-chr3R-9215632-1	1.0	-0.195292	-0.219028	-0.223980	0.092025	-0.294009	-0.290212	-0.199943	0.183165	-0.305849	0.417117	0.756404	0.279603
GENE32778X	Merged-chr3L-6382772-2	Merged-chr3L-6382772-2	1.0	-0.360409	-0.373600	-0.376311	0.271487	-0.451613	-0.107149	-0.363018	0.077578	-0.472420	1.062518	0.801695	0.291242
GENE30781X	Merged-chr3L-17005132-3	Merged-chr3L-17005132-3	1.0	-0.565283	-0.584516	-0.588469	0.411337	-0.152019	0.236561	-0.569087	-0.007421	-0.251267	0.786333	1.000967	0.282865
GENE22759X	Merged-chr3L-4345518-6	Merged-chr3L-4345518-6	1.0	-0.791880	-0.818902	-0.824476	0.184122	-0.655962	-0.002525	-0.315097	0.368810	-0.055628	1.260003	1.211031	0.440504
GENE19905X	Merged-chr3L-3409386-2	Merged-chr3L-3409386-2	1.0	-0.645559	-0.668949	-0.673777	0.193809	-0.811794	0.025336	-0.650173	0.243061	-0.140774	1.150552	1.382233	0.596036
GENE4505X	Merged-chr3R-10680941-10	Merged-chr3R-10680941-10	1.0	0.392234	-0.457590	-0.263267	0.204206	-1.815847	0.025803	-1.218308	0.468814	0.191382	0.943601	0.612654	0.916319
GENE10017X	Merged-chrX-5698558-10	Merged-chrX-5698558-10	1.0	0.187608	-0.945199	-0.381766	0.582494	-1.253523	-0.079095	-0.705697	0.641712	0.476255	0.599284	0.223884	0.654043
GENE9857X	Merged-chrX-11868874-8	Merged-chrX-11868874-8	1.0	0.483327	-0.386388	-0.113857	0.408429	-1.262688	-0.152361	-0.316646	0.099436	0.504885	-0.033181	0.417210	0.351834
GENE24617X	Merged-chr2R-21720989-3	Merged-chr2R-21720989-3	1.0	-0.126080	-0.610507	-0.614378	0.177078	-0.719600	0.180807	-0.595345	0.695311	0.838256	0.011539	0.463841	0.299078
GENE31229X	Merged-chr2R-7655442-6	Merged-chr2R-7655442-6	1.0	0.109862	-0.691627	-0.696005	0.650056	-0.297137	0.080172	-0.674520	0.515802	0.557139	0.069810	0.256946	0.119503
GENE16896X	Merged-chr3L-2875457-1	Merged-chr3L-2875457-1	1.0	0.281938	-0.550343	-0.554040	-0.229953	-0.656703	0.105586	-0.535905	0.931396	0.681961	0.096361	0.197352	0.232349
GENE13898X	Merged-chr3R-6351341-9	Merged-chr3R-6351341-9	1.0	-0.158980	-0.502917	-1.333466	0.525077	-0.709543	0.255139	-0.436947	0.705396	0.809991	-0.296317	0.467387	0.675181
GENE2088X	Merged-chr2L-5052738-9	Merged-chr2L-5052738-9	1.0	-0.122774	-0.501312	-0.373477	0.224538	-0.441810	0.133410	-0.593756	0.592513	0.353207	-0.370772	0.629548	0.470686
GENE29813X	Merged-chr2L-8543339-3	Merged-chr2L-8543339-3	1.0	-0.426827	-0.441305	-0.444274	0.158466	-0.525885	0.032285	-0.429695	0.733879	0.716453	0.213238	-0.017791	0.431457
GENE34680X	Merged-chr3R-10638939-3	Merged-chr3R-10638939-3	1.0	-0.379789	-0.392534	-0.395144	0.202608	-0.466373	0.079953	-0.382316	0.771526	0.383516	0.072743	0.031406	0.474405
GENE17540X	Merged-chr2R-16103747-1	Merged-chr2R-16103747-1	1.0	-0.514444	-0.531534	-0.535040	0.268054	-0.331871	0.274147	-0.517829	0.533944	0.821751	0.264014	-0.126138	0.394945
GENE25958X	Merged-chrX-21350889-3	Merged-chrX-21350889-3	1.0	-0.547774	-0.566397	-0.570223	0.250399	-0.676495	-0.101236	-0.551459	0.701819	0.744648	0.084113	0.544227	0.688377
GENE36257X	Merged-chrX-3841985-1	Merged-chrX-3841985-1	1.0	-0.257693	-0.283788	-0.289232	0.047165	-0.343514	-0.339048	-0.262806	0.578860	0.379182	-0.038956	0.148843	0.660986
GENE19380X	Merged-chrX-6679685-3	Merged-chrX-6679685-3	1.0	-0.701338	-0.724968	-0.729833	-0.136758	-0.310926	-0.080504	-0.706007	1.057588	0.648074	0.339826	0.720977	0.623870
GENE32709X	Merged-chr2L-18924989-4	Merged-chr2L-18924989-4	1.0	-0.503530	-0.520428	-0.523895	0.286826	-0.619554	-0.057617	-0.506876	0.732632	0.458059	0.420191	0.224730	0.609462
GENE31627X	Merged-chr3L-5592429-4	Merged-chr3L-5592429-4	1.0	-0.389730	-0.403010	-0.405731	0.413736	-0.480334	-0.159896	-0.392362	0.683328	0.383435	0.549407	-0.194707	0.395862
GENE3553X	Merged-chr2R-23425984-11	Merged-chr2R-23425984-11	1.0	-0.749715	-0.917675	-0.463997	0.791967	-0.827128	-0.418624	-0.337084	1.217348	0.632161	0.200093	0.338743	0.533910
GENE2824X	Merged-chr2L-3539756-11	Merged-chr2L-3539756-11	1.0	-0.827217	-0.951648	-1.093258	0.833594	-0.941155	0.081821	-0.639000	0.863397	0.626804	0.413719	0.726866	0.906076
GENE9767X	Merged-chrX-10848435-7	Merged-chrX-10848435-7	1.0	-0.404276	-1.178795	-1.190489	0.602131	-0.624506	0.242448	-0.842179	0.668498	0.553403	0.126889	1.014871	1.032004
GENE6584X	Merged-chr2R-16856471-12	Merged-chr2R-16856471-12	1.0	-0.487482	-0.720462	-0.987393	1.048130	-0.551848	0.010205	-0.505984	0.509248	0.380164	0.349101	0.327556	0.628765
GENE1192X	Merged-chr3L-14972669-11	Merged-chr3L-14972669-11	1.0	-0.393222	-1.265904	-1.258980	0.752355	-0.990685	0.202442	-0.899087	0.862857	0.648530	0.024566	1.075863	1.241264
GENE916X	Merged-chr2L-12461249-9	Merged-chr2L-12461249-9	1.0	-0.653397	-1.004000	-0.703585	0.689666	-0.558242	0.251111	-0.320616	0.647057	0.494368	0.250343	0.495874	0.411422
GENE734X	Merged-chrX-3862056-9	Merged-chrX-3862056-9	1.0	-0.727134	-0.970178	-1.128447	0.592689	-0.328616	0.246961	-0.423332	0.373163	0.629858	0.333571	0.634623	0.766843
GENE1853X	Merged-chr3L-909123-11	Merged-chr3L-909123-11	1.0	-1.126758	-1.000728	-0.634191	0.860674	-1.067384	0.069990	-1.190612	0.723418	0.818471	0.333135	0.900895	1.313089
GENE11525X	Merged-chr2R-22934689-9	Merged-chr2R-22934689-9	1.0	-0.924416	-0.305790	0.175453	0.543961	-0.837407	-0.156913	-0.375432	0.313240	0.327875	0.337183	0.126461	0.775785
GENE6082X	Merged-chr2L-3466080-10	Merged-chr2L-3466080-10	1.0	-0.437060	-0.206601	-0.552119	0.467585	-0.364803	-0.053119	-0.634279	0.374020	0.113963	0.130951	0.308098	0.853363
GENE4970X	Merged-chr3R-26881733-8	Merged-chr3R-26881733-8	1.0	-0.826698	-0.998522	-0.599219	0.374207	-0.739208	-0.264268	-1.346413	0.507024	0.715328	0.891417	0.901564	1.384788
GENE4467X	Merged-chrX-12007178-11	Merged-chrX-12007178-11	1.0	-1.291959	-0.840028	-0.267509	1.271309	-0.750193	-0.239911	-0.819612	0.453557	0.781237	0.183341	0.732803	0.786965
GENE3191X	Merged-chr2R-11593126-11	Merged-chr2R-11593126-11	1.0	-0.982610	-0.785797	-0.176428	0.726652	-1.010747	-0.028087	-1.537228	1.095227	0.824554	-0.029490	0.870393	1.033561
GENE2642X	Merged-chr2L-67044-12	Merged-chr2L-67044-12	1.0	-0.506576	-0.508922	-0.611648	0.962947	-1.081055	-0.021012	-0.947195	0.717454	0.816062	0.017557	0.768800	0.393589
GENE1403X	Merged-chrX-15554279-10	Merged-chrX-15554279-10	1.0	-0.910810	-1.050136	-0.428749	0.889348	-1.592242	-0.399973	-1.002596	0.893844	0.692772	0.488099	0.942898	1.477545
GENE591X	Merged-chr2R-12589768-12	Merged-chr2R-12589768-12	1.0	-1.054886	-0.645169	-0.458777	0.774578	-0.540239	-0.071922	-0.802185	0.636930	0.434738	0.021976	0.736409	0.968546
GENE562X	Merged-chr3L-20785219-11	Merged-chr3L-20785219-11	1.0	-0.931545	-0.942777	-0.511536	0.811148	-1.330072	0.179217	-1.235266	0.715454	0.593889	0.140100	0.967208	1.544180
GENE14479X	Merged-chr2R-11970070-1	Merged-chr2R-11970070-1	1.0	-0.800086	-0.827060	-0.832621	0.323723	-0.990960	0.467283	-0.805410	0.914590	0.242238	0.631479	0.887932	0.788892
GENE7697X	Merged-chr2L-421328-12	Merged-chr2L-421328-12	1.0	-0.598801	-0.407943	-0.558457	0.275589	-0.574115	0.183257	-0.616468	0.533899	0.396116	0.308638	0.443081	0.615206
GENE1402X	Merged-chr2R-12980989-8	Merged-chr2R-12980989-8	1.0	-0.588738	-1.472923	-0.889072	1.035947	-1.720596	0.701722	-1.989692	0.894963	0.390410	0.536771	1.480254	1.620954
GENE10004X	Merged-chr3R-933276-9	Merged-chr3R-933276-9	1.0	-0.102361	-1.110501	-0.440771	1.099844	-0.862275	0.587278	-1.333292	0.736911	-0.280722	0.485328	0.570885	0.649676
GENE2548X	Merged-chr3L-9374002-12	Merged-chr3L-9374002-12	1.0	-0.659173	-0.735724	-0.949820	1.163040	-1.536679	0.712958	-1.163025	1.437220	0.342274	-0.280300	0.890898	0.778331
GENE2344X	Merged-chr2L-4283151-12	Merged-chr2L-4283151-12	1.0	-0.497909	-1.321550	-0.653836	1.056902	-1.204333	0.363674	-1.744480	0.709372	0.374334	0.733755	0.973006	1.211064
GENE942X	Merged-chr2L-19158545-10	Merged-chr2L-19158545-10	1.0	0.206144	-0.656981	-0.742544	0.610362	-1.431834	0.128208	-1.195586	0.607729	0.169517	0.160991	1.117286	1.026709
GENE803X	Merged-chr3L-18840512-10	Merged-chr3L-18840512-10	1.0	-0.211881	-0.674282	-0.371110	0.843098	-1.295322	-0.043049	-1.429153	0.403902	0.442211	0.414173	0.824143	1.097270
GENE17912X	Merged-chr3R-6665164-6	Merged-chr3R-6665164-6	1.0	-0.882219	-0.451352	-0.918047	1.037502	-1.093779	-0.107815	-0.888077	0.355563	0.595490	0.837927	0.291056	1.223751
GENE31533X	Merged-chr3R-13064558-3	Merged-chr3R-13064558-3	1.0	-0.494770	-0.511797	-0.515294	0.312354	-0.612454	-0.037077	-0.498140	0.230896	0.150678	0.777998	0.250250	0.947357
GENE17448X	Merged-chr3L-16129634-2	Merged-chr3L-16129634-2	1.0	0.066782	0.007751	-0.751898	0.985278	-0.583271	-0.320588	-0.728325	-0.059110	0.194186	0.281928	0.212237	0.695030
GENE13130X	Merged-chr3R-32011249-7	Merged-chr3R-32011249-7	1.0	-1.213370	-0.280131	-1.257554	0.950592	-1.168625	-0.155541	-0.018412	0.936196	0.313276	0.618013	0.024146	1.251412
GENE10529X	Merged-chr2R-14604054-3	Merged-chr2R-14604054-3	1.0	-0.181089	-0.260073	-0.467409	0.082623	-1.314819	-0.340348	-0.631551	0.666132	0.066417	0.134689	1.520536	0.724892
GENE8307X	Merged-chr3R-24031822-10	Merged-chr3R-24031822-10	1.0	0.225957	-0.201451	-0.355254	0.031498	-0.758147	-0.422247	-0.335256	0.209063	-0.055948	0.074556	0.904991	0.682238
GENE1610X	Merged-chr3L-4542130-10	Merged-chr3L-4542130-10	1.0	-0.173721	-0.040883	-0.161587	0.007153	-0.624803	0.066570	-0.223059	0.355494	0.066944	-0.028492	0.421224	0.335160
GENE2956X	Merged-chrX-2012312-10	Merged-chrX-2012312-10	1.0	-0.117115	-0.380385	-0.167208	0.167038	-0.739930	-0.123606	-0.877326	0.265811	0.030642	0.119002	0.896678	0.926399
GENE10876X	Merged-chr3R-9015481-9	Merged-chr3R-9015481-9	1.0	-0.171208	-0.378679	-0.169390	-0.048669	-0.718973	0.075493	-1.279655	0.499579	0.133817	0.523278	0.807579	0.726828
GENE1693X	Merged-chr3R-15290949-11	Merged-chr3R-15290949-11	1.0	-0.216250	-0.262842	-0.158439	0.045100	-0.659273	-0.285201	-0.896397	0.177557	0.287243	0.212577	0.758399	0.997527
GENE229X	Merged-chr3L-4626123-9	Merged-chr3L-4626123-9	1.0	-0.357958	-0.423166	-0.390103	-0.392128	-0.822833	0.059787	-1.468705	0.571438	0.418372	0.511518	1.355606	0.938171
GENE211X	Merged-chr3R-29255323-12	Merged-chr3R-29255323-12	1.0	-0.380232	-0.338618	-0.598054	0.441087	-1.134702	-0.032229	-1.246710	0.453568	0.419983	0.278613	1.109039	1.028256
GENE6901X	Merged-chr2L-20075779-11	Merged-chr2L-20075779-11	1.0	-0.157403	-0.071041	-0.561502	0.247550	-0.645639	-0.076653	-0.961040	0.694338	-0.095655	0.183315	0.482701	0.961028
GENE11021X	Merged-chrX-14923489-9	Merged-chrX-14923489-9	1.0	-0.435661	0.448118	-0.715389	1.202892	-0.560870	-0.261687	-1.545070	0.482642	-0.110335	0.235963	0.344650	0.914748
GENE10600X	Merged-chr2R-17726848-10	Merged-chr2R-17726848-10	1.0	0.370376	-0.262963	-0.537332	0.551829	-1.038679	-0.433627	-1.019606	0.528035	0.133451	-0.193192	0.482244	1.419465
GENE25596X	Merged-chr3L-12081859-1	Merged-chr3L-12081859-1	1.0	-0.084009	-0.125799	-0.567432	0.216994	-0.666835	0.064900	-0.549664	0.262709	0.056236	0.211606	0.397794	0.783499
GENE9151X	Merged-chr3R-9050547-8	Merged-chr3R-9050547-8	1.0	0.496885	-0.271795	-0.514941	0.750518	-0.839127	-0.192149	-1.383929	0.493626	0.096746	0.424198	0.527442	0.412526
GENE9409X	Merged-chr2R-22806550-6	Merged-chr2R-22806550-6	1.0	0.494418	-0.231082	-0.169518	0.336313	-0.613762	-0.077319	-0.448307	0.078436	-0.002467	0.084402	0.166876	0.382010
GENE4624X	Merged-chr3R-22639364-10	Merged-chr3R-22639364-10	1.0	0.532320	-0.012142	-0.420225	0.242090	-0.372111	0.018341	-0.742080	0.059550	-0.139502	0.383476	0.185166	0.265116
GENE2031X	Merged-chr3L-21175784-11	Merged-chr3L-21175784-11	1.0	0.309377	-0.287991	-0.616209	0.330301	-0.837477	-0.003118	-1.148877	0.295767	0.178553	0.615531	0.423601	0.740543
GENE7541X	Merged-chrX-12546982-11	Merged-chrX-12546982-11	1.0	0.448100	-0.505287	-0.356066	0.741141	-1.165813	0.226640	-1.998139	0.665831	0.090265	-0.172250	1.056420	0.969157
GENE10451X	Merged-chr2R-17431069-9	Merged-chr2R-17431069-9	1.0	0.123846	-0.535239	-0.148247	0.332521	-0.156775	0.302786	-0.751772	0.295375	-0.205633	-0.302414	0.475346	0.570205
GENE6819X	Merged-chrX-7704962-9	Merged-chrX-7704962-9	1.0	0.139577	-0.615048	0.390297	0.870178	-0.976003	0.027054	-1.741630	0.385566	-0.011533	0.327162	0.558232	0.646148
GENE5809X	Merged-chr3L-211386-7	Merged-chr3L-211386-7	1.0	0.358215	-0.424703	-0.622959	-0.096514	-0.543936	0.217509	-0.829638	0.689978	0.131902	-0.094183	0.650956	0.563371
GENE1470X	Merged-chr2L-3023232-10	Merged-chr2L-3023232-10	1.0	0.098765	0.077001	-0.092230	0.440601	-0.503591	0.037883	-0.849894	0.255754	0.176922	-0.198111	0.227744	0.329157
GENE15203X	Merged-chrX-17768551-9	Merged-chrX-17768551-9	1.0	-1.260544	-0.025991	-0.622037	0.653785	-0.420464	0.153324	-0.857411	0.457786	0.138379	0.825449	0.345356	0.612368
GENE16666X	Merged-chr2R-10279155-7	Merged-chr2R-10279155-7	1.0	-1.091590	0.222306	-1.132207	0.088043	-0.787696	0.180356	-1.098237	0.857005	0.682656	1.064448	0.504298	0.510617
GENE36215X	Merged-chr2L-4996539-1	Merged-chr2L-4996539-1	1.0	-0.282861	0.156424	-0.313613	0.036973	-0.372954	-0.367841	-0.288261	0.700647	-0.388993	0.531251	-0.081631	0.670859
GENE31930X	Merged-chrX-4616640-2	Merged-chrX-4616640-2	1.0	-0.407944	0.350512	-0.424595	-0.092685	-0.202465	-0.495492	0.064407	0.659237	-0.523257	0.233472	0.182719	0.656092
GENE34336X	Merged-chr3R-31707343-2	Merged-chr3R-31707343-2	1.0	-0.311582	0.142906	-0.336615	0.020023	-0.402096	-0.396417	-0.317230	0.579720	-0.419966	0.991931	0.126546	0.322781
GENE36358X	Merged-chr3L-27175363-1	Merged-chr3L-27175363-1	1.0	-0.162235	0.232018	-0.189627	-0.251600	-0.271568	-0.267982	-0.166676	0.214475	-0.282753	0.857917	0.227124	0.060906
GENE15685X	Merged-chr3L-16385462-3	Merged-chr3L-16385462-3	1.0	-0.184618	-0.009720	-0.258045	0.090345	-0.617866	-0.397374	-0.196649	0.480605	-0.417714	1.056351	0.133885	0.320800
GENE24690X	Merged-chr3L-1097618-4	Merged-chr3L-1097618-4	1.0	-0.644984	-0.667063	-0.671608	0.335727	-0.480548	-0.456412	-0.649347	0.902240	0.222019	0.797945	0.717535	0.594498
GENE29969X	Merged-chr3R-29289481-1	Merged-chr3R-29289481-1	1.0	-0.344992	-0.356715	-0.359115	0.246235	-0.424562	-0.418936	-0.347316	0.726662	0.309409	0.303334	0.403233	0.262762
GENE12869X	Merged-chr2R-18802526-1	Merged-chr2R-18802526-1	1.0	-0.790524	-0.818937	-0.824813	0.535101	-0.646085	-0.979407	-0.796122	1.160768	0.213465	0.625171	0.850835	1.470549
GENE10099X	Merged-chr3L-23122817-9	Merged-chr3L-23122817-9	1.0	-0.620747	-0.699010	-0.562032	0.439608	0.026003	-1.013073	-0.636188	0.822355	0.193179	0.903391	0.716034	0.430480
GENE5200X	Merged-chr3R-8094108-11	Merged-chr3R-8094108-11	1.0	-1.128163	-1.211836	-1.044816	0.900894	-0.585972	-0.674152	-0.531594	1.329685	0.698223	0.811194	1.108490	0.328047
GENE26679X	Merged-chr2R-12507627-3	Merged-chr2R-12507627-3	1.0	-0.525441	-0.544147	-0.547997	0.489450	-0.656166	-0.646585	-0.529138	0.927356	0.137942	0.873719	0.378662	0.642345
GENE28229X	Merged-chr3R-8563831-1	Merged-chr3R-8563831-1	1.0	-0.041701	-0.527784	-0.091616	0.053829	-0.329633	-0.617808	-0.514300	0.529213	0.228072	0.515735	0.052785	0.743209
GENE5519X	Merged-chr3R-29718744-12	Merged-chr3R-29718744-12	1.0	-0.355266	-0.493897	-0.110871	0.412177	-0.285676	-0.547886	-0.500973	0.447122	0.016687	0.752431	0.277182	0.388970
GENE34340X	Merged-chr3R-8251005-4	Merged-chr3R-8251005-4	1.0	-0.490463	-0.055010	-0.510022	0.478118	-0.600496	-0.592737	-0.493683	0.815786	0.141380	0.659498	0.371842	0.275787
GENE26452X	Merged-chr2R-8053998-6	Merged-chr2R-8053998-6	1.0	-0.221877	-0.267803	-0.721977	0.411631	-0.853425	-0.521069	-0.698907	0.877181	0.569211	0.540237	0.552516	0.334284
GENE21660X	Merged-chr3R-29319196-5	Merged-chr3R-29319196-5	1.0	-0.771126	0.242321	-0.802469	0.200209	-0.953574	-0.606564	-0.776261	0.832734	0.277139	1.169822	0.731815	0.455955
GENE13499X	Merged-chr2R-16772518-7	Merged-chr2R-16772518-7	1.0	-0.562918	0.091091	-0.926408	0.440002	-0.441891	-0.803337	-0.341305	0.668290	0.257599	0.641708	0.368781	0.608389
GENE25580X	Merged-chr3L-2855462-3	Merged-chr3L-2855462-3	1.0	-0.545976	-0.564924	-0.568821	0.601478	-0.677893	-0.337652	-0.063169	0.722408	0.098455	1.057220	0.042766	0.236107
GENE33729X	Merged-chr3R-8949361-3	Merged-chr3R-8949361-3	1.0	-0.357716	-0.370296	-0.372876	0.648713	-0.443867	-0.114564	-0.360207	0.745783	0.006718	0.730313	-0.149478	0.037478
GENE15817X	Merged-chrX-19713663-8	Merged-chrX-19713663-8	1.0	-0.867512	-0.633026	0.066304	0.559642	-0.565445	-0.293346	0.009049	0.466267	0.592734	0.891882	-0.287729	0.061180
GENE7777X	Merged-chrX-23071675-12	Merged-chrX-23071675-12	1.0	-0.188253	-0.477561	-0.569042	0.364563	-0.585676	-0.033138	-0.093813	0.691809	0.109049	0.680671	0.129832	-0.028440
GENE36616X	Merged-chr2R-17558046-2	Merged-chr2R-17558046-2	1.0	-0.292851	-0.316076	-0.318237	0.297413	-0.377117	-0.372061	-0.298262	0.439439	0.061356	0.768370	-0.091516	0.499541
GENE36332X	Merged-chrX-2270903-1	Merged-chrX-2270903-1	1.0	-0.344776	-0.356696	-0.359138	0.646599	-0.425984	-0.420218	-0.347138	0.247468	0.180137	0.726657	0.084017	0.369072
GENE34755X	Merged-chr3L-15230326-2	Merged-chr3L-15230326-2	1.0	-0.311170	-0.332154	-0.334485	0.017612	-0.398488	-0.392953	-0.316776	0.687045	0.053441	0.774866	-0.103578	0.656639
GENE31122X	Merged-chr3R-6794701-4	Merged-chr3R-6794701-4	1.0	-0.475791	-0.492678	-0.496150	0.692570	-0.031657	-0.584588	-0.479130	0.897669	-0.343071	0.617660	-0.054432	0.749598
GENE33710X	Merged-chr2R-17407224-3	Merged-chr2R-17407224-3	1.0	-0.380469	-0.393411	0.053866	0.597776	0.057369	-0.462393	-0.383034	0.691238	-0.232315	0.078113	-0.184077	0.557336
GENE31300X	Merged-chrX-11493102-2	Merged-chrX-11493102-2	1.0	-0.463943	-0.479130	-0.482240	0.310420	0.279377	-0.255187	-0.466954	0.664145	0.155163	0.307616	-0.074267	0.504997
GENE17591X	Merged-chr3L-6978761-7	Merged-chr3L-6978761-7	1.0	-0.539309	-0.899803	-1.308242	0.547153	-0.038969	0.466241	-0.552189	0.162819	-0.150647	1.130224	0.630379	0.552342
GENE22280X	Merged-chr2R-15955475-6	Merged-chr2R-15955475-6	1.0	-0.388804	-0.876127	-0.881689	0.773522	0.315811	0.156897	-0.854427	-0.202620	0.230095	1.076011	0.446861	0.204470
GENE8440X	Merged-chr3R-10564905-10	Merged-chr3R-10564905-10	1.0	-0.709873	-1.323481	-1.337239	0.716121	0.362330	0.152820	-0.174687	-0.275382	0.035746	1.352564	0.869483	0.331597
GENE6279X	Merged-chr3L-4062292-11	Merged-chr3L-4062292-11	1.0	-0.150937	-0.669105	-0.872179	0.466852	0.108363	0.366204	-0.385410	0.219407	0.049586	0.614944	0.196055	0.056221
GENE4057X	Merged-chr2L-6612588-9	Merged-chr2L-6612588-9	1.0	-0.504897	-1.084035	-0.918554	0.436029	0.054283	0.247947	-0.141862	-0.068623	-0.214732	1.244232	0.565206	0.385007
GENE18226X	Merged-chr2L-431779-8	Merged-chr2L-431779-8	1.0	-0.195377	-0.791585	-1.197474	0.268363	0.068593	0.122981	-0.447058	0.207583	0.088570	0.603263	0.912676	0.359466
GENE27031X	Merged-chr3R-29219345-3	Merged-chr3R-29219345-3	1.0	-0.036363	-0.394680	-0.810721	0.243810	0.129535	-0.233236	-0.047898	-0.167914	-0.128284	0.451857	0.715909	0.277985
GENE14333X	Merged-chr3L-6978626-2	Merged-chr3L-6978626-2	1.0	-0.063076	-0.668861	-1.086612	0.314766	0.130376	0.414029	-0.318642	-0.116763	-0.554187	0.399461	0.915272	0.634236
GENE12659X	Merged-chrX-11350749-3	Merged-chrX-11350749-3	1.0	0.080136	-0.876634	-1.280432	0.082920	0.249841	0.245529	-0.296264	-0.092204	-0.134010	0.775267	0.979195	0.266655
GENE11565X	Merged-chr3R-24149223-7	Merged-chr3R-24149223-7	1.0	-0.179108	-0.263575	-0.960805	-0.072245	0.176142	0.280147	-0.491200	0.139201	-0.031110	0.551263	0.885763	-0.034473
GENE4749X	Merged-chr3L-19896387-11	Merged-chr3L-19896387-11	1.0	-0.183864	-0.471957	-1.111149	0.132362	0.037678	0.074873	0.005465	0.301181	0.135893	0.119875	0.458188	0.501454
GENE12277X	Merged-chr3R-24231326-4	Merged-chr3R-24231326-4	1.0	-0.312213	-1.105621	-1.112336	0.803190	-0.423150	0.420722	-0.324831	0.935518	-0.325823	0.081541	0.848916	0.514088
GENE36623X	Merged-chr3L-10525765-4	Merged-chr3L-10525765-4	1.0	0.086044	-0.390393	-0.392894	0.396198	-0.176425	0.405280	-0.380582	0.322680	-0.478086	0.062171	0.021613	0.524393
GENE20711X	Merged-chr3L-11251873-6	Merged-chr3L-11251873-6	1.0	0.152935	-1.061058	-1.067327	0.426910	-0.260175	0.359619	-0.059523	0.735801	-0.199772	0.187296	0.262640	0.522655
GENE14304X	Merged-chrX-15982783-7	Merged-chrX-15982783-7	1.0	-0.462975	-0.825210	-1.238461	0.807695	-0.450174	0.315685	-0.235336	0.758694	-0.216287	0.533532	0.862814	0.150023
GENE12377X	Merged-chr3L-16588294-2	Merged-chr3L-16588294-2	1.0	-0.374702	-0.667852	-0.680772	0.310948	-0.207419	0.257135	-0.388690	0.370433	-0.051740	0.242000	0.768354	0.422305
GENE24623X	Merged-chr2R-6984798-2	Merged-chr2R-6984798-2	1.0	-0.590566	-0.610248	-0.614291	0.190777	-0.189376	0.194879	-0.594460	0.352933	-0.119447	0.322504	0.886551	0.770745
GENE17151X	Merged-chr4-557409-7	Merged-chr4-557409-7	1.0	-0.529907	-0.600855	-0.615459	0.274615	-0.222982	0.502059	-0.358007	0.466502	0.070037	0.125915	0.564333	0.323749
GENE9630X	Merged-chr4-936531-1	Merged-chr4-936531-1	1.0	-1.020385	-1.076548	-0.801628	0.726937	-0.091929	0.658840	-1.031478	0.646370	-0.161303	0.604809	1.120708	0.425606
GENE29612X	Merged-chrX-5013596-3	Merged-chrX-5013596-3	1.0	-0.055231	-0.545878	-0.549483	0.040023	-0.119806	0.099893	-0.531791	0.519002	-0.215384	-0.097901	0.943501	0.513054
GENE33742X	Merged-chr3R-8163902-6	Merged-chr3R-8163902-6	1.0	0.408688	-0.695596	-0.700307	0.120041	0.080731	-0.242142	-0.677233	0.487319	-0.870841	0.253275	1.125221	0.710846
GENE19898X	Merged-chr3L-19168274-3	Merged-chr3L-19168274-3	1.0	-0.581199	-0.601240	-0.605363	-0.277719	0.027513	0.370821	-0.585161	0.496888	-0.265701	0.054678	1.061080	0.905403
GENE14418X	Merged-chr4-458799-1	Merged-chr4-458799-1	1.0	-0.569249	-0.589800	-0.594035	0.269816	-0.379853	0.276363	-0.573307	0.552137	-0.457430	0.096409	1.490558	0.478391
GENE12916X	Merged-chr2R-10476750-4	Merged-chr2R-10476750-4	1.0	-0.172797	-1.014187	-1.020857	-0.223129	-0.275196	-0.084144	-0.988251	1.230389	-0.289249	0.507339	1.228325	1.101757
GENE15422X	Merged-chr2L-21222006-4	Merged-chr2L-21222006-4	1.0	-0.487746	-0.537991	-0.976576	0.577038	0.295239	0.257296	-0.946960	0.749174	-0.274609	-0.229518	1.126618	0.448036
GENE32687X	Merged-chr2R-10271622-3	Merged-chr2R-10271622-3	1.0	-0.002887	-0.043603	-0.493719	0.095925	0.122617	0.157007	-0.477859	0.470756	-0.606755	-0.270215	0.852778	0.195955
GENE26895X	Merged-chr2R-17386439-5	Merged-chr2R-17386439-5	1.0	-0.662281	-0.683910	-0.688352	0.789347	0.428341	0.245518	-0.666561	0.263881	-0.210038	0.096169	0.728884	0.359003
GENE7287X	Merged-chr2L-13004065-11	Merged-chr2L-13004065-11	1.0	0.315654	-0.787694	-1.626023	0.561032	-0.206984	-0.087582	0.171345	0.372747	0.100294	0.990870	0.437371	-0.241032
GENE18645X	Merged-chrX-12750836-5	Merged-chrX-12750836-5	1.0	0.340642	-0.583355	-1.265625	0.254065	0.177387	0.022765	0.323543	0.166085	-0.074329	0.592237	0.306437	-0.259852
GENE9363X	Merged-chr3R-15345623-9	Merged-chr3R-15345623-9	1.0	0.036497	-0.552817	-1.828678	0.721096	-0.414801	-0.355957	0.168625	0.313884	0.554141	0.979772	0.209492	0.168745
GENE17994X	Merged-chrX-5064238-8	Merged-chrX-5064238-8	1.0	0.281455	-0.292511	-1.210765	0.142430	-0.042337	-0.174614	-0.470868	0.583301	0.224234	0.617059	0.478140	-0.135523
GENE9468X	Merged-chr3R-24057297-8	Merged-chr3R-24057297-8	1.0	0.507689	-1.316146	-1.697237	0.197895	-0.775700	0.043156	-0.259684	1.090627	-0.626127	1.128849	1.191229	0.515449
GENE25428X	Merged-chr3R-10357340-3	Merged-chr3R-10357340-3	1.0	-0.156327	-0.637424	-0.641421	0.319105	-0.460154	-0.013679	0.159043	0.497784	-0.531268	0.760980	0.685101	0.018259
GENE15630X	Merged-chr2R-21646446-1	Merged-chr2R-21646446-1	1.0	0.403843	-0.420165	-0.859012	0.488493	-1.009746	0.277134	-0.061216	0.756117	-0.584775	0.264416	0.529715	0.215198
GENE12787X	Merged-chr3L-16580372-2	Merged-chr3L-16580372-2	1.0	0.273467	-0.993678	-0.999939	0.558847	-0.634108	-0.239717	-0.195544	0.502065	-0.080395	0.617596	1.251966	-0.060559
GENE18024X	Merged-chrX-11679611-3	Merged-chrX-11679611-3	1.0	0.238301	-0.027601	-0.973423	0.199909	-0.296920	-0.255647	-0.212199	0.252124	-0.201706	0.092715	0.757901	0.426546
GENE34007X	Merged-chrX-7954200-5	Merged-chrX-7954200-5	1.0	0.036595	0.213139	-0.740976	0.319240	0.092377	-0.335258	-0.284825	0.343482	-0.303027	-0.008711	0.367521	0.300441
GENE12968X	Merged-chrX-6997339-8	Merged-chrX-6997339-8	1.0	0.727138	-0.243128	-1.474853	0.803773	-0.536740	-0.389880	0.303302	0.084689	-0.091562	-0.023392	0.563659	0.276994
GENE8547X	Merged-chr3R-26056682-9	Merged-chr3R-26056682-9	1.0	0.009950	0.019604	-0.596181	-0.128641	-0.236043	-0.205897	-0.068017	0.347948	0.169406	-0.039197	0.585677	0.141391
GENE6072X	Merged-chr2L-19587234-11	Merged-chr2L-19587234-11	1.0	0.408392	-0.154487	-1.443208	0.103359	-0.875406	0.225335	-0.427975	0.420857	0.156003	0.363827	0.641811	0.581492
GENE8201X	Merged-chrX-16422242-9	Merged-chrX-16422242-9	1.0	0.557367	0.085278	-0.923780	0.030219	-1.204618	0.068502	-0.151232	0.343822	0.343484	0.519432	0.162948	0.168578
GENE6873X	Merged-chrX-16313770-12	Merged-chrX-16313770-12	1.0	0.440401	0.006651	-1.308362	0.329727	-0.969749	0.065724	-0.270945	0.275780	0.311173	0.048400	0.562488	0.508713
GENE5593X	Merged-chr2R-10099583-12	Merged-chr2R-10099583-12	1.0	0.359787	0.122459	-0.915186	-0.103308	-0.540932	-0.038323	0.005422	0.106235	0.094628	0.202821	0.392648	0.313749
GENE32858X	Merged-chr3R-17943768-1	Merged-chr3R-17943768-1	1.0	-0.179885	-0.203496	-0.208422	-0.266596	-0.288140	-0.284265	-0.184512	-0.292848	0.315428	0.444556	0.218138	0.930042
GENE35466X	Merged-chr3R-14853772-1	Merged-chr3R-14853772-1	1.0	-0.116385	-0.136521	-0.140722	-0.204503	-0.228772	-0.225884	-0.120331	-0.232271	0.477425	0.066578	0.041760	0.819626
GENE32877X	Merged-chr3R-25340318-1	Merged-chr3R-25340318-1	1.0	-0.247304	-0.273617	-0.279106	0.063103	-0.344041	-0.339339	-0.252460	-0.349761	0.407510	0.557187	0.169434	0.888393
GENE32866X	Merged-chr3L-10223254-1	Merged-chr3L-10223254-1	1.0	-0.222302	-0.247850	-0.253180	-0.301409	-0.326417	-0.321906	-0.227308	-0.331907	0.664445	0.582541	0.192169	0.793124
GENE30774X	Merged-chr3L-15266997-2	Merged-chr3L-15266997-2	1.0	-0.318900	-0.348264	-0.350906	-0.389149	-0.424882	0.194136	-0.324791	-0.432856	0.398934	0.830559	-0.101974	1.268093
GENE24568X	Merged-chr3L-11553511-1	Merged-chr3L-11553511-1	1.0	-0.186565	0.231733	-0.216142	-0.278234	-0.301874	-0.297605	-0.191361	-0.307070	0.158765	0.267477	-0.001898	1.122774
GENE804X	Merged-chr3L-14550971-10	Merged-chr3L-14550971-10	1.0	-0.201820	-0.454033	-0.189022	-0.124068	-0.370504	-0.225044	-0.088628	-0.255504	0.244122	0.460931	0.382568	0.821003
GENE30999X	Merged-chrX-18210381-4	Merged-chrX-18210381-4	1.0	-0.425840	-0.441649	-0.444904	-0.492068	-0.536304	-0.528220	-0.428964	0.008277	0.719384	0.821496	0.847346	0.901446
GENE34141X	Merged-chr2R-16841335-1	Merged-chr2R-16841335-1	1.0	-0.324208	-0.340288	-0.342665	-0.376709	-0.407894	-0.402254	-0.329885	0.276767	0.681858	0.343656	0.446227	0.775399
GENE21683X	Merged-chrX-20643967-4	Merged-chrX-20643967-4	1.0	-0.550905	-0.572881	-0.577430	-0.644446	-0.709476	-0.697412	-0.555231	-0.367181	1.238035	1.298927	0.896805	1.241195
GENE21176X	Merged-chr3R-31689355-5	Merged-chr3R-31689355-5	1.0	-0.617298	-0.641771	-0.646841	-0.721733	-0.794871	-0.781260	-0.622113	0.026093	0.767197	1.478300	1.069984	1.484313
GENE19505X	Merged-chr2L-19167326-5	Merged-chr2L-19167326-5	1.0	-0.801350	-0.372023	-0.061042	-0.528863	-0.670198	-0.394196	-0.806641	0.134721	0.878794	0.699054	0.816608	1.105136
GENE18014X	Merged-chr3R-14477494-1	Merged-chr3R-14477494-1	1.0	-0.556898	-0.577547	-0.581807	-0.643969	-0.359320	-0.334902	-0.560972	-0.144670	0.583330	0.886756	1.041529	1.248470
GENE14736X	Merged-chr3R-10761669-5	Merged-chr3R-10761669-5	1.0	-0.473572	-0.982782	-0.989316	-0.695203	-0.401548	-0.565196	-0.483910	0.435579	1.028999	0.878364	0.988952	1.259632
GENE3625X	Merged-chrX-1941918-11	Merged-chrX-1941918-11	1.0	-0.226409	-0.749541	-0.611628	-0.626133	-0.930011	-0.909087	-0.370863	-0.025768	0.644238	1.138969	1.421198	1.245036
GENE21736X	Merged-chr2R-10547486-4	Merged-chr2R-10547486-4	1.0	-0.620021	-0.642728	-0.647415	-0.301447	-0.781409	-0.148873	-0.624500	-0.223495	0.948280	1.123022	0.816417	1.102170
GENE35181X	Merged-chr3L-15676202-3	Merged-chr3L-15676202-3	1.0	-0.355165	-0.368001	-0.370637	-0.408557	-0.443592	0.142721	-0.357706	-0.451356	0.928806	0.634127	0.570841	0.478520
GENE34101X	Merged-chr3L-15844052-1	Merged-chr3L-15844052-1	1.0	-0.429615	-0.444528	-0.447589	-0.108971	-0.532198	0.039738	-0.432568	-0.248326	0.562516	0.643831	0.681609	0.716098
GENE32475X	Merged-chr3L-616453-2	Merged-chr3L-616453-2	1.0	-0.354900	-0.367851	-0.370511	-0.408834	-0.444323	0.147588	-0.357463	-0.452199	0.859591	0.875034	0.578274	0.295595
GENE31466X	Merged-chrX-19775329-1	Merged-chrX-19775329-1	1.0	-0.330478	-0.339638	-0.341492	-0.058326	-0.389158	0.072255	-0.332308	-0.393813	0.437786	0.485667	0.527319	0.662185
GENE6023X	Merged-chr3R-24894007-1	Merged-chr3R-24894007-1	1.0	-0.609809	-1.006637	-1.019459	-1.209319	-0.933481	-0.424212	-0.364565	-1.193327	1.223554	2.170817	1.391682	1.974755
GENE37141X	Merged-chr2R-7150533-2	Merged-chr2R-7150533-2	1.0	-0.343633	0.097897	-0.357658	-0.391654	-0.422547	-0.107742	0.128440	-0.429321	0.309422	0.592623	0.402996	0.521176
GENE31383X	Merged-chrX-1952093-4	Merged-chrX-1952093-4	1.0	-0.037864	-0.548943	-0.089999	-0.607610	-0.658867	-0.072033	-0.046417	-0.670321	0.712502	0.926242	0.678031	0.415278
GENE28691X	Merged-chr3R-24058176-3	Merged-chr3R-24058176-3	1.0	-0.480417	-0.498054	-0.501687	-0.554408	-0.604043	-0.247232	0.026692	-0.298229	0.339228	1.112424	0.871356	0.834369
GENE22590X	Merged-chr2L-21635012-1	Merged-chr2L-21635012-1	1.0	-0.564525	0.181724	-0.587108	-0.642478	-0.161541	0.059556	-0.100299	-0.418437	0.383114	0.466994	0.503594	0.879407
GENE16963X	Merged-chr3L-18016461-4	Merged-chr3L-18016461-4	1.0	-0.229338	-0.778833	-0.784572	-0.869085	-0.329055	-0.077539	-0.756561	-0.628603	0.552946	1.626602	1.108000	1.166039
GENE15998X	Merged-chr3L-724377-3	Merged-chr3L-724377-3	1.0	-0.862446	-0.892239	-0.431765	-0.988735	-0.282423	-0.068529	-0.036361	-0.333194	0.758374	1.429410	0.335901	1.372007
GENE27079X	Merged-chr3L-18004884-2	Merged-chr3L-18004884-2	1.0	-0.419986	-0.436536	-0.439952	-0.489830	-0.537286	-0.528562	-0.423250	-0.548007	0.688748	0.994470	1.009787	1.130403
GENE36062X	Merged-chr3R-6978382-3	Merged-chr3R-6978382-3	1.0	-0.354079	-0.366231	-0.368721	-0.029570	-0.136128	-0.430948	-0.356488	-0.160066	0.427770	0.457222	0.531353	0.785886
GENE35234X	Merged-chr3R-10365360-4	Merged-chr3R-10365360-4	1.0	-0.384293	-0.398506	-0.401429	-0.037880	-0.483064	-0.475886	-0.387103	-0.491845	0.758514	0.859138	0.679467	0.762887
GENE32724X	Merged-chr2R-17530046-3	Merged-chr2R-17530046-3	1.0	-0.386232	-0.401962	-0.405123	-0.451218	-0.494950	-0.486922	-0.389666	-0.504808	0.366822	0.928652	1.211569	1.013838
GENE31074X	Merged-chr3R-27199171-3	Merged-chr3R-27199171-3	1.0	-0.429705	-0.446113	0.051959	-0.498702	-0.545199	-0.536675	-0.432944	-0.555658	0.648456	1.209483	0.662628	0.872470
GENE30113X	Merged-chr3L-5990067-1	Merged-chr3L-5990067-1	1.0	-0.280293	-0.308549	-0.314444	-0.352365	-0.383268	-0.377660	-0.285830	-0.390113	0.925395	0.706454	0.349566	0.711106
GENE25561X	Merged-chr3L-11246064-2	Merged-chr3L-11246064-2	1.0	0.007713	-0.521879	-0.525648	-0.175479	-0.631833	-0.622404	-0.507195	-0.328476	0.704372	1.000096	0.747687	0.853045
GENE18074X	Merged-chr3L-8839260-4	Merged-chr3L-8839260-4	1.0	-0.666622	-0.173031	-0.697782	-0.334504	-0.853712	-0.454687	-0.671702	-0.871447	0.690720	1.219913	1.191258	1.621596
GENE17160X	Merged-chr3L-16042839-3	Merged-chr3L-16042839-3	1.0	-0.537612	-0.559286	-0.563774	-0.629944	-0.694239	-0.290111	-0.541878	-0.348410	0.210956	1.454604	0.921830	1.577863
GENE26594X	Merged-chr3R-12244762-3	Merged-chr3R-12244762-3	1.0	-0.469980	-0.487873	-0.491564	-0.545352	-0.596392	-0.225305	-0.473511	-0.031329	0.245110	1.241951	0.618316	1.215928
GENE22645X	Merged-chr3R-16279531-3	Merged-chr3R-16279531-3	1.0	-0.557893	-0.578730	-0.583031	-0.645843	-0.705781	0.140957	-0.042268	-0.389259	0.133362	1.390838	0.814539	1.023110
GENE17950X	Merged-chr2R-8254223-4	Merged-chr2R-8254223-4	1.0	-0.692282	-0.719077	-0.724629	-0.806677	-0.886978	-0.485448	-0.158697	-0.074213	0.580167	1.748645	0.723535	1.495655
GENE9757X	Merged-chr3R-9263763-4	Merged-chr3R-9263763-4	1.0	-0.317261	-1.192931	-1.201062	-1.321634	-0.439726	-0.391529	-0.331001	-0.222750	0.460144	1.926850	1.197608	1.833293
GENE35538X	Merged-chr3R-16032198-1	Merged-chr3R-16032198-1	1.0	-0.216271	-0.241656	-0.246952	-0.297678	-0.322503	-0.318023	-0.221245	-0.327955	0.130685	0.727088	0.533460	0.801051
GENE36629X	Merged-chr2L-8885371-2	Merged-chr2L-8885371-2	1.0	-0.195736	-0.220130	-0.225219	-0.279970	-0.302899	-0.298769	-0.200516	-0.307920	0.307501	0.850607	0.209382	0.663668
GENE36244X	Merged-chr2L-705637-1	Merged-chr2L-705637-1	1.0	-0.217411	-0.243222	-0.248606	-0.302814	-0.328873	-0.324159	-0.222468	-0.334617	-0.072110	0.744076	0.800246	0.749958
GENE36201X	Merged-chr3R-22686217-1	Merged-chr3R-22686217-1	1.0	-0.157413	-0.179647	-0.184286	-0.245417	-0.264505	-0.261083	-0.161770	-0.268655	0.161919	0.599165	0.225426	0.736265
GENE32779X	Merged-chr3L-6824394-2	Merged-chr3L-6824394-2	1.0	-0.319827	-0.350117	-0.353320	-0.392352	-0.428940	-0.422259	-0.325762	-0.437121	0.252228	1.148675	0.770762	0.858031
GENE25147X	Merged-chr3L-6082948-4	Merged-chr3L-6082948-4	1.0	-0.590898	-0.116340	-0.125909	-0.683282	-0.400398	-0.734727	-0.595213	-0.184879	0.450804	1.290573	0.341569	1.348700
GENE23772X	Merged-chr3R-29300635-3	Merged-chr3R-29300635-3	1.0	0.087425	-0.486763	-0.490627	-0.547299	-0.601743	-0.591691	-0.471755	-0.614127	0.281578	1.502096	0.883791	1.049114
GENE18615X	Merged-chr2R-11094749-3	Merged-chr2R-11094749-3	1.0	-0.505819	-0.527644	-0.532176	-0.599531	-0.665985	-0.653571	-0.510106	-0.681375	0.126584	1.756696	1.359239	1.433687
GENE16229X	Merged-chr3L-41590-3	Merged-chr3L-41590-3	1.0	-0.606181	-0.631258	-0.636464	-0.713770	-0.790079	-0.365231	-0.040063	-0.807776	-0.018121	1.803394	1.277022	1.528527
GENE12597X	Merged-chr3L-21023647-2	Merged-chr3L-21023647-2	1.0	-0.303744	-0.013989	-0.845497	-0.520316	-1.018804	-0.643109	-0.313831	-0.256462	0.186217	1.442585	0.754519	1.532432
GENE7832X	Merged-chr3R-18906640-12	Merged-chr3R-18906640-12	1.0	0.017775	-0.224291	-0.244684	-0.257045	-0.543846	-0.188981	-0.095383	-0.359889	0.064017	0.788704	0.464977	0.578644
GENE32752X	Merged-chr3R-23133255-2	Merged-chr3R-23133255-2	1.0	-0.407947	-0.421863	-0.424716	-0.090598	-0.200937	-0.180710	-0.410704	-0.007479	0.364751	0.759196	0.186463	0.834546
GENE31487X	Merged-chrX-2985005-1	Merged-chrX-2985005-1	1.0	-0.381611	-0.394594	-0.397254	-0.435303	-0.170575	-0.150801	-0.384184	0.346317	0.391497	0.557169	0.214069	0.805271
GENE22343X	Merged-chr3R-27150823-1	Merged-chr3R-27150823-1	1.0	-0.681787	-0.704386	-0.709034	0.092601	0.053058	0.094094	-0.686256	0.252793	0.045241	0.942371	0.382008	0.919299
GENE8894X	Merged-chr3R-14821151-3	Merged-chr3R-14821151-3	1.0	-0.449194	-0.331912	-0.348332	-1.226065	-0.829944	-0.316501	-0.268115	0.062277	0.345611	1.270901	0.873701	1.217573
GENE2989X	Merged-chr3L-1618079-11	Merged-chr3L-1618079-11	1.0	-0.244259	-0.522087	-0.146905	-1.223001	-0.631394	-0.511331	0.394095	0.221416	-0.018636	0.960471	0.777838	0.943793
GENE15289X	Merged-chr2L-15264775-5	Merged-chr2L-15264775-5	1.0	-0.555827	-0.608340	-1.055563	-0.777690	-0.690752	-0.144692	0.013098	0.076738	0.567762	1.013306	0.918003	1.243955
GENE16779X	Merged-chrX-18505140-5	Merged-chrX-18505140-5	1.0	-0.181336	-0.491276	-1.212203	-0.964997	-0.547127	-0.129748	0.173437	0.165517	0.516696	1.204968	0.679961	0.786107
GENE5127X	Merged-chrX-460763-11	Merged-chrX-460763-11	1.0	-0.431906	-1.021650	-0.965245	-1.055308	-1.027394	-0.250092	0.236595	-0.105783	0.530179	1.385240	1.360260	1.345104
GENE8000X	Merged-chr3R-16232973-1	Merged-chr3R-16232973-1	1.0	-0.951893	-0.986463	-0.993632	-0.671972	-1.205122	-0.125505	-0.086821	-0.232107	0.680347	1.257777	1.288600	2.026791
GENE35560X	Merged-chrX-15489883-1	Merged-chrX-15489883-1	1.0	-0.250790	-0.276823	-0.282254	-0.316061	-0.341105	0.205086	-0.255891	-0.346581	0.253684	0.383398	0.483627	0.743711
GENE17388X	Merged-chr2R-24539151-5	Merged-chr2R-24539151-5	1.0	-0.872852	-0.902117	-0.130981	-0.322180	-1.081292	0.388234	-0.067237	-0.552270	0.813683	0.840133	0.547688	1.339192
GENE16112X	Merged-chr3R-23279423-4	Merged-chr3R-23279423-4	1.0	-0.880539	-0.454534	-0.464965	-1.004279	-0.520517	0.029999	0.177611	-0.373327	0.844541	0.690145	0.531835	1.424029
GENE2072X	Merged-chrX-19153454-9	Merged-chrX-19153454-9	1.0	-0.654539	-0.853847	-1.304463	-0.496734	-1.158740	-0.194054	-0.448789	0.261333	0.511232	1.749880	1.268897	1.319824
GENE3260X	Merged-chr3L-17758126-12	Merged-chr3L-17758126-12	1.0	-0.673110	-1.237719	-1.848058	-0.842315	-1.352847	-0.167655	-0.301684	-0.085778	0.271423	2.539113	1.934301	1.764329
GENE2755X	Merged-chr2R-6042707-11	Merged-chr2R-6042707-11	1.0	-0.162448	-0.606924	-0.644350	-0.250888	-0.669638	-0.240318	0.116545	0.196114	0.092732	0.949330	0.591508	0.628338
GENE1619X	Merged-chr2R-13225324-10	Merged-chr2R-13225324-10	1.0	-1.219049	-1.706135	-2.250336	-0.831521	-1.874535	-1.071477	-0.283435	0.762389	0.464171	2.751643	2.796807	2.461478
GENE1373X	Merged-chr2R-17502706-12	Merged-chr2R-17502706-12	1.0	-0.885497	-1.237837	-1.308912	-0.555086	-1.259259	-0.595353	-0.121546	0.023417	0.679413	1.903827	1.421036	1.935796
GENE595X	Merged-chr2L-21051971-8	Merged-chr2L-21051971-8	1.0	-0.390149	-0.838841	-0.896423	-0.085003	-0.704768	-0.286033	-0.133084	-0.044492	0.225044	1.381871	0.949690	0.822188
GENE459X	Merged-chr3R-25881395-12	Merged-chr3R-25881395-12	1.0	-0.242171	-0.652274	-0.737891	-0.129034	-0.522640	-0.112348	-0.156930	0.162975	0.122758	0.971560	0.697486	0.598508
GENE25866X	Merged-chr3R-22733225-5	Merged-chr3R-22733225-5	1.0	-0.625291	-0.647705	-0.652327	-0.719707	-0.783814	0.211348	-0.629715	0.378302	0.566898	0.868217	1.003363	1.030431
GENE32944X	Merged-chr2L-21843435-4	Merged-chr2L-21843435-4	1.0	-0.467292	-0.483751	-0.487133	-0.535934	-0.581339	0.004526	-0.470548	0.276671	0.789297	0.619323	0.842449	0.493731
GENE26889X	Merged-chr2L-171731-5	Merged-chr2L-171731-5	1.0	-0.578019	-0.599268	-0.603652	-0.667618	-0.728551	-0.099745	-0.582212	0.186036	0.640569	0.762838	1.202238	1.067383
GENE19538X	Merged-chr2R-22682446-5	Merged-chr2R-22682446-5	1.0	-0.833327	-0.863163	-0.869335	-0.960217	-1.048656	0.273458	-0.335149	0.633364	0.263426	0.961533	1.446204	1.331861
GENE15005X	Merged-chr2R-14212761-1	Merged-chr2R-14212761-1	1.0	-0.149370	-0.945809	-0.529019	-0.676467	-0.401661	0.168855	-0.479383	0.528730	0.630337	0.427383	0.927839	0.498566
GENE32929X	Merged-chr3R-31702215-1	Merged-chr3R-31702215-1	1.0	-0.408306	-0.422603	-0.425537	-0.467712	-0.506635	0.067878	-0.411137	0.003012	0.493711	0.783175	0.607194	0.686961
GENE35699X	Merged-chr3L-12913646-2	Merged-chr3L-12913646-2	1.0	-0.350176	-0.362259	-0.364735	-0.400150	-0.432511	0.315627	-0.352570	-0.154323	0.313128	0.464556	0.654011	0.669401
GENE32270X	Merged-chr2L-20944898-4	Merged-chr2L-20944898-4	1.0	-0.474793	-0.491910	-0.495432	-0.546417	-0.594167	0.375128	-0.478176	-0.295133	0.640887	0.843657	0.939468	0.576889
GENE26389X	Merged-chr3L-8833747-5	Merged-chr3L-8833747-5	1.0	-0.648302	0.094541	-0.673998	-0.364803	-0.491315	0.387624	-0.652520	-0.117212	0.463462	0.754063	0.749439	0.499019
GENE16670X	Merged-chr2R-22270487-6	Merged-chr2R-22270487-6	1.0	-0.603633	-1.100783	-1.107766	-0.832309	-0.001095	-0.063170	-0.614309	-0.066714	0.761148	1.255934	1.121959	1.250739
GENE12219X	Merged-chr2L-3781207-5	Merged-chr2L-3781207-5	1.0	-0.476430	-1.029591	-1.037078	-0.718194	-1.258825	0.356423	-1.000601	-0.454019	0.699276	1.434245	1.959267	1.525526
GENE18419X	Merged-chr3R-26541583-5	Merged-chr3R-26541583-5	1.0	-0.741388	-0.769600	-0.775445	-0.861830	-0.946450	0.656084	-0.746940	-0.140344	0.420061	1.830416	0.824963	1.250473
GENE37335X	Merged-chr3R-11868968-2	Merged-chr3R-11868968-2	1.0	0.125731	-0.362019	-0.364427	-0.398742	-0.429891	0.455266	-0.352590	-0.160127	0.159270	0.578815	0.241514	0.507198
GENE36411X	Merged-chr3L-5860387-1	Merged-chr3L-5860387-1	1.0	-0.256635	-0.282763	-0.288214	-0.318689	-0.343685	0.383128	-0.261755	0.138257	-0.108917	0.778974	0.326295	0.234005
GENE13198X	Merged-chr3L-22407585-8	Merged-chr3L-22407585-8	1.0	-0.680821	-0.027550	-0.533520	-0.755511	-0.278806	0.355812	-0.459693	-0.123745	-0.120421	1.422011	0.581131	0.621112
GENE4226X	Merged-chrX-9729651-11	Merged-chrX-9729651-11	1.0	0.105316	-1.935737	-0.695848	-1.608788	-1.467160	-0.165548	-0.371868	-0.493007	0.509299	2.136361	1.869122	2.117859
GENE25849X	Merged-chr3R-11688130-4	Merged-chr3R-11688130-4	1.0	0.117610	-0.701929	0.290759	-0.769513	-0.826930	-0.075224	-0.222964	-0.340074	0.151060	0.636322	0.713094	1.027788
GENE5442X	Merged-chr3R-19018099-11	Merged-chr3R-19018099-11	1.0	-0.548100	-1.682932	-0.661585	-0.736156	-0.772620	0.048597	-0.857779	-0.759850	0.017357	2.187625	2.146548	1.618894
GENE12102X	Merged-chr3R-10852293-7	Merged-chr3R-10852293-7	1.0	-0.376247	-0.641207	-0.656366	-0.125150	-0.330290	0.220257	-0.391766	-0.564377	-0.198827	0.882317	1.078541	1.103115
GENE11731X	Merged-chr2L-17589404-9	Merged-chr2L-17589404-9	1.0	-0.308880	-1.503562	-0.099300	-0.369309	-0.760918	-0.285080	-0.324824	-0.328967	-0.178822	1.183374	1.301129	1.675158
GENE1585X	Merged-chr3R-24031360-9	Merged-chr3R-24031360-9	1.0	0.423407	-1.100647	-0.345333	-0.404749	-1.105418	0.168161	-0.870684	-0.306220	-0.361433	2.013698	1.265731	0.623487
GENE14524X	Merged-chrX-18209556-4	Merged-chrX-18209556-4	1.0	-0.226195	-0.811715	-0.818115	-0.913372	-1.008068	-0.587267	-0.786950	-0.161910	0.680852	2.137919	1.481659	1.013162
GENE32809X	Merged-chr3L-3799987-2	Merged-chr3L-3799987-2	1.0	-0.356654	-0.369678	-0.372354	-0.410903	-0.446612	-0.103282	-0.359231	0.081053	0.196353	1.149567	0.697361	0.294379
GENE28632X	Merged-chr3R-16804322-1	Merged-chr3R-16804322-1	1.0	-0.369763	-0.383154	-0.385905	-0.425523	-0.462212	0.324892	-0.372413	0.061973	0.176455	1.124630	0.675590	0.035430
GENE26804X	Merged-chr3R-31703840-2	Merged-chr3R-31703840-2	1.0	-0.444624	-0.460773	-0.464095	-0.110522	-0.557084	-0.207848	-0.447816	0.322842	0.092351	1.276804	0.709424	0.291341
GENE22333X	Merged-chr2L-5238821-1	Merged-chr2L-5238821-1	1.0	-0.466460	-0.483203	-0.486647	-0.138615	-0.583009	0.380633	-0.469770	0.290423	-0.114582	1.239111	0.675368	0.156751
GENE37155X	Merged-chr3L-6342587-2	Merged-chr3L-6342587-2	1.0	-0.185865	-0.209639	-0.214598	-0.270459	-0.292194	-0.288285	-0.190523	-0.296941	0.146687	0.729224	0.669018	0.403575
GENE37162X	Merged-chr2R-9682321-2	Merged-chr2R-9682321-2	1.0	-0.191272	-0.215243	-0.220243	-0.274198	-0.296199	-0.292242	-0.195970	-0.301005	0.304317	0.724236	0.664046	0.293773
GENE33998X	Merged-chr2L-14211646-3	Merged-chr2L-14211646-3	1.0	-0.334198	-0.360820	-0.363590	-0.403774	-0.441485	-0.434595	-0.340224	-0.449924	0.393888	1.045728	1.061023	0.627972
GENE28585X	Merged-chr3L-12457156-3	Merged-chr3L-12457156-3	1.0	-0.374971	-0.398308	-0.401535	-0.448777	-0.493925	-0.485611	-0.381422	-0.504149	0.040241	1.070475	1.325746	1.052235
GENE26965X	Merged-chrX-9155459-1	Merged-chrX-9155459-1	1.0	-0.270265	-0.298815	-0.304771	-0.352550	-0.385062	-0.379139	-0.275860	-0.392305	0.109622	0.870864	1.183161	0.495120
GENE21554X	Merged-chr2R-7477170-3	Merged-chr2R-7477170-3	1.0	-0.541716	-0.563888	-0.568484	-0.636389	-0.037078	-0.690353	-0.546077	-0.717936	0.701883	1.922215	0.839962	0.837862
GENE18006X	Merged-chr3L-6337438-4	Merged-chr3L-6337438-4	1.0	-0.076643	-0.680191	-0.685801	-0.295904	-0.852201	-0.836662	-0.658490	-0.871506	0.249801	1.850943	1.790795	1.065859
GENE7136X	Merged-chr2L-12579419-11	Merged-chr2L-12579419-11	1.0	-0.018681	-0.294726	-0.688952	-0.397066	-0.580144	-0.229588	-0.153959	-1.304749	0.101840	1.608130	1.228303	0.729590
GENE7105X	Merged-chr2R-25052335-7	Merged-chr2R-25052335-7	1.0	-0.873597	-0.763361	-0.967089	-0.532516	-1.028222	-0.515882	-0.045237	-0.892376	0.302845	2.216866	1.779708	1.318862
GENE4496X	Merged-chr2R-18947319-11	Merged-chr2R-18947319-11	1.0	-0.530760	-0.477853	-0.398294	-0.801302	-0.526337	-0.480146	-0.173487	-0.427919	0.107081	1.481677	1.430716	0.796624
GENE4054X	Merged-chr3L-1664239-3	Merged-chr3L-1664239-3	1.0	-0.484693	-0.683146	-0.326075	-0.700514	-0.993973	-0.504113	-0.403734	-0.862183	0.171149	2.247915	1.524927	1.014442
GENE13451X	Merged-chrX-3099549-7	Merged-chrX-3099549-7	1.0	-0.597475	-0.430346	-0.445534	-0.344503	-0.476355	-0.217842	-0.610543	-0.337709	0.190752	1.350197	1.129307	0.790050
GENE23563X	Merged-chrX-7225045-3	Merged-chrX-7225045-3	1.0	-0.515134	-0.534839	-0.538907	-0.170697	-0.655207	-0.008749	-0.519020	-0.668090	0.197696	1.274071	1.045999	1.092878
GENE18708X	Merged-chrX-14950580-2	Merged-chrX-14950580-2	1.0	-0.633661	-0.657004	-0.661824	-0.732384	0.009934	0.223717	-0.638264	-0.237037	0.038858	1.508040	1.154101	0.625523
GENE8044X	Merged-chr3R-15637159-7	Merged-chr3R-15637159-7	1.0	-1.476954	-0.120927	-1.532614	-0.999999	-1.480823	0.393126	-1.031618	-0.409786	0.304786	2.343334	2.175583	1.835892
GENE7665X	Merged-chr3L-11946319-4	Merged-chr3L-11946319-4	1.0	-1.133736	-1.177439	-1.186548	-0.857215	-0.754830	-0.468405	-1.142303	-0.579111	0.460585	2.926026	2.589930	1.323046
GENE4577X	Merged-chrX-8561014-11	Merged-chrX-8561014-11	1.0	-0.462744	-0.311323	-0.068943	-0.514530	-0.135628	0.175690	-0.482232	-0.211393	0.117575	0.688354	0.848981	0.356192
GENE1092X	Merged-chr3L-17359687-10	Merged-chr3L-17359687-10	1.0	-1.058809	-0.614450	-0.850466	0.054028	-0.759622	-0.344531	-0.654170	-0.528848	0.580397	1.679828	1.369519	1.127124
GENE2770X	Merged-chr3L-17764153-9	Merged-chr3L-17764153-9	1.0	-1.001088	-0.583395	-0.195393	-0.632533	-0.785613	-0.525255	-0.502402	-0.110708	0.594667	1.402489	1.280759	1.058471
GENE12745X	Merged-chr3L-19929378-4	Merged-chr3L-19929378-4	1.0	-1.072112	-0.351067	0.252340	-0.841240	-0.997903	-0.352619	-0.298485	-0.315407	0.456248	1.195676	1.198098	1.126470
GENE6282X	Merged-chr2R-7585487-6	Merged-chr2R-7585487-6	1.0	-1.654759	-0.738809	-0.555897	-0.009039	-1.447797	-1.655380	-0.922521	-0.133976	0.663643	2.485392	1.992151	1.976992
GENE4203X	Merged-chr3L-14614458-9	Merged-chr3L-14614458-9	1.0	-1.688484	-0.178609	-0.111290	-0.749619	-1.132841	-0.308965	-0.506200	0.206522	0.193222	1.481239	1.685858	1.109167
GENE1024X	Merged-chrX-3776039-10	Merged-chrX-3776039-10	1.0	-0.276162	-0.490211	-0.578717	-0.026349	-0.237930	-0.350809	-0.278488	-0.061522	0.243197	0.870426	0.690886	0.495681
GENE15331X	Merged-chr3L-15311845-5	Merged-chr3L-15311845-5	1.0	-0.827710	-0.859606	-0.866227	0.054751	-1.062353	-1.044025	-0.833978	-0.051196	0.680214	1.745914	1.778132	1.286084
GENE6278X	Merged-chr3R-24895279-5	Merged-chr3R-24895279-5	1.0	-0.493102	-1.703771	-1.713392	-0.234621	-0.628649	-1.418311	-0.192467	0.121140	0.844983	1.939253	1.683369	1.795568
GENE4162X	Merged-chr2R-11648512-12	Merged-chr2R-11648512-12	1.0	-0.268483	-0.642937	-0.663168	-0.039737	-0.364133	-0.035210	-0.697072	0.077201	0.141333	0.968048	0.775101	0.749059
GENE28743X	Merged-chr3R-6790965-4	Merged-chr3R-6790965-4	1.0	-0.078967	-0.596625	-0.600797	-0.266362	-0.718325	-0.370301	-0.087793	-0.189748	0.202144	1.111105	0.960059	0.635610
GENE12473X	Merged-chr2L-22008271-3	Merged-chr2L-22008271-3	1.0	-0.262798	-0.843106	-0.849671	-0.170146	-1.044417	-0.626841	-0.273456	-0.422110	-0.122584	2.291949	1.006055	1.317126
GENE10212X	Merged-chr3L-6835145-4	Merged-chr3L-6835145-4	1.0	-0.537354	-1.110332	-1.118666	-0.218567	-1.369321	-0.945241	-0.177218	-0.523863	0.161360	2.544245	2.045327	1.249631
GENE9013X	Merged-chr3L-23738538-5	Merged-chr3L-23738538-5	1.0	-0.341187	-1.224216	-1.232622	-0.209411	-1.126124	-0.818331	-0.355113	0.157914	-0.051761	2.249431	1.787214	1.164205
GENE6801X	Merged-chr3L-1649008-3	Merged-chr3L-1649008-3	1.0	-0.059313	-0.886271	-0.900668	-0.213093	-1.320465	-0.355680	-0.076812	-0.323811	-0.084151	2.118420	1.182100	0.919744
GENE4984X	Merged-chr3R-26021077-6	Merged-chr3R-26021077-6	1.0	-0.342855	-0.766123	-0.784385	-0.662437	-1.569197	-1.168876	-0.183824	-0.505592	0.158970	2.471655	1.761770	1.590896
GENE2844X	Merged-chr3R-16236547-3	Merged-chr3R-16236547-3	1.0	-0.581454	-1.184934	-1.051014	-0.885181	-2.458405	-0.553774	-0.246101	0.222607	0.297020	2.232262	2.428564	1.780410
GENE1507X	Merged-chr3R-23026713-9	Merged-chr3R-23026713-9	1.0	-0.202245	-1.352439	-1.131343	-0.370179	-1.625388	-0.786352	-0.281942	-0.260780	-0.057412	2.179940	2.166185	1.721955
GENE500X	Merged-chr3R-15343022-9	Merged-chr3R-15343022-9	1.0	-0.286129	-1.222079	-0.636002	-0.359575	-1.055138	-0.104529	-0.453392	0.012794	0.131406	1.749755	1.238216	0.984673
GENE480X	Merged-chr2L-2178749-10	Merged-chr2L-2178749-10	1.0	0.060232	-1.013704	-0.441182	-0.012340	-0.727940	-0.202812	-0.161662	-0.096554	0.014099	1.123851	0.745422	0.712591
GENE473X	Merged-chr3L-9399210-11	Merged-chr3L-9399210-11	1.0	-0.273638	-0.592357	-0.386014	-0.142609	-0.375796	-0.370283	0.074781	-0.234689	0.198933	0.975120	0.689233	0.437319
GENE33983X	Merged-chrX-4441069-2	Merged-chrX-4441069-2	1.0	-0.396875	-0.411053	-0.413965	0.218796	-0.494732	-0.487674	0.097629	-0.202870	0.137949	1.083448	0.635536	0.233812
GENE8412X	Merged-chr2L-5528196-9	Merged-chr2L-5528196-9	1.0	0.020883	-0.824321	-0.729914	0.021415	-0.422771	-0.448181	-0.128182	-0.314092	0.189551	1.303950	0.761467	0.570197
GENE35536X	Merged-chr4-1005887-1	Merged-chr4-1005887-1	1.0	-0.154725	-0.176598	-0.181161	-0.240825	-0.259153	-0.255873	-0.159011	0.003819	-0.029296	0.439621	0.221874	0.791328
GENE21928X	Merged-chrX-17175520-1	Merged-chrX-17175520-1	1.0	-0.236688	-0.264280	-0.270036	-0.329144	-0.359954	-0.354340	-0.242095	0.199927	-0.377723	0.633352	0.214207	1.386773
GENE21871X	Merged-chr2L-6019958-1	Merged-chr2L-6019958-1	1.0	-0.326778	-0.354673	-0.357380	-0.396600	-0.433326	-0.426623	-0.332738	0.123205	-0.160345	0.943024	0.497301	1.224933
GENE32971X	Merged-chr3R-14405446-2	Merged-chr3R-14405446-2	1.0	-0.281175	0.176435	-0.315564	-0.355093	-0.386660	-0.380925	-0.286751	0.149875	-0.404759	0.838044	0.163884	1.082690
GENE31454X	Merged-chrX-14765747-1	Merged-chrX-14765747-1	1.0	-0.229869	-0.255867	-0.261290	-0.308678	-0.334641	-0.329951	-0.234963	-0.046398	-0.083595	0.583071	0.526591	0.975590
GENE21022X	Merged-chr3L-21605539-1	Merged-chr3L-21605539-1	1.0	-0.372804	-0.387050	-0.389984	-0.432535	-0.131339	-0.465172	-0.375618	0.083303	-0.201199	0.903797	0.457741	1.310859
GENE36110X	Merged-chr2R-22896155-2	Merged-chr2R-22896155-2	1.0	-0.202129	-0.226561	-0.231657	-0.282308	-0.006072	-0.300936	-0.206916	-0.028293	-0.063709	0.716684	-0.019602	0.851498
GENE26686X	Merged-chrX-18207354-2	Merged-chrX-18207354-2	1.0	-0.362062	-0.383358	-0.386356	-0.429996	0.141252	-0.463689	-0.368318	0.102933	-0.189794	1.043318	-0.134805	1.430873
GENE26662X	Merged-chr2R-22318545-1	Merged-chr2R-22318545-1	1.0	-0.320102	-0.335673	-0.337987	0.007517	-0.097822	-0.395826	-0.325716	0.096954	0.041942	0.340401	0.290419	1.035894
GENE22636X	Merged-chrX-11148709-1	Merged-chrX-11148709-1	1.0	-0.368393	-0.380983	-0.383563	-0.420455	0.072979	0.100927	-0.370889	0.038506	-0.017006	0.573679	0.230935	0.924263
GENE15177X	Merged-chr2L-12043080-4	Merged-chr2L-12043080-4	1.0	-0.243966	-0.314207	-0.328689	-0.372261	0.086700	-0.014600	-0.490683	0.149543	-0.165756	0.634856	0.238113	0.820950
GENE21582X	Merged-chr3R-29841293-4	Merged-chr3R-29841293-4	1.0	-0.219909	-0.267338	-0.739267	-0.419569	-0.114940	-0.869626	-0.229280	-0.003280	-0.089648	1.145020	0.577391	1.230446
GENE19528X	Merged-chr2R-15035610-3	Merged-chr2R-15035610-3	1.0	-0.112405	-0.652773	-0.657543	-0.727301	0.011903	-0.781781	-0.121725	-0.036563	-0.301666	1.301748	0.808956	1.269151
GENE19261X	Merged-chr3L-15093982-1	Merged-chr3L-15093982-1	1.0	-0.412820	-0.429099	-0.432459	-0.481501	-0.528129	-0.519560	-0.416031	0.052111	-0.011644	0.651433	1.254281	1.273418
GENE33951X	Merged-chr3L-16744733-2	Merged-chr3L-16744733-2	1.0	-0.298560	-0.327175	-0.329550	-0.363497	-0.394777	-0.389106	-0.304168	0.127544	0.070785	0.542234	0.619384	1.046886
GENE19315X	Merged-chr2R-10537817-2	Merged-chr2R-10537817-2	1.0	-0.437733	-0.455816	-0.459559	-0.514614	-0.567788	-0.557949	-0.441293	-0.218469	-0.020608	0.805189	1.602243	1.266397
GENE8728X	Merged-chr2R-24986095-11	Merged-chr2R-24986095-11	1.0	-0.068135	-0.571503	-0.496033	-0.615915	-0.774405	-0.363268	-0.087112	0.075341	0.135542	0.571146	1.020813	1.173528
GENE3367X	Merged-chr3R-15825788-11	Merged-chr3R-15825788-11	1.0	-0.893100	-0.680277	-0.462571	-0.912507	-0.856480	-0.895883	-0.670786	0.282187	0.363427	1.210969	1.827994	1.687026
GENE13417X	Merged-chr2L-479845-3	Merged-chr2L-479845-3	1.0	-0.716303	-0.744944	-0.750890	-0.378619	-0.926795	-0.506565	-0.721931	-0.297793	0.151286	1.460051	1.682249	1.750254
GENE26540X	Merged-chr2L-9460391-3	Merged-chr2L-9460391-3	1.0	-0.324747	-0.349764	-0.352371	-0.390036	-0.425092	-0.418710	-0.330622	-0.118562	0.058362	0.811566	0.949187	0.890788
GENE17157X	Merged-chr2L-20995823-4	Merged-chr2L-20995823-4	1.0	-0.754423	-0.782315	-0.788087	0.457407	-0.955872	-0.569571	-0.759916	-0.172624	0.377095	1.360663	1.162197	1.425446
GENE12470X	Merged-chr3L-15624308-4	Merged-chr3L-15624308-4	1.0	-0.934055	-0.468695	-0.480150	-0.337950	-1.185076	-0.098964	-0.940788	-0.381082	-0.159021	1.609762	1.605932	1.770087
GENE25932X	Merged-chrX-12665325-2	Merged-chrX-12665325-2	1.0	-0.461781	-0.479801	-0.483522	-0.537902	-0.589782	-0.580231	-0.465334	-0.010125	0.271860	1.350615	0.957825	1.028178
GENE31427X	Merged-chr3R-29306656-2	Merged-chr3R-29306656-2	1.0	-0.379266	-0.393323	-0.396214	-0.437995	-0.476942	-0.469845	-0.382045	0.250434	0.178743	0.968130	0.982804	0.555519
GENE22209X	Merged-chr3L-4120774-4	Merged-chr3L-4120774-4	1.0	-0.597108	-0.100313	-0.625150	-0.695905	-0.764482	-0.751763	-0.601684	0.036626	0.258518	1.573386	1.064452	1.203423
GENE20497X	Merged-chr3R-4913971-3	Merged-chr3R-4913971-3	1.0	-0.510739	-0.530814	-0.534964	-0.595842	-0.654389	-0.643571	-0.514695	0.140370	0.361045	1.503184	1.158213	0.822202
GENE10097X	Merged-chr3R-11992816-3	Merged-chr3R-11992816-3	1.0	-0.913944	-0.419403	-0.957069	-1.068092	-1.179737	-0.749694	-0.920952	-0.135063	0.686325	2.074210	1.884081	1.699339
GENE5038X	Merged-chrX-9108693-11	Merged-chrX-9108693-11	1.0	-0.746314	-1.347978	0.139847	-1.395013	-0.761952	-0.957250	-0.764428	0.014251	0.431815	2.071734	1.480281	1.835007
GENE938X	Merged-chr3R-28845269-10	Merged-chr3R-28845269-10	1.0	-0.730842	-0.679003	-0.296284	-0.198025	-0.753853	-0.741242	-0.548661	0.077156	0.313553	1.315913	1.095283	1.146006
GENE23346X	Merged-chr3L-18193339-3	Merged-chr3L-18193339-3	1.0	-0.481451	-0.500992	-0.505037	-0.564529	-0.622034	-0.611388	-0.485299	-0.013865	0.114822	1.682443	0.984025	1.003305
GENE30235X	Merged-chrX-3013714-3	Merged-chrX-3013714-3	1.0	-0.388222	-0.409124	-0.412465	-0.461446	-0.508415	-0.499753	-0.394778	0.096381	-0.211370	1.668182	0.887069	0.633942
GENE26803X	Merged-chrX-2790360-2	Merged-chrX-2790360-2	1.0	-0.364468	-0.385931	-0.388962	-0.433127	-0.474935	-0.467268	-0.370752	0.102473	-0.191842	1.382433	0.970234	0.622144
GENE25516X	Merged-chr3R-10521476-4	Merged-chr3R-10521476-4	1.0	-0.557226	-0.579205	-0.583753	-0.650671	-0.715458	-0.703450	-0.015754	0.090280	0.313181	1.809006	0.876919	0.716130
GENE14057X	Merged-chr3R-26000844-1	Merged-chr3R-26000844-1	1.0	-0.583029	-0.605383	-0.610005	-0.245058	-0.383191	-0.731103	-0.054910	-0.160134	-0.037123	1.746377	0.725621	0.937938
GENE36802X	Merged-chr2R-19411132-2	Merged-chr2R-19411132-2	1.0	-0.254427	-0.280789	-0.286288	-0.321182	-0.347081	-0.342415	-0.259593	0.146642	0.092918	0.679878	0.488781	0.683556
GENE29653X	Merged-chr3R-31596374-3	Merged-chr3R-31596374-3	1.0	-0.465555	-0.482673	-0.486197	-0.129567	-0.585396	-0.576602	-0.468936	0.308604	0.074835	0.965476	0.797739	1.048271
GENE24685X	Merged-chr3L-10769373-4	Merged-chr3L-10769373-4	1.0	-0.605822	-0.628000	-0.632577	-0.699416	-0.420752	-0.395737	-0.610198	0.293625	0.520361	1.199075	0.829052	1.150387
GENE12793X	Merged-chr3R-25996472-3	Merged-chr3R-25996472-3	1.0	-0.117035	-0.685307	-0.690592	-0.768564	-0.844577	-0.830439	-0.664809	0.413153	0.185046	1.157424	1.195899	1.649803
GENE25104X	Merged-chr2L-4351068-3	Merged-chr2L-4351068-3	1.0	-0.444423	-0.462608	-0.466370	-0.521663	-0.574971	-0.565115	-0.448004	0.033748	-0.278274	1.496330	1.029861	1.201490
GENE37164X	Merged-chr2R-14416812-2	Merged-chr2R-14416812-2	1.0	-0.169538	-0.192703	-0.197536	-0.258761	-0.279629	-0.275877	-0.174078	-0.002340	-0.291350	0.742088	0.682156	0.417568
GENE37163X	Merged-chr2R-17436477-2	Merged-chr2R-17436477-2	1.0	-0.165025	-0.187830	-0.192587	-0.253915	-0.274110	-0.270483	-0.169494	-0.000193	-0.285427	0.739104	0.550455	0.509506
GENE37144X	Merged-chr2R-19872607-2	Merged-chr2R-19872607-2	1.0	-0.183365	-0.207226	-0.212204	-0.270611	-0.292700	-0.288723	-0.188041	-0.012206	-0.305135	0.739590	0.548461	0.672159
GENE33821X	Merged-chr3R-23022519-3	Merged-chr3R-23022519-3	1.0	-0.290933	-0.320798	-0.327028	-0.375727	-0.412079	-0.405425	-0.296786	-0.084084	-0.433230	1.284586	0.691200	0.970305
GENE19058X	Merged-chr2R-19264874-4	Merged-chr2R-19264874-4	1.0	-0.612207	-0.637233	-0.642426	-0.719432	-0.795242	-0.375710	-0.617126	0.517992	-0.494992	1.865239	1.377464	1.133672
GENE18919X	Merged-chr2R-9714169-3	Merged-chr2R-9714169-3	1.0	-0.516326	-0.538262	-0.542814	-0.610354	-0.676779	-0.664387	-0.520637	-0.309551	-0.103118	1.724912	1.395499	1.361816
GENE27897X	Merged-chr2R-18334936-1	Merged-chr2R-18334936-1	1.0	-0.383030	-0.398049	-0.401147	-0.446247	-0.488905	-0.481084	-0.385994	0.083894	-0.208827	1.203810	0.846874	1.058705
GENE22239X	Merged-chr2R-16607993-3	Merged-chr2R-16607993-3	1.0	-0.489191	-0.508932	-0.513016	-0.573082	-0.631103	-0.620364	-0.493078	0.182187	-0.093623	1.437147	0.875402	1.427652
GENE19232X	Merged-chr2L-14479931-5	Merged-chr2L-14479931-5	1.0	-0.848753	-0.417503	-0.883243	-0.294077	-0.281713	-0.241910	-0.377215	-0.031758	-0.010289	1.236896	0.896243	1.253322
GENE26909X	Merged-chr2R-13028540-3	Merged-chr2R-13028540-3	1.0	-0.689421	-0.241276	-0.718447	-0.790767	0.080861	-0.249610	-0.203317	-0.132556	-0.210667	0.855594	1.090844	1.208761
GENE20006X	Merged-chr2L-11271815-4	Merged-chr2L-11271815-4	1.0	-0.761182	-0.787579	-0.793025	-0.474364	-0.001244	0.430864	-0.766390	0.084388	-0.143455	1.309456	0.898002	1.004527
GENE16396X	Merged-chr3L-14614203-2	Merged-chr3L-14614203-2	1.0	-0.798409	-0.368031	-0.830715	-0.242623	-0.228277	0.122110	-0.328854	-0.276757	0.040761	1.230752	0.461238	1.218805
GENE13972X	Merged-chr2R-5751477-6	Merged-chr2R-5751477-6	1.0	-1.078424	-0.330700	-1.121475	-0.132099	0.209335	-0.711912	-1.085452	0.138948	-0.066892	1.450266	1.285457	1.442949
GENE11468X	Merged-chr2R-17535567-2	Merged-chr2R-17535567-2	1.0	-0.997516	-0.256320	-1.036971	-0.242732	-0.461639	0.023703	-0.536712	-0.088877	-0.086223	1.152358	1.402848	1.128080
GENE36586X	Merged-chr3L-17326537-2	Merged-chr3L-17326537-2	1.0	-0.173212	-0.197270	-0.202289	-0.269387	-0.292486	-0.288313	-0.177926	-0.297565	-0.305576	0.774432	0.579280	0.850313
GENE35686X	Merged-chr2L-21016740-3	Merged-chr2L-21016740-3	1.0	-0.222275	-0.249209	-0.254828	-0.316934	-0.346306	-0.340960	-0.227553	-0.352840	-0.363202	1.023334	0.720019	0.930754
GENE34717X	Merged-chr2R-6602642-2	Merged-chr2R-6602642-2	1.0	-0.262536	-0.290719	-0.296599	-0.345436	-0.377032	-0.371281	0.228567	-0.384061	-0.395211	0.745353	0.681222	1.067733
GENE27154X	Merged-chr2L-6076325-2	Merged-chr2L-6076325-2	1.0	-0.337989	-0.366297	-0.369164	0.020906	-0.450205	-0.076016	-0.344100	-0.459040	-0.473122	1.061390	0.504971	1.288666
GENE21034X	Merged-chr2L-1443796-1	Merged-chr2L-1443796-1	1.0	0.182240	-0.382623	-0.385632	-0.429468	-0.115577	-0.463354	-0.366127	-0.480303	-0.495205	0.701710	0.873017	1.361322
GENE16126X	Merged-chr3R-13984843-3	Merged-chr3R-13984843-3	1.0	0.150474	-0.253797	0.075215	-0.826278	-0.555904	-0.053197	-0.721604	-0.341341	-0.947020	1.312043	0.786949	1.374458
GENE37251X	Merged-chr3L-15763472-1	Merged-chr3L-15763472-1	1.0	-0.114380	-0.134642	-0.138869	-0.203051	-0.230184	-0.227219	-0.118351	-0.233778	-0.239408	0.762857	0.431038	0.445988
GENE36781X	Merged-chr4-92854-2	Merged-chr4-92854-2	1.0	-0.146891	-0.169645	-0.174392	-0.246468	-0.268716	-0.264947	-0.151350	-0.273300	-0.280519	0.905557	0.724011	0.346661
GENE36450X	Merged-chr3L-19162925-1	Merged-chr3L-19162925-1	1.0	-0.100277	-0.120004	-0.124120	-0.186606	-0.220325	-0.217456	-0.104143	-0.223804	-0.229256	0.894831	0.272122	0.359040
GENE33942X	Merged-chr2L-11051472-2	Merged-chr2L-11051472-2	1.0	-0.248774	-0.276930	-0.282803	-0.340110	-0.372300	-0.366426	0.247529	-0.379488	-0.390910	1.299476	0.405579	0.705156
GENE31376X	Merged-chr3R-29299760-3	Merged-chr3R-29299760-3	1.0	-0.286373	-0.318518	-0.325224	-0.370601	-0.411389	-0.403826	-0.292672	-0.420725	-0.435747	1.490517	0.964542	0.810017
GENE30908X	Merged-chr2R-15883682-3	Merged-chr2R-15883682-3	1.0	-0.263761	-0.291887	-0.294898	-0.337797	-0.375577	-0.368564	-0.270019	-0.384239	-0.398189	1.398201	0.852745	0.733986
GENE25319X	Merged-chrX-19371375-2	Merged-chrX-19371375-2	1.0	-0.297835	-0.328019	-0.331273	-0.375520	-0.416032	-0.408532	-0.304146	-0.425282	-0.111514	1.498311	0.578505	0.921337
GENE8280X	Merged-chr3L-2115167-1	Merged-chr3L-2115167-1	1.0	-0.118922	-0.173281	-0.751314	-0.847086	-0.519548	-0.925629	-0.129616	-0.263381	-1.004260	2.597523	1.291950	0.843566
GENE7149X	Merged-chr3R-29496549-12	Merged-chr3R-29496549-12	1.0	-0.617724	-0.542727	-0.353524	-0.214573	-0.750023	-0.690295	0.211259	-0.383183	-0.257029	1.979373	0.800803	0.817643
GENE974X	Merged-chr2R-9579007-12	Merged-chr2R-9579007-12	1.0	0.100208	-0.321754	-0.398839	-0.238737	-0.586869	-0.232813	-0.214199	-0.265722	-0.195445	1.134390	0.686634	0.533146
GENE14097X	Merged-chr2L-11189619-2	Merged-chr2L-11189619-2	1.0	-0.382583	-0.416255	-0.420192	-0.475402	-0.529764	-0.519625	-0.389450	-0.542320	-0.562628	1.756966	1.176909	1.304344
GENE36288X	Merged-chr2L-7596864-2	Merged-chr2L-7596864-2	1.0	-0.132831	-0.154334	-0.158820	-0.226934	-0.249686	-0.246360	-0.137045	-0.253723	-0.260060	0.767122	0.429345	0.623327
GENE25665X	Merged-chr3R-20550004-3	Merged-chr3R-20550004-3	1.0	0.103454	-0.472790	-0.476562	-0.531883	-0.585010	-0.192147	-0.458139	-0.246434	-0.616472	1.394565	1.306965	0.774451
GENE32957X	Merged-chr2R-17760222-2	Merged-chr2R-17760222-2	1.0	-0.283862	-0.313110	-0.319212	-0.365879	-0.054805	-0.393992	-0.289593	-0.407955	-0.420172	1.088981	0.803950	0.955649
GENE31335X	Merged-chr3R-4995815-2	Merged-chr3R-4995815-2	1.0	-0.327489	-0.355329	-0.358046	-0.397431	0.160516	-0.070762	-0.333461	-0.442585	-0.455704	1.301654	0.497891	0.780746
GENE26881X	Merged-chr2R-19267926-3	Merged-chr2R-19267926-3	1.0	-0.406491	-0.423014	-0.426429	-0.476463	-0.154750	-0.515545	-0.409747	-0.183923	-0.552661	1.308676	1.058702	1.181645
GENE24695X	Merged-chr3L-742590-1	Merged-chr3L-742590-1	1.0	-0.333515	-0.360909	-0.363694	0.021144	0.159072	-0.435160	-0.339554	-0.450612	-0.464154	1.380732	0.640546	0.546104
GENE14060X	Merged-chr3R-21434131-5	Merged-chr3R-21434131-5	1.0	-0.335427	-0.400970	-0.171542	-0.057554	-0.614159	-0.136379	-0.348360	-0.853391	-0.599099	1.501176	1.036797	0.978908
GENE16827X	Merged-chr2R-21541205-1	Merged-chr2R-21541205-1	1.0	-0.521070	-0.542312	-0.546712	0.415826	-0.674750	0.018901	-0.525251	-0.689235	-0.712590	1.655306	1.331718	0.790169
GENE15313X	Merged-chr3R-19017758-3	Merged-chr3R-19017758-3	1.0	-0.777444	-0.805768	0.282483	0.419792	-0.981690	0.062492	-0.271727	-1.000954	-0.719669	1.267118	1.402839	1.122527
GENE10145X	Merged-chr2R-7061454-1	Merged-chr2R-7061454-1	1.0	-0.104069	-0.481763	-0.206377	0.005710	-0.360771	0.023428	-0.120785	-0.428977	-0.616260	0.665238	0.761227	0.863398
GENE27652X	Merged-chr3L-15748516-2	Merged-chr3L-15748516-2	1.0	-0.362149	-0.381925	-0.384879	-0.427814	0.137119	-0.460874	-0.368369	-0.477364	-0.190482	1.127052	0.621387	1.168299
GENE15210X	Merged-chr3R-8933196-5	Merged-chr3R-8933196-5	1.0	-0.977581	-0.546985	-0.230137	-1.117906	-0.107037	-0.381066	-0.503997	0.069443	-0.146793	1.630533	1.270867	1.040659
GENE34350X	Merged-chr3R-10572415-3	Merged-chr3R-10572415-3	1.0	-0.415707	-0.430883	-0.434004	-0.479115	0.049555	-0.513528	-0.418707	0.200212	-0.047572	1.167135	0.743025	0.579589
GENE14419X	Merged-chr3R-31405121-3	Merged-chr3R-31405121-3	1.0	-1.010915	-0.336642	0.079615	-0.794911	-0.125075	-0.337103	-0.042946	0.014507	-0.008307	0.963944	0.986152	0.611679
GENE7637X	Merged-chrX-11569895-1	Merged-chrX-11569895-1	1.0	-0.815107	-0.310263	-0.327442	-1.342601	0.094817	-0.290024	0.137823	-0.146693	-0.061260	1.342364	0.939811	0.778575
GENE7624X	Merged-chr3R-19017758-6	Merged-chr3R-19017758-6	1.0	-1.454525	-1.048164	-0.265581	-1.656174	-0.646848	-0.593359	-0.178349	-0.464776	-0.220379	2.604231	2.505511	1.418411
GENE11851X	Merged-chr2L-7440851-5	Merged-chr2L-7440851-5	1.0	-0.736201	-0.228701	-0.489791	-0.974296	-0.151302	-0.858769	-0.168527	-0.752247	0.271164	1.443280	1.413626	1.231763
GENE377X	Merged-chrX-3134873-11	Merged-chrX-3134873-11	1.0	-0.400023	-0.253094	-0.423582	-0.565640	-0.361925	-0.477571	-0.216715	-0.314498	0.225204	0.866538	1.050135	0.871170
GENE743X	Merged-chrX-17107586-12	Merged-chrX-17107586-12	1.0	-0.548847	-0.218716	-0.298207	-0.547743	-0.196548	-0.335795	0.145087	-0.259540	0.187989	0.850096	0.666090	0.556133
GENE19876X	Merged-chr3R-29281435-3	Merged-chr3R-29281435-3	1.0	-0.682810	-0.706901	0.091726	-0.784368	-0.070962	-0.494572	0.153123	-0.551636	-0.044407	1.308560	0.993969	0.788279
GENE14752X	Merged-chr3L-26012740-5	Merged-chr3L-26012740-5	1.0	-1.230697	0.110843	-0.843220	-1.394674	-0.574327	-1.155320	0.331447	0.239789	0.769471	1.626593	1.383369	0.736726
GENE13334X	Merged-chr3L-16174127-5	Merged-chr3L-16174127-5	1.0	-0.965231	-1.000397	-1.007691	-0.685824	-0.030576	-1.203205	-0.097225	-0.420045	0.610835	2.005769	1.361567	1.432025
GENE136X	Merged-chr2R-6872715-12	Merged-chr2R-6872715-12	1.0	-0.391743	-0.197895	-0.193749	-0.579127	-0.073784	-0.461740	0.065277	-0.005751	-0.058075	0.681472	0.589095	0.626021
GENE882X	Merged-chr2R-22925112-12	Merged-chr2R-22925112-12	1.0	-0.234064	0.169565	-0.140752	-0.631612	-0.105936	-0.349051	-0.148987	-0.158946	0.003241	0.404096	0.712282	0.480164
GENE13074X	Merged-chr2L-857405-5	Merged-chr2L-857405-5	1.0	-0.213666	1.036778	-0.107821	-0.995820	-0.215555	-0.397275	-0.780160	-0.788927	0.074717	0.647258	0.877537	0.862935
GENE1965X	Merged-chrX-2714124-9	Merged-chrX-2714124-9	1.0	0.095133	0.275423	-0.210512	-0.919485	-0.549727	-0.415733	-0.087880	-0.039169	-0.027390	0.379208	1.042241	0.457891
GENE13819X	Merged-chrX-15817998-3	Merged-chrX-15817998-3	1.0	-0.849973	0.231908	-0.887523	-0.982747	-0.714957	-1.058705	0.017439	0.563245	-0.373380	1.603800	1.607114	0.843779
GENE32849X	Merged-chrX-3422508-5	Merged-chrX-3422508-5	1.0	-0.543919	0.653294	-0.565861	-0.245236	-0.669302	-0.342953	-0.075520	0.510771	-0.230998	0.376272	0.628842	0.504609
GENE23364X	Merged-chr3R-20949620-3	Merged-chr3R-20949620-3	1.0	-0.556810	0.258137	-0.581550	-0.643222	-0.360674	-0.336408	-0.047662	-0.147447	-0.736329	1.044538	1.101097	1.006329
GENE21170X	Merged-chrX-11579395-4	Merged-chrX-11579395-4	1.0	-0.675142	-0.212499	-0.704558	-0.778199	-0.848795	-0.835759	0.444727	0.797213	-0.020733	0.909654	1.304005	0.620086
GENE6494X	Merged-chr3L-1569209-11	Merged-chr3L-1569209-11	1.0	-0.040202	-0.066194	-0.528065	-0.474697	-0.541054	-0.628090	-0.021405	0.551633	-0.199896	0.606585	0.838846	0.502540
GENE10414X	Merged-chr3R-4914721-7	Merged-chr3R-4914721-7	1.0	-1.039024	0.171343	-1.108098	-0.488840	-0.095918	-1.186068	-0.509745	0.478773	0.046898	1.452583	1.345279	0.932817
GENE33834X	Merged-chr3L-19025173-4	Merged-chr3L-19025173-4	1.0	-0.497830	0.281646	-0.518829	-0.570530	0.288224	-0.609944	-0.501275	0.083492	-0.161424	1.040434	0.512816	0.653220
GENE32855X	Merged-chr3L-14172419-5	Merged-chr3L-14172419-5	1.0	-0.533570	0.217843	-0.554661	-0.605801	0.354404	-0.643898	-0.537042	0.416840	-0.053411	0.869932	0.438976	0.630388
GENE30801X	Merged-chr2R-16607671-4	Merged-chr2R-16607671-4	1.0	-0.165747	0.349184	-0.654528	-0.350266	0.097549	-0.756613	-0.634349	0.047483	-0.034139	0.830547	0.819638	0.451241
GENE26920X	Merged-chr3R-10653243-6	Merged-chr3R-10653243-6	1.0	-0.729902	0.428940	-0.756933	-0.199394	0.227105	-0.571708	-0.285023	0.273240	0.173777	0.781280	0.878268	-0.219648
GENE18993X	Merged-chr3L-3410417-4	Merged-chr3L-3410417-4	1.0	-0.830309	0.164675	-0.863218	0.275853	-0.465869	-0.680115	-0.835701	0.547653	-0.004145	1.034570	1.042810	0.613795
GENE18662X	Merged-chr3L-7356979-1	Merged-chr3L-7356979-1	1.0	-0.272517	0.260611	-0.647262	-0.535626	0.168207	-1.220552	-0.284835	0.101893	0.440244	0.682831	0.695890	0.611116
GENE14859X	Merged-chrX-18654363-6	Merged-chrX-18654363-6	1.0	-0.957108	0.631589	-0.996844	-1.096415	-0.383826	-1.174262	-0.963602	0.692529	0.361535	1.469517	1.586395	0.830493
GENE36834X	Merged-chr3L-3400874-1	Merged-chr3L-3400874-1	1.0	-0.309711	-0.332534	-0.334895	-0.368778	-0.399904	-0.066691	-0.315343	0.113826	0.057638	0.362622	1.084089	0.509682
GENE32485X	Merged-chr2R-11559512-2	Merged-chr2R-11559512-2	1.0	-0.278057	-0.306177	-0.312043	-0.349953	-0.380491	-0.374951	-0.283567	0.147585	0.090671	0.204007	1.132972	0.710003
GENE32316X	Merged-chr3R-23026866-1	Merged-chr3R-23026866-1	1.0	-0.264167	-0.291232	-0.296878	-0.332741	-0.360419	-0.032362	-0.269470	-0.074949	-0.112441	0.551995	0.943555	0.539110
GENE1747X	Merged-chr2R-18440457-12	Merged-chr2R-18440457-12	1.0	-0.291594	0.041257	-0.250914	-0.110589	-0.399137	-0.165806	-0.137364	0.045756	-0.049291	0.193175	0.631858	0.492649
GENE25191X	Merged-chr2R-17232144-3	Merged-chr2R-17232144-3	1.0	-0.662859	0.087176	-0.689513	-0.377372	-0.817007	0.118549	0.134296	0.026647	-0.056511	0.479822	1.057590	0.699183
GENE13462X	Merged-chr3L-17557351-3	Merged-chr3L-17557351-3	1.0	-0.833716	-0.119442	-0.441677	-0.100060	-1.003159	-0.103774	-0.393247	0.567237	0.056893	0.356978	1.101242	0.912726
GENE13279X	Merged-chr3L-20473088-1	Merged-chr3L-20473088-1	1.0	-0.965425	-0.138714	-0.319092	-0.561525	-1.141040	-0.194906	0.202496	-0.092224	-0.088691	0.682611	1.481680	1.134831
GENE2423X	Merged-chr3L-11711383-11	Merged-chr3L-11711383-11	1.0	-0.284512	0.097210	-0.510955	-0.004397	-0.494898	-0.333615	0.075549	0.093069	-0.007050	0.165480	0.552441	0.651676
GENE28650X	Merged-chr3L-15814634-2	Merged-chr3L-15814634-2	1.0	-0.410718	-0.425674	-0.428749	-0.473171	-0.514564	-0.507021	0.092294	0.361220	-0.042650	0.440201	1.012778	0.896054
GENE35965X	Merged-chr2R-21039609-1	Merged-chr2R-21039609-1	1.0	-0.278489	-0.304867	-0.306933	-0.336382	-0.363081	-0.358273	0.181406	0.124027	0.070559	0.362674	0.705120	0.504238
GENE34560X	Merged-chr3L-5856638-1	Merged-chr3L-5856638-1	1.0	-0.270222	-0.297697	-0.303429	-0.339473	-0.368184	-0.362990	0.202740	0.327149	-0.384508	0.394100	0.948652	0.453861
GENE31503X	Merged-chr2L-20351017-1	Merged-chr2L-20351017-1	1.0	-0.373004	-0.385792	-0.388413	-0.425914	-0.158656	-0.454019	0.104029	0.211598	0.143814	0.278514	0.626113	0.821731
GENE25936X	Merged-chrX-20499102-3	Merged-chrX-20499102-3	1.0	-0.478988	-0.497343	-0.501131	-0.556408	-0.609005	-0.599332	0.047983	0.159566	-0.103483	0.905678	1.406391	0.826073
GENE3467X	Merged-chrX-7946996-10	Merged-chrX-7946996-10	1.0	-0.219942	-0.219250	-0.574235	-0.237907	-0.366803	-0.320587	0.220006	-0.017611	-0.032230	0.428055	0.811715	0.528789
GENE22297X	Merged-chrX-7301266-3	Merged-chrX-7301266-3	1.0	-0.577696	-0.101886	-0.603561	-0.668208	-0.729936	-0.359194	0.561471	-0.414722	-0.234862	0.773992	1.273836	1.080766
GENE3887X	Merged-chrX-17739851-1	Merged-chrX-17739851-1	1.0	-0.398181	-1.083040	-1.579867	-1.022922	-0.589974	-0.530785	0.264530	0.302466	-0.128886	1.355249	1.917719	1.493691
GENE26026X	Merged-chr3L-10330293-4	Merged-chr3L-10330293-4	1.0	-0.057577	-0.103470	-0.601582	0.046343	-0.726312	-0.715108	-0.580176	-0.414057	0.237668	0.421022	1.420425	1.072826
GENE18353X	Merged-chr3L-15988544-3	Merged-chr3L-15988544-3	1.0	0.201042	-0.114326	-0.880112	0.374170	-0.492319	-0.262479	-0.852452	-0.349271	0.241694	0.031740	0.902414	1.199899
GENE11078X	Merged-chr2L-5051048-2	Merged-chr2L-5051048-2	1.0	-0.846509	-0.392118	-0.882911	-0.026311	-0.454328	-0.418044	-0.852451	-0.129831	0.418100	0.465079	1.805603	1.313722
GENE715X	Merged-chr3R-19326216-8	Merged-chr3R-19326216-8	1.0	-0.311604	-0.234743	-0.755861	-0.126872	-0.251080	-0.022637	-0.813527	0.060935	0.101751	0.615063	0.948232	0.790342
GENE11248X	Merged-chr3L-12064894-5	Merged-chr3L-12064894-5	1.0	-0.518321	-1.094544	-1.102821	-0.449762	-1.351962	-0.629579	-1.062561	-0.317112	0.752795	1.132662	2.313113	2.328094
GENE13294X	Merged-chr2R-14889009-8	Merged-chr2R-14889009-8	1.0	-0.292220	-0.912819	-0.924477	-0.430503	-0.299784	-0.247190	-0.553055	-0.095647	0.114650	0.715128	1.197542	1.728375
GENE1158X	Merged-chrX-4679525-11	Merged-chrX-4679525-11	1.0	-0.090288	-0.504700	-0.208633	-0.229134	-0.761321	-0.354137	-0.647086	-0.016435	0.148387	0.610416	1.009186	1.043746
GENE30350X	Merged-chr3L-15387078-1	Merged-chr3L-15387078-1	1.0	-0.348844	-0.361425	-0.364008	-0.007442	-0.435411	-0.429194	-0.351335	-0.142765	0.343374	0.336222	0.984245	0.776581
GENE34504X	Merged-chr3R-8000232-2	Merged-chr3R-8000232-2	1.0	-0.338240	-0.350138	-0.352577	0.272260	-0.419557	-0.413762	-0.340597	-0.135781	0.196697	0.331675	0.786867	0.763154
GENE33833X	Merged-chr3L-18683838-2	Merged-chr3L-18683838-2	1.0	-0.409590	-0.423677	-0.426565	0.184445	-0.201029	-0.499194	-0.412380	-0.006008	0.245294	0.536704	0.876244	0.535756
GENE32922X	Merged-chrX-2043912-1	Merged-chrX-2043912-1	1.0	-0.293245	-0.321459	-0.323843	0.033625	-0.386768	-0.381317	-0.298773	-0.393411	0.383827	0.375798	0.731118	0.874449
GENE29824X	Merged-chrX-1452454-3	Merged-chrX-1452454-3	1.0	-0.045749	-0.554181	-0.557989	0.273433	-0.348862	-0.654986	-0.539321	-0.149209	0.234934	0.642705	0.982379	0.716845
GENE15091X	Merged-chr3L-9441882-5	Merged-chr3L-9441882-5	1.0	-0.838615	-0.870154	-0.876694	0.539174	-0.696826	-1.051438	-0.844818	-0.469069	0.833429	1.024260	1.873349	1.377403
GENE12044X	Merged-chr2L-7537396-4	Merged-chr2L-7537396-4	1.0	-0.392094	-0.447915	-0.964312	0.135021	-1.176891	-1.156982	-0.929404	-0.025231	0.476941	0.545966	1.853812	2.081089
GENE33871X	Merged-chrX-18832539-2	Merged-chrX-18832539-2	1.0	-0.276756	-0.304563	-0.310364	-0.345682	-0.375189	-0.369846	-0.282205	-0.082962	0.401232	0.198659	0.854690	0.892987
GENE33832X	Merged-chr3R-31901626-2	Merged-chr3R-31901626-2	1.0	-0.276974	-0.304907	-0.310734	-0.347283	-0.377215	-0.371791	-0.282448	-0.082366	0.405176	0.201275	1.043820	0.703448
GENE27114X	Merged-chr3R-31698733-2	Merged-chr3R-31698733-2	1.0	-0.333725	-0.359648	-0.362393	-0.402187	-0.439474	-0.432666	-0.339730	-0.123930	0.238590	0.382327	0.865979	1.306857
GENE16757X	Merged-chr2R-22686881-1	Merged-chr2R-22686881-1	1.0	-0.488662	-0.507381	-0.511244	-0.567654	-0.621388	-0.611501	0.038240	-0.299183	0.686363	0.546550	0.910653	1.425206
GENE34464X	Merged-chr3L-23072433-2	Merged-chr3L-23072433-2	1.0	-0.232083	-0.258478	-0.263985	-0.314238	-0.341381	-0.336468	-0.237256	-0.347370	0.125847	0.432401	0.897313	0.875698
GENE36253X	Merged-chr3L-7989391-1	Merged-chr3L-7989391-1	1.0	-0.170822	-0.194027	-0.198868	-0.259842	-0.280790	-0.277024	-0.175369	-0.285365	-0.038433	0.450810	0.681970	0.747760
GENE33876X	Merged-chrX-16776197-2	Merged-chrX-16776197-2	1.0	-0.283626	-0.312124	-0.318069	-0.356510	-0.388111	-0.382371	0.205457	-0.395121	-0.125393	0.568355	0.874074	0.913441
GENE33875X	Merged-chr2R-10681196-2	Merged-chr2R-10681196-2	1.0	-0.328616	-0.355558	-0.358264	-0.397454	-0.093749	-0.427437	-0.334578	-0.442323	0.060808	0.554073	1.216088	0.907010
GENE32483X	Merged-chr2L-4997895-2	Merged-chr2L-4997895-2	1.0	-0.314809	-0.344412	-0.347010	-0.384582	-0.419627	-0.062497	-0.320657	-0.427438	0.069716	0.558197	1.214471	0.778648
GENE36767X	Merged-chrX-3073401-2	Merged-chrX-3073401-2	1.0	-0.128764	-0.149853	-0.154252	-0.221050	-0.243293	-0.240118	-0.132897	-0.247144	-0.006255	0.061089	0.698809	0.763728
GENE30904X	Merged-chr3L-11342891-2	Merged-chr3L-11342891-2	1.0	-0.302461	-0.331690	-0.336655	-0.372573	-0.405931	-0.399864	0.194885	-0.100413	0.076120	-0.059916	0.964907	1.073590
GENE29694X	Merged-chrX-8080899-3	Merged-chrX-8080899-3	1.0	0.047279	0.004663	-0.483811	-0.533982	-0.580996	-0.572406	0.038851	-0.279844	-0.106397	0.382630	0.960026	1.123987
GENE19368X	Merged-chr2L-20733663-2	Merged-chr2L-20733663-2	1.0	-0.423254	-0.440349	-0.443883	-0.495654	-0.545258	-0.536111	0.128504	-0.556515	0.478854	0.115997	1.468205	1.249465
GENE13859X	Merged-chrX-11683513-2	Merged-chrX-11683513-2	1.0	-0.129714	-0.683384	0.159427	-0.763723	-0.836467	-0.452133	-0.139319	-0.511855	0.024553	0.353434	1.323909	1.655272
GENE35698X	Merged-chr3L-10674354-2	Merged-chr3L-10674354-2	1.0	-0.208697	-0.233576	-0.238766	0.091429	-0.313321	-0.309050	-0.213572	-0.318516	-0.068087	0.239513	0.777111	0.795532
GENE17793X	Merged-chr2L-21250882-3	Merged-chr2L-21250882-3	1.0	-0.616543	-0.640146	-0.645028	0.026364	-0.424088	-0.397772	-0.621192	-0.456709	0.223790	0.546373	1.334160	1.670790
GENE13153X	Merged-chr2L-13813188-2	Merged-chr2L-13813188-2	1.0	-0.596459	-0.067814	-0.626416	0.563099	-0.778465	-0.764340	-0.601333	-0.795988	-0.003432	0.165491	2.059920	1.445736
GENE33829X	Merged-chr3R-19353155-2	Merged-chr3R-19353155-2	1.0	-0.320795	-0.341189	-0.343629	0.014308	-0.094504	-0.405105	-0.326519	-0.418092	0.050526	0.519966	1.002767	0.662267
GENE25146X	Merged-chr3R-21613316-4	Merged-chr3R-21613316-4	1.0	-0.586548	-0.607449	-0.137620	-0.273306	0.041404	-0.379177	-0.590676	-0.432915	0.201045	0.381463	1.212868	1.170909
GENE30213X	Merged-chrX-17806238-4	Merged-chrX-17806238-4	1.0	-0.449947	-0.466776	-0.470243	-0.520599	0.022284	-0.559362	-0.453271	-0.257086	0.255138	0.907850	1.222232	0.769779
GENE35037X	Merged-chr2L-19772777-3	Merged-chr2L-19772777-3	1.0	-0.388071	-0.401844	-0.404672	-0.445337	0.416025	-0.476081	-0.390797	-0.193691	0.288885	0.912797	0.744385	0.338402
GENE25172X	Merged-chr3L-18745799-2	Merged-chr3L-18745799-2	1.0	-0.508113	-0.526334	-0.530084	-0.584435	0.295059	-0.033009	-0.511714	-0.336588	0.161690	1.131335	0.977433	0.464760
GENE23724X	Merged-chr2R-21873894-6	Merged-chr2R-21873894-6	1.0	-0.304353	-0.353043	-0.817775	-0.897359	-0.047193	-0.172238	-0.791049	-0.100564	0.496173	1.100870	1.010149	0.876381
GENE20795X	Merged-chr3L-15537102-4	Merged-chr3L-15537102-4	1.0	-0.647323	-0.671711	-0.676754	-0.750839	0.332557	-0.809172	-0.652128	-0.243256	0.679075	1.262897	1.481490	0.695164
GENE17528X	Merged-chr2R-15676796-4	Merged-chr2R-15676796-4	1.0	0.006309	-0.385000	-0.854797	-0.545633	0.190075	-1.004975	-0.826592	-0.294245	0.725404	1.278920	0.819674	0.890860
GENE22713X	Merged-chr3L-693013-1	Merged-chr3L-693013-1	1.0	-0.002076	-0.510826	-0.514352	0.100751	-0.612543	-0.603921	-0.497061	0.371755	0.284210	0.579838	1.026538	0.377687
GENE36609X	Merged-chrX-13401082-3	Merged-chrX-13401082-3	1.0	0.067682	-0.415517	-0.418213	0.171479	-0.491065	-0.484859	-0.404951	0.159364	0.229847	0.512246	0.563559	0.510429
GENE36296X	Merged-chrX-14222056-1	Merged-chrX-14222056-1	1.0	0.039524	-0.388713	-0.390793	0.133465	-0.444177	-0.189706	-0.380486	0.120619	0.389332	0.439422	0.628395	0.043118
GENE31628X	Merged-chr3R-10605277-3	Merged-chr3R-10605277-3	1.0	0.563481	-0.555176	-0.559043	-0.223306	-0.667371	-0.657802	-0.540095	0.332743	0.243623	0.654174	0.994064	0.414708
GENE30764X	Merged-chr2R-14186797-5	Merged-chr2R-14186797-5	1.0	0.334132	-0.289424	-0.298789	0.049875	-0.864466	-0.853037	-0.252884	0.206576	0.385187	0.752745	0.741044	0.089040
GENE25393X	Merged-chr2R-19271120-1	Merged-chr2R-19271120-1	1.0	-0.371130	-0.384602	-0.387370	0.255289	-0.464203	-0.457485	-0.373795	0.401973	0.003145	0.620489	1.122874	0.034815
GENE21705X	Merged-chr3R-28601078-3	Merged-chr3R-28601078-3	1.0	0.223952	-0.653418	-0.658064	-0.321545	-0.790203	-0.778351	-0.635333	0.369306	0.846023	1.011321	1.057051	0.329260
GENE1104X	Merged-chr2R-15380581-11	Merged-chr2R-15380581-11	1.0	0.146898	-0.200192	-0.503153	-0.130550	-0.343811	-0.423199	-0.289647	0.127485	0.038752	0.308565	0.795277	0.473574
GENE25390X	Merged-chr3R-19880128-1	Merged-chr3R-19880128-1	1.0	0.223178	-0.303570	-0.309495	-0.352567	-0.384294	-0.378525	-0.280734	0.157946	-0.402513	0.416155	1.236539	0.377881
GENE22720X	Merged-chr2L-5161397-2	Merged-chr2L-5161397-2	1.0	0.215178	-0.128015	-0.499174	-0.532704	-0.151927	-0.556083	-0.487046	0.234759	-0.090504	0.601253	0.965169	0.429094
GENE17797X	Merged-chr3R-10826763-4	Merged-chr3R-10826763-4	1.0	0.312445	-0.791831	-0.796879	-0.211887	-0.934741	-0.922883	-0.300919	0.054521	0.588143	0.489625	1.349028	1.165379
GENE17555X	Merged-chr2L-10227324-2	Merged-chr2L-10227324-2	1.0	0.045460	-0.330179	-0.779375	-0.479642	-0.190789	-0.588504	-0.292669	0.166940	0.263180	0.558990	1.189602	0.436986
GENE952X	Merged-chr2R-7590281-12	Merged-chr2R-7590281-12	1.0	-0.003282	-0.047569	-0.391099	-0.036033	-0.140548	-0.174080	-0.439259	0.061667	-0.056064	0.310227	0.571933	0.344107
GENE5293X	Merged-chr2L-12066772-6	Merged-chr2L-12066772-6	1.0	-0.029460	-0.999632	-2.014512	-0.525935	-1.266035	-0.927021	-0.406290	0.426823	0.582961	1.525879	1.809539	1.823683
GENE11287X	Merged-chrX-616135-7	Merged-chrX-616135-7	1.0	-0.134946	-0.802237	-1.103273	-0.139038	-1.035379	-0.698025	-0.317398	0.306204	0.698257	0.894700	1.216266	1.114869
GENE8002X	Merged-chrX-18634905-10	Merged-chrX-18634905-10	1.0	0.174360	-1.055549	-1.902990	0.041489	-1.251175	-0.796280	-0.177296	0.472724	0.257921	1.104554	1.665585	1.466657
GENE7581X	Merged-chrX-16679300-6	Merged-chrX-16679300-6	1.0	-0.293390	-0.826078	-1.570541	-0.839334	-1.281667	-1.240307	-0.516567	0.513696	0.514343	1.337329	2.176289	2.026227
GENE4745X	Merged-chrX-2068594-9	Merged-chrX-2068594-9	1.0	0.294442	-1.161048	-1.776463	-0.916347	-0.957928	-0.439055	0.032346	0.669740	0.442918	1.439362	1.277636	1.094398
GENE3026X	Merged-chr4-1051368-11	Merged-chr4-1051368-11	1.0	0.149405	-0.347232	-1.150247	-0.427596	-1.000201	-0.240151	-0.144947	0.217647	0.524693	0.395205	1.006731	1.016691
GENE1185X	Merged-chr2L-15425575-12	Merged-chr2L-15425575-12	1.0	-0.110691	-1.235451	-1.254756	-0.576534	-1.263957	-0.482515	-0.249754	0.308086	0.642317	1.082589	1.685529	1.455136
GENE35915X	Merged-chr2L-3558150-1	Merged-chr2L-3558150-1	1.0	-0.228462	-0.253494	-0.258716	-0.297362	-0.320514	-0.316356	-0.233368	0.158387	0.265551	0.393455	0.733365	0.357515
GENE35988X	Merged-chrX-4173539-1	Merged-chrX-4173539-1	1.0	-0.228656	-0.253758	-0.258994	-0.298270	-0.321622	-0.317426	-0.233575	0.159577	0.267178	0.211743	0.736525	0.537278
GENE32320X	Merged-chr2R-18341749-1	Merged-chr2R-18341749-1	1.0	-0.181213	-0.204939	-0.209888	-0.268523	-0.290353	-0.286424	-0.185862	-0.010893	0.152954	0.446298	0.989992	0.048852
GENE30368X	Merged-chr2R-11085911-1	Merged-chr2R-11085911-1	1.0	-0.285410	-0.313371	-0.318298	-0.350557	-0.380150	-0.374795	-0.290889	0.133349	0.246515	0.381612	1.022739	0.529255
GENE29632X	Merged-chr3R-18994848-2	Merged-chr3R-18994848-2	1.0	-0.406539	-0.421793	-0.424934	-0.470460	-0.513167	-0.505363	-0.409553	0.387946	0.305825	0.739595	1.267201	0.451243
GENE22249X	Merged-chr2R-20202325-4	Merged-chr2R-20202325-4	1.0	-0.560413	-0.582589	-0.587179	-0.654753	-0.720260	-0.708112	-0.564779	0.538156	0.171473	1.048734	1.671672	0.948052
GENE15610X	Merged-chrX-2469661-6	Merged-chrX-2469661-6	1.0	-0.086059	-0.702609	-0.713406	-0.390485	-0.187271	-0.564158	-0.660561	0.041482	0.700500	0.513309	1.208834	0.840423
GENE14273X	Merged-chr2L-19918148-9	Merged-chr2L-19918148-9	1.0	-0.574346	-0.208553	-0.655233	-0.645818	-0.449184	-0.287588	-0.897645	0.009215	0.363002	1.117871	1.643319	0.584960
GENE965X	Merged-chr2L-13835580-12	Merged-chr2L-13835580-12	1.0	-0.395077	-0.004419	-0.304208	-0.403547	-0.301192	-0.617278	-0.400778	0.192310	0.315638	0.565821	0.862549	0.490181
GENE12559X	Merged-chr3R-25596721-5	Merged-chr3R-25596721-5	1.0	-0.621936	-0.676278	-0.687494	-0.852107	-0.767730	-0.730817	-0.303821	0.637215	0.605670	0.912177	1.513417	0.971705
GENE19305X	Merged-chr2L-9521347-4	Merged-chr2L-9521347-4	1.0	-0.293375	-0.341684	-0.805107	-0.496797	-0.636449	-0.610541	-0.302918	0.544977	0.352948	0.569088	1.331624	0.688233
GENE6702X	Merged-chr3R-6815797-4	Merged-chr3R-6815797-4	1.0	-0.429844	-1.077280	-0.688672	-0.788018	-0.926236	-0.583738	-0.305460	0.441251	0.633414	0.983236	1.454632	1.286714
GENE5748X	Merged-chr2R-18128804-5	Merged-chr2R-18128804-5	1.0	-0.775065	-0.856023	-1.053820	-0.540063	-0.676358	-1.318164	-0.368099	0.584959	0.457464	1.189236	1.693104	1.662831
GENE21996X	Merged-chr3R-9747379-4	Merged-chr3R-9747379-4	1.0	-0.635222	-0.658926	-0.663824	-0.735645	-0.452109	-0.791996	-0.639894	0.617932	0.680097	1.317761	1.108385	0.853440
GENE36480X	Merged-chr3L-3400912-4	Merged-chr3L-3400912-4	1.0	-0.334288	-0.351820	-0.354354	-0.390808	-0.424472	-0.418363	-0.340117	0.283052	0.485613	1.077642	0.456763	0.311152
GENE35845X	Merged-chr2L-3004711-1	Merged-chr2L-3004711-1	1.0	-0.279151	-0.306468	-0.310305	-0.340758	-0.368497	-0.363492	-0.284504	0.306432	0.610511	0.786005	0.322584	0.227643
GENE32678X	Merged-chr3R-14018483-3	Merged-chr3R-14018483-3	1.0	-0.414343	-0.429649	-0.432798	-0.478380	-0.521017	-0.513235	-0.417368	0.209123	0.633868	1.106520	0.526170	0.731107
GENE30881X	Merged-chr2R-10681032-5	Merged-chr2R-10681032-5	1.0	-0.563727	-0.584511	-0.588798	-0.651333	-0.368767	-0.699898	-0.567829	0.577720	0.570691	0.959640	1.219106	0.697707
GENE36156X	Merged-chr3R-28592146-3	Merged-chr3R-28592146-3	1.0	-0.350766	-0.362826	-0.365296	-0.400624	-0.131906	-0.427055	-0.353156	0.386439	0.432018	0.461349	0.753209	0.358613
GENE30340X	Merged-chr2R-18273382-1	Merged-chr2R-18273382-1	1.0	-0.351389	-0.363636	-0.366147	-0.402105	-0.129365	-0.429085	-0.353815	0.244749	0.550221	0.470589	0.859260	0.270721
GENE8574X	Merged-chr2L-5030746-5	Merged-chr2L-5030746-5	1.0	-0.793747	-1.149360	-0.458367	-0.702746	-0.237531	-0.761460	-0.571945	0.544287	0.870482	0.943794	1.476549	0.840042
GENE21066X	Merged-chr2L-9178310-5	Merged-chr2L-9178310-5	1.0	-0.602008	-0.622664	-0.626902	-0.687687	-0.426561	-0.733367	-0.606099	1.089139	0.582351	0.951533	1.061719	0.620545
GENE32541X	Merged-chr3L-15107406-1	Merged-chr3L-15107406-1	1.0	-0.351091	0.082496	-0.365137	-0.399101	0.080385	-0.424325	-0.353405	0.600621	0.288977	0.437049	0.381674	0.021856
GENE20422X	Merged-chr2R-13028773-3	Merged-chr2R-13028773-3	1.0	-0.571697	-0.593691	-0.598238	-0.664958	-0.729229	-0.717342	-0.576031	1.239601	0.507311	0.915698	1.327478	0.461099
GENE19322X	Merged-chr3L-14655901-5	Merged-chr3L-14655901-5	1.0	-0.751905	-0.778148	-0.783564	-0.462066	-0.354141	-0.924424	-0.265290	0.823121	0.876909	0.870101	1.137503	0.611903
GENE26829X	Merged-chr2R-15835913-5	Merged-chr2R-15835913-5	1.0	-0.572034	-0.592814	-0.597098	-0.251131	-0.718693	-0.707814	-0.576136	0.554991	0.788726	0.934598	0.853331	0.884073
GENE30065X	Merged-chr3R-29253994-1	Merged-chr3R-29253994-1	1.0	-0.508829	-0.525600	-0.529033	-0.207948	-0.622488	-0.065354	-0.512155	0.547445	0.621530	0.733750	0.466948	0.601734
GENE33955X	Merged-chr3R-19353360-4	Merged-chr3R-19353360-4	1.0	-0.490137	-0.506910	-0.510354	-0.179851	-0.297194	-0.275615	-0.493457	0.363923	0.387901	0.949201	0.607712	0.444782
GENE34374X	Merged-chr3R-30476565-6	Merged-chr3R-30476565-6	1.0	-0.279329	-0.782817	-0.788040	-0.199855	-0.377472	-0.344369	-0.762468	0.556145	0.365162	1.117364	0.796817	0.698862
GENE30836X	Merged-chr2R-13476668-3	Merged-chr2R-13476668-3	1.0	-0.490005	-0.507287	-0.510840	-0.170177	0.141662	-0.601349	-0.493422	0.252778	0.605306	1.131525	0.635456	0.006354
GENE27697X	Merged-chrX-9763829-6	Merged-chrX-9763829-6	1.0	-0.407504	-0.143397	-0.899040	-0.125098	-0.034390	-0.292280	-0.871240	0.316092	0.207001	1.145476	0.864328	0.240053
GENE25338X	Merged-chr3R-22163257-5	Merged-chr3R-22163257-5	1.0	-0.706178	-0.729815	-0.734681	-0.145405	-0.319094	-0.286769	-0.237814	0.437779	0.495809	1.053657	0.907707	0.264804
GENE16203X	Merged-chr2R-13858449-1	Merged-chr2R-13858449-1	1.0	-0.736938	-0.761795	-0.766915	0.230116	-0.351215	-0.118920	-0.741847	0.413461	0.471849	1.246512	0.687036	0.428657
GENE13093X	Merged-chr2R-21475484-5	Merged-chr2R-21475484-5	1.0	-1.072234	-1.107137	-0.669080	-0.139115	-0.748175	-0.188329	-0.614033	0.363362	0.483888	1.517371	0.892429	1.281053
GENE11439X	Merged-chr3R-8308972-5	Merged-chr3R-8308972-5	1.0	-1.281420	-0.370433	-0.621041	-0.281406	-0.304370	-0.363190	-0.554004	0.727376	0.159483	1.529285	0.516364	0.843356
GENE11904X	Merged-chr3L-857239-5	Merged-chr3L-857239-5	1.0	-0.620504	-0.675668	-1.134020	-0.568490	-0.567556	-0.353015	-1.098098	1.221665	0.292838	1.183678	1.403479	0.915691
GENE31437X	Merged-chr2L-9124544-5	Merged-chr2L-9124544-5	1.0	-0.636015	-0.205424	-0.661514	-0.724222	-0.051974	-0.015340	-0.640200	0.592874	0.211484	0.853991	0.698841	0.577500
GENE11489X	Merged-chrX-13641902-6	Merged-chrX-13641902-6	1.0	-1.199495	-0.221815	-1.244840	-0.696432	-0.385633	0.200134	-1.206917	0.851998	-0.321765	1.414815	1.803117	1.006832
GENE9182X	Merged-chr2R-18357008-1	Merged-chr2R-18357008-1	1.0	-0.685787	-0.358648	-1.165279	-0.087011	-0.134923	-0.028164	-0.882289	0.627126	0.599451	0.699432	0.682258	0.733833
GENE31793X	Merged-chrX-17652369-4	Merged-chrX-17652369-4	1.0	-0.489098	-0.506019	-0.509495	-0.175299	-0.293635	-0.271857	-0.492447	0.595287	0.015573	0.788816	0.883168	0.455006
GENE35182X	Merged-chr2L-21206458-3	Merged-chr2L-21206458-3	1.0	-0.368604	-0.381613	-0.384282	-0.036372	-0.457862	-0.451471	-0.371180	0.737780	-0.004779	0.600596	0.760805	0.356982
GENE33126X	Merged-chr3L-17740802-3	Merged-chr3L-17740802-3	1.0	-0.415841	-0.430167	-0.433106	-0.096271	0.022853	-0.187585	-0.418678	0.562928	-0.273707	0.530882	0.948954	0.189738
GENE33014X	Merged-chr3L-11562383-1	Merged-chr3L-11562383-1	1.0	-0.554508	-0.573411	-0.577296	-0.251810	-0.138990	-0.351590	-0.558247	0.609231	0.204009	0.708243	0.801909	0.682460
GENE30221X	Merged-chr2R-10270981-5	Merged-chr2R-10270981-5	1.0	-0.589512	-0.610258	-0.614530	-0.280580	-0.409343	-0.385531	-0.593610	0.774712	0.303241	0.705481	1.136291	0.563640
GENE22153X	Merged-chr4-1106324-4	Merged-chr4-1106324-4	1.0	-0.629762	-0.652347	-0.657005	-0.026452	-0.202901	-0.428649	-0.634219	0.832592	-0.128008	0.583050	1.467320	0.476382
GENE20215X	Merged-chr2R-5663916-3	Merged-chr2R-5663916-3	1.0	-0.539130	-0.559795	-0.564063	-0.626566	-0.686479	-0.305439	-0.543204	0.835342	0.172424	1.185909	1.406767	0.224235
GENE15444X	Merged-chr2R-12037189-5	Merged-chr2R-12037189-5	1.0	-0.490857	-0.988450	-0.994801	-0.429091	-0.618120	-0.213964	-0.170910	0.919963	-0.050579	1.133467	1.038487	0.864856
GENE23655X	Merged-chr3R-6760699-2	Merged-chr3R-6760699-2	1.0	-0.455154	-0.472604	-0.476204	-0.528672	-0.578461	-0.569316	-0.458597	0.616446	-0.074734	0.710718	1.178132	1.108448
GENE15742X	Merged-chr2L-5240048-2	Merged-chr2L-5240048-2	1.0	-0.612505	-0.636571	-0.641555	-0.715055	-0.786617	-0.386477	-0.617242	0.696810	-0.057215	0.990952	1.777565	0.987910
GENE7434X	Merged-chr3R-29287720-5	Merged-chr3R-29287720-5	1.0	-1.290775	-0.853490	-1.344705	-1.060662	-1.620090	-0.708949	-1.299551	1.088459	0.525193	1.947895	2.204638	2.412036
GENE10910X	Merged-chr3L-2114928-6	Merged-chr3L-2114928-6	1.0	-1.247674	-0.266884	-1.295801	-0.168819	-1.535760	-0.384108	-0.463220	0.484212	0.240508	1.346729	1.536334	1.754482
GENE10524X	Merged-chrX-15893075-4	Merged-chrX-15893075-4	1.0	-0.959505	-0.149499	-1.001535	-1.108627	-1.214604	-0.317493	-0.966351	0.527462	0.671805	1.874357	1.597903	1.046087
GENE5363X	Merged-chrX-12760611-9	Merged-chrX-12760611-9	1.0	-0.474539	-0.010177	-0.454115	-0.605664	-0.986979	-0.400369	-0.270553	0.265837	0.276799	0.911167	0.919666	0.828927
GENE35381X	Merged-chr2L-7294441-3	Merged-chr2L-7294441-3	1.0	-0.377554	-0.391366	-0.394205	-0.435163	-0.473216	-0.466291	-0.380286	0.655074	-0.001179	0.856306	0.784853	0.623028
GENE34358X	Merged-chr2L-22058090-3	Merged-chr2L-22058090-3	1.0	-0.349375	-0.364473	-0.367135	-0.405520	-0.441131	-0.434656	-0.354082	0.569642	0.032733	0.989557	0.818250	0.306189
GENE12516X	Merged-chr2R-15932040-5	Merged-chr2R-15932040-5	1.0	-1.125797	-0.413585	-1.168200	-0.626978	0.012186	-0.786201	-0.360720	0.712910	0.624078	0.885420	1.278670	0.968218
GENE10437X	Merged-chr3L-19635805-6	Merged-chr3L-19635805-6	1.0	-1.271031	-0.559165	-1.318769	-1.063259	-0.042911	-0.747414	-0.042959	0.896515	0.441068	0.553626	1.334973	1.819326
GENE16790X	Merged-chr3L-11554704-4	Merged-chr3L-11554704-4	1.0	-0.802672	-0.358074	-0.836327	-0.519521	-0.044358	-0.986826	-0.808173	0.467175	1.105075	0.816207	1.226829	0.740667
GENE32421X	Merged-chr2L-15422823-6	Merged-chr2L-15422823-6	1.0	-0.570116	0.189748	-0.593358	-0.650450	0.188654	-0.693830	-0.573931	0.896223	0.486054	0.357609	0.612674	0.350724
GENE31052X	Merged-chr3R-27642899-2	Merged-chr3R-27642899-2	1.0	-0.437451	0.306049	-0.454668	-0.496249	-0.019674	-0.527061	-0.440288	0.605641	0.599472	0.342457	0.285668	0.236102
GENE22433X	Merged-chr3L-15092828-1	Merged-chr3L-15092828-1	1.0	-0.534529	0.233353	-0.556660	-0.611111	0.493628	-0.652592	-0.538160	0.186070	0.833576	0.265538	0.829348	0.051542
GENE19982X	Merged-chr3R-25999026-1	Merged-chr3R-25999026-1	1.0	-0.562477	-0.582839	-0.587035	-0.648095	-0.121629	-0.695307	-0.566497	0.660234	0.928870	0.547143	1.139421	0.488211
GENE12176X	Merged-chr3L-18214024-6	Merged-chr3L-18214024-6	1.0	-1.104664	-1.142053	-1.149797	-0.331435	0.296443	-0.999519	-1.112024	0.447577	0.913132	1.017405	1.830809	1.334127
GENE11377X	Merged-chr2R-22214270-3	Merged-chr2R-22214270-3	1.0	-0.734068	-0.040396	-1.219925	-0.143733	0.110702	-1.412043	-0.744841	0.800075	0.701670	0.803839	1.137847	0.740873
GENE36082X	Merged-chr2R-22659025-3	Merged-chr2R-22659025-3	1.0	-0.384766	-0.397885	-0.400573	-0.439042	-0.173871	-0.154016	-0.387366	0.586683	0.389104	0.780107	0.362462	0.219163
GENE33702X	Merged-chr3R-30761151-4	Merged-chr3R-30761151-4	1.0	-0.478991	-0.495995	-0.499491	-0.550020	-0.035415	-0.588587	-0.482353	0.812209	0.428659	0.914482	0.288650	0.686852
GENE27659X	Merged-chr2R-24901478-5	Merged-chr2R-24901478-5	1.0	-0.559853	-0.580260	-0.584467	-0.645726	-0.366550	-0.342465	-0.563882	0.759951	0.247312	1.298857	0.485073	0.852009
GENE26838X	Merged-chr2L-515239-4	Merged-chr2L-515239-4	1.0	-0.560679	-0.581194	-0.100135	-0.647052	-0.705568	-0.342530	-0.564728	0.573825	0.653802	1.415647	0.598293	0.260320
GENE18101X	Merged-chr2L-3775619-2	Merged-chr2L-3775619-2	1.0	-0.623728	-0.645764	-0.650305	-0.317005	-0.202478	-0.424780	-0.628079	0.475875	0.554384	0.191321	1.111193	1.159366
GENE31568X	Merged-chrX-18260883-4	Merged-chrX-18260883-4	1.0	-0.412839	-0.428378	-0.431578	-0.478005	-0.521627	-0.513650	-0.415908	0.521645	0.432245	0.090295	1.124440	1.033361
GENE19858X	Merged-chr2L-20477403-6	Merged-chr2L-20477403-6	1.0	-0.796781	-0.825708	-0.831693	-0.919828	-0.005868	-0.353199	-0.802478	0.210674	0.704104	0.630615	1.605268	1.384893
GENE30310X	Merged-chr2R-4517997-4	Merged-chr2R-4517997-4	1.0	-0.495150	-0.512508	-0.516077	-0.177735	-0.297920	-0.606888	-0.498583	0.784517	0.401735	0.322594	0.721481	0.874534
GENE24573X	Merged-chr3L-23248813-1	Merged-chr3L-23248813-1	1.0	0.022509	-0.470983	-0.474130	-0.146795	-0.031734	-0.553278	-0.458673	0.389043	0.303975	0.178053	0.278237	0.963777
GENE23791X	Merged-chr3R-6428137-3	Merged-chr3R-6428137-3	1.0	-0.592529	-0.612268	-0.616323	-0.027107	-0.191794	-0.400843	-0.126660	0.857195	0.146358	0.182085	0.660413	0.721472
GENE21997X	Merged-chr2L-2862788-4	Merged-chr2L-2862788-4	1.0	-0.642516	-0.196750	-0.669356	-0.343770	-0.232387	-0.787265	-0.646913	0.852021	0.515780	0.299575	0.879667	0.971914
GENE19529X	Merged-chr3R-21825061-3	Merged-chr3R-21825061-3	1.0	0.114729	-0.726489	-0.731346	-0.137989	-0.312579	-0.855610	-0.707548	0.763884	0.507206	0.339516	0.791479	0.954750
GENE13468X	Merged-chr3R-25489166-6	Merged-chr3R-25489166-6	1.0	-1.038200	-1.074371	-0.269978	-0.478101	0.103668	-0.917053	-1.045317	0.476965	0.115687	0.437913	1.805124	1.883663
GENE18387X	Merged-chr3L-3983381-4	Merged-chr3L-3983381-4	1.0	-0.751123	-0.296271	-0.783341	-0.864160	0.027782	-0.927567	-0.756388	0.542913	0.587404	0.818448	1.057248	1.345054
GENE37325X	Merged-chr3R-12313732-3	Merged-chr3R-12313732-3	1.0	-0.366371	-0.378872	-0.381433	-0.418047	0.257659	-0.445442	-0.368849	0.040243	0.409753	0.693504	0.382926	0.574930
GENE36491X	Merged-chr3L-15007355-3	Merged-chr3L-15007355-3	1.0	-0.355334	-0.367411	-0.369884	-0.405209	0.085430	-0.431590	-0.357728	0.373913	0.159343	0.448470	0.636355	0.583645
GENE23351X	Merged-chr3L-13098099-4	Merged-chr3L-13098099-4	1.0	-0.179851	0.106787	-0.708257	-0.780282	-0.516236	-0.836281	-0.684101	0.184523	0.494693	0.796752	0.864173	1.258079
GENE36476X	Merged-chr3R-24276670-2	Merged-chr3R-24276670-2	1.0	-0.270705	-0.297369	-0.300971	-0.329674	-0.061557	-0.350979	-0.275930	0.128397	0.075293	0.365853	0.593967	0.723675
GENE34053X	Merged-chr2R-17509392-2	Merged-chr2R-17509392-2	1.0	-0.269764	-0.297007	-0.302690	-0.336483	-0.055975	-0.359379	-0.275102	0.141759	-0.116989	0.196382	0.738516	0.936731
GENE24642X	Merged-chr2L-8843982-4	Merged-chr2L-8843982-4	1.0	-0.585305	-0.606551	-0.610931	-0.266072	-0.146629	-0.724289	-0.589499	0.168895	0.533265	0.526013	0.916855	1.384248
GENE9981X	Merged-chr3R-8732261-5	Merged-chr3R-8732261-5	1.0	-1.251986	-1.290008	-0.313062	-0.544827	-0.971347	-0.170369	-0.489760	0.801133	0.500012	0.567867	1.297872	1.864474
GENE14956X	Merged-chr3R-6396145-5	Merged-chr3R-6396145-5	1.0	-0.897761	-0.929078	-0.463936	-0.623570	-1.123621	-0.274525	-0.410829	1.069601	0.419993	0.574533	1.614270	1.044923
GENE5543X	Merged-chr3R-29841657-10	Merged-chr3R-29841657-10	1.0	-1.127674	-0.971279	-0.487042	-0.456999	-1.349230	-0.669861	-0.616153	0.807864	1.032747	0.739691	1.081293	2.016645
GENE2639X	Merged-chr3R-25094989-10	Merged-chr3R-25094989-10	1.0	-1.339134	-1.764450	-0.609571	-0.109167	-1.384760	-0.391971	-0.620233	0.514115	1.303993	0.890158	1.458618	2.052402
GENE11752X	Merged-chr2L-19493501-3	Merged-chr2L-19493501-3	1.0	-0.925818	-0.959155	-0.479359	-0.645475	-0.809065	-0.285276	-0.932377	0.383111	0.751446	0.398648	1.757414	1.745906
GENE7181X	Merged-chrX-13131508-1	Merged-chrX-13131508-1	1.0	-0.793235	-0.851595	-0.294015	-0.755649	-1.217052	-0.544986	-0.804738	0.231715	0.654408	0.798037	1.792126	1.784986
GENE2437X	Merged-chrX-11715028-10	Merged-chrX-11715028-10	1.0	-0.830789	-0.359675	-0.083745	-0.677739	-0.262433	-0.421052	-0.618171	0.224625	0.525305	0.422266	1.055650	1.025757
GENE1651X	Merged-chr2R-13991205-11	Merged-chr2R-13991205-11	1.0	-0.686084	-0.684019	-0.298891	-0.175764	-0.522107	-0.342320	-0.853931	0.233560	0.379272	0.638603	1.074148	1.237533
GENE13273X	Merged-chr3R-29315202-5	Merged-chr3R-29315202-5	1.0	-1.005541	-1.040410	0.018548	-0.445787	-0.648518	-0.610391	-1.012405	0.261919	0.053350	1.349057	1.285333	1.794845
GENE67X	Merged-chr3R-11619903-12	Merged-chr3R-11619903-12	1.0	-0.354032	-0.349972	-0.131858	-0.164727	-0.306877	-0.220932	-0.400637	-0.021870	0.334326	0.390409	0.586612	0.639558
GENE7248X	Merged-chr2L-5999634-11	Merged-chr2L-5999634-11	1.0	-0.681502	-0.676829	-0.388246	-0.970811	-0.672293	-0.303602	-0.225381	0.414581	0.539394	0.540131	1.237271	1.187286
GENE11106X	Merged-chr3R-24050943-2	Merged-chr3R-24050943-2	1.0	-1.117649	-0.427836	-0.441133	-0.902832	-0.341390	-0.170858	0.070391	0.236146	0.352495	0.599126	1.285797	0.857743
GENE7723X	Merged-chr2L-5977726-2	Merged-chr2L-5977726-2	1.0	-1.176893	-1.215993	-0.439910	-1.343950	-0.654242	-0.433116	0.106993	0.285208	0.227087	1.134610	1.957319	1.552886
GENE6771X	Merged-chr2L-5045398-12	Merged-chr2L-5045398-12	1.0	-0.508090	-1.024654	0.150030	-0.842920	-0.471606	-0.540753	-0.218341	0.347592	0.347078	0.474952	1.272358	1.014352
GENE4779X	Merged-chr2L-16847194-10	Merged-chr2L-16847194-10	1.0	-1.448800	-0.809659	0.046803	-0.279043	-0.973169	-0.116353	-1.463739	0.953834	0.099350	0.489885	1.741068	1.759823
GENE8876X	Merged-chrX-15817045-4	Merged-chrX-15817045-4	1.0	-0.793256	-0.283766	-1.297269	-1.038071	-1.210017	-0.548114	-0.477415	0.962702	1.419562	0.638141	1.460353	1.167149
GENE2834X	Merged-chr2R-14769416-11	Merged-chr2R-14769416-11	1.0	-0.495035	-0.123059	-0.633653	-0.213535	-0.591659	-0.217494	-0.141817	0.328844	0.392294	0.367043	0.647975	0.680095
GENE2468X	Merged-chr2L-22131422-12	Merged-chr2L-22131422-12	1.0	-1.203774	-0.423782	-0.733897	-0.838656	-0.912676	-0.185720	-0.613477	0.791780	1.215010	0.310806	1.011183	1.583202
GENE20773X	Merged-chr3R-29286143-3	Merged-chr3R-29286143-3	1.0	-0.706374	0.126230	-0.738462	-0.819524	-0.898380	-0.883724	-0.711609	0.452849	1.015278	0.438454	1.631442	1.093821
GENE31345X	Merged-chrX-10801344-4	Merged-chrX-10801344-4	1.0	-0.481661	-0.033274	-0.501785	-0.551198	-0.597065	-0.588718	0.000361	0.249811	0.506797	0.467512	0.810375	0.718845
GENE6194X	Merged-chr3L-711800-12	Merged-chr3L-711800-12	1.0	-0.649812	-0.167300	-0.272603	-0.667806	-0.815918	-0.495252	-0.263975	0.418612	0.426980	0.276851	1.477586	0.732637
GENE5549X	Merged-chrX-6266458-6	Merged-chrX-6266458-6	1.0	-1.164013	-0.075628	-0.096169	-1.064515	-1.051298	-0.712441	-0.848652	0.585245	1.233825	0.211006	1.546021	1.436620
GENE1183X	Merged-chr2L-14163226-10	Merged-chr2L-14163226-10	1.0	-0.915399	0.043732	-2.858438	-0.630109	-2.283491	-0.981154	-1.376327	-0.008892	1.822761	1.748475	2.586390	2.852452
GENE27671X	Merged-chr3R-18397321-3	Merged-chr3R-18397321-3	1.0	-0.199222	0.299032	-0.670228	-0.379553	-0.280057	-0.250195	-0.207797	0.002414	0.416342	0.080345	0.543630	0.645290
GENE16073X	Merged-chr3L-7360765-1	Merged-chr3L-7360765-1	1.0	-0.321113	-0.059442	-0.795501	-0.037678	-0.642079	-0.198804	-0.330244	-0.131384	0.825607	0.411691	0.708222	0.570723
GENE9173X	Merged-chr3R-18168392-4	Merged-chr3R-18168392-4	1.0	-0.223442	0.167555	-1.539939	-0.049622	-0.708547	0.104667	-0.401863	0.326466	0.714112	-0.300069	0.819637	1.091045
GENE12140X	Merged-chr2R-20202632-7	Merged-chr2R-20202632-7	1.0	-0.843628	0.163147	-1.329451	-0.259349	-1.013719	-0.611961	-0.854803	0.423391	0.760483	1.217990	1.086735	1.261164
GENE31792X	Merged-chr2R-6115245-4	Merged-chr2R-6115245-4	1.0	-0.459331	0.313493	-0.478513	-0.525543	-0.569088	-0.236844	-0.462481	0.626586	0.430276	0.612044	-0.046064	0.795466
GENE21796X	Merged-chr2R-9891229-3	Merged-chr2R-9891229-3	1.0	-0.716496	0.040358	-0.745470	0.250205	-0.884350	-0.296024	-0.721245	0.110229	0.328163	0.990747	0.776751	0.867132
GENE21728X	Merged-chr3L-1739035-5	Merged-chr3L-1739035-5	1.0	-0.740197	0.044334	-0.771563	-0.447405	-0.589548	-0.563122	-0.745326	0.350349	0.509867	1.435881	0.475749	1.040980
GENE11577X	Merged-chr3L-3075200-4	Merged-chr3L-3075200-4	1.0	-1.124665	0.065890	-1.168505	-0.893725	-1.059063	-0.395193	-0.668580	0.849428	0.831972	1.314916	1.274775	0.972749
GENE5715X	Merged-chr2L-18845185-12	Merged-chr2L-18845185-12	1.0	-0.820922	-0.910722	-0.166589	-0.520678	-1.181658	-0.190331	-0.760981	0.092356	0.574323	1.145213	1.493549	1.246438
GENE20067X	Merged-chr3R-23126953-2	Merged-chr3R-23126953-2	1.0	-0.615569	-0.637019	0.150147	-0.705567	-0.766089	-0.167302	-0.130707	-0.050725	0.463364	0.457349	1.208360	0.793759
GENE7247X	Merged-chr2L-9782388-11	Merged-chr2L-9782388-11	1.0	-0.897930	-0.589787	-0.095423	-0.404084	-0.762727	-0.371908	-0.602998	0.304576	0.515635	0.822761	0.948670	1.133215
GENE3181X	Merged-chr2L-8419874-5	Merged-chr2L-8419874-5	1.0	-0.264948	-0.327254	-0.235809	-0.314021	-0.677998	-0.096096	-0.059942	-0.133137	0.242783	0.596151	0.710411	0.559858
GENE3178X	Merged-chr3R-26021829-11	Merged-chr3R-26021829-11	1.0	-0.625902	-1.139909	-0.035846	-0.812839	-1.710683	-0.456525	-1.016264	0.074764	0.605192	1.592635	1.668648	1.856728
GENE1741X	Merged-chr3R-10827079-9	Merged-chr3R-10827079-9	1.0	-0.850115	-0.947307	-0.106424	-0.113265	-1.176514	-0.271382	-0.617181	-0.246106	0.309356	1.426142	1.408170	1.184625
GENE1479X	Merged-chr2L-3303129-11	Merged-chr2L-3303129-11	1.0	-0.588450	-1.071727	-0.378651	-0.227097	-1.324565	-0.302458	-0.862571	0.444611	0.518391	1.050700	1.445333	1.296484
GENE32407X	Merged-chr3L-14477172-5	Merged-chr3L-14477172-5	1.0	-0.263866	-0.304163	-0.032043	0.001387	-0.526917	0.000476	-0.271896	0.037318	0.149983	0.231807	0.427130	0.550783
GENE3342X	Merged-chr3L-2632277-11	Merged-chr3L-2632277-11	1.0	-0.187958	-1.172802	-0.520304	0.090064	-1.188580	-0.406724	-0.565484	0.428263	0.247702	1.062108	1.160172	1.053545
GENE2900X	Merged-chr3L-15588913-11	Merged-chr3L-15588913-11	1.0	-0.410424	-0.674344	-0.155186	0.048000	-0.703832	-0.339831	-0.537162	0.243216	0.282937	0.628394	0.836897	0.781336
GENE1385X	Merged-chr3L-20367200-8	Merged-chr3L-20367200-8	1.0	-0.831700	-1.459381	-0.656953	-0.913772	-1.804928	-0.809507	-0.539014	0.745890	0.980121	1.431820	1.648986	2.208438
GENE807X	Merged-chr3R-5517118-10	Merged-chr3R-5517118-10	1.0	-0.712449	-0.823992	-0.328530	-0.193173	-1.147925	-0.358267	-0.772027	0.297441	0.362848	1.310543	1.246472	1.119059
GENE504X	Merged-chrX-16091523-8	Merged-chrX-16091523-8	1.0	-0.480398	-0.951965	-0.161535	-0.332510	-1.178886	-0.160045	-1.115798	0.218389	0.120601	1.461111	1.548480	1.032555
GENE25622X	Merged-chr3R-15123268-3	Merged-chr3R-15123268-3	1.0	-0.585498	-0.606221	-0.139415	0.013185	-0.731038	-0.126257	-0.589591	-0.008116	0.066636	1.175097	1.088569	0.442650
GENE16468X	Merged-chr3R-13466462-4	Merged-chr3R-13466462-4	1.0	-0.879776	-0.910887	0.157551	-0.300624	-0.755983	0.214376	-0.885903	-0.171637	-0.425239	1.024490	1.738780	1.194851
GENE3769X	Merged-chr2L-1555130-10	Merged-chr2L-1555130-10	1.0	-0.802924	-0.796251	0.291869	-0.504352	-1.489244	-0.329356	-1.459213	0.396853	0.229573	1.287466	1.708914	1.466666
GENE6933X	Merged-chrX-23028444-12	Merged-chrX-23028444-12	1.0	-0.602956	-0.142361	-0.110274	-0.699439	-1.190081	-0.675131	-0.934128	0.431467	0.223470	0.870572	1.628662	1.200199
GENE4633X	Merged-chr3R-24577449-11	Merged-chr3R-24577449-11	1.0	-0.870409	-1.095238	0.319153	-0.222983	-1.434438	-0.518183	-0.954042	0.441339	0.616562	0.891838	1.696116	1.130286
GENE2751X	Merged-chrX-1026695-11	Merged-chrX-1026695-11	1.0	-1.099336	-0.580780	-0.081224	0.145177	-1.425882	-0.131217	-1.192662	0.453110	0.269638	0.792190	1.399468	1.451517
GENE914X	Merged-chr3R-10264313-10	Merged-chr3R-10264313-10	1.0	-0.873054	-0.392233	0.096776	-0.817933	-1.264122	-0.453430	-1.118976	0.079335	-0.203158	1.595036	1.816251	1.535509
GENE20105X	Merged-chr3R-31713682-3	Merged-chr3R-31713682-3	1.0	-0.852942	-0.412447	-0.422982	-0.286153	-1.063428	-0.060093	-0.858738	0.316870	0.110125	1.069572	0.976818	1.483397
GENE34338X	Merged-chrX-14200719-3	Merged-chrX-14200719-3	1.0	-0.439327	-0.454633	-0.457775	0.159686	-0.544822	-0.212200	-0.442357	0.146420	0.076028	0.843932	0.452068	0.872981
GENE3867X	Merged-chr3L-4263721-9	Merged-chr3L-4263721-9	1.0	-0.406610	-1.242369	-1.383149	0.078430	-2.266821	-0.972988	-1.061365	0.481015	0.730198	1.614547	2.014638	2.414472
GENE19871X	Merged-chr2L-12065663-2	Merged-chr2L-12065663-2	1.0	-0.084416	-0.612710	-0.617088	0.242992	-0.741250	-0.730147	-0.595664	0.154744	0.069477	0.725217	1.161936	1.026908
GENE11963X	Merged-chrX-2041568-10	Merged-chrX-2041568-10	1.0	-0.343003	-0.759214	-0.595883	-0.022594	-0.820231	-0.265256	-0.359173	0.302675	0.133027	0.834303	0.866206	1.029143
GENE3677X	Merged-chrX-1922835-11	Merged-chrX-1922835-11	1.0	-0.193847	-0.336693	-0.338462	-0.004445	-0.997132	-0.545647	-0.233814	0.264374	0.224250	0.578150	0.664718	0.918548
GENE6168X	Merged-chr2R-8901327-12	Merged-chr2R-8901327-12	1.0	0.007735	-0.361702	-0.150353	-0.054104	-0.780996	-0.284339	-0.326948	0.380138	0.240314	0.086238	0.405548	0.838469
GENE2033X	Merged-chr3L-12146525-11	Merged-chr3L-12146525-11	1.0	-0.305395	-0.667276	-0.263803	0.114660	-0.939457	-0.606267	-0.538186	0.426017	0.343899	0.663444	0.880722	0.891643
GENE5108X	Merged-chr3L-16572397-11	Merged-chr3L-16572397-11	1.0	-0.130038	-1.507852	0.069768	0.394988	-1.516256	-0.665657	-0.805106	0.730980	0.202744	1.307108	1.137578	0.781742
GENE861X	Merged-chr2R-23707081-9	Merged-chr2R-23707081-9	1.0	-0.287269	-0.740473	-0.299140	0.073236	-0.832755	-0.601574	-0.730505	0.585718	0.307307	0.544967	0.976754	1.003734
GENE1254X	Merged-chrX-13128815-10	Merged-chrX-13128815-10	1.0	-0.606992	-0.726366	-0.129898	-0.035254	-1.211623	-0.841114	-1.378789	0.487721	0.709324	0.866544	1.230571	1.635876
GENE25415X	Merged-chr2R-24760603-1	Merged-chr2R-24760603-1	1.0	-0.139883	-0.183521	-0.192488	-0.051597	-0.445093	-0.736016	-0.612440	-0.074872	0.576511	0.412845	0.709818	0.736737
GENE2226X	Merged-chr3L-648775-11	Merged-chr3L-648775-11	1.0	-0.463145	-0.309729	0.338643	0.178234	-1.116130	-0.340059	-1.210315	0.506395	0.372212	0.244414	0.894323	0.905158
GENE598X	Merged-chrX-11454318-12	Merged-chrX-11454318-12	1.0	-0.153636	-0.201058	-0.047663	-0.111273	-0.553462	-0.498244	-0.380407	0.116653	0.258027	0.348572	0.545294	0.677198
GENE8510X	Merged-chrX-8893849-2	Merged-chrX-8893849-2	1.0	-0.180517	-0.265857	-0.419473	0.254438	-1.191315	0.196495	-0.682342	-0.189257	0.085767	0.676375	1.049304	0.666383
GENE10802X	Merged-chr2R-7992567-6	Merged-chr2R-7992567-6	1.0	-0.089313	-0.170209	-0.933902	0.438910	-1.038749	0.441863	-1.313581	-1.086531	0.116551	0.631680	1.657067	1.346214
GENE6723X	Merged-chr3L-16935532-11	Merged-chr3L-16935532-11	1.0	-0.944719	-0.493827	0.012840	0.709611	-1.665015	0.270006	-1.745451	0.070517	-0.297093	1.040891	1.404133	1.638107
GENE6573X	Merged-chr2R-19373222-11	Merged-chr2R-19373222-11	1.0	-0.412526	-0.147705	-0.929524	-0.129976	-2.172425	-0.143011	-0.724587	-0.621307	0.459244	1.642010	1.609331	1.570475
GENE11619X	Merged-chr3R-10284566-10	Merged-chr3R-10284566-10	1.0	-0.124727	0.220161	0.107364	-0.181389	-1.851754	-0.117741	-0.449185	-0.540873	-0.654993	1.076882	1.220819	1.295436
GENE25356X	Merged-chr3L-7805029-6	Merged-chr3L-7805029-6	1.0	-0.008473	-0.326963	-0.340327	-0.134877	-1.274250	-0.326684	-1.051475	-0.060046	0.168831	1.175994	1.214436	0.963835
GENE6047X	Merged-chr2R-12936895-10	Merged-chr2R-12936895-10	1.0	0.647793	-0.598582	-0.410673	-0.233873	-1.807124	-0.614972	-1.128400	0.491010	0.176854	1.098399	1.516089	0.863479
GENE4837X	Merged-chr2R-22379666-11	Merged-chr2R-22379666-11	1.0	-0.046734	-0.229010	-0.827513	-0.321728	-1.844242	-0.278557	-1.158637	-0.405793	0.072298	1.816593	1.838494	1.384830
GENE3113X	Merged-chrX-13396902-10	Merged-chrX-13396902-10	1.0	-0.091560	-0.386724	-0.012492	0.111272	-0.685091	-0.097964	-0.683445	-0.106583	0.158349	0.596667	0.677543	0.520027
GENE2933X	Merged-chr3L-16411795-10	Merged-chr3L-16411795-10	1.0	-0.013157	-0.468212	-0.309486	0.107120	-0.794134	-0.225845	-1.170250	0.096220	0.144061	0.751270	0.739200	1.143215
GENE992X	Merged-chr2R-10052130-11	Merged-chr2R-10052130-11	1.0	-0.026481	-0.084511	-0.192878	-0.169318	-0.617905	-0.308495	-0.443356	0.329572	0.244779	0.519244	0.375727	0.373621
GENE4727X	Merged-chr2L-1143203-11	Merged-chr2L-1143203-11	1.0	-0.538038	-0.442509	0.222869	-0.675028	-1.214893	-0.005714	-0.557197	-0.376751	0.562062	1.158734	1.005683	0.860782
GENE26160X	Merged-chr2R-23502946-4	Merged-chr2R-23502946-4	1.0	-0.160081	-0.674589	0.361488	-0.746907	-0.810931	-0.210668	-0.169202	-0.516949	0.327190	1.147633	0.800032	0.652985
GENE18360X	Merged-chrX-20256836-5	Merged-chrX-20256836-5	1.0	-0.794790	-0.823817	0.660507	-0.918346	-1.004601	-0.132679	-0.800506	-0.225587	0.413445	1.716779	0.867093	1.042502
GENE8958X	Merged-chrX-9639032-11	Merged-chrX-9639032-11	1.0	-1.500746	-0.127372	0.357825	-0.236277	-1.280047	-0.051989	-0.555887	-0.563089	0.374166	1.203985	1.247428	1.132003
GENE7924X	Merged-chr3R-25208288-9	Merged-chr3R-25208288-9	1.0	-0.983412	-0.374814	0.823526	-0.285655	-1.221593	-0.182845	-0.847160	-1.115322	0.763188	1.445330	0.824804	1.153953
GENE7044X	Merged-chr2R-24942960-7	Merged-chr2R-24942960-7	1.0	-1.418913	-0.263509	0.346065	-0.915965	-1.856151	-0.414055	-0.301674	-0.614063	0.770592	1.812517	1.464828	1.390328
GENE5630X	Merged-chr2L-4197377-11	Merged-chr2L-4197377-11	1.0	-0.471120	-0.295785	0.394262	-0.627086	-0.717754	0.058064	-0.324448	-0.135887	-0.075313	0.851445	0.843648	0.499974
GENE5432X	Merged-chr2R-18652766-12	Merged-chr2R-18652766-12	1.0	-0.131265	-0.496928	0.487278	-0.728460	-1.774862	-0.176265	-0.843110	-0.610151	0.415741	1.499667	1.126972	1.231383
GENE16612X	Merged-chr3L-15534334-2	Merged-chr3L-15534334-2	1.0	-0.839555	-0.405674	-0.090799	-0.567350	-0.713830	-0.228154	-0.845169	-0.017151	0.906261	1.418812	0.795888	0.586720
GENE24469X	Merged-chr3L-445883-3	Merged-chr3L-445883-3	1.0	-0.636067	-0.657456	-0.211362	-0.068380	-0.785121	-0.205995	-0.166080	-0.093041	0.773930	0.787107	0.852591	0.409873
GENE15795X	Merged-chr3L-16407978-2	Merged-chr3L-16407978-2	1.0	-0.971564	-0.279604	-0.057113	0.056732	-1.176328	0.279479	-0.230117	0.509531	0.267518	0.424461	0.801158	0.375845
GENE32846X	Merged-chr2R-5049967-6	Merged-chr2R-5049967-6	1.0	-0.618770	-0.638747	0.100426	0.317206	-0.756152	0.401751	-0.164687	0.299808	0.098085	0.389999	0.758611	-0.187532
GENE22245X	Merged-chrX-10473868-4	Merged-chrX-10473868-4	1.0	-0.890106	0.031309	-0.215327	0.132056	-0.567934	0.434566	-0.464525	0.637337	0.342156	-0.069915	0.414889	0.215493
GENE6774X	Merged-chr3R-11219967-1	Merged-chr3R-11219967-1	1.0	-0.893129	-0.268965	0.040909	-0.240553	-0.916256	0.047680	-0.200762	0.175362	0.185815	0.669347	0.419286	0.981266
GENE24703X	Merged-chrX-6727222-8	Merged-chrX-6727222-8	1.0	-0.941160	0.186184	-0.258377	-0.057575	-1.140611	0.225884	0.246609	0.110952	-0.184250	0.531568	0.512797	0.767978
GENE18429X	Merged-chr2R-15147771-5	Merged-chr2R-15147771-5	1.0	-0.234093	0.179964	0.024983	-0.361115	-0.906152	0.074981	-0.057012	0.157691	0.098620	0.497221	0.185605	0.339306
GENE6574X	Merged-chr3R-17054008-2	Merged-chr3R-17054008-2	1.0	-1.441077	-1.485557	0.154551	-0.133654	-1.765960	0.079027	-0.678044	-0.132978	0.217301	1.562466	1.309588	2.314337
GENE912X	Merged-chrX-10265259-11	Merged-chrX-10265259-11	1.0	-1.024595	-0.552711	0.496101	-0.408376	-1.161356	-0.027987	-0.206534	0.435769	0.362959	0.498584	0.618185	0.969961
GENE14385X	Merged-chr3R-18168917-4	Merged-chr3R-18168917-4	1.0	-1.058455	-0.357954	-0.371115	0.233184	-1.287740	0.015221	-0.306733	-0.002843	0.705639	0.557777	0.869514	1.003504
GENE1571X	Merged-chr2L-21344638-11	Merged-chr2L-21344638-11	1.0	-0.029042	-0.127288	-0.481422	-0.317106	-0.599988	-0.303179	-0.312653	-0.005872	0.030864	0.772544	1.019101	0.354041
GENE26816X	Merged-chr3L-7804671-5	Merged-chr3L-7804671-5	1.0	0.138804	-0.241296	-0.692847	-0.755608	-0.812742	0.110709	-0.671248	0.152385	0.276360	0.818606	1.081300	0.595576
GENE11227X	Merged-chr3L-19181085-9	Merged-chr3L-19181085-9	1.0	-0.089970	-0.177568	-0.914381	-0.743416	-1.140145	-0.572116	-0.251408	-0.153468	0.188584	1.484601	1.479744	0.889543
GENE1762X	Merged-chr2L-9790745-8	Merged-chr2L-9790745-8	1.0	-0.138998	-0.270083	-0.664425	-0.811836	-0.921884	-0.168627	-0.538300	0.199739	-0.129582	0.977901	1.350459	1.115635
GENE958X	Merged-chr2R-13483220-12	Merged-chr2R-13483220-12	1.0	-0.177690	-0.047897	-0.206599	-0.590775	-0.462978	-0.288146	-0.220063	-0.175167	-0.072137	0.889159	0.936190	0.416103
GENE23788X	Merged-chr2R-18661699-3	Merged-chr2R-18661699-3	1.0	-0.050812	0.202472	-0.461531	-0.493110	-0.519824	-0.283514	-0.450117	0.017328	-0.353248	0.996458	0.868104	0.527794
GENE18382X	Merged-chr2L-21988709-9	Merged-chr2L-21988709-9	1.0	-0.071819	0.153376	-0.352567	-1.011066	-0.272225	-0.125040	0.077848	-0.003423	-0.437498	0.821770	1.010671	0.209975
GENE2474X	Merged-chr3R-7886732-12	Merged-chr3R-7886732-12	1.0	-0.732375	-0.246537	0.118498	-0.752676	-0.588824	-0.362365	-0.140885	-0.424326	-0.024914	1.251614	1.158851	0.743938
GENE9577X	Merged-chr3L-8560182-11	Merged-chr3L-8560182-11	1.0	0.051816	-0.219931	-0.338087	-0.832263	-0.734817	-0.941857	-1.177796	-0.193136	0.312949	1.406887	1.524614	1.141620
GENE18019X	Merged-chr3R-11763656-1	Merged-chr3R-11763656-1	1.0	0.334794	-0.566976	-0.571171	-0.632376	-0.690640	-0.679920	-0.550654	-0.131185	0.501619	0.901013	0.821194	1.264303
GENE32334X	Merged-chr2L-9430547-1	Merged-chr2L-9430547-1	1.0	0.135253	-0.372067	0.087969	-0.411755	-0.445820	-0.117108	-0.361950	-0.453340	0.003891	0.467772	0.860271	0.606882
GENE27856X	Merged-chr2R-24539942-1	Merged-chr2R-24539942-1	1.0	0.437786	-0.412592	0.048421	-0.070827	-0.494932	-0.162463	-0.401356	-0.503380	-0.249015	0.265591	0.619737	0.923030
GENE7407X	Merged-chr2R-24342866-11	Merged-chr2R-24342866-11	1.0	0.104778	-0.888897	0.663622	-0.700920	-0.454852	-0.197037	-0.933746	-0.568723	-0.018732	1.112734	0.888578	0.993194
GENE6700X	Merged-chrX-7334764-1	Merged-chrX-7334764-1	1.0	0.025109	-0.673014	0.068477	-0.679015	-1.106069	0.195418	-0.617506	-1.154843	-0.203362	1.693732	1.729666	0.721407
GENE33106X	Merged-chr3L-19292519-3	Merged-chr3L-19292519-3	1.0	0.502212	-0.404577	-0.407631	-0.451947	-0.493579	-0.485967	-0.392677	-0.502906	0.000426	0.769354	1.082051	0.785240
GENE31334X	Merged-chr3L-18204749-3	Merged-chr3L-18204749-3	1.0	0.076395	-0.449251	-0.452485	-0.499239	-0.216917	-0.195131	-0.436633	-0.552621	0.104471	0.791804	0.906417	0.923191
GENE12213X	Merged-chr3L-2462866-5	Merged-chr3L-2462866-5	1.0	0.462601	-0.821057	-0.285895	0.078799	-0.924988	-0.888156	-0.776801	-0.491539	0.099214	1.295367	1.137300	1.115155
GENE35011X	Merged-chr3L-7876516-3	Merged-chr3L-7876516-3	1.0	0.572060	-0.349856	-0.354458	-0.394050	-0.431257	-0.424456	-0.325382	-0.439590	-0.452852	0.720239	1.080812	0.798789
GENE33099X	Merged-chr2L-17583963-3	Merged-chr2L-17583963-3	1.0	0.588173	-0.354568	-0.361054	-0.403545	-0.443183	-0.435911	-0.329571	-0.452108	-0.466353	1.091208	1.191657	0.375256
GENE14288X	Merged-chr4-132516-8	Merged-chr4-132516-8	1.0	0.369897	-0.753530	0.050340	-0.020763	-0.147773	-0.335481	-0.287820	-0.217175	-0.557222	0.443660	0.873445	0.582423
GENE18065X	Merged-chr2R-7726430-2	Merged-chr2R-7726430-2	1.0	0.332666	-0.573049	-0.082550	-0.639549	-0.698916	-0.687983	-0.556472	0.061533	-0.016108	0.310430	1.358937	1.191059
GENE13810X	Merged-chr3L-25206432-6	Merged-chr3L-25206432-6	1.0	0.192877	-1.113596	0.269073	-0.559982	-1.322851	-0.516578	-1.085890	0.605904	0.529744	0.137194	1.668569	1.195536
GENE2532X	Merged-chr3L-7360597-2	Merged-chr3L-7360597-2	1.0	0.326184	-0.065456	-0.266743	-0.440845	-0.725345	-0.272659	-0.459597	0.233899	-0.108397	0.620992	0.558382	0.599585
GENE35651X	Merged-chr2L-10529128-2	Merged-chr2L-10529128-2	1.0	0.425307	0.055095	-0.399684	-0.437111	-0.470956	-0.464869	-0.386751	0.466121	-0.040376	0.546528	0.598250	0.108445
GENE29637X	Merged-chr3L-4204353-4	Merged-chr3L-4204353-4	1.0	0.359439	-0.537176	-0.541133	-0.598760	-0.653383	-0.643352	-0.521769	0.397141	-0.163818	0.923685	0.844604	1.134522
GENE10913X	Merged-chr3R-25589172-8	Merged-chr3R-25589172-8	1.0	0.216048	-0.753737	-0.167729	-1.604438	-1.422409	-0.122334	-1.009716	0.591297	0.210813	1.203404	1.581259	1.277542
GENE8238X	Merged-chrX-6803589-8	Merged-chrX-6803589-8	1.0	0.771742	0.134791	-0.654078	-1.170447	-0.980872	-0.336969	-0.448370	0.225323	-0.203058	1.028295	0.846786	0.786856
GENE6362X	Merged-chr2R-24948366-11	Merged-chr2R-24948366-11	1.0	0.552295	-0.416770	-0.351086	-0.411497	-0.470646	-0.530872	-0.384453	0.296996	0.257441	0.530602	0.517188	0.410802
GENE5597X	Merged-chrX-12763619-11	Merged-chrX-12763619-11	1.0	0.739813	0.031582	-0.574551	-0.691760	-0.924703	-0.498579	-0.847210	0.242884	-0.139271	0.791216	0.836204	1.034375
GENE2488X	Merged-chr3L-15508217-10	Merged-chr3L-15508217-10	1.0	0.519916	-0.199941	-0.082289	-0.866699	-1.677824	-0.502564	-0.831968	0.312565	0.232897	0.956026	1.073448	1.066433
GENE2180X	Merged-chrX-10768646-10	Merged-chrX-10768646-10	1.0	0.172801	-0.183235	-0.370213	-0.619512	-0.700791	-0.161891	-0.177612	0.261741	0.170266	0.654344	0.405476	0.548626
GENE1882X	Merged-chr2R-10048598-9	Merged-chr2R-10048598-9	1.0	0.930801	-0.426053	0.125203	-0.684573	-0.959842	-0.377675	-0.501643	0.164499	-0.142629	0.616008	0.709912	0.545992
GENE561X	Merged-chr3R-27559140-12	Merged-chr3R-27559140-12	1.0	0.162117	-0.007034	-0.508794	-0.289540	-0.819654	-0.307346	-0.740805	0.370587	0.091819	0.361104	0.717368	0.970177
GENE1425X	Merged-chr2R-7806344-11	Merged-chr2R-7806344-11	1.0	0.446162	0.106254	-0.052170	-0.343073	-0.632227	-0.447002	-0.253710	0.026723	-0.275295	0.598570	0.482983	0.342783
GENE26075X	Merged-chr2R-5416815-4	Merged-chr2R-5416815-4	1.0	0.824089	-0.338720	0.409753	-0.864554	-0.624807	-0.921537	-0.300859	0.160618	-0.049045	0.715560	0.557464	0.432038
GENE19428X	Merged-chrX-14679556-5	Merged-chrX-14679556-5	1.0	0.653949	0.295180	0.113276	-0.507566	-0.690917	-0.465146	-0.255624	0.292173	-1.270356	0.605130	0.517588	0.712312
GENE7086X	Merged-chrX-19492013-11	Merged-chrX-19492013-11	1.0	0.514075	0.237137	-0.100136	-0.301624	-0.527134	-0.322275	-0.128718	-0.130729	-0.064848	0.322271	0.584590	-0.082608
GENE5472X	Merged-chr3R-22446643-11	Merged-chr3R-22446643-11	1.0	0.319770	0.032732	-0.263889	-0.121840	-0.405596	-0.189608	-0.161044	0.118066	-0.463634	0.576968	0.364872	0.193204
GENE5088X	Merged-chr3L-22872218-12	Merged-chr3L-22872218-12	1.0	0.582966	-0.056604	-0.100739	-0.202906	-0.459975	-0.161472	-0.067455	-0.083929	-0.372915	0.328043	0.379028	0.215958
GENE1196X	Merged-chr2L-9918168-11	Merged-chr2L-9918168-11	1.0	0.688776	0.265727	-0.016033	-0.477824	-0.762588	-0.405193	-0.258534	-0.025494	-0.214486	0.628620	0.296219	0.280811
GENE897X	Merged-chr3L-7381503-12	Merged-chr3L-7381503-12	1.0	0.376629	0.347602	0.043502	-0.381856	-0.512940	-0.682314	-0.266619	0.057962	-0.069087	0.294910	0.477654	0.314556
GENE797X	Merged-chrX-11154457-11	Merged-chrX-11154457-11	1.0	0.250760	0.028124	0.031488	-0.471497	-0.772714	-0.375191	-0.451303	-0.087523	0.083479	1.017365	0.425297	0.321716
GENE327X	Merged-chrX-4106115-11	Merged-chrX-4106115-11	1.0	0.703556	0.055405	0.033326	-0.469376	-1.300682	-0.652308	-0.858165	-0.190514	0.015544	0.910421	1.028548	0.724246
GENE35730X	Merged-chr2R-11405597-3	Merged-chr2R-11405597-3	1.0	0.393802	0.016669	-0.447728	-0.491271	-0.531331	-0.204064	0.049170	-0.028935	-0.554193	0.516023	0.767484	0.514375
GENE30309X	Merged-chr3L-3271038-3	Merged-chr3L-3271038-3	1.0	1.037606	-0.018377	-0.509258	-0.562399	-0.612387	-0.257596	-0.491320	0.118952	-0.641484	0.503572	0.559792	0.872899
GENE14214X	Merged-chr2R-7427472-4	Merged-chr2R-7427472-4	1.0	0.150984	-0.179752	-0.987808	-1.086518	-1.182490	-0.551452	0.350290	0.468058	-0.521216	1.298786	1.539979	0.701138
GENE1885X	Merged-chr2L-5986368-10	Merged-chr2L-5986368-10	1.0	0.255658	0.250558	-0.238626	-0.580282	-0.532654	-0.110039	-0.002757	-0.108313	-0.247227	0.489230	0.458876	0.365577
GENE16726X	Merged-chr3R-23226708-6	Merged-chr3R-23226708-6	1.0	-0.109686	-0.181714	-0.196574	-0.085901	-1.284217	0.137998	0.076987	-0.523826	-0.272856	1.445365	0.950705	0.043719
GENE6990X	Merged-chr3R-20557654-11	Merged-chr3R-20557654-11	1.0	-0.188045	-0.195038	-0.093874	0.018153	-0.561019	-0.095475	0.154728	-0.240675	-0.178047	0.683788	0.409881	0.285626
GENE7587X	Merged-chrX-7001522-7	Merged-chrX-7001522-7	1.0	-0.516541	-0.604518	-0.421173	0.149074	-1.157776	-0.425411	0.540081	-0.226829	-0.510927	1.662672	0.873533	0.637814
GENE34768X	Merged-chr2L-11326477-2	Merged-chr2L-11326477-2	1.0	-0.188163	-0.213633	-0.218947	-0.289394	-0.315860	0.039500	-0.193154	-0.321729	-0.331022	1.232059	0.738605	0.061739
GENE28648X	Merged-chr3R-20959914-1	Merged-chr3R-20959914-1	1.0	-0.182461	-0.208311	-0.213704	-0.291451	-0.319341	0.050562	-0.187526	-0.325559	-0.335432	1.357759	0.769727	-0.114261
GENE17834X	Merged-chr3R-24284676-1	Merged-chr3R-24284676-1	1.0	-0.236500	-0.265113	-0.271082	-0.334473	-0.367830	0.497763	-0.242107	-0.375331	-0.387291	1.511046	0.434673	0.036246
GENE13871X	Merged-chr3L-6365376-3	Merged-chr3L-6365376-3	1.0	-0.211401	-0.795072	-0.275540	0.341956	-0.986575	-0.047903	-0.770860	-0.144974	-0.439621	2.395074	1.064112	-0.129197
GENE15094X	Merged-chr2R-17405698-3	Merged-chr2R-17405698-3	1.0	-0.614310	-0.641098	-0.646675	-0.730168	-0.813966	-0.360201	-0.020030	-0.427184	-0.488026	2.297167	1.738146	0.706343
GENE36135X	Merged-chrX-16124283-2	Merged-chrX-16124283-2	1.0	-0.148067	-0.171282	-0.176125	-0.249660	-0.275157	-0.271167	-0.152616	-0.280016	-0.287682	1.036538	0.742374	0.232858
GENE34752X	Merged-chr3R-23024929-2	Merged-chr3R-23024929-2	1.0	-0.184931	-0.210369	-0.215676	-0.287979	-0.314508	-0.309687	-0.189916	-0.320395	-0.329721	1.148170	0.867248	0.347765
GENE26426X	Merged-chrX-3367286-1	Merged-chrX-3367286-1	1.0	-0.325452	-0.356477	-0.362211	-0.403753	-0.443054	-0.435849	0.200877	-0.113020	-0.156969	1.345137	1.099340	-0.048568
GENE23742X	Merged-chr2R-25198857-2	Merged-chr2R-25198857-2	1.0	-0.344471	-0.377291	-0.384138	-0.433899	-0.480049	-0.471514	0.212307	-0.490568	-0.507464	1.484729	1.398342	0.394016
GENE22436X	Merged-chr2R-19811655-3	Merged-chr2R-19811655-3	1.0	-0.342185	-0.351558	-0.353452	-0.379559	-0.401783	-0.397883	0.058434	-0.195435	-0.413694	1.112277	0.965898	0.698940
GENE21437X	Merged-chr2R-16824112-2	Merged-chr2R-16824112-2	1.0	-0.383636	-0.410712	-0.414174	-0.465160	-0.514482	-0.102764	-0.390278	-0.157027	-0.543843	1.523221	1.501003	0.357853
GENE19552X	Merged-chr3R-24001846-3	Merged-chr3R-24001846-3	1.0	-0.516800	-0.539483	-0.544198	-0.614501	-0.267671	-0.671243	0.482409	-0.700570	-0.726955	2.091893	1.440663	0.566456
GENE19099X	Merged-chr3L-21788059-3	Merged-chr3L-21788059-3	1.0	-0.563435	-0.586109	-0.590806	-0.205922	-0.727665	-0.715113	-0.011892	-0.114323	-0.434295	1.547235	1.606015	0.796310
GENE18932X	Merged-chrX-1944708-3	Merged-chrX-1944708-3	1.0	-0.560464	-0.583660	-0.588471	-0.659755	-0.729732	-0.017237	0.005218	-0.745893	-0.169150	1.965646	1.250960	0.832538
GENE18248X	Merged-chr3L-9052320-3	Merged-chr3L-9052320-3	1.0	-0.624116	-0.648625	-0.653701	-0.728605	-0.801624	0.103450	-0.084146	0.012036	-0.268984	1.827914	1.363632	0.502771
GENE1191X	Merged-chr3L-14409893-10	Merged-chr3L-14409893-10	1.0	-0.282960	-0.365677	-0.510440	-0.329705	-0.375980	-0.388104	0.029175	-0.243315	-0.007411	1.289786	0.713864	0.470767
GENE407X	Merged-chr3R-19094260-12	Merged-chr3R-19094260-12	1.0	-0.515007	-0.564543	-0.714137	-0.341489	-0.781602	-0.342667	0.010208	0.007255	-0.064612	1.574134	1.129873	0.602586
GENE37221X	Merged-chr2R-23094264-1	Merged-chr2R-23094264-1	1.0	-0.170154	-0.193046	-0.197822	-0.256015	-0.276144	0.264065	-0.174639	-0.280528	-0.287410	0.727450	0.540539	0.303703
GENE37220X	Merged-chr3L-14347445-1	Merged-chr3L-14347445-1	1.0	-0.191216	-0.215211	-0.220217	-0.274161	-0.296194	0.599173	-0.195918	-0.301008	-0.308576	0.723917	0.385267	0.294143
GENE36131X	Merged-chr2R-13935723-2	Merged-chr2R-13935723-2	1.0	-0.202122	-0.227005	-0.232196	-0.287596	-0.311644	0.450559	-0.206998	-0.316924	-0.325244	0.967892	0.392334	0.298943
GENE36074X	Merged-chr3R-24024982-3	Merged-chr3R-24024982-3	1.0	-0.264726	-0.292680	-0.298512	-0.343293	-0.373938	0.228730	-0.270204	-0.380736	-0.391504	1.063814	0.665345	0.657704
GENE35166X	Merged-chr2L-4371851-1	Merged-chr2L-4371851-1	1.0	-0.171853	-0.195413	-0.200328	-0.263929	-0.285771	0.469247	-0.176470	-0.290555	-0.298084	0.983329	0.230859	0.198967
GENE33926X	Merged-chr3L-21045158-2	Merged-chr3L-21045158-2	1.0	-0.318377	-0.344016	-0.346554	0.022633	-0.417125	0.384892	-0.324178	-0.424670	-0.436630	1.019821	0.848351	0.335854
GENE31197X	Merged-chr3L-16829071-3	Merged-chr3L-16829071-3	1.0	-0.384244	-0.399819	-0.402952	-0.448618	-0.136619	0.155375	-0.387629	-0.501644	-0.517209	1.210655	1.207827	0.604877
GENE30948X	Merged-chr2R-5893638-4	Merged-chr2R-5893638-4	1.0	-0.459728	-0.476985	-0.480541	-0.532248	-0.581075	0.812345	-0.463136	-0.268228	-0.088839	1.233944	0.825702	0.478790
GENE30298X	Merged-chr2L-3567397-3	Merged-chr2L-3567397-3	1.0	-0.409945	-0.425840	-0.429117	-0.476846	-0.522013	0.327291	-0.413082	-0.200005	-0.548410	1.078834	1.000132	1.019000
GENE26425X	Merged-chr4-601049-3	Merged-chr4-601049-3	1.0	-0.485158	-0.503890	-0.507758	-0.564277	-0.618206	0.418682	0.045355	-0.630420	-0.341120	1.379029	0.922376	0.885386
GENE15297X	Merged-chr3R-16456642-2	Merged-chr3R-16456642-2	1.0	-0.354646	-0.071958	-0.881816	-0.570618	-1.052346	0.854133	-0.364730	-1.071165	0.119504	1.227417	1.087207	1.079020
GENE118X	Merged-chr2L-479682-12	Merged-chr2L-479682-12	1.0	-0.263702	-0.541099	-0.143011	-0.850401	-1.382566	-0.784864	0.266747	-0.315211	-0.022984	1.714034	1.207296	1.115762
GENE20513X	Merged-chrX-18666071-5	Merged-chrX-18666071-5	1.0	0.391945	-0.459084	-0.150380	-1.000756	-1.081967	-0.490463	-0.087037	-0.220294	0.136205	1.174410	0.722486	1.064934
GENE13398X	Merged-chr3R-16006869-6	Merged-chr3R-16006869-6	1.0	-0.686423	-0.742966	0.196751	-1.314183	-1.424901	-0.029905	0.105149	-0.150617	-0.163615	1.601667	1.566722	1.042322
GENE7329X	Merged-chr2R-22681100-4	Merged-chr2R-22681100-4	1.0	-0.133299	-1.246102	-0.018973	-0.461112	-1.494015	-1.123654	-0.148438	-0.311002	0.180636	1.597116	1.390206	1.768637
GENE2339X	Merged-chr2R-10313900-10	Merged-chr2R-10313900-10	1.0	-0.552119	-0.863842	0.195031	-0.680975	-0.903606	-0.584928	0.115460	-0.110845	-0.091773	1.575035	0.999190	0.903374
GENE1879X	Merged-chr2R-5782855-11	Merged-chr2R-5782855-11	1.0	-0.478045	-0.937178	-0.316491	-0.724213	-1.357639	-0.911911	1.042539	-0.010323	0.004322	1.918663	1.080519	0.689755
GENE565X	Merged-chr3R-9053294-12	Merged-chr3R-9053294-12	1.0	-0.561153	-0.548302	-0.252453	-0.893427	-1.079192	-0.848533	0.356501	-0.550985	0.222554	2.424836	0.895598	0.834556
GENE1668X	Merged-chr2R-21497207-11	Merged-chr2R-21497207-11	1.0	-0.256491	-0.578461	0.237343	-0.771288	-1.313783	-0.677986	0.329675	-0.198456	0.349202	1.286044	0.953964	0.640237
GENE36104X	Merged-chr2L-15909765-2	Merged-chr2L-15909765-2	1.0	0.049246	-0.458823	0.322344	-0.507566	-0.549657	-0.542016	0.635023	-0.558985	0.072081	0.512528	0.672016	0.353808
GENE26857X	Merged-chr2R-5307120-3	Merged-chr2R-5307120-3	1.0	-0.201256	-0.699762	0.306868	-0.771340	-0.833895	-0.255634	0.375251	0.263534	-0.218465	1.015504	0.659189	0.360005
GENE21890X	Merged-chrX-4910914-1	Merged-chrX-4910914-1	1.0	0.308934	-0.673775	0.046383	-0.838579	-0.986321	-0.534051	0.292938	0.221598	0.236967	1.129648	0.319358	0.476899
GENE16877X	Merged-chr3L-13863285-6	Merged-chr3L-13863285-6	1.0	-0.005741	-0.814651	0.333827	-0.723773	-1.142646	-0.527554	0.739700	-0.175228	-0.121416	0.831018	0.849185	0.757279
GENE12186X	Merged-chr3L-5655134-8	Merged-chr3L-5655134-8	1.0	-0.647056	-1.424303	0.355982	-0.722812	-1.672333	-0.172339	0.637166	0.061400	0.328712	1.525441	0.822812	0.907329
GENE33938X	Merged-chr3L-20640110-3	Merged-chr3L-20640110-3	1.0	-0.414741	-0.430536	0.066031	-0.481083	-0.525657	-0.517496	0.467810	-0.535667	-0.254568	1.220411	0.786052	0.619444
GENE35173X	Merged-chr2L-5477026-1	Merged-chr2L-5477026-1	1.0	-0.243610	-0.270580	0.191148	-0.324486	-0.352873	-0.347728	0.578860	-0.359149	-0.369073	0.965766	0.377486	0.154240
GENE25977X	Merged-chr2R-23386115-2	Merged-chr2R-23386115-2	1.0	-0.460250	-0.477884	0.022195	-0.534555	-0.584902	-0.212153	0.427982	-0.596265	-0.614429	0.923131	1.100045	1.007088
GENE22340X	Merged-chr2L-6613274-1	Merged-chr2L-6613274-1	1.0	-0.321487	-0.352882	-0.359431	-0.406494	-0.447513	-0.439970	0.591758	-0.456783	-0.471605	1.523183	0.545416	0.595807
GENE7215X	Merged-chr3R-26020767-1	Merged-chr3R-26020767-1	1.0	-0.569894	-1.111145	0.517158	-0.073182	-0.721118	-1.329105	0.264282	-1.031310	-0.487336	2.275536	1.004860	1.261252
GENE2260X	Merged-chr3R-11869458-9	Merged-chr3R-11869458-9	1.0	-0.413880	-0.548682	0.186040	-0.576952	-0.834634	-0.770510	0.668274	-1.155600	0.001679	2.326295	0.651367	0.466604
GENE967X	Merged-chr2L-7701599-10	Merged-chr2L-7701599-10	1.0	-0.471074	-0.747014	-0.153175	-0.919549	-0.726023	-0.797635	0.392105	-0.453559	0.085494	1.900477	1.067710	0.822244
GENE11144X	Merged-chrX-6013171-7	Merged-chrX-6013171-7	1.0	-1.284767	-0.872054	0.491116	-0.542781	-1.589075	-1.215923	0.465115	-0.669705	0.229032	2.199012	1.645617	1.144413
GENE26454X	Merged-chr3L-4264569-1	Merged-chr3L-4264569-1	1.0	-0.430803	-0.446721	0.629889	-0.497466	-0.541959	-0.533830	0.079058	-0.551916	0.398613	1.169424	0.509045	0.216664
GENE3865X	Merged-chr2R-8149168-8	Merged-chr2R-8149168-8	1.0	-0.755337	-0.849251	0.620903	-0.933438	-1.093709	-0.696639	0.052215	-0.063184	0.035080	1.730325	1.223955	0.729081
GENE2051X	Merged-chr3R-31196918-12	Merged-chr3R-31196918-12	1.0	-0.779247	-0.500786	0.579543	-0.370453	-0.818301	-0.702715	0.043677	-0.170320	-0.095890	1.088348	0.937236	0.788908
GENE4332X	Merged-chr3R-25232343-10	Merged-chr3R-25232343-10	1.0	-0.537686	-0.351609	-0.098161	0.074911	-1.291148	-0.524589	-0.178831	-1.106137	0.186887	1.536736	1.141242	1.148383
GENE346X	Merged-chr3R-31311158-12	Merged-chr3R-31311158-12	1.0	-0.725170	-0.516078	0.274925	-0.285374	-0.831069	-0.477618	-0.331723	-0.914550	0.082523	1.624767	1.027495	1.071873
GENE13206X	Merged-chr2L-1007867-11	Merged-chr2L-1007867-11	1.0	-0.607653	-0.077634	-0.095975	-0.367043	-0.975457	-0.489466	-0.272765	-0.522695	0.391213	1.347512	0.808991	0.860972
GENE22549X	Merged-chrX-278175-2	Merged-chrX-278175-2	1.0	-0.372427	-0.104005	-0.116666	-0.301864	-1.030388	-0.448086	-0.054707	-0.523157	0.472769	0.950729	0.389050	1.138755
GENE7004X	Merged-chr2R-9164965-11	Merged-chr2R-9164965-11	1.0	-0.462464	-0.011274	-0.270894	-0.478165	-1.031270	-0.425895	0.070800	-0.416449	0.181260	1.631710	0.572081	0.640561
GENE2709X	Merged-chrX-8864114-11	Merged-chrX-8864114-11	1.0	-0.848916	-0.208154	0.572635	-0.450086	-1.175736	-0.386053	-0.390402	-1.120685	0.509309	1.491677	1.039409	0.967002
GENE287X	Merged-chr2L-2830247-12	Merged-chr2L-2830247-12	1.0	-0.380204	0.029523	0.602739	-0.792350	-1.002753	-0.706844	-0.791765	-1.137275	0.522820	1.527541	0.777306	1.351263
GENE21747X	Merged-chr3L-22411756-3	Merged-chr3L-22411756-3	1.0	-0.527550	-0.548035	-0.040382	-0.614325	-0.673936	-0.662927	0.006021	-0.089449	-0.394074	0.968308	1.432932	1.143417
GENE35590X	Merged-chr3L-16744664-2	Merged-chr3L-16744664-2	1.0	-0.286943	-0.314933	-0.319153	-0.351445	-0.381063	-0.375704	0.190250	-0.092222	-0.130512	0.540548	0.838751	0.682426
GENE32811X	Merged-chr2L-8845021-3	Merged-chr2L-8845021-3	1.0	-0.384404	-0.403429	-0.406663	-0.453942	-0.499029	-0.490734	0.537328	-0.509227	-0.525541	0.830541	1.067974	1.237128
GENE25314X	Merged-chr2L-18732959-3	Merged-chr2L-18732959-3	1.0	-0.514855	-0.534180	-0.042437	-0.596295	-0.651550	-0.282111	0.002715	-0.335601	-0.154981	0.941809	1.400357	0.767128
GENE13583X	Merged-chr2R-15353575-5	Merged-chr2R-15353575-5	1.0	-0.581792	-1.100636	0.143092	-0.818067	-0.350656	-1.304526	0.010989	-0.025080	-0.244788	1.660425	1.528542	1.082498
GENE9898X	Merged-chr3R-6848532-7	Merged-chr3R-6848532-7	1.0	-0.727561	-1.024665	-0.003316	-0.489349	-0.580891	-0.938045	0.271882	-0.188651	-0.082745	1.100440	1.261046	1.401856
GENE7797X	Merged-chr2R-18690855-10	Merged-chr2R-18690855-10	1.0	-0.531535	-0.129307	0.414034	-0.349978	-0.614808	-0.600828	-0.237428	-0.183183	-0.242713	0.874579	0.999421	0.601746
GENE1568X	Merged-chr3R-24276623-10	Merged-chr3R-24276623-10	1.0	-0.989982	-0.504212	0.661966	-0.922516	-1.371691	-0.831363	-0.353971	-0.193586	0.031482	1.507132	1.601602	1.365139
GENE494X	Merged-chr2R-20274496-12	Merged-chr2R-20274496-12	1.0	-0.347610	0.035466	0.393654	-0.524910	-0.516415	-0.497854	-0.034354	-0.123387	-0.095880	0.599525	0.533907	0.577859
GENE8971X	Merged-chrX-15062900-3	Merged-chrX-15062900-3	1.0	-1.069415	-0.612335	0.211952	-0.491011	-1.354989	-1.332497	-0.565329	-0.078909	-0.075935	1.668037	2.266184	1.434247
GENE19850X	Merged-chr2R-20707672-7	Merged-chr2R-20707672-7	1.0	-0.930545	0.310449	0.085542	-0.138387	-1.161562	-1.143922	-0.448997	-0.245520	-0.080866	1.440876	1.476272	0.836660
GENE9309X	Merged-chrX-7930252-3	Merged-chrX-7930252-3	1.0	-1.083732	-0.300081	-0.052034	-0.287881	-1.360840	-0.696927	-0.595696	-0.578857	-0.022427	1.947049	1.816321	1.215105
GENE2230X	Merged-chr2R-12034223-11	Merged-chr2R-12034223-11	1.0	-0.365653	0.123278	0.327169	-0.289785	-0.717507	-0.975271	-0.178899	0.017340	0.087343	0.459749	0.833908	0.678327
GENE2211X	Merged-chr3L-1334894-9	Merged-chr3L-1334894-9	1.0	-0.264043	-0.065400	0.106094	0.079673	-0.692800	-0.440285	-0.264683	0.004243	-0.026807	0.271271	0.687062	0.605676
GENE33901X	Merged-chr2L-15386035-2	Merged-chr2L-15386035-2	1.0	-0.275232	-0.303557	0.174094	-0.351693	-0.383146	-0.377430	0.213707	-0.390127	-0.401190	0.847332	0.985091	0.262151
GENE36636X	Merged-chrX-17836491-2	Merged-chrX-17836491-2	1.0	-0.217651	-0.243231	0.200509	-0.300022	-0.325322	-0.320752	0.238161	-0.330886	-0.073458	0.731365	0.786699	-0.145411
GENE31291X	Merged-chrX-17452571-3	Merged-chrX-17452571-3	1.0	-0.545089	-0.563532	0.666716	-0.621431	-0.123662	-0.339430	0.533044	-0.681781	-0.434382	0.819174	0.893786	0.396587
GENE16290X	Merged-chrX-16186219-4	Merged-chrX-16186219-4	1.0	-0.789838	-0.304620	0.040795	-0.918825	-1.010095	-0.993028	0.387795	-0.017467	-0.481751	1.862910	1.657595	0.566530
GENE34451X	Merged-chr2L-16889233-1	Merged-chr2L-16889233-1	1.0	-0.215767	-0.241871	0.213562	-0.305268	-0.332276	-0.327380	-0.220882	-0.338248	-0.347693	0.884257	0.924171	0.307396
GENE26888X	Merged-chr3L-4900987-3	Merged-chr3L-4900987-3	1.0	-0.472153	0.030875	0.375856	-0.550654	-0.604356	-0.219160	-0.475811	-0.616541	-0.636073	1.478577	0.955779	0.733661
GENE14784X	Merged-chr3R-24283774-3	Merged-chr3R-24283774-3	1.0	-0.223016	-0.779149	0.331911	-0.439701	-0.954632	-0.286918	-0.756576	-0.367960	-0.683943	1.563982	1.379224	1.216778
GENE920X	Merged-chr3R-26230259-9	Merged-chr3R-26230259-9	1.0	-0.213518	-0.292234	0.833530	-0.638090	-0.340320	-0.374186	-0.070921	-1.095004	-0.363774	1.541733	0.527246	0.485540
GENE21086X	Merged-chr2R-6870313-1	Merged-chr2R-6870313-1	1.0	-0.340383	-0.370971	0.507548	-0.417194	-0.097155	-0.450716	-0.346580	-0.467509	-0.169543	1.551103	0.661831	-0.060430
GENE9803X	Merged-chr2L-18844577-8	Merged-chr2L-18844577-8	1.0	-0.238357	-0.218372	1.123275	-0.848494	-0.197052	-0.039093	0.045687	-1.416933	0.064583	0.823690	0.296284	0.604782
GENE9518X	Merged-chr2L-19849991-10	Merged-chr2L-19849991-10	1.0	0.071377	-0.439199	0.753534	-0.343770	-0.706573	-0.181002	-0.019876	-1.067538	-0.024093	1.190277	0.147101	0.619762
GENE6455X	Merged-chr2L-5100855-12	Merged-chr2L-5100855-12	1.0	-0.032469	-0.310572	1.060101	-0.393092	-0.645527	-0.228226	0.101420	-0.820052	-0.760747	1.431422	0.444830	0.152912
GENE4481X	Merged-chrX-6759110-10	Merged-chrX-6759110-10	1.0	-0.237454	0.214205	0.663460	-0.504143	-0.262857	-0.588928	-0.176784	-0.567717	-0.563889	1.117901	0.592505	0.313702
GENE1957X	Merged-chr2R-14882120-11	Merged-chr2R-14882120-11	1.0	0.034754	-0.248489	0.771937	0.042118	0.060935	-0.340469	0.150868	-1.236311	-0.680714	1.111362	0.307363	0.026647
GENE1294X	Merged-chr2L-490834-12	Merged-chr2L-490834-12	1.0	-0.392549	-0.109866	0.693513	-0.325106	-0.193400	-0.361562	-0.117099	-0.867701	-0.027360	0.965125	0.291845	0.444160
GENE3013X	Merged-chr3L-7809820-9	Merged-chr3L-7809820-9	1.0	-0.050043	-0.438942	0.288993	-0.865421	-0.675153	-0.289486	0.167298	-1.009011	-0.313151	1.624434	0.764345	0.796137
GENE12160X	Merged-chr3R-11604750-8	Merged-chr3R-11604750-8	1.0	0.966674	-0.336667	0.301573	-0.778355	-1.427500	-0.065132	-0.102322	-1.244047	-0.470869	1.793807	0.702807	0.660030
GENE4136X	Merged-chr3R-28880118-12	Merged-chr3R-28880118-12	1.0	-0.442278	-0.124224	0.704867	-1.574041	-0.961200	-0.363084	-0.163353	-0.901706	0.020769	1.958533	1.043502	0.802214
GENE2296X	Merged-chr2L-18954421-12	Merged-chr2L-18954421-12	1.0	0.498528	-0.927967	0.404535	-0.933914	-0.841977	-0.094785	0.032227	-0.413544	-0.094676	1.532040	0.494969	0.344565
GENE265X	Merged-chr3L-13919961-12	Merged-chr3L-13919961-12	1.0	-0.189238	-0.003564	0.239727	-0.635666	-0.531684	-0.361399	-0.144522	-1.428295	0.216206	1.448259	0.687657	0.702520
GENE36425X	Merged-chr2L-17542730-1	Merged-chr2L-17542730-1	1.0	-0.190748	-0.214777	0.209084	-0.274680	-0.296868	0.021251	-0.195457	-0.301718	-0.309345	0.847318	0.209674	0.496265
GENE36147X	Merged-chr3R-30030196-2	Merged-chr3R-30030196-2	1.0	-0.314321	-0.336007	0.132769	-0.372663	-0.090129	0.173678	-0.319984	-0.411111	-0.422103	0.989184	0.463726	0.506962
GENE33001X	Merged-chr2R-14884735-1	Merged-chr2R-14884735-1	1.0	-0.311073	0.149596	0.473513	-0.374497	-0.407038	-0.401132	-0.316782	-0.414246	-0.149556	1.011421	0.133782	0.606011
GENE30793X	Merged-chr3L-633090-2	Merged-chr3L-633090-2	1.0	-0.310113	-0.340285	0.162806	-0.387125	-0.423744	-0.417051	-0.316026	-0.431943	-0.144956	1.253052	0.355968	0.999417
GENE16786X	Merged-chr3R-27075871-4	Merged-chr3R-27075871-4	1.0	-0.341079	-0.863699	0.716624	-0.263919	-0.249996	-0.036838	-0.351101	-1.061128	-0.795210	1.457933	1.000519	0.787893
GENE14837X	Merged-chr3R-29740354-3	Merged-chr3R-29740354-3	1.0	-0.291514	0.003893	0.254698	-0.511612	-1.023199	0.184404	-0.814942	-0.701578	-0.759840	1.924493	0.854614	0.880582
GENE30997X	Merged-chr2L-13060273-2	Merged-chr2L-13060273-2	1.0	-0.376582	-0.390919	0.104789	-0.436676	-0.476826	-0.115064	-0.379414	-0.485811	0.016526	1.329264	0.714539	0.496173
GENE11238X	Merged-chrX-8878726-11	Merged-chrX-8878726-11	1.0	-0.964587	-0.328591	-0.112720	-0.300779	-0.364062	-0.377207	-0.258496	-0.745210	-0.225803	1.903960	1.079262	0.694233
GENE4551X	Merged-chr3R-19569212-10	Merged-chr3R-19569212-10	1.0	-0.391591	-0.758591	0.842328	-0.744537	-0.373109	-0.361076	-0.789880	-0.951131	0.011415	1.617633	0.951271	0.947269
GENE2925X	Merged-chr3L-16667931-11	Merged-chr3L-16667931-11	1.0	-0.078001	-0.422220	0.556367	-0.904905	-0.412597	-0.209187	-0.780503	-0.431970	-0.112368	1.304289	0.872894	0.618202
GENE347X	Merged-chr2L-129241-12	Merged-chr2L-129241-12	1.0	-0.165450	-0.153125	0.172337	-0.785717	-0.793289	-0.557186	-0.634310	-0.347360	0.018378	1.552066	0.997894	0.695762
GENE2286X	Merged-chr3L-16976312-10	Merged-chr3L-16976312-10	1.0	-0.624345	-0.967421	0.315356	-0.206158	-0.656443	-0.455549	-0.136296	-0.381595	0.320617	1.106506	0.723553	0.961774
GENE15522X	Merged-chrX-9108524-2	Merged-chrX-9108524-2	1.0	-0.093793	-0.900241	0.072881	-0.352146	-0.530797	-0.497529	-0.105894	-0.390404	0.270974	0.938291	0.740935	0.847724
GENE6763X	Merged-chr3R-6742071-11	Merged-chr3R-6742071-11	1.0	-0.986707	-0.681301	0.265804	-0.129597	-0.855569	-1.011011	0.102185	-0.606843	0.541431	1.205202	0.697879	1.458527
GENE6629X	Merged-chr2L-17778361-12	Merged-chr2L-17778361-12	1.0	-0.749944	-0.838942	0.568332	-0.335425	-1.580494	-0.306688	-0.229742	-0.958863	0.390102	1.879767	0.942501	1.219396
GENE5800X	Merged-chrX-3743272-12	Merged-chrX-3743272-12	1.0	-0.676369	-0.579462	0.722586	-0.284614	-1.090271	-1.131422	-0.338935	-0.457993	0.508697	1.103681	0.646569	1.577535
GENE5222X	Merged-chr3L-628435-12	Merged-chr3L-628435-12	1.0	-0.455777	-0.921882	0.503430	-0.549371	-0.656277	-0.722631	-0.004173	-0.784436	0.214991	1.112304	1.266115	0.997706
GENE4465X	Merged-chr2R-18422937-11	Merged-chr2R-18422937-11	1.0	-0.250186	-0.679514	0.647075	-0.144418	-0.771051	-0.503265	-0.359830	-0.450491	0.126405	0.763449	0.474104	1.147723
GENE1979X	Merged-chr3L-4026007-11	Merged-chr3L-4026007-11	1.0	-1.237762	-1.036707	0.363587	-0.770385	-0.692472	-0.480991	-0.019538	-0.230326	0.557266	1.540866	0.830764	1.175696
GENE15286X	Merged-chr2R-12877017-3	Merged-chr2R-12877017-3	1.0	-0.392202	-0.750218	0.379998	-0.451295	-0.506698	-0.463958	-0.166185	0.189225	0.302921	0.985228	0.401164	0.472021
GENE9719X	Merged-chr2R-22550097-9	Merged-chr2R-22550097-9	1.0	-1.269431	-0.825906	0.943259	-1.516856	-0.605122	0.213667	-0.033654	-0.267184	0.012736	1.450042	0.933713	0.964736
GENE8081X	Merged-chrX-13131520-6	Merged-chrX-13131520-6	1.0	-1.475932	-1.092181	1.349292	-1.293512	-1.231914	-1.190577	0.202859	-0.779478	0.601240	1.832271	1.170060	1.907872
GENE12847X	Merged-chr2R-21047238-6	Merged-chr2R-21047238-6	1.0	-0.449994	-1.252869	0.077086	-0.334567	-0.100277	-0.530685	-0.214333	-0.791543	0.158008	1.591628	0.535463	1.312083
GENE12924X	Merged-chr3R-23718357-8	Merged-chr3R-23718357-8	1.0	-0.845100	-1.328870	-0.603405	0.120851	-0.272532	-0.979642	0.251277	-0.574357	0.207369	2.013306	0.705463	1.305639
GENE31807X	Merged-chr3R-11364005-2	Merged-chr3R-11364005-2	1.0	0.039120	-0.459235	-0.462342	0.143302	-0.243556	-0.540584	0.031073	-0.269109	0.201679	0.908881	-0.035102	0.685873
GENE12214X	Merged-chr2L-18944845-10	Merged-chr2L-18944845-10	1.0	-1.174228	-0.737994	-0.049764	0.258705	-0.168747	-0.463349	0.142621	-0.302326	0.260352	1.159681	0.328374	0.746674
GENE32466X	Merged-chr2R-24017258-5	Merged-chr2R-24017258-5	1.0	-0.228573	-0.696108	0.021172	0.058586	-0.533763	-0.511434	0.078874	0.098375	0.216665	0.741896	0.514727	0.239583
GENE11376X	Merged-chr2R-22671001-7	Merged-chr2R-22671001-7	1.0	-0.285589	-0.926275	0.172326	-0.115682	-1.156671	-0.613337	0.073091	0.492471	0.593832	0.769002	0.324896	0.671936
GENE8953X	Merged-chr3L-15566643-7	Merged-chr3L-15566643-7	1.0	-0.401258	-0.986232	0.513923	0.110359	-1.139193	-0.277973	0.351667	0.030483	0.138698	0.859822	0.753413	0.046292
GENE6131X	Merged-chr2R-18413591-4	Merged-chr2R-18413591-4	1.0	-0.387959	-1.638872	0.075505	-0.120018	-1.930360	-1.130587	-0.404595	-0.192206	0.012507	2.525803	1.737198	1.453584
GENE3125X	Merged-chr3L-2115628-12	Merged-chr3L-2115628-12	1.0	-0.499013	-1.029131	-0.174763	0.491433	-0.609795	-0.486911	-0.107777	-0.144992	-0.172320	1.284392	0.663784	0.785093
GENE3581X	Merged-chr2R-11839542-8	Merged-chr2R-11839542-8	1.0	-0.391888	-1.583338	-0.182298	0.244677	-0.776086	-0.289255	-0.054250	-0.453213	0.041471	1.488884	1.158146	0.797151
GENE4746X	Merged-chr3R-24847014-7	Merged-chr3R-24847014-7	1.0	-0.511939	-1.123021	-0.077732	0.056031	-0.473132	-0.605660	-0.216954	0.001868	0.291551	1.087627	0.696769	0.874592
GENE13831X	Merged-chr2L-16887967-7	Merged-chr2L-16887967-7	1.0	-0.395742	-0.991505	0.246097	0.231602	-0.770773	-0.726269	-0.647078	0.116895	0.192274	1.341063	0.743603	0.659833
GENE7700X	Merged-chrX-15323391-6	Merged-chrX-15323391-6	1.0	-0.700170	-1.695016	-0.053687	-0.073581	-1.107739	-0.918805	-1.254600	0.191155	0.505221	1.851411	1.705120	1.550692
GENE3241X	Merged-chrX-6571913-10	Merged-chrX-6571913-10	1.0	-0.610225	-1.448175	0.174259	0.282042	-0.632011	-0.225093	-0.960368	0.016168	0.478704	1.119649	0.622057	1.182991
GENE2725X	Merged-chrX-8517352-10	Merged-chrX-8517352-10	1.0	-0.596687	-0.991233	-0.179897	0.075369	-0.686914	-0.812794	-0.060140	-0.011337	0.540825	0.830164	0.959443	0.933200
GENE5188X	Merged-chr3L-8953229-10	Merged-chr3L-8953229-10	1.0	-0.228343	-1.025094	0.642215	-0.120192	-0.296226	-0.754718	-0.154818	-0.292749	0.089805	0.558770	0.830235	0.751114
GENE25585X	Merged-chr2L-9898322-3	Merged-chr2L-9898322-3	1.0	-0.627420	-0.648837	0.574716	0.169259	-0.460252	-0.766092	-0.151180	-0.489584	0.432539	0.537490	1.063440	0.365921
GENE11679X	Merged-chrX-18371291-9	Merged-chrX-18371291-9	1.0	-0.303143	-0.521681	0.488029	0.065081	-0.189484	-1.257142	-0.089091	0.158060	-0.046154	0.594030	0.687816	0.413679
GENE9477X	Merged-chr2L-20859169-9	Merged-chr2L-20859169-9	1.0	-0.305078	-1.162447	0.993148	-0.218765	-0.384640	-0.470770	-0.150754	-0.831216	0.117652	0.994097	0.594109	0.824664
GENE22485X	Merged-chr3R-29254199-3	Merged-chr3R-29254199-3	1.0	-0.575139	-0.596171	0.222725	-0.252401	-0.131584	-0.712824	-0.579290	-0.737487	0.232875	1.018611	1.007517	1.103168
GENE30304X	Merged-chr2R-8227109-4	Merged-chr2R-8227109-4	1.0	-0.618600	-0.641092	0.175871	-0.713492	-0.183845	-0.412328	-0.114822	-0.792821	0.405085	0.711593	1.499736	0.684713
GENE6664X	Merged-chr3L-7328357-9	Merged-chr3L-7328357-9	1.0	-0.816546	-0.275349	0.622879	-0.259331	-0.434390	-1.014239	-0.469761	-0.657418	0.301948	1.250123	0.801648	0.950437
GENE5374X	Merged-chr2R-14965684-1	Merged-chr2R-14965684-1	1.0	-0.508942	-0.186581	0.985695	0.119287	-0.449654	-0.814295	-1.034272	-1.638961	0.250394	1.063543	0.906337	1.307448
GENE16190X	Merged-chrX-530460-3	Merged-chrX-530460-3	1.0	-0.414415	-0.903881	0.279864	-0.347718	-0.177774	-0.494795	-0.424155	-0.230875	-0.076112	0.783826	1.052748	0.953289
GENE31238X	Merged-chr2R-8144982-3	Merged-chr2R-8144982-3	1.0	-0.455989	-0.472477	0.333224	-0.524938	-0.244516	-0.222417	-0.459249	-0.271748	-0.099321	0.653962	1.235531	0.527936
GENE12997X	Merged-chr3R-17762481-7	Merged-chr3R-17762481-7	1.0	-0.753986	-1.251468	0.396267	-0.995917	-0.063388	-0.504414	-0.765218	-0.344080	0.000391	1.355682	1.586442	1.339687
GENE10850X	Merged-chr2L-19390063-9	Merged-chr2L-19390063-9	1.0	-0.817410	-0.562198	0.393812	-0.099472	-0.767043	-0.631081	-0.360071	0.046273	0.381955	1.113262	1.054881	0.247092
GENE22150X	Merged-chr3L-9051920-4	Merged-chr3L-9051920-4	1.0	-0.631690	-0.655953	0.201724	-0.734855	-0.806503	-0.793209	-0.636468	0.307167	0.443064	1.749259	1.085123	0.472342
GENE23858X	Merged-chr2R-6985705-4	Merged-chr2R-6985705-4	1.0	-0.717368	-0.739799	0.244068	0.038842	-0.348590	-0.858545	-0.265582	-0.053699	0.525742	1.044267	0.663942	0.466722
GENE22166X	Merged-chr2R-13190081-4	Merged-chr2R-13190081-4	1.0	-0.870591	-0.898463	0.085110	0.459323	-0.173283	-1.052092	-0.419692	0.316762	0.489814	0.846839	0.866976	0.349296
GENE13958X	Merged-chr3R-22754660-8	Merged-chr3R-22754660-8	1.0	-1.266958	-1.304600	0.588393	0.204348	-0.276592	-0.766827	-0.285237	-0.073405	0.078310	1.460147	0.594129	1.048292
GENE11899X	Merged-chr3R-30166415-8	Merged-chr3R-30166415-8	1.0	-0.960050	-1.425915	0.955476	-0.393989	-0.529631	-0.745115	-0.662143	0.119648	0.285789	1.252160	1.453288	0.650483
GENE30402X	Merged-chr3R-24193504-3	Merged-chr3R-24193504-3	1.0	-0.602852	-0.623038	0.750166	-0.309762	-0.011897	-0.732465	-0.133924	-0.056986	-0.130273	0.816238	0.657319	0.377472
GENE11847X	Merged-chr3R-14796303-9	Merged-chr3R-14796303-9	1.0	-0.162531	-1.506695	0.863550	-0.272524	-0.773805	-0.495370	-1.071588	0.359505	0.263083	0.567007	1.225073	1.004294
GENE1937X	Merged-chr2R-17761170-10	Merged-chr2R-17761170-10	1.0	-0.829039	-0.825391	0.005621	-0.401773	-0.346144	-0.416838	-0.760069	0.307353	0.233042	0.986264	1.305690	0.741285
GENE29608X	Merged-chr3R-3586654-5	Merged-chr3R-3586654-5	1.0	-0.765960	-0.790798	-0.045288	-0.225440	-0.052298	-0.010772	-0.770870	0.251781	0.242604	1.119774	0.686432	0.360834
GENE27163X	Merged-chr2L-121574-3	Merged-chr2L-121574-3	1.0	-0.414399	-0.425271	-0.053978	-0.457720	-0.257069	-0.478934	-0.416574	0.203141	0.130408	0.591777	0.827233	0.751384
GENE13994X	Merged-chr3L-8833388-6	Merged-chr3L-8833388-6	1.0	-1.159307	-1.195180	-0.024578	0.024339	-0.241723	-0.461618	-0.720706	0.223419	0.167223	1.152371	1.508979	0.726781
GENE15564X	Merged-chr2R-10313650-1	Merged-chr2R-10313650-1	1.0	-0.544564	-0.565026	0.534171	0.091508	-0.689813	-0.678970	-0.548600	-0.124389	-0.004180	1.614116	0.528658	0.387089
GENE33941X	Merged-chr2R-6788986-2	Merged-chr2R-6788986-2	1.0	-0.412501	-0.427143	0.364579	-0.082781	-0.513571	-0.506279	-0.415398	0.003999	-0.054604	1.064506	0.495725	0.483467
GENE4785X	Merged-chr2L-12618348-12	Merged-chr2L-12618348-12	1.0	-0.735069	-0.550727	1.024949	-0.142383	-1.332146	-0.309739	-0.866544	-0.377565	0.118565	1.629446	0.724722	0.816491
GENE17533X	Merged-chr2R-25213055-6	Merged-chr2R-25213055-6	1.0	-0.513564	-1.031947	0.211650	0.128900	-0.445430	-0.612303	-1.004842	-0.063489	-0.060552	1.848477	1.323452	0.219649
GENE15126X	Merged-chr3R-14081120-6	Merged-chr3R-14081120-6	1.0	-0.552155	-1.071810	-0.034048	0.089747	-0.488880	-0.656435	-1.043678	-0.104911	-0.332562	1.765355	1.416398	1.012978
GENE13005X	Merged-chr2R-8860379-10	Merged-chr2R-8860379-10	1.0	0.244501	-1.163492	0.224564	0.344686	0.028730	-0.300344	-0.832513	-0.046833	-0.614571	0.904270	1.125550	0.085453
GENE1562X	Merged-chr2R-5992992-10	Merged-chr2R-5992992-10	1.0	-0.660638	-0.704898	0.190004	0.247126	-0.388497	0.002238	-0.719195	-0.184089	0.037724	1.323083	0.614347	0.242795
GENE19420X	Merged-chr2L-14482968-6	Merged-chr2L-14482968-6	1.0	0.226489	-0.909786	0.522052	-0.605611	-0.758613	-1.081296	-0.885362	-0.044119	0.271289	1.626255	0.783502	0.855198
GENE37275X	Merged-chr3R-10606139-1	Merged-chr3R-10606139-1	1.0	0.041564	-0.441356	0.303022	0.142988	-0.522866	-0.516099	-0.430074	-0.043538	0.199675	0.484559	0.536785	0.245338
GENE30233X	Merged-chr3R-24523544-3	Merged-chr3R-24523544-3	1.0	0.299640	-0.549440	0.230693	-0.607850	-0.658842	-0.320561	-0.534683	0.648781	-0.204368	0.999561	0.215392	0.481678
GENE18599X	Merged-chr3L-178142-1	Merged-chr3L-178142-1	1.0	0.206114	-0.659107	0.591976	-0.730665	-0.794050	-0.782412	-0.641175	0.226992	0.354428	0.911739	0.249084	1.067077
GENE10453X	Merged-chr3R-26004964-7	Merged-chr3R-26004964-7	1.0	0.676735	-0.970608	0.881976	-0.313062	-1.096631	-1.310777	-1.370652	-0.126767	-0.749180	1.895058	1.672130	0.811779
GENE9601X	Merged-chr3R-29782611-9	Merged-chr3R-29782611-9	1.0	0.161433	-0.582487	0.144679	-0.214092	-0.316285	-0.334347	-0.248783	-0.253547	0.232013	0.888508	0.207870	0.315038
GENE35021X	Merged-chr2L-9458001-3	Merged-chr2L-9458001-3	1.0	0.312097	-0.534609	0.243571	-0.205976	0.100184	-0.631604	-0.520281	-0.651604	0.367265	1.011138	-0.112822	0.622641
GENE32999X	Merged-chr3L-7498662-1	Merged-chr3L-7498662-1	1.0	0.126342	-0.388044	0.653276	-0.040155	-0.466536	-0.459938	-0.377339	-0.474590	-0.008578	0.929842	0.248238	0.257483
GENE37195X	Merged-chr3L-23029116-1	Merged-chr3L-23029116-1	1.0	0.226097	-0.256284	0.500578	-0.304164	-0.328771	-0.324339	-0.235733	-0.334159	-0.086594	0.699483	0.179044	0.264842
GENE22283X	Merged-chr3R-29778769-2	Merged-chr3R-29778769-2	1.0	0.176917	-0.411007	1.464248	-0.463874	-0.511409	-0.502637	-0.396093	-0.522211	-0.539532	1.170239	0.323299	0.212060
GENE18139X	Merged-chr2R-19395331-6	Merged-chr2R-19395331-6	1.0	0.354240	-0.452660	0.681301	-0.131025	-0.828681	-0.326465	-0.166060	-0.314189	0.133539	0.737385	-0.187375	0.499991
GENE3641X	Merged-chr2L-11501718-11	Merged-chr2L-11501718-11	1.0	0.718175	-0.808902	0.663902	-0.459015	-0.824720	-0.114863	-0.310154	-1.351595	-0.113593	1.602650	0.391816	0.606298
GENE14620X	Merged-chrX-3862247-6	Merged-chrX-3862247-6	1.0	0.057841	-0.761037	-1.184902	-0.452224	-0.856813	0.263923	-0.158652	0.502456	-0.133018	1.123097	0.479572	1.119757
GENE908X	Merged-chrX-2262876-11	Merged-chrX-2262876-11	1.0	0.058907	-0.327299	-0.898644	-0.023395	-0.662993	-0.026305	-0.208510	0.332657	-0.111288	0.669261	0.650712	0.546898
GENE12477X	Merged-chrX-2013466-2	Merged-chrX-2013466-2	1.0	0.045157	-1.036287	-1.042944	0.077000	-0.915969	-0.126169	-0.550976	0.416959	0.073024	1.375442	0.636331	1.048431
GENE1600X	Merged-chr2L-9895002-9	Merged-chr2L-9895002-9	1.0	-0.030219	-1.008342	-0.699957	-0.001349	-0.970373	0.221127	-0.249153	0.162833	0.234272	0.909762	0.609283	0.822117
GENE249X	Merged-chrX-22855186-9	Merged-chrX-22855186-9	1.0	0.309976	-0.887093	-1.261072	0.115442	-1.048113	-0.041519	-0.591791	0.203114	0.284091	1.258587	0.911971	0.746406
GENE115X	Merged-chr3R-25999852-9	Merged-chr3R-25999852-9	1.0	0.117039	-1.655025	-1.947554	-0.234148	-1.441638	-0.171762	-0.346692	0.668663	0.176545	1.927177	1.524857	1.382536
GENE22106X	Merged-chrX-19432465-4	Merged-chrX-19432465-4	1.0	-0.126138	-0.667018	-0.671891	-0.326867	-0.811623	0.035633	-0.648073	0.255377	-0.131804	1.102728	0.404166	1.585509
GENE7379X	Merged-chr2R-17869042-10	Merged-chr2R-17869042-10	1.0	0.170216	-1.091368	-0.727141	-0.198299	-0.748158	0.276303	-0.071720	0.187706	-0.244810	1.020594	0.819539	0.607138
GENE10135X	Merged-chr3L-20949509-8	Merged-chr3L-20949509-8	1.0	0.158620	-1.533404	-0.592261	-0.028075	-1.804903	-0.184323	-0.311968	0.138200	-0.605555	1.830554	1.590950	1.342164
GENE1297X	Merged-chr3L-22998371-7	Merged-chr3L-22998371-7	1.0	0.270751	-1.461982	-1.167030	-0.248743	-1.161192	0.261917	-0.574668	0.186352	-0.002195	1.593400	1.423725	0.879666
GENE10314X	Merged-chrX-6224614-3	Merged-chrX-6224614-3	1.0	0.238198	-1.309589	-1.317322	-0.265928	-0.658291	-0.135997	0.073678	-0.168113	0.278132	1.250101	0.882811	1.132321
GENE10392X	Merged-chrX-6986922-1	Merged-chrX-6986922-1	1.0	0.541111	-1.029361	-1.035697	-0.282653	-0.913357	-0.027535	0.376548	-0.136453	0.547081	0.560237	0.473543	0.926537
GENE9143X	Merged-chr2R-5967741-9	Merged-chr2R-5967741-9	1.0	0.595477	-1.769910	-1.779003	0.096732	-1.096742	0.450055	0.387494	-0.539114	0.299679	1.413055	1.164129	0.778149
GENE5847X	Merged-chr2L-21198764-10	Merged-chr2L-21198764-10	1.0	0.723332	-1.741616	-1.569416	-0.473020	-0.529066	0.093541	-0.106883	0.034217	0.128000	1.408400	0.914222	1.118289
GENE35348X	Merged-chr2R-13938934-2	Merged-chr2R-13938934-2	1.0	0.054220	-0.374169	-0.376184	-0.404049	-0.190208	0.347041	-0.366202	0.136939	-0.243460	0.623930	0.287822	0.504321
GENE21122X	Merged-chr3R-14604409-6	Merged-chr3R-14604409-6	1.0	0.207766	-0.892560	-0.898492	-0.985128	-0.305005	0.721090	-0.397207	0.173253	-0.035731	1.445353	0.471212	0.495448
GENE13071X	Merged-chr2R-22228229-10	Merged-chr2R-22228229-10	1.0	0.648896	-1.479992	-0.570857	-0.473671	-0.866958	0.560403	-0.131103	-0.470427	-0.094372	1.447424	0.118567	1.312091
GENE21988X	Merged-chr3R-9684022-2	Merged-chr3R-9684022-2	1.0	0.085308	-0.696806	-0.193113	-0.232530	-0.454739	0.355487	0.070492	-0.266924	-0.177321	0.682968	0.382401	0.444776
GENE16919X	Merged-chr2R-9944763-9	Merged-chr2R-9944763-9	1.0	-0.105867	-0.895648	-0.038138	-0.157365	-0.415540	0.225033	-0.315878	-0.591553	0.194024	1.246143	0.123320	0.731467
GENE11243X	Merged-chr2L-2038600-10	Merged-chr2L-2038600-10	1.0	-0.077211	-1.345704	0.304009	0.322685	-0.433326	0.059302	-0.095004	-0.325262	-0.346535	1.375894	0.034546	0.526606
GENE8879X	Merged-chr3R-24230842-7	Merged-chr3R-24230842-7	1.0	-0.302968	-1.710618	0.174831	-0.124404	-1.046433	-0.438867	-0.196501	0.871873	0.356448	0.492686	1.047583	0.876369
GENE6599X	Merged-chr2L-6091413-11	Merged-chr2L-6091413-11	1.0	0.231451	-2.162055	-0.312956	0.432796	-1.616365	-0.106652	-0.692435	0.233859	0.339548	1.108774	1.331234	1.212801
GENE16826X	Merged-chr2L-560163-8	Merged-chr2L-560163-8	1.0	0.220857	-1.163504	0.390854	0.569361	-1.072215	-0.462728	-0.711420	0.263791	0.143901	0.611604	0.520600	0.688898
GENE8878X	Merged-chr2R-14755684-1	Merged-chr2R-14755684-1	1.0	0.195389	-1.221572	-0.071684	0.688662	-1.136003	0.229003	-1.192828	-0.057726	-0.018121	0.537493	1.404492	0.642894
GENE8660X	Merged-chr2R-15549980-10	Merged-chr2R-15549980-10	1.0	-0.467581	-1.854734	0.006390	0.164510	-1.343052	-0.147319	-0.622420	-0.006643	0.797844	1.032077	1.332380	1.108547
GENE5009X	Merged-chr2R-21379462-11	Merged-chr2R-21379462-11	1.0	-0.132190	-2.436402	-0.182693	0.422270	-1.112619	-0.004519	-0.677180	0.592304	0.438633	0.816888	1.098289	1.177221
GENE1972X	Merged-chr2L-1420449-7	Merged-chr2L-1420449-7	1.0	0.131075	-1.631418	-0.601710	-0.132516	-1.171355	-0.048356	-0.856297	0.094645	0.157762	1.581555	1.370406	1.106208
GENE1551X	Merged-chr3R-9417942-10	Merged-chr3R-9417942-10	1.0	-0.164189	-1.144272	-0.096341	0.283444	-1.489267	-0.085614	-0.749183	0.102282	0.018254	1.178241	0.983432	1.163212
GENE6284X	Merged-chr3R-19180280-11	Merged-chr3R-19180280-11	1.0	0.145820	-1.030282	-0.261027	0.007985	-0.626589	-0.163710	0.026830	0.420931	0.146773	0.413100	0.415829	0.504339
GENE7470X	Merged-chr3R-26717941-10	Merged-chr3R-26717941-10	1.0	0.149181	-0.609000	0.098811	-0.154614	-0.543764	-0.223091	0.089909	0.026656	-0.150000	0.559310	0.465662	0.290942
GENE25979X	Merged-chr2R-10128255-3	Merged-chr2R-10128255-3	1.0	0.342142	-0.898021	0.416585	0.025699	-1.058450	-0.314017	0.327397	-0.398671	0.175421	0.469341	0.598151	0.314425
GENE2393X	Merged-chr2L-10312052-10	Merged-chr2L-10312052-10	1.0	0.332063	-0.867355	-0.548113	0.287247	-1.181214	-0.427763	-0.563150	0.219099	-0.000902	0.633249	1.002035	1.114803
GENE26866X	Merged-chr2R-12775995-5	Merged-chr2R-12775995-5	1.0	0.447288	-0.674736	-0.679408	0.341782	-0.811564	-0.799770	-0.656539	0.203600	0.227021	0.418772	0.941960	1.041596
GENE13696X	Merged-chr3L-17446527-7	Merged-chr3L-17446527-7	1.0	0.333125	-1.162301	-1.169748	0.344768	-1.060115	-0.392355	-1.133320	0.242331	-0.129071	0.993148	1.402085	1.731454
GENE12298X	Merged-chr3R-4450909-3	Merged-chr3R-4450909-3	1.0	0.685870	-0.480059	-0.493196	-0.023695	-0.689147	-0.232121	-0.428915	-0.142477	-0.166260	0.209530	0.586476	1.173995
GENE9378X	Merged-chr2R-13578036-8	Merged-chr2R-13578036-8	1.0	0.153195	-1.547895	-0.841255	0.426483	-1.512954	-0.590419	-1.512344	0.281446	0.232369	1.485496	1.619867	1.806010
GENE5062X	Merged-chr3L-9456280-11	Merged-chr3L-9456280-11	1.0	0.317493	-0.150047	-0.225816	-0.006675	-0.557637	-0.301629	-0.447674	0.302811	-0.024672	0.033647	0.369639	0.690561
GENE4926X	Merged-chr3L-16040531-10	Merged-chr3L-16040531-10	1.0	0.243554	-1.077796	-0.240859	0.118871	-1.250277	-0.255495	-0.794816	-0.232819	-0.490155	1.322477	1.394679	1.262634
GENE2721X	Merged-chr2R-10541659-12	Merged-chr2R-10541659-12	1.0	0.300006	-0.881339	-0.553495	0.109964	-1.051736	-0.198060	-0.871256	0.201428	0.306126	0.812352	0.902589	0.923422
GENE1273X	Merged-chr2L-18987276-10	Merged-chr2L-18987276-10	1.0	-0.003744	-0.694543	-0.288318	0.320535	-1.134012	-0.143018	-0.756411	0.250070	0.188032	0.529981	0.851842	0.879586
GENE4817X	Merged-chrX-1873920-11	Merged-chrX-1873920-11	1.0	0.172603	-0.571954	-0.403014	-0.179587	-0.772252	0.107548	-0.392804	0.120277	0.019897	0.481173	0.766306	0.651807
GENE27718X	Merged-chr2R-14224310-4	Merged-chr2R-14224310-4	1.0	0.222981	-0.617351	-0.621526	-0.299285	-0.738390	0.466876	-0.601062	0.362858	0.028933	0.754002	0.968028	0.073936
GENE3562X	Merged-chr3L-3515776-10	Merged-chr3L-3515776-10	1.0	0.147284	-0.356402	-0.341840	-0.103806	-0.575388	-0.100515	-0.118372	0.032156	0.118017	0.356125	0.462281	0.480460
GENE17394X	Merged-chr3L-15534675-6	Merged-chr3L-15534675-6	1.0	0.553813	-0.936028	-0.942233	-0.362235	-1.119871	-0.515116	-0.105639	-0.103339	0.864393	0.859146	0.577674	1.229435
GENE9285X	Merged-chr3L-15535871-8	Merged-chr3L-15535871-8	1.0	0.561664	-1.046289	-1.336682	-0.226714	-1.469245	-0.073543	-0.145688	-0.211236	0.749123	1.363216	1.113248	0.722146
GENE2917X	Merged-chrX-16441280-10	Merged-chrX-16441280-10	1.0	0.450860	-0.476237	-0.497467	-0.509660	-1.195587	-0.118896	-0.292679	-0.015036	-0.007949	0.831379	0.872342	0.958930
GENE2018X	Merged-chr3R-27948779-12	Merged-chr3R-27948779-12	1.0	-0.005632	-0.367978	-0.248860	0.052867	-0.589169	-0.209653	0.119913	-0.059923	0.240070	0.192273	0.428321	0.447770
GENE9910X	Merged-chrX-18657792-11	Merged-chrX-18657792-11	1.0	0.556698	-0.792247	-0.401845	-0.174776	-1.804693	0.035120	-0.571910	0.629407	-0.279862	0.703742	1.047032	1.053333
GENE4716X	Merged-chr2R-9092810-10	Merged-chr2R-9092810-10	1.0	0.647860	-0.314491	-0.252751	-0.303808	-1.266417	-0.058544	-0.209967	0.045033	0.217583	0.438697	0.341564	0.715240
GENE9170X	Merged-chr2L-20647535-6	Merged-chr2L-20647535-6	1.0	1.324463	-0.414382	-0.431636	-0.998973	-1.219135	0.146394	-0.509239	-0.316836	-0.080372	0.956977	0.874521	0.668217
GENE4043X	Merged-chr2R-14256036-11	Merged-chr2R-14256036-11	1.0	0.528499	-0.273513	-0.025698	-0.172784	-1.096031	-0.298578	-0.253749	0.042902	-0.153556	0.480959	0.511255	0.710295
GENE2715X	Merged-chr3L-9208871-9	Merged-chr3L-9208871-9	1.0	1.048352	-0.877822	-0.040953	-0.826824	-1.373231	-0.799269	-0.374446	0.139493	0.499298	0.420691	0.791685	1.393026
GENE8124X	Merged-chrX-1923044-9	Merged-chrX-1923044-9	1.0	0.068912	-0.234814	-0.006864	-0.276498	-0.803480	-0.353809	0.095159	0.069073	0.084719	0.366130	0.311610	0.679862
GENE7163X	Merged-chr3R-4428701-1	Merged-chr3R-4428701-1	1.0	0.356968	-0.009565	-0.392221	-0.838441	-1.588491	-1.567014	0.058410	0.044198	0.524107	0.942130	0.875568	1.594351
GENE11512X	Merged-chrX-11778781-10	Merged-chrX-11778781-10	1.0	0.003890	-0.927947	-0.104557	-0.625659	-1.851073	-0.505453	-0.140685	0.362265	0.293160	1.201593	1.187345	1.107121
GENE7580X	Merged-chr3L-21962400-10	Merged-chr3L-21962400-10	1.0	0.102799	-1.336609	0.115855	-1.063835	-1.448923	-0.955094	-0.459297	0.147544	0.274986	2.003383	1.452240	1.166949
GENE1441X	Merged-chrX-19662973-10	Merged-chrX-19662973-10	1.0	-0.439346	-1.322194	-0.292569	-0.663067	-1.516588	-0.441830	-0.388614	0.162067	0.480988	1.729096	1.414793	1.277265
GENE4216X	Merged-chr3R-31724991-11	Merged-chr3R-31724991-11	1.0	0.109606	-0.236866	0.413441	-0.797513	-2.071382	-0.894619	-0.637148	-0.459992	0.473412	1.274358	1.310698	1.516005
GENE10795X	Merged-chr3L-14755744-1	Merged-chr3L-14755744-1	1.0	-0.243146	-0.100142	0.368828	-0.138412	-0.967714	-0.448210	-0.259801	-0.150711	0.216018	0.630044	0.705843	0.387404
GENE9019X	Merged-chr3R-24283956-11	Merged-chr3R-24283956-11	1.0	0.064005	-0.675811	0.232012	-0.711724	-1.335239	-1.617128	-0.608221	-0.099621	0.791442	1.314139	1.164855	1.481290
GENE6114X	Merged-chr3R-4739597-11	Merged-chr3R-4739597-11	1.0	0.178836	-0.073768	0.713267	-0.531621	-1.731887	-0.360063	-1.047551	-0.559496	0.113837	1.215036	0.896790	1.186621
GENE3990X	Merged-chr2R-10782865-10	Merged-chr2R-10782865-10	1.0	0.150853	-0.647160	0.331202	-0.581702	-0.962336	-0.251441	-0.403780	-0.294232	0.323168	0.812637	0.569193	0.953598
GENE4091X	Merged-chr2R-10875758-11	Merged-chr2R-10875758-11	1.0	-0.036070	-0.381270	-0.402166	-0.236803	-0.489027	-0.202763	-0.212891	0.298995	0.051328	0.714436	0.558148	0.338084
GENE771X	Merged-chr3R-12981087-12	Merged-chr3R-12981087-12	1.0	-0.003632	-0.323857	-0.444458	-0.079220	-0.377446	-0.240003	-0.316089	0.086928	-0.097091	0.779675	0.549258	0.465936
GENE1726X	Merged-chr3L-22863859-10	Merged-chr3L-22863859-10	1.0	-0.076347	-0.783658	-0.231021	-0.194437	-0.694226	-0.387889	-0.210065	0.347736	0.066490	1.410392	0.467930	0.285096
GENE25583X	Merged-chr3L-18221614-5	Merged-chr3L-18221614-5	1.0	0.064740	-0.763458	-0.323738	-0.187836	-0.909878	-0.573526	0.052900	0.478626	-0.020584	1.115746	0.661510	0.405499
GENE2757X	Merged-chr3R-24589164-9	Merged-chr3R-24589164-9	1.0	0.471278	-1.735870	-0.488684	0.062242	-1.327650	0.166818	-0.583073	-0.059977	-0.091338	2.312181	0.791684	0.482389
GENE28624X	Merged-chr2R-9935438-1	Merged-chr2R-9935438-1	1.0	0.145993	-0.374353	-0.377035	-0.415629	-0.451318	-0.444837	-0.363879	0.254922	0.185037	1.130489	0.428568	0.282043
GENE14300X	Merged-chr2L-8361474-2	Merged-chr2L-8361474-2	1.0	0.046022	-0.354059	-0.364472	-0.517076	-1.006286	-0.990948	-0.809269	0.563471	0.447509	1.543512	1.100836	0.340760
GENE6879X	Merged-chr3R-9419530-12	Merged-chr3R-9419530-12	1.0	0.254733	-0.582263	-0.668476	0.204439	-0.759569	-0.212921	-0.647808	-0.123059	0.468956	0.851855	0.563884	0.650230
GENE33024X	Merged-chrX-12754317-1	Merged-chrX-12754317-1	1.0	0.112753	-0.389244	-0.391916	-0.051014	-0.465324	-0.458967	-0.378794	-0.184681	0.518718	0.803216	0.382503	0.502752
GENE6696X	Merged-chr2R-14140895-11	Merged-chr2R-14140895-11	1.0	0.194469	-0.238688	-0.591417	0.191622	-0.747996	-0.305910	-0.565109	-0.056896	0.299481	1.157816	0.518461	0.144166
GENE37272X	Merged-chr2R-6591120-1	Merged-chr2R-6591120-1	1.0	0.205995	-0.287108	-0.292661	0.324038	-0.352571	-0.347811	-0.265704	-0.358360	0.392425	0.677479	0.485918	-0.181641
GENE22366X	Merged-chr3R-7475124-2	Merged-chr3R-7475124-2	1.0	-0.178236	-0.672206	-0.676634	0.455084	0.085721	-0.035644	-0.654926	-0.522197	0.078504	0.485352	0.886490	0.748693
GENE25831X	Merged-chr3R-6278533-5	Merged-chr3R-6278533-5	1.0	0.146339	-0.459712	-0.169756	0.032833	0.264900	-0.145022	-0.857925	-0.385441	-0.197487	0.471832	0.717426	0.582013
GENE14829X	Merged-chr3R-22633036-8	Merged-chr3R-22633036-8	1.0	-0.202940	-0.807470	-1.200422	0.174436	-0.015822	0.038662	-0.765800	-0.172233	0.205296	0.108446	1.284391	1.353457
GENE13459X	Merged-chr2R-18426492-9	Merged-chr2R-18426492-9	1.0	0.251052	-0.641980	-0.476440	0.350061	-0.015757	0.150096	-0.807976	-0.145570	-0.109498	0.618571	0.454795	0.372646
GENE5900X	Merged-chr2L-16858734-10	Merged-chr2L-16858734-10	1.0	0.022288	-1.156552	-1.064834	1.302005	0.089909	0.685825	-1.214541	-0.513275	-0.071090	1.271290	0.440644	0.208330
GENE17808X	Merged-chr3R-16972236-3	Merged-chr3R-16972236-3	1.0	0.139448	-0.735475	-0.740655	-0.412637	-0.100622	0.110150	-0.715328	-0.343557	-0.228836	0.373486	1.418910	1.235117
GENE22479X	Merged-chrX-12091250-7	Merged-chrX-12091250-7	1.0	0.587576	-0.878903	-0.884635	-0.311857	-0.493409	0.283883	-0.856578	0.063656	0.067527	0.463046	1.183568	0.776126
GENE34582X	Merged-chrX-758886-1	Merged-chrX-758886-1	1.0	0.446853	-0.393140	-0.395841	-0.054736	-0.470118	0.584346	-0.382574	-0.477965	0.141601	-0.149396	0.731525	0.419444
GENE2232X	Merged-chr3R-22587733-11	Merged-chr3R-22587733-11	1.0	0.523078	-0.818065	-0.529191	0.133997	-0.641212	0.120873	-0.855575	0.371143	0.000237	0.372272	0.800122	0.522322
GENE15114X	Merged-chr3R-24985593-7	Merged-chr3R-24985593-7	1.0	-0.842739	-0.375768	-0.618733	-0.160128	-0.047427	0.503586	-0.553840	-0.478283	0.284727	0.750208	0.728356	0.810041
GENE21998X	Merged-chr3L-3862128-5	Merged-chr3L-3862128-5	1.0	-0.806377	-0.833035	-0.838527	-0.258467	-0.082832	0.339601	-0.342682	-0.293043	0.455134	0.603087	1.155360	0.901781
GENE20017X	Merged-chr3R-17118070-6	Merged-chr3R-17118070-6	1.0	-0.821117	-0.849048	-0.854811	-0.259037	0.064030	0.352482	-0.826628	-0.486731	1.100189	1.026121	1.040526	0.514023
GENE18561X	Merged-chr3L-15088620-7	Merged-chr3L-15088620-7	1.0	-0.484605	-0.320589	-0.335087	0.290270	0.214234	0.499875	-0.264155	-0.801687	-0.102313	0.534595	0.443973	0.325490
GENE15869X	Merged-chrX-4647414-5	Merged-chrX-4647414-5	1.0	-0.842803	-0.873439	-0.879782	-0.550621	-0.441692	0.602002	-0.848834	-0.111664	0.058420	0.676474	1.383843	1.828098
GENE34005X	Merged-chrX-7959045-3	Merged-chrX-7959045-3	1.0	-0.349541	-0.359124	-0.361063	-0.387867	-0.410805	0.654831	-0.351456	-0.196393	0.087958	0.352954	0.662623	0.657883
GENE31471X	Merged-chr3L-14055157-1	Merged-chr3L-14055157-1	1.0	-0.237942	-0.263748	-0.269131	-0.309066	-0.334029	0.220193	-0.242999	-0.339497	0.269784	0.213175	0.351394	0.941865
GENE30557X	Merged-chr3L-21043883-1	Merged-chr3L-21043883-1	1.0	-0.231621	-0.257314	-0.262674	-0.306037	-0.331014	0.228071	-0.236656	-0.336489	-0.086857	0.409586	0.511634	0.899374
GENE25547X	Merged-chr3L-6245736-6	Merged-chr3L-6245736-6	1.0	-0.022982	-0.392758	-0.830536	-0.274818	-0.262408	0.492723	-0.805163	-0.157317	0.605164	0.775379	0.690836	0.181880
GENE31523X	Merged-chr2R-22539725-3	Merged-chr2R-22539725-3	1.0	0.402922	-0.467535	-0.470873	-0.519126	-0.564169	0.032478	-0.454511	-0.267082	0.571248	0.765487	1.037537	-0.066376
GENE15581X	Merged-chr2L-18456381-9	Merged-chr2L-18456381-9	1.0	-0.498547	0.025593	-1.269781	0.111240	0.004413	0.608608	-1.234166	-0.326460	0.468141	0.592620	0.711728	0.806611
GENE32296X	Merged-chr3R-10623327-1	Merged-chr3R-10623327-1	1.0	-0.416032	-0.430284	-0.433207	0.390202	0.020202	-0.189164	0.060698	-0.522162	-0.274853	0.646290	0.777707	0.370604
GENE34058X	Merged-chr2L-12529862-3	Merged-chr2L-12529862-3	1.0	-0.465999	-0.481551	-0.484740	0.320570	0.135462	-0.018824	0.000095	-0.299554	-0.340299	0.318012	0.866969	0.449857
GENE33915X	Merged-chr3R-5025241-4	Merged-chr3R-5025241-4	1.0	-0.514509	-0.531886	-0.084990	0.458223	-0.096800	0.286540	-0.042511	-0.644604	-0.661246	0.535077	0.753165	0.543541
GENE26820X	Merged-chr2R-5709807-4	Merged-chr2R-5709807-4	1.0	-0.603485	-0.625301	-0.629800	0.583103	0.198760	-0.136557	-0.102490	-0.771887	-0.794484	0.977881	1.156954	0.747306
GENE22895X	Merged-chr3L-11384487-4	Merged-chr3L-11384487-4	1.0	-0.654155	-0.677727	-0.682591	0.530090	-0.026548	-0.809054	0.462322	-0.513441	-0.564501	1.134145	1.162955	0.638505
GENE22328X	Merged-chrX-23097528-1	Merged-chrX-23097528-1	1.0	-0.580396	-0.157051	-0.603223	0.363274	-0.002466	-0.156184	-0.122711	-0.223069	-0.282769	0.887698	0.567569	0.309328
GENE21124X	Merged-chr2L-1063240-3	Merged-chr2L-1063240-3	1.0	-0.256628	-0.765212	-0.770360	0.754491	0.006504	-0.319474	0.070737	-0.393927	-0.956497	0.696613	1.006267	0.927487
GENE18386X	Merged-chr2L-13666096-6	Merged-chr2L-13666096-6	1.0	-0.167274	-1.013593	-1.020305	1.336376	-0.269675	-0.224700	0.466368	-0.325823	-1.270174	1.224805	0.753306	0.510690
GENE31349X	Merged-chr3R-19802330-2	Merged-chr3R-19802330-2	1.0	-0.411593	-0.426785	-0.429910	0.222070	-0.186663	-0.509708	-0.414596	-0.213452	-0.256502	0.930471	1.102911	0.593758
GENE36100X	Merged-chrX-4771536-2	Merged-chrX-4771536-2	1.0	-0.205719	-0.230988	-0.236260	0.101078	-0.318008	-0.313489	-0.210671	-0.323511	-0.332194	0.748113	0.909466	0.412183
GENE35910X	Merged-chr2L-7578436-1	Merged-chr2L-7578436-1	1.0	-0.214695	-0.239610	-0.244807	0.084094	-0.015810	-0.310783	-0.219577	-0.320139	-0.328214	0.572836	0.761348	0.475358
GENE34532X	Merged-chr3R-20762370-1	Merged-chr3R-20762370-1	1.0	-0.177860	-0.201579	-0.206527	0.389746	-0.289125	-0.285174	-0.182508	-0.293928	-0.301484	0.452634	0.903819	0.191987
GENE31522X	Merged-chr3R-21615226-3	Merged-chr3R-21615226-3	1.0	-0.394298	-0.409583	-0.412734	0.504207	-0.501872	-0.493939	-0.397315	-0.180890	-0.527127	1.258755	0.823855	0.730941
GENE37274X	Merged-chr3R-13942091-1	Merged-chr3R-13942091-1	1.0	-0.202499	-0.227068	-0.232193	0.368030	-0.307032	-0.302875	-0.207313	-0.312084	-0.320034	0.722053	0.531536	0.489478
GENE37244X	Merged-chr3L-11609551-1	Merged-chr3L-11609551-1	1.0	-0.300434	-0.322046	-0.324261	0.685983	-0.384742	-0.379539	-0.305913	0.111506	-0.143381	0.647703	0.304316	0.410807
GENE36275X	Merged-chr3R-14014066-1	Merged-chr3R-14014066-1	1.0	-0.329250	-0.343410	-0.345801	0.278843	-0.411388	-0.405719	-0.334059	0.092684	-0.166505	0.754957	0.572795	0.636852
GENE35230X	Merged-chr2L-16268283-4	Merged-chr2L-16268283-4	1.0	-0.404851	-0.419986	-0.423102	0.465217	-0.510536	-0.502811	-0.407842	-0.202357	-0.245702	0.950603	0.667996	1.033372
GENE34670X	Merged-chr3L-14986099-3	Merged-chr3L-14986099-3	1.0	-0.391940	-0.406474	-0.409464	0.472706	-0.493082	-0.140493	-0.394813	-0.188471	-0.516412	0.955882	0.970506	0.542056
GENE34377X	Merged-chr2L-10553916-3	Merged-chr2L-10553916-3	1.0	-0.341214	-0.366316	-0.369141	0.900602	-0.448722	-0.441670	-0.347298	-0.457362	-0.471118	1.043979	0.758474	0.539785
GENE34375X	Merged-chr2R-12614218-3	Merged-chr2R-12614218-3	1.0	-0.399235	0.072271	0.063823	0.229281	-0.500481	-0.493132	-0.402119	-0.200731	-0.523743	1.183619	0.532621	0.437825
GENE34371X	Merged-chr3R-21186752-4	Merged-chr3R-21186752-4	1.0	-0.518877	-0.091555	-0.539431	0.581061	-0.339125	-0.083994	-0.058214	-0.149364	-0.407124	0.613100	0.543137	0.450385
GENE32854X	Merged-chr3R-10377421-4	Merged-chr3R-10377421-4	1.0	-0.455058	0.366300	-0.475502	0.410877	-0.573981	-0.565234	-0.458406	-0.264256	-0.601810	1.075108	0.612935	0.929025
GENE31162X	Merged-chr3R-4219611-1	Merged-chr3R-4219611-1	1.0	-0.158051	-0.181007	-0.185796	0.130250	-0.274063	-0.270304	-0.162549	-0.278633	-0.285822	0.989379	0.240654	0.435942
GENE28623X	Merged-chr3L-13381454-1	Merged-chr3L-13381454-1	1.0	-0.280235	-0.309250	-0.315304	0.360124	-0.395445	-0.389298	-0.285920	-0.402968	-0.414919	1.263188	0.677989	0.492037
GENE26578X	Merged-chr2L-18504073-2	Merged-chr2L-18504073-2	1.0	-0.449045	-0.465693	0.019220	0.184936	-0.565620	-0.557065	-0.452334	-0.019288	-0.302606	1.294811	0.492168	0.820516
GENE11591X	Merged-chrX-17561179-12	Merged-chrX-17561179-12	1.0	-0.366006	-0.451390	-0.469038	0.216330	-0.365684	-0.092385	-0.382838	-0.776849	-0.074394	1.141385	1.123597	0.497272
GENE35595X	Merged-chr3L-7510599-2	Merged-chr3L-7510599-2	1.0	-0.359514	-0.372029	-0.374595	0.244282	-0.445042	0.119762	-0.361993	-0.452471	0.167200	0.719295	0.757404	0.357700
GENE19517X	Merged-chr3R-21831080-3	Merged-chr3R-21831080-3	1.0	-0.563233	-0.585634	-0.590271	0.352118	-0.724955	-0.324400	-0.567643	-0.740169	-0.189722	1.584048	1.124395	1.225466
GENE36195X	Merged-chr2L-11807664-1	Merged-chr2L-11807664-1	1.0	-0.265572	-0.293326	-0.299116	0.061046	-0.371394	-0.365963	-0.271011	-0.378021	-0.110929	1.051776	0.519180	0.723328
GENE15438X	Merged-chr3R-16629806-3	Merged-chr3R-16629806-3	1.0	-0.680328	-0.707408	-0.713026	0.607556	-0.878354	-0.464389	-0.685652	-0.897368	0.041200	1.765548	1.535658	1.076562
GENE5349X	Merged-chr3L-18852628-11	Merged-chr3L-18852628-11	1.0	-1.025878	-0.921340	-0.401927	-0.045392	-1.165330	-0.126202	-0.611285	-0.668744	-0.085782	1.788022	1.699450	1.564407
GENE4868X	Merged-chr2R-7147702-11	Merged-chr2R-7147702-11	1.0	0.129666	-0.288052	-0.799722	0.383414	-0.760849	-0.269837	-1.206133	-1.188440	0.334821	1.635244	1.061710	0.968179
GENE4965X	Merged-chr3L-9508651-3	Merged-chr3L-9508651-3	1.0	-0.292887	-0.506866	-0.291969	-0.041301	-1.180044	-0.906742	-0.576931	-0.845758	-0.120791	1.933775	1.901609	0.927905
GENE14619X	Merged-chrX-7189415-5	Merged-chrX-7189415-5	1.0	-0.333283	-0.905919	-0.912833	0.000518	-1.118018	-0.415742	-0.344139	-0.775113	-0.059324	1.950275	1.953447	0.960131
GENE20496X	Merged-chr3L-15229937-3	Merged-chr3L-15229937-3	1.0	-0.458462	-0.469930	-0.472243	-0.221659	-0.530692	-0.102327	-0.075754	-0.336780	-0.067157	0.961637	0.978649	0.794718
GENE19986X	Merged-chr2R-9145916-1	Merged-chr2R-9145916-1	1.0	-0.043537	-0.559988	-0.563904	0.057338	-0.351573	-0.078816	-0.052194	-0.685745	-0.210634	1.079606	0.996184	0.413265
GENE11538X	Merged-chr3L-18234759-5	Merged-chr3L-18234759-5	1.0	-0.092929	-1.203681	-1.211587	0.073674	-0.648623	-0.430388	-0.107926	-0.703115	-0.265185	1.330809	1.573346	1.685603
GENE26476X	Merged-chrX-15982384-3	Merged-chrX-15982384-3	1.0	-0.026100	-0.561093	-0.565178	0.656666	-0.680991	-0.670644	-0.545187	-0.372861	-0.014724	0.887696	0.717858	1.174558
GENE34510X	Merged-chr2R-8800434-1	Merged-chr2R-8800434-1	1.0	-0.302587	-0.323049	-0.325267	0.505856	-0.385793	-0.380587	-0.308075	-0.107815	0.218878	0.508457	0.122515	0.777467
GENE27091X	Merged-chr3L-11729899-3	Merged-chr3L-11729899-3	1.0	-0.478518	-0.496298	-0.499961	0.385064	-0.603479	-0.594266	-0.482029	-0.052398	-0.115421	0.872723	0.970524	1.094058
GENE25863X	Merged-chr3R-24828461-4	Merged-chr3R-24828461-4	1.0	-0.126708	-0.636798	-0.181056	0.525610	-0.444519	-0.172461	-0.619781	-0.473860	-0.306981	0.657872	0.581968	1.196715
GENE15640X	Merged-chr2R-7172165-5	Merged-chr2R-7172165-5	1.0	0.056017	-0.581509	-1.029091	0.876395	-0.900898	-0.625478	0.248555	-0.704958	-0.096516	0.676666	0.808755	1.272062
GENE31486X	Merged-chr3L-18349608-1	Merged-chr3L-18349608-1	1.0	-0.263473	-0.290306	-0.295904	0.324713	-0.052570	-0.033722	-0.268731	-0.362235	-0.371543	0.196634	0.487233	0.929902
GENE31494X	Merged-chr2L-19342614-1	Merged-chr2L-19342614-1	1.0	-0.190198	-0.214237	-0.219252	0.103220	0.230865	-0.292899	-0.194909	-0.301767	-0.309418	0.017290	0.389351	0.981955
GENE19262X	Merged-chr3L-15511054-1	Merged-chr3L-15511054-1	1.0	-0.543798	-0.093288	-0.102267	0.050148	-0.356514	0.420419	-0.547552	-0.384707	-0.706883	0.409084	0.668229	1.187128
GENE13585X	Merged-chr3R-27299879-8	Merged-chr3R-27299879-8	1.0	-0.554198	-0.020758	-0.935040	0.614692	-0.427069	-0.265378	-0.567402	-0.609526	-0.593944	0.773197	1.038453	1.546972
GENE19338X	Merged-chr2R-7050603-2	Merged-chr2R-7050603-2	1.0	-0.497030	0.005049	-0.520573	-0.141340	-0.636390	0.241512	-0.500875	-0.649287	-0.669984	0.809347	1.015499	1.544073
GENE13875X	Merged-chr2L-181547-2	Merged-chr2L-181547-2	1.0	-0.907492	-0.181480	-0.942531	0.717648	-0.074431	0.096122	-0.131461	-0.266808	-0.502378	0.083617	1.104709	1.004485
GENE16386X	Merged-chr3R-25051273-1	Merged-chr3R-25051273-1	1.0	-0.831491	0.138486	-0.863454	0.605023	0.782139	-0.251438	-0.380652	0.174152	-0.586143	-0.261349	0.540201	0.934527
GENE13716X	Merged-chrX-10082028-2	Merged-chrX-10082028-2	1.0	-0.631500	-0.656326	-0.661468	0.787053	-0.811500	-0.126188	-0.636385	-0.470231	-0.277521	0.267939	1.644024	1.572103
GENE32826X	Merged-chr2R-20907166-3	Merged-chr2R-20907166-3	1.0	-0.380184	-0.394461	-0.397399	0.494387	-0.144711	0.133927	-0.383006	-0.488598	-0.502724	0.126120	1.293151	0.643498
GENE18067X	Merged-chr3L-17055618-2	Merged-chr3L-17055618-2	1.0	0.021870	-0.781722	-0.049428	0.161817	-0.397714	0.122200	-0.310362	-0.437009	-0.066156	-0.026341	0.965055	0.797791
GENE21735X	Merged-chr3R-16187442-2	Merged-chr3R-16187442-2	1.0	-0.519971	-0.539159	-0.543115	0.824547	-0.655203	-0.292440	-0.523759	-0.103657	0.014291	0.164497	1.319473	0.854496
GENE36848X	Merged-chr3R-12641697-2	Merged-chr3R-12641697-2	1.0	-0.271629	-0.298233	-0.301081	0.304200	-0.063075	-0.350749	-0.276842	-0.085532	-0.121316	0.178712	0.704125	0.581419
GENE34731X	Merged-chr2L-14459766-2	Merged-chr2L-14459766-2	1.0	-0.278060	-0.305806	-0.311594	0.545545	-0.374604	-0.369316	-0.283497	-0.381049	0.084019	0.195165	0.942958	0.536238
GENE31614X	Merged-chr3L-6111470-3	Merged-chr3L-6111470-3	1.0	-0.371958	-0.385589	-0.388390	0.668538	-0.466340	-0.459510	-0.374654	0.064916	0.006127	-0.125717	0.889110	0.943467
GENE25140X	Merged-chr2L-11225491-2	Merged-chr2L-11225491-2	1.0	-0.197941	-0.241427	-0.674696	0.412474	-0.279063	0.093004	-0.206550	-0.142520	-0.075040	0.082788	0.831108	0.397862
GENE13964X	Merged-chrX-7319783-5	Merged-chrX-7319783-5	1.0	-1.019612	-0.596693	-1.060462	0.564085	-0.931420	-0.117250	-0.217056	-0.367556	0.086727	0.866500	1.620264	1.172472
GENE12150X	Merged-chr3R-18906886-5	Merged-chr3R-18906886-5	1.0	-0.423727	-0.489831	-1.226501	0.480945	-1.132988	-0.359043	0.014309	-0.466814	0.445788	0.601209	1.241383	1.315268
GENE11515X	Merged-chr2R-16218414-6	Merged-chr2R-16218414-6	1.0	-0.514189	-0.399961	-1.108966	-0.067049	-0.759308	0.175786	-0.030800	-0.072960	-0.035679	0.638249	1.307477	0.867401
GENE31031X	Merged-chr2R-19843668-3	Merged-chr2R-19843668-3	1.0	-0.450742	-0.466908	-0.470231	0.164090	-0.563051	0.031699	-0.453939	-0.035753	-0.310251	0.652516	0.959119	0.943451
GENE33127X	Merged-chrX-16124393-4	Merged-chrX-16124393-4	1.0	-0.523338	-0.541743	-0.545528	0.298029	-0.651529	0.447414	-0.034861	-0.128137	-0.681229	0.770334	0.695309	0.895281
GENE31539X	Merged-chr3R-5025992-3	Merged-chr3R-5025992-3	1.0	-0.442446	-0.458536	-0.461846	-0.107800	-0.554510	0.415987	-0.445627	0.167996	-0.580429	0.548137	1.056372	0.862700
GENE22042X	Merged-chr2R-20031091-4	Merged-chr2R-20031091-4	1.0	-0.604860	-0.627817	-0.632562	0.271334	-0.769289	0.679716	-0.609384	-0.443919	-0.495852	1.036288	1.571056	0.625288
GENE12936X	Merged-chr3R-16209433-3	Merged-chr3R-16209433-3	1.0	-0.984359	-0.571519	-0.264896	0.239334	-1.206266	0.139847	-0.199932	-0.085227	-0.436076	0.918592	1.200319	1.250184
GENE16904X	Merged-chr4-380515-5	Merged-chr4-380515-5	1.0	-0.876922	-0.906526	-0.455729	0.247632	-0.510940	-0.100929	-0.882761	-0.361854	0.660689	0.906152	0.872803	1.408384
GENE35130X	Merged-chr2R-13935714-2	Merged-chr2R-13935714-2	1.0	-0.357745	-0.369975	-0.372480	0.236243	-0.440972	-0.121872	-0.360169	-0.165289	0.299322	0.293430	0.524494	0.835013
GENE10117X	Merged-chrX-19183424-3	Merged-chrX-19183424-3	1.0	-1.115834	-1.150704	0.039460	-0.046582	-0.611367	0.271642	-1.122721	-0.240392	1.047939	0.256982	1.160041	1.511535
GENE975X	Merged-chr3L-18304411-10	Merged-chr3L-18304411-10	1.0	-0.775309	-0.993156	-0.547845	0.454702	-0.367168	-0.082775	-0.704847	-0.084447	0.347937	0.992356	0.878098	0.882453
GENE6949X	Merged-chr2L-1008091-9	Merged-chr2L-1008091-9	1.0	-0.774147	-0.863041	-0.163045	0.257967	-0.170369	0.049902	-0.394013	-0.639622	0.314676	0.857161	0.813837	0.710693
GENE24535X	Merged-chr2L-143099-3	Merged-chr2L-143099-3	1.0	-0.517187	-0.529786	0.109375	0.313810	-0.382671	-0.168571	-0.519710	-0.403483	0.107678	0.478332	0.973969	0.538243
GENE31787X	Merged-chr3R-21080780-3	Merged-chr3R-21080780-3	1.0	-0.486894	-0.503747	0.274208	0.105840	-0.603438	-0.025606	-0.490228	-0.317691	-0.152212	0.583636	0.961026	0.655105
GENE25919X	Merged-chrX-6303976-2	Merged-chrX-6303976-2	1.0	-0.549154	-0.568453	0.676408	0.454100	-0.361594	-0.338501	-0.552968	-0.696070	-0.045511	0.266604	1.051909	0.663231
GENE25282X	Merged-chr3R-19312601-7	Merged-chr3R-19312601-7	1.0	-0.543046	-0.591010	0.269479	0.158700	-0.089054	-0.161025	-0.249122	-0.387526	0.236011	0.390404	0.757575	0.208615
GENE7365X	Merged-chr2R-22690846-11	Merged-chr2R-22690846-11	1.0	-0.587309	-1.245264	-0.206535	0.582366	-0.368813	-0.180013	-0.107271	-0.515181	0.673316	0.238011	0.841868	0.874826
GENE6289X	Merged-chrX-13642184-12	Merged-chrX-13642184-12	1.0	-0.560005	-1.038737	0.238649	0.625657	-0.723642	-0.472688	-0.397017	-0.216410	0.291960	0.133323	0.970482	1.148429
GENE27755X	Merged-chr2R-17568989-2	Merged-chr2R-17568989-2	1.0	-0.445490	-0.461474	-0.464761	0.392738	-0.556492	-0.212058	-0.448651	-0.566364	0.828674	0.392163	0.696276	0.845438
GENE33979X	Merged-chr3L-844320-3	Merged-chr3L-844320-3	1.0	0.039325	-0.461524	-0.464664	0.360030	-0.551403	0.015738	-0.449248	-0.560623	0.436526	0.198907	0.748828	0.688108
GENE31271X	Merged-chrX-3747319-3	Merged-chrX-3747319-3	1.0	-0.540565	-0.559788	-0.563745	0.765990	-0.675037	0.127835	-0.544364	-0.687135	0.865069	0.427605	0.591285	0.792850
GENE19788X	Merged-chr3R-20558304-1	Merged-chr3R-20558304-1	1.0	-0.523033	-0.541327	-0.545089	0.476968	0.100337	-0.641032	-0.526651	-0.359297	0.989291	0.291232	0.779664	0.498938
GENE20743X	Merged-chr3R-23817664-4	Merged-chr3R-23817664-4	1.0	-0.668564	-0.195342	-0.698416	0.684253	-0.845751	-0.832363	-0.156429	-0.862271	0.555766	0.864510	0.602101	1.552505
GENE35235X	Merged-chr3R-18670094-3	Merged-chr3R-18670094-3	1.0	-0.499428	0.265476	-0.519995	0.303028	-0.617137	-0.608644	0.310561	-0.627515	0.266532	0.560118	0.597618	0.569385
GENE29683X	Merged-chr3L-20949786-4	Merged-chr3L-20949786-4	1.0	-0.510787	-0.059185	-0.531945	0.310506	-0.630675	-0.622152	-0.514265	-0.641053	0.663230	0.864136	0.867893	0.804299
GENE26629X	Merged-chr3L-9399879-1	Merged-chr3L-9399879-1	1.0	-0.365340	0.086074	-0.380643	0.453234	-0.452155	-0.445965	0.117482	-0.170797	-0.006796	0.105204	0.063080	0.996620
GENE32464X	Merged-chr3R-17386192-4	Merged-chr3R-17386192-4	1.0	-0.594106	-0.614112	-0.618224	0.373501	-0.000386	-0.400445	-0.123786	-0.451612	0.363787	0.558089	0.486019	1.021273
GENE18369X	Merged-chr2L-8522137-4	Merged-chr2L-8522137-4	1.0	-0.849958	-0.877443	-0.883099	0.376775	0.121487	-0.705673	-0.064546	-0.193815	0.891473	0.622159	0.538623	1.024017
GENE18585X	Merged-chr3R-29670517-1	Merged-chr3R-29670517-1	1.0	-0.228827	-0.255132	-0.260619	0.086418	-0.339137	-0.334245	-0.233981	-0.345099	0.571366	-0.335521	0.676382	0.998396
GENE36214X	Merged-chr3L-13069089-1	Merged-chr3L-13069089-1	1.0	-0.163511	-0.185972	-0.190658	0.380591	-0.269163	-0.265687	-0.167912	-0.273379	0.450234	-0.266595	0.220311	0.731740
GENE35588X	Merged-chr4-1112889-2	Merged-chr4-1112889-2	1.0	-0.281982	-0.309532	-0.313243	0.037976	-0.372639	-0.047363	-0.287381	-0.378871	0.504860	-0.052338	0.827674	0.672840
GENE35531X	Merged-chr2R-16608896-1	Merged-chr2R-16608896-1	1.0	-0.096100	-0.115181	-0.119161	-0.179599	-0.211766	-0.209111	-0.099839	-0.214982	0.358562	-0.209805	0.265272	0.831710
GENE32857X	Merged-chrX-21429270-1	Merged-chrX-21429270-1	1.0	-0.157401	-0.180573	-0.185407	-0.255228	-0.276703	-0.272831	-0.161942	-0.281413	0.488725	-0.273842	0.582253	0.974363
GENE32263X	Merged-chr3L-11765274-2	Merged-chr3L-11765274-2	1.0	-0.311362	-0.331345	-0.333654	0.016020	-0.089927	-0.391474	-0.316949	-0.113744	0.690514	-0.075576	0.302001	0.955495
GENE31502X	Merged-chr3R-29774527-1	Merged-chr3R-29774527-1	1.0	-0.195975	-0.220213	-0.225270	0.098562	-0.301094	-0.297042	-0.200725	-0.023121	0.303020	-0.298100	0.384044	0.975914
GENE30438X	Merged-chr3R-21273651-1	Merged-chr3R-21273651-1	1.0	-0.366071	-0.378552	-0.381108	0.225973	-0.151776	-0.132201	0.108655	-0.458372	0.410083	-0.137295	0.383223	0.877442
GENE22020X	Merged-chr3R-13789930-3	Merged-chr3R-13789930-3	1.0	-0.505173	-0.524005	-0.527888	-0.168637	-0.042555	-0.010685	-0.508890	-0.650109	1.078569	-0.278624	1.024755	1.113243
GENE26989X	Merged-chr3L-1489543-2	Merged-chr3L-1489543-2	1.0	-0.399873	-0.414594	0.066470	0.233177	-0.502225	-0.151786	-0.402784	-0.511334	0.300214	-0.157374	0.659655	1.280454
GENE36268X	Merged-chr3R-21875150-1	Merged-chr3R-21875150-1	1.0	-0.220104	-0.244938	0.182241	0.343157	-0.315236	-0.004534	-0.224971	-0.320246	-0.079524	-0.312188	0.502490	0.693854
GENE7391X	Merged-chr3R-31543163-7	Merged-chr3R-31543163-7	1.0	-1.119561	0.025820	-0.443497	0.814932	-1.330357	-0.414397	-1.565725	-1.188245	1.566002	-0.018609	1.109304	2.564333
GENE17969X	Merged-chr3R-25589440-3	Merged-chr3R-25589440-3	1.0	-0.570994	-0.593073	-0.086535	-0.664678	-0.729341	0.150364	-0.575344	-0.142247	0.931834	-0.347745	0.926575	1.701184
GENE13678X	Merged-chrX-19670049-3	Merged-chrX-19670049-3	1.0	-0.714506	-0.738746	0.538195	-0.815038	-0.880445	0.110636	-0.719306	0.155269	1.215865	-0.871702	1.197157	1.522620
GENE7911X	Merged-chrX-487495-9	Merged-chrX-487495-9	1.0	-0.196803	-0.066643	-0.037441	-0.346254	-0.898063	0.266627	-0.683428	0.189480	0.409948	0.053816	0.241621	1.067139
GENE7481X	Merged-chr3R-31065260-9	Merged-chr3R-31065260-9	1.0	-1.613833	-0.294591	-0.162948	-0.938574	-1.973430	-0.361282	-1.183633	-0.495232	1.380957	0.605420	2.198185	2.838963
GENE1821X	Merged-chr3R-18669392-11	Merged-chr3R-18669392-11	1.0	-0.922363	-0.705758	0.060945	-0.597312	-0.749313	-0.402051	-0.884724	-0.635160	0.514600	0.769409	1.277808	2.273917
GENE36061X	Merged-chr3L-14522858-3	Merged-chr3L-14522858-3	1.0	-0.419917	0.007243	-0.000805	-0.116567	-0.511641	0.209836	-0.422624	-0.519428	0.324320	0.355122	0.426649	0.667813
GENE25914X	Merged-chr3L-10771745-3	Merged-chr3L-10771745-3	1.0	-0.677046	0.043942	0.032015	0.246267	-0.532553	0.071384	-0.681207	-0.560510	0.231585	0.317649	0.871377	0.637096
GENE14339X	Merged-chr2L-17268148-6	Merged-chr2L-17268148-6	1.0	-0.115985	0.179870	-0.204679	0.163840	-1.392936	-0.297588	-0.380497	-1.416479	0.305839	0.717725	1.102927	1.337963
GENE3497X	Merged-chr3R-21740105-12	Merged-chr3R-21740105-12	1.0	-1.136382	-0.302484	0.755142	-0.577714	-1.184494	-0.782440	-1.340509	-0.347489	0.361684	1.118201	1.948202	1.488282
GENE25562X	Merged-chr3R-24920230-2	Merged-chr3R-24920230-2	1.0	-0.530013	0.471590	0.458144	-0.230272	-0.648887	-0.640488	-0.533485	-0.154901	-0.046042	0.394912	0.875678	0.583765
GENE8657X	Merged-chr2R-11388291-7	Merged-chr2R-11388291-7	1.0	-1.226053	-0.154790	0.841983	-0.568239	-1.652563	0.284259	-0.943936	-0.387955	-0.126795	1.212564	1.498898	1.222626
GENE4318X	Merged-chr2L-2364722-6	Merged-chr2L-2364722-6	1.0	-0.419354	-0.370456	0.297710	-0.110320	-1.180957	-0.691804	-0.971890	0.034097	0.020456	0.440664	1.463640	1.488216
GENE2778X	Merged-chr2L-7810698-12	Merged-chr2L-7810698-12	1.0	-1.267152	0.069498	0.353794	-0.216460	-1.501660	-0.555174	-2.054951	0.206787	0.268120	1.096747	1.899013	1.701438
GENE1401X	Merged-chrX-11622030-10	Merged-chrX-11622030-10	1.0	-0.618131	0.208486	0.975743	-0.528523	-0.536263	-0.876814	-0.849107	-0.334982	0.299474	0.601003	0.607961	1.051152
GENE785X	Merged-chrX-6654627-12	Merged-chrX-6654627-12	1.0	-0.745907	0.156929	0.204244	-0.887586	-0.646697	-0.288446	-0.642076	0.060145	0.367978	0.516117	0.951032	0.954268
GENE21629X	Merged-chr3R-22372224-3	Merged-chr3R-22372224-3	1.0	-0.928053	0.385599	0.513042	-1.048841	-0.116860	-0.210950	-0.933752	0.049041	0.572929	0.699520	0.612271	0.406054
GENE9530X	Merged-chrX-8252672-8	Merged-chrX-8252672-8	1.0	-1.493649	-0.057041	0.276397	-1.046618	-1.260854	-0.178699	-1.073421	-0.232402	0.111926	1.161752	1.928937	1.863672
GENE2970X	Merged-chr3R-11982645-10	Merged-chr3R-11982645-10	1.0	-1.190731	-0.031294	0.774853	-0.797987	-0.766180	0.100160	-1.559721	0.100274	0.265913	0.178648	1.571803	1.354262
GENE589X	Merged-chrX-499964-12	Merged-chrX-499964-12	1.0	-0.339196	0.198678	0.413110	-0.624438	-0.305516	-0.474231	-0.198920	0.068231	0.270486	0.355339	0.333880	0.302577
GENE3642X	Merged-chrX-13305533-9	Merged-chrX-13305533-9	1.0	-0.189949	-0.127154	0.731755	-1.108762	-1.035231	-0.113170	-1.139824	0.137058	0.028091	0.957119	0.837735	1.022332
GENE21681X	Merged-chr2L-16794187-4	Merged-chr2L-16794187-4	1.0	0.240936	-0.075315	0.356882	-0.926367	-0.688878	-0.220924	-0.819702	0.551263	-0.385472	1.227603	0.420653	0.319321
GENE16644X	Merged-chr2R-16178307-4	Merged-chr2R-16178307-4	1.0	-0.054240	0.134873	1.344058	-0.998039	-1.082934	-0.270897	-0.879865	-0.199691	-0.156610	0.903289	0.813162	0.446894
GENE11776X	Merged-chr2R-6878641-9	Merged-chr2R-6878641-9	1.0	0.122109	-0.202344	1.116065	-0.610100	-0.990472	-0.246182	-0.853680	-0.446542	-0.048952	0.628974	0.855382	0.675743
GENE7220X	Merged-chr3R-4746438-7	Merged-chr3R-4746438-7	1.0	-0.363466	0.532972	0.723428	-0.976149	-0.756545	-0.431299	-1.821150	-0.028368	0.281724	0.973403	0.570737	1.294714
GENE3000X	Merged-chr3R-9260682-11	Merged-chr3R-9260682-11	1.0	0.019481	-0.223804	0.346989	-0.306177	-0.795718	-0.165646	-0.738615	0.185192	0.041024	0.578669	0.587982	0.470624
GENE3636X	Merged-chr3L-11069862-8	Merged-chr3L-11069862-8	1.0	-0.213868	-0.492670	0.172544	-0.853153	-0.927394	-0.426041	-1.308170	0.052624	0.142474	1.253597	1.011544	1.588514
GENE1394X	Merged-chr2L-1884684-11	Merged-chr2L-1884684-11	1.0	-0.466934	-0.432611	0.592454	-0.674080	-1.306055	-0.508843	-2.065860	0.046858	0.203379	1.301876	1.429559	1.880260
GENE13801X	Merged-chr3R-27280987-3	Merged-chr3R-27280987-3	1.0	-0.281600	-0.345031	0.075703	-0.549611	-0.735761	0.127366	-1.048571	-0.086197	0.205510	0.504936	0.996560	1.136695
GENE4473X	Merged-chr2L-6338846-12	Merged-chr2L-6338846-12	1.0	-0.230179	0.274018	0.153892	0.041055	-0.506299	-0.040561	-1.660291	0.195209	-0.165037	0.445817	0.525868	0.966509
GENE1133X	Merged-chr3L-8128116-10	Merged-chr3L-8128116-10	1.0	0.404439	0.101183	0.400644	-0.546535	-0.858908	-0.291230	-1.303397	-0.554595	-0.275056	1.054125	0.934232	0.935097
GENE11689X	Merged-chrX-3176442-7	Merged-chrX-3176442-7	1.0	0.201984	0.201313	0.554595	-0.510055	-1.568786	-0.134430	-0.652684	-0.474270	-0.518310	1.353756	0.811410	0.735475
GENE2269X	Merged-chr2R-15665094-10	Merged-chr2R-15665094-10	1.0	0.197531	0.128009	0.514024	-0.528477	-1.192396	-0.371907	-0.986906	-1.030720	-0.175060	1.718555	0.885449	0.841898
GENE1895X	Merged-chr2L-9437491-11	Merged-chr2L-9437491-11	1.0	0.242917	0.295631	0.716056	-0.455859	-0.589868	0.135488	-1.214690	-0.438974	-0.615063	0.521193	0.751272	0.651897
GENE1541X	Merged-chr2L-2242379-11	Merged-chr2L-2242379-11	1.0	-0.202639	-0.044768	0.336269	-0.360703	-1.171222	-0.477392	-1.865499	-0.642090	0.083256	1.489929	1.557513	1.297346
GENE7634X	Merged-chr3R-30171203-3	Merged-chr3R-30171203-3	1.0	0.116898	0.160427	0.000001	0.246223	-1.334617	0.298678	-1.804827	-0.736749	0.273325	0.828979	1.059174	0.892487
GENE2050X	Merged-chrX-15578255-12	Merged-chrX-15578255-12	1.0	0.014353	0.196578	0.062359	-0.437894	-0.230250	-0.236461	-0.764071	-0.046365	0.178551	0.432110	0.498925	0.332165
GENE6907X	Merged-chr3L-9744087-11	Merged-chr3L-9744087-11	1.0	-0.360371	-0.992633	0.055448	-0.211648	-0.914654	-0.473394	-1.461863	-0.706532	0.301457	1.536781	1.642018	1.585390
GENE19358X	Merged-chr3R-24828142-4	Merged-chr3R-24828142-4	1.0	-0.264770	-0.796519	0.010931	0.051793	-0.622245	-0.121966	-0.774565	-0.983236	-0.136874	1.384108	1.094457	1.158887
GENE17939X	Merged-chr3R-13716023-1	Merged-chr3R-13716023-1	1.0	-0.177077	-0.692183	0.093372	0.136692	-0.832194	-0.482132	-0.673587	-0.537620	0.568049	0.509922	1.101015	0.985744
GENE8025X	Merged-chr2L-16716096-10	Merged-chr2L-16716096-10	1.0	-0.585211	-0.532203	-0.125144	-0.067721	-1.341277	-0.165498	-1.833505	-0.357142	0.366249	0.866452	1.830988	1.944011
GENE1766X	Merged-chr3L-19337599-12	Merged-chr3L-19337599-12	1.0	-0.753225	-0.673643	0.453063	-0.135105	-0.696938	-0.472762	-1.020363	-0.320124	0.059115	1.388235	1.177897	0.993849
GENE1038X	Merged-chr2R-7150703-12	Merged-chr2R-7150703-12	1.0	-1.039461	-0.776301	0.202903	-0.089691	-1.465045	-0.685320	-1.335200	-0.501079	0.682411	1.376567	1.658044	1.972170
GENE2909X	Merged-chr3L-1628374-11	Merged-chr3L-1628374-11	1.0	-0.370965	-0.473542	-0.156692	-0.236494	-0.734826	-0.073129	-1.380108	-0.366467	-0.231815	1.543962	1.462603	1.017471
GENE3899X	Merged-chr2R-7745294-10	Merged-chr2R-7745294-10	1.0	0.152580	-0.067882	0.531147	-0.418628	-1.165350	0.322897	-1.150644	-0.183114	-0.353268	0.651668	0.586182	1.094410
GENE26984X	Merged-chr3R-10108815-2	Merged-chr3R-10108815-2	1.0	0.317093	0.249457	0.235518	-0.821907	-0.886814	0.401581	-0.728916	0.071431	-0.287286	0.389005	0.210756	0.850081
GENE16122X	Merged-chr2L-18796194-9	Merged-chr2L-18796194-9	1.0	-0.066679	-0.144786	1.019612	0.105185	-1.491443	0.393180	-0.825759	-0.439522	-0.263944	0.722880	0.167310	0.823966
GENE7366X	Merged-chr3L-14760046-5	Merged-chr3L-14760046-5	1.0	0.364774	-0.810168	0.779493	-0.413095	-1.304984	0.537613	-1.148929	-0.702265	-0.297641	0.890928	1.075206	1.029067
GENE4690X	Merged-chr3R-10792906-10	Merged-chr3R-10792906-10	1.0	0.083671	-1.048927	0.561827	-0.245164	-1.848287	0.248433	-1.690611	-0.276938	-0.139853	1.639679	1.243740	1.472430
GENE4618X	Merged-chr2R-6501996-10	Merged-chr2R-6501996-10	1.0	0.017700	-0.626672	1.077834	-0.007552	-0.958078	0.009207	-1.842148	-0.229551	-0.628833	0.922255	0.810731	1.455105
GENE4235X	Merged-chr2L-13060138-12	Merged-chr2L-13060138-12	1.0	0.131801	-0.960201	1.060605	-0.111860	-1.543592	0.540770	-1.466801	-0.969094	-0.427735	1.449515	0.954331	1.342262
GENE2688X	Merged-chr3R-18310906-11	Merged-chr3R-18310906-11	1.0	-0.631845	-0.045080	0.798839	0.067528	-1.341892	0.037446	-1.400537	-0.934835	-0.037060	1.224022	0.829076	1.434339
GENE11753X	Merged-chr3L-14678146-10	Merged-chr3L-14678146-10	1.0	-0.701612	-0.177656	0.472012	0.329131	-0.838953	-0.276017	-0.716089	-0.545280	-0.244871	0.985280	0.816761	0.897294
GENE7754X	Merged-chr3R-26440737-7	Merged-chr3R-26440737-7	1.0	-1.023989	-0.215429	0.812403	-0.122348	-1.566060	0.161343	-1.527453	-0.369689	-0.064539	1.447105	1.442905	1.025751
GENE5865X	Merged-chr2L-14300999-11	Merged-chr2L-14300999-11	1.0	-0.235316	-0.571230	0.114726	0.468300	-1.174934	0.124337	-1.725684	-1.086329	0.368400	1.384406	1.017605	1.315721
GENE5126X	Merged-chr3R-19890828-11	Merged-chr3R-19890828-11	1.0	-0.195763	-0.295569	0.827572	0.247008	-1.493413	0.129744	-2.254488	-0.719739	-0.519272	0.955894	1.285270	2.032756
GENE4685X	Merged-chr2R-22383136-12	Merged-chr2R-22383136-12	1.0	-0.701116	-0.246833	0.851475	-0.177958	-1.392530	-0.033721	-0.875252	-0.617997	0.252284	0.928985	0.892357	1.120305
GENE2055X	Merged-chr2R-20618205-11	Merged-chr2R-20618205-11	1.0	-0.031570	-0.478201	1.067901	-0.278530	-1.140924	-0.071826	-0.879421	-0.591203	0.008363	0.997116	0.326773	1.071522
GENE26598X	Merged-chr2L-16847248-2	Merged-chr2L-16847248-2	1.0	-0.492398	0.282754	0.271133	-0.563713	-0.610860	-0.030063	-0.495782	0.085804	-0.366932	0.156459	0.803377	0.960223
GENE32699X	Merged-chr2R-2616315-2	Merged-chr2R-2616315-2	1.0	-0.381146	0.067498	0.059411	-0.435689	-0.166475	-0.146442	-0.383754	0.206809	-0.491363	0.084567	0.822866	0.763718
GENE24532X	Merged-chr2R-12425190-3	Merged-chr2R-12425190-3	1.0	-0.641016	0.395102	0.585969	-0.735352	-0.471589	-0.446996	-0.645448	-0.076307	-0.551001	0.742466	0.746117	1.098055
GENE7839X	Merged-chr2R-7663787-10	Merged-chr2R-7663787-10	1.0	-0.738292	-0.045078	1.355701	-0.669423	-0.803424	0.158131	-0.908266	0.321763	-0.807190	-0.404592	1.249711	1.290959
GENE1433X	Merged-chr2L-2857181-10	Merged-chr2L-2857181-10	1.0	-0.002784	0.144480	0.171077	-0.559049	-0.363013	-0.218696	-0.996075	0.046714	-0.093905	0.131803	0.742579	0.996869
GENE11675X	Merged-chrX-16325747-10	Merged-chrX-16325747-10	1.0	-0.308265	0.529106	0.296594	-0.407050	-0.175128	-0.114398	-1.123897	-0.048234	-0.179640	0.283508	0.549769	0.697635
GENE8200X	Merged-chrX-15739302-7	Merged-chrX-15739302-7	1.0	0.472500	-0.625229	1.222716	-1.407692	-0.936436	0.101495	-1.782340	0.202998	0.123448	-0.138323	1.249943	1.516920
GENE6363X	Merged-chr2R-9145322-12	Merged-chr2R-9145322-12	1.0	0.126478	-0.085880	0.025052	-0.300098	0.425054	-0.167023	-0.746004	-0.079292	-0.299643	0.131650	0.470312	0.499393
GENE3982X	Merged-chrX-17077847-11	Merged-chrX-17077847-11	1.0	0.306460	0.208977	0.162753	-0.163950	-0.248173	-0.121157	-0.886375	0.013540	-0.527583	-0.325932	0.847334	0.734105
GENE3844X	Merged-chrX-17850254-11	Merged-chrX-17850254-11	1.0	0.077337	0.644273	0.352042	-0.297786	-0.398356	-0.200453	-1.044294	-0.323623	-0.011458	-0.362998	0.379971	1.185343
GENE2696X	Merged-chr2L-15057840-10	Merged-chr2L-15057840-10	1.0	-0.074450	0.298690	0.196446	-0.480959	-0.275350	-0.156565	-0.590886	-0.328271	0.090710	-0.136739	0.700165	0.757212
GENE2358X	Merged-chr2L-5059754-12	Merged-chr2L-5059754-12	1.0	-0.241214	0.456284	0.187001	-0.711176	-0.482985	-0.052319	-1.141031	0.537999	0.499136	-0.029822	0.403704	0.574423
GENE5032X	Merged-chr3L-1295896-4	Merged-chr3L-1295896-4	1.0	0.125782	0.355339	0.515689	-0.859385	-0.207994	-0.002034	-0.852348	0.274533	0.299360	-0.267090	0.516570	0.101578
GENE3661X	Merged-chr3L-9423258-10	Merged-chr3L-9423258-10	1.0	0.157269	-0.228696	0.080589	-0.332505	-0.721987	0.070512	-0.804536	0.239873	0.317655	0.274241	0.537222	0.410364
GENE16057X	Merged-chr3R-15367645-7	Merged-chr3R-15367645-7	1.0	0.585523	0.016973	0.263385	-0.391968	-1.168056	-0.120166	-0.808881	0.406497	0.491841	0.181855	0.161961	0.381035
GENE7689X	Merged-chr3R-12408360-11	Merged-chr3R-12408360-11	1.0	0.097447	-0.189245	0.335257	-0.022239	-0.863797	-0.103016	-0.705577	0.275486	0.214670	0.251519	0.563220	0.146276
GENE3707X	Merged-chr3R-16453809-11	Merged-chr3R-16453809-11	1.0	0.143948	-0.597868	-0.083188	-0.732902	-0.896853	-0.100275	-1.145489	0.479902	0.208568	0.602509	1.157655	0.963994
GENE1880X	Merged-chr2L-6480985-10	Merged-chr2L-6480985-10	1.0	0.299763	0.064582	0.020627	-0.522781	-0.841418	-0.174560	-0.858702	0.250617	0.051194	0.187166	0.680454	0.843060
GENE23707X	Merged-chr2R-6992703-4	Merged-chr2R-6992703-4	1.0	0.263678	0.195949	-0.056940	-0.502379	-0.930685	0.114154	-0.768564	0.234926	-0.341412	0.518422	0.520925	0.751926
GENE19077X	Merged-chr2L-8943280-7	Merged-chr2L-8943280-7	1.0	0.562508	0.206881	0.332094	-0.586913	-0.994438	-0.389081	-1.070548	0.333662	0.330161	0.233922	0.588994	0.452758
GENE3962X	Merged-chrX-16654978-8	Merged-chrX-16654978-8	1.0	0.186701	0.265676	-0.234958	-0.239199	-0.755809	-0.186876	-1.124790	0.457814	-0.129426	0.075317	1.097020	0.588530
GENE2150X	Merged-chr3L-11696947-11	Merged-chr3L-11696947-11	1.0	0.120100	0.194696	-0.286799	-0.552698	-0.476853	-0.125275	-1.103709	0.094395	0.155396	0.345921	0.949281	0.685544
GENE3234X	Merged-chr2R-10124293-8	Merged-chr2R-10124293-8	1.0	-0.133300	0.070116	-0.002266	-0.522817	-0.823439	-0.248704	-0.636846	0.202568	0.362846	0.232649	0.877925	0.621268
GENE3539X	Merged-chrX-19480291-12	Merged-chrX-19480291-12	1.0	-0.159170	-0.027520	-0.122784	-0.557510	-0.741815	-0.588656	-0.580757	0.135062	0.410481	0.451941	1.019540	0.761188
GENE4341X	Merged-chr3L-1576657-11	Merged-chr3L-1576657-11	1.0	0.257334	0.167951	-0.408903	-0.874791	-0.673096	-0.871838	-0.846044	0.431852	0.253309	0.314010	1.193720	1.056498
GENE34652X	Merged-chrX-4495186-2	Merged-chrX-4495186-2	1.0	0.111674	0.073614	-0.373355	-0.407666	-0.438548	-0.433005	-0.361461	0.587801	0.142863	0.273933	0.498295	0.325855
GENE25944X	Merged-chr2R-6607531-3	Merged-chr2R-6607531-3	1.0	0.327989	0.260434	-0.735945	-0.800283	0.001813	-0.546104	-0.713742	0.082977	0.104495	0.498626	0.510549	1.009192
GENE13768X	Merged-chr2L-1974207-6	Merged-chr2L-1974207-6	1.0	0.362361	-0.161771	-0.604480	-1.414578	-0.191306	-0.770721	-0.538161	0.449114	0.222951	0.620800	1.280531	0.745260
GENE7102X	Merged-chrX-17709600-11	Merged-chrX-17709600-11	1.0	0.204161	-0.074483	-0.500450	-0.792772	-0.541153	0.073858	-0.583429	0.353231	0.146392	0.246997	0.934924	0.532722
GENE18699X	Merged-chr3L-648665-5	Merged-chr3L-648665-5	1.0	0.229433	0.153747	-0.291270	-1.096003	-0.472970	-0.624078	-0.542374	0.451246	0.448292	0.565182	0.414092	0.764703
GENE10800X	Merged-chrX-11136489-2	Merged-chrX-11136489-2	1.0	0.189405	0.519820	-0.215026	-0.587678	-0.226472	-0.362007	-0.127728	0.194019	0.162342	0.074859	-0.016120	0.394587
GENE5994X	Merged-chr2R-24028749-12	Merged-chr2R-24028749-12	1.0	0.372806	-0.187184	-0.240679	-0.418398	-0.389900	-0.236649	-0.286198	0.098741	0.249386	0.139205	0.167157	0.731712
GENE20736X	Merged-chr2L-21938013-2	Merged-chr2L-21938013-2	1.0	-0.675151	-0.248925	-0.702032	0.096927	0.194355	-0.257637	-0.212533	0.139575	-0.220920	1.124660	0.795153	-0.033472
GENE295X	Merged-chr2L-9616839-11	Merged-chr2L-9616839-11	1.0	-0.794364	-0.026086	-1.048014	-0.006424	0.016512	-0.629297	0.081608	0.489887	-0.303506	0.853963	1.283586	0.082133
GENE27669X	Merged-chr3L-15758113-2	Merged-chr3L-15758113-2	1.0	-0.381348	-0.395997	-0.399014	-0.021054	0.113848	-0.476511	-0.384241	0.075980	-0.210848	1.469196	0.717956	-0.107967
GENE22326X	Merged-chr3L-16044029-1	Merged-chr3L-16044029-1	1.0	-0.466045	-0.482209	-0.025652	0.129047	0.157974	-0.001332	-0.469244	0.114243	-0.334566	1.201533	0.420675	-0.244423
GENE26451X	Merged-chr2R-24963580-1	Merged-chr2R-24963580-1	1.0	-0.410066	-0.424543	-0.427516	0.198376	0.040565	0.069780	-0.412931	0.340473	-0.262394	1.137206	0.493933	-0.342884
GENE36406X	Merged-chr3L-18723290-1	Merged-chr3L-18723290-1	1.0	-0.222020	-0.246592	-0.251718	0.069754	0.190395	-0.009236	-0.226835	0.158428	-0.082573	0.787780	0.170949	-0.338332
GENE36399X	Merged-chrX-17353144-1	Merged-chrX-17353144-1	1.0	-0.175150	-0.198080	-0.202864	0.106686	0.010865	0.028313	-0.179643	0.369164	-0.289344	0.834319	-0.002140	-0.302127
GENE35030X	Merged-chr2L-21244032-4	Merged-chr2L-21244032-4	1.0	-0.397373	-0.411899	-0.414885	0.456021	0.427868	-0.490865	-0.400245	0.221484	-0.025231	1.185764	0.397899	-0.548537
GENE33034X	Merged-chr4-777341-1	Merged-chr4-777341-1	1.0	-0.279504	-0.307296	-0.313094	0.325431	-0.061999	-0.370785	-0.284950	0.320345	-0.124271	1.016580	0.491719	-0.412176
GENE31595X	Merged-chr2L-14021646-2	Merged-chr2L-14021646-2	1.0	0.020824	-0.483197	-0.486503	-0.152243	0.153242	0.350306	-0.470282	0.109668	-0.336783	1.127366	0.414888	-0.247286
GENE31270X	Merged-chrX-18300929-3	Merged-chrX-18300929-3	1.0	-0.424847	-0.440151	-0.443297	0.194079	-0.208297	0.261920	-0.427874	0.698275	-0.555368	0.984443	0.721782	-0.360664
GENE25336X	Merged-chrX-19764865-5	Merged-chrX-19764865-5	1.0	-0.827226	-0.855053	-0.860792	0.293763	-0.093757	-0.050464	0.237775	0.220708	-0.567258	1.495600	0.798689	0.208015
GENE33683X	Merged-chr2L-21346041-3	Merged-chr2L-21346041-3	1.0	-0.544316	-0.562179	-0.565843	0.016683	-0.142956	0.233818	-0.084477	0.146046	-0.238353	0.853304	0.609510	0.278763
GENE31190X	Merged-chr3L-5994105-1	Merged-chr3L-5994105-1	1.0	-0.420160	-0.434325	-0.437228	-0.107708	0.008687	0.225899	0.050054	0.298367	-0.538556	0.920808	0.166219	0.267942
GENE34697X	Merged-chr2L-10238878-4	Merged-chr2L-10238878-4	1.0	-0.542642	-0.560604	-0.564290	0.411959	0.201646	-0.108151	-0.079611	0.282783	-0.435569	0.936119	0.172020	0.286341
GENE36371X	Merged-chr2R-24273854-1	Merged-chr2R-24273854-1	1.0	-0.258679	-0.285219	-0.290756	0.538864	0.177417	-0.346145	-0.263880	0.319895	-0.365687	0.797226	0.157048	-0.180084
GENE35362X	Merged-chr2R-25085418-2	Merged-chr2R-25085418-2	1.0	-0.318501	-0.329110	-0.331279	0.263634	0.446122	-0.083041	-0.320606	0.085152	-0.160238	0.721806	0.098078	-0.072018
GENE34740X	Merged-chr2R-13019533-2	Merged-chr2R-13019533-2	1.0	-0.409904	-0.423988	-0.426876	0.398614	0.213976	-0.499471	0.068051	0.171470	-0.528083	0.762315	0.006964	0.666934
GENE32269X	Merged-chr3R-16832384-5	Merged-chr3R-16832384-5	1.0	-0.574379	-0.593758	-0.597740	0.216004	0.641496	-0.698977	-0.103287	0.380011	-0.264928	0.926737	0.402506	0.266314
GENE31163X	Merged-chrX-18091487-1	Merged-chrX-18091487-1	1.0	-0.571527	-0.590740	-0.594687	0.216518	0.023633	-0.133694	0.228810	0.579145	-0.469242	1.065397	0.151112	0.095275
GENE26697X	Merged-chr3R-25097567-4	Merged-chr3R-25097567-4	1.0	-0.215225	-0.260688	-0.712048	0.083565	0.300574	-0.511094	0.103125	0.442375	-0.611701	1.163243	0.265417	-0.047542
GENE24608X	Merged-chr3R-4732718-3	Merged-chr3R-4732718-3	1.0	-0.731767	-0.014392	-0.758769	0.468188	0.512513	-0.341274	-0.288326	0.600298	-0.473963	0.898691	-0.062797	0.191598
GENE14054X	Merged-chr2L-13165564-1	Merged-chr2L-13165564-1	1.0	-0.528122	-0.273359	-1.004366	0.418944	0.235725	-0.429230	-0.223696	0.249588	-0.214151	1.076334	0.012572	0.679761
GENE35750X	Merged-chrX-6571346-2	Merged-chrX-6571346-2	1.0	-0.238616	-0.264938	-0.270429	-0.315298	-0.341841	-0.337045	-0.243774	0.632956	-0.356897	0.835673	0.520310	0.379898
GENE36307X	Merged-chr3L-21962130-1	Merged-chr3L-21962130-1	1.0	-0.156140	-0.178614	-0.183303	-0.247851	-0.267635	-0.264082	-0.160544	0.394334	-0.278722	0.865822	0.409938	0.066796
GENE35178X	Merged-chr2R-12007991-1	Merged-chr2R-12007991-1	1.0	-0.182737	-0.206727	-0.211732	-0.271569	-0.294009	-0.289966	-0.187438	0.386479	-0.306664	0.972308	0.402435	0.189621
GENE35066X	Merged-chr2L-2221138-1	Merged-chr2L-2221138-1	1.0	-0.294889	-0.323718	-0.329732	-0.364854	-0.397113	-0.391253	-0.300538	0.616267	-0.415607	0.935760	0.637046	0.628630
GENE35342X	Merged-chr3L-15794686-3	Merged-chr3L-15794686-3	1.0	-0.325494	-0.346270	-0.348776	-0.384826	-0.097094	-0.412085	-0.331281	0.580785	-0.437191	0.897977	0.465921	0.738333
GENE16270X	Merged-chr3R-24609193-4	Merged-chr3R-24609193-4	1.0	-0.793929	-0.341667	-0.352068	-0.913017	-0.192255	-0.625060	-0.301208	0.658121	-0.742476	1.212027	1.118300	1.273232
GENE31098X	Merged-chr3L-17034364-3	Merged-chr3L-17034364-3	1.0	-0.294824	-0.324180	-0.330304	-0.371302	-0.405539	-0.399298	-0.300577	0.869131	-0.425302	0.964792	0.892758	0.124644
GENE36817X	Merged-chr2L-15911711-1	Merged-chr2L-15911711-1	1.0	-0.214951	-0.240054	0.194944	-0.293762	-0.317770	-0.313444	-0.219870	0.506344	-0.331311	0.834696	0.373417	0.021761
GENE35701X	Merged-chrX-16765352-3	Merged-chrX-16765352-3	1.0	-0.324373	-0.341672	0.123448	0.008692	-0.410309	-0.404571	-0.330077	0.679649	-0.428356	0.767496	0.584233	0.075842
GENE28609X	Merged-chr3R-4964168-3	Merged-chr3R-4964168-3	1.0	-0.632191	-0.185464	0.131306	-0.331780	-0.786235	-0.438525	-0.636525	0.931399	-0.147367	0.977155	0.892874	0.225353
GENE26429X	Merged-chr2L-4448334-1	Merged-chr2L-4448334-1	1.0	-0.393224	-0.408327	0.091607	-0.456659	-0.154438	-0.491462	-0.396206	0.791650	-0.524057	1.248664	0.815652	-0.123201
GENE35417X	Merged-chr3L-716102-2	Merged-chr3L-716102-2	1.0	-0.196348	-0.220714	-0.225797	-0.279838	-0.302657	-0.298548	-0.201123	0.761728	-0.315510	0.435732	0.667955	0.175120
GENE29868X	Merged-chr3R-3880785-3	Merged-chr3R-3880785-3	1.0	-0.401578	-0.416424	-0.419478	-0.057120	-0.504924	-0.497397	-0.404513	1.087782	-0.243691	0.461530	0.867277	0.528535
GENE27729X	Merged-chrX-11580607-2	Merged-chrX-11580607-2	1.0	-0.394573	-0.408452	0.052995	-0.066045	-0.489987	-0.483137	-0.397321	0.707809	-0.243853	0.570684	0.826517	0.325363
GENE26593X	Merged-chr2L-22179741-2	Merged-chr2L-22179741-2	1.0	-0.344135	-0.365869	-0.368639	-0.408754	-0.107141	-0.439444	0.171852	0.925845	-0.468013	0.539312	1.123803	-0.258817
GENE25900X	Merged-chrX-13380616-2	Merged-chrX-13380616-2	1.0	-0.257844	-0.286223	-0.292143	-0.345782	-0.378274	-0.372347	-0.263405	1.255871	-0.397047	0.242472	0.933307	0.161414
GENE36364X	Merged-chr3R-3591430-1	Merged-chr3R-3591430-1	1.0	-0.192309	-0.216437	-0.221471	0.101643	-0.298341	-0.294318	-0.197037	0.519548	-0.310917	0.846138	0.387403	-0.123902
GENE19971X	Merged-chr3L-10845070-6	Merged-chr3L-10845070-6	1.0	-0.141479	-0.204673	-0.972728	0.148399	-0.238696	-0.560244	-0.153954	0.487893	-0.708669	1.441159	0.915230	-0.012237
GENE34763X	Merged-chrX-21060977-2	Merged-chrX-21060977-2	1.0	-0.258001	-0.284679	-0.290244	0.055013	-0.352428	-0.347614	-0.263229	0.717748	-0.107997	0.804105	0.341042	-0.013717
GENE33978X	Merged-chr3L-622657-2	Merged-chr3L-622657-2	1.0	-0.218192	-0.243866	-0.249222	-0.301248	-0.326808	-0.322189	-0.223223	0.768587	-0.073519	0.963887	0.201304	0.024489
GENE35637X	Merged-chr3L-8166552-2	Merged-chr3L-8166552-2	1.0	-0.273778	-0.300720	-0.304668	0.039445	-0.360853	-0.043964	-0.279057	0.692635	-0.375931	0.660099	0.320318	0.226475
GENE37224X	Merged-chr3L-18839911-1	Merged-chr3L-18839911-1	1.0	-0.365605	-0.378807	-0.381518	-0.025452	-0.137389	0.130546	-0.368218	1.024383	-0.477322	0.855341	-0.152779	0.276820
GENE16402X	Merged-chr3R-19165840-3	Merged-chr3R-19165840-3	1.0	-0.713539	-0.739857	-0.745300	-0.402700	-0.548736	0.140205	-0.202553	0.185382	-0.637309	1.393113	1.558428	0.712866
GENE31564X	Merged-chr3L-3142682-2	Merged-chr3L-3142682-2	1.0	-0.359023	-0.375233	-0.378052	-0.418861	-0.457024	0.363786	-0.364243	0.283593	-0.479093	1.261828	0.724851	0.197469
GENE27586X	Merged-chrX-5010471-2	Merged-chrX-5010471-2	1.0	-0.387950	-0.402836	-0.405904	-0.450450	-0.492378	0.343966	-0.390889	0.262246	-0.516764	1.173585	1.093565	0.173808
GENE18679X	Merged-chr2L-6490302-3	Merged-chr2L-6490302-3	1.0	-0.686576	-0.711002	-0.716042	-0.091484	-0.523124	0.416474	-0.192232	-0.313178	-0.381022	0.954027	1.405652	0.838507
GENE23608X	Merged-chr3L-20841679-2	Merged-chr3L-20841679-2	1.0	-0.417147	-0.433789	-0.437226	-0.487484	-0.535440	-0.526613	-0.420428	0.423585	-0.248528	1.194015	1.398132	0.490921
GENE35902X	Merged-chr3R-14672489-1	Merged-chr3R-14672489-1	1.0	-0.150247	-0.171924	-0.176446	-0.237807	-0.255915	-0.252674	-0.154495	0.007299	-0.025781	0.443601	0.779055	0.195335
GENE32368X	Merged-chr4-981261-1	Merged-chr4-981261-1	1.0	-0.270431	-0.297869	-0.303593	-0.339325	-0.367930	-0.362757	-0.275808	0.478167	-0.116952	0.553743	0.947787	0.354966
GENE28681X	Merged-chr2L-1672496-3	Merged-chr2L-1672496-3	1.0	-0.376569	-0.402993	-0.406336	-0.455444	-0.502700	-0.493973	-0.383112	0.111915	-0.530701	1.507765	1.276278	0.655869
GENE23826X	Merged-chr3L-9011758-4	Merged-chr3L-9011758-4	1.0	-0.596435	-0.119289	-0.623239	-0.269772	-0.754645	-0.380484	-0.600816	0.318297	-0.256028	1.352161	1.315824	0.614427
GENE22899X	Merged-chr3L-15320927-4	Merged-chr3L-15320927-4	1.0	-0.523696	-0.544943	-0.549343	-0.614219	-0.677254	-0.665555	-0.527878	0.717003	-0.381762	1.477207	1.444690	0.845753
GENE21985X	Merged-chr2L-21839572-2	Merged-chr2L-21839572-2	1.0	-0.495370	-0.513809	-0.026272	-0.572920	-0.625265	-0.261301	-0.499010	0.285196	0.047342	1.115192	1.294627	0.251591
GENE19316X	Merged-chr3R-21141637-3	Merged-chr3R-21141637-3	1.0	-0.637364	-0.660373	-0.183995	-0.734439	-0.800605	-0.175312	-0.136649	0.833518	-0.316709	1.153794	1.182860	0.475275
GENE14833X	Merged-chr3R-30817269-4	Merged-chr3R-30817269-4	1.0	-0.700927	-0.731010	-0.737275	-0.831284	-0.926179	-0.908253	-0.706826	0.604295	-0.105270	2.299399	2.003493	0.739837
GENE31784X	Merged-chr3R-29273789-2	Merged-chr3R-29273789-2	1.0	-0.384277	-0.399153	-0.402218	-0.446787	-0.141627	-0.481115	-0.387214	0.435316	-0.213047	1.187283	1.184376	0.048463
GENE37079X	Merged-chr2R-5114945-1	Merged-chr2R-5114945-1	1.0	-0.200524	-0.225644	-0.230885	-0.289703	-0.314527	-0.310040	-0.205446	0.386770	-0.328615	0.985442	0.692429	0.040742
GENE36314X	Merged-chr3L-15311434-1	Merged-chr3L-15311434-1	1.0	-0.208630	-0.233844	-0.239104	-0.293030	-0.317685	-0.313234	-0.213571	0.373240	-0.066217	0.857584	0.792181	-0.137689
GENE36106X	Merged-chr3R-4899976-2	Merged-chr3R-4899976-2	1.0	-0.165442	-0.189103	-0.194039	-0.263025	-0.285447	-0.281399	-0.170079	0.230869	-0.298138	0.777753	0.938861	-0.100812
GENE25848X	Merged-chr3L-4547071-2	Merged-chr3L-4547071-2	1.0	-0.340881	-0.372948	-0.378012	-0.422960	-0.465915	-0.458006	-0.347165	0.512377	-0.491205	1.368990	1.285350	0.110376
GENE13990X	Merged-chr3R-9878251-1	Merged-chr3R-9878251-1	1.0	-0.488682	-0.509530	-0.513856	-0.100005	-0.640887	-0.629163	-0.492780	0.003645	-0.327130	1.641043	1.804759	0.252585
GENE37153X	Merged-chr2R-23189672-2	Merged-chr2R-23189672-2	1.0	-0.169804	-0.192637	-0.197401	-0.255575	-0.275608	-0.272014	-0.174278	-0.005323	-0.039495	0.727411	0.667956	0.186769
GENE35970X	Merged-chr3L-6581253-1	Merged-chr3L-6581253-1	1.0	-0.155709	-0.177817	-0.182429	0.120723	-0.262734	-0.259348	-0.160042	0.213356	-0.273276	0.446237	0.784721	-0.093682
GENE35935X	Merged-chr2L-20996167-1	Merged-chr2L-20996167-1	1.0	-0.356374	0.075267	-0.370561	-0.043928	-0.147507	-0.128593	-0.358711	0.038903	-0.014871	0.678771	0.613995	0.013610
GENE22410X	Merged-chr3R-22195076-3	Merged-chr3R-22195076-3	1.0	-0.470595	-0.490125	-0.494170	-0.090893	-0.611773	-0.601025	-0.474438	-0.258232	-0.309179	1.614623	1.463976	0.721832
GENE22350X	Merged-chr2L-5161653-1	Merged-chr2L-5161653-1	1.0	-0.344251	-0.375748	-0.378791	0.024331	-0.465692	-0.457894	-0.350518	0.129854	-0.490602	1.499252	1.106492	0.103569
GENE17874X	Merged-chr3R-31703803-2	Merged-chr3R-31703803-2	1.0	-0.419414	-0.443046	-0.446934	-0.504632	-0.561334	-0.550765	-0.426415	0.097431	-0.236351	1.674543	1.750034	0.066882
GENE30375X	Merged-chrX-15450621-1	Merged-chrX-15450621-1	1.0	-0.205844	-0.230457	-0.235591	-0.285423	-0.008622	-0.304315	-0.210667	0.184771	-0.321426	0.580827	0.871902	0.164846
GENE34615X	Merged-chr3R-28531312-3	Merged-chr3R-28531312-3	1.0	-0.337640	-0.358590	-0.361255	-0.399747	-0.103947	-0.429055	-0.343584	0.453441	-0.456218	0.800579	1.110076	0.425939
GENE27074X	Merged-chr3L-11416760-3	Merged-chr3L-11416760-3	1.0	-0.418107	-0.435033	-0.438531	-0.489791	-0.170034	-0.529848	-0.421443	0.263936	-0.567910	1.026286	1.588454	0.592022
GENE25571X	Merged-chrX-421788-2	Merged-chrX-421788-2	1.0	-0.426126	-0.442158	-0.445460	-0.493398	0.252422	-0.176846	0.091756	0.014029	-0.564757	0.834786	1.371824	-0.016074
GENE18879X	Merged-chr3L-11091736-1	Merged-chr3L-11091736-1	1.0	-0.087537	-0.597131	-0.601232	-0.272794	-0.159276	-0.706095	-0.096277	0.598572	-0.260354	0.698706	1.125143	0.358274
GENE29681X	Merged-chr2R-21529301-2	Merged-chr2R-21529301-2	1.0	-0.390572	-0.405396	-0.408449	-0.452732	0.297336	-0.486712	-0.393500	0.059435	-0.518450	0.980750	1.155137	0.563153
GENE37138X	Merged-chr2L-4349992-3	Merged-chr2L-4349992-3	1.0	-0.302269	-0.322958	-0.325174	0.019626	0.326771	-0.380434	-0.307753	-0.107751	-0.401931	0.644621	0.583370	0.573882
GENE36130X	Merged-chr3L-10682756-2	Merged-chr3L-10682756-2	1.0	-0.257442	-0.284267	-0.289864	-0.327366	0.185607	-0.349651	-0.262699	0.151578	-0.369973	0.920655	0.631640	0.251781
GENE19355X	Merged-chr3R-19336318-4	Merged-chr3R-19336318-4	1.0	-0.617635	-0.642405	-0.647540	-0.723508	0.084758	-0.784068	-0.622507	0.609887	-0.842909	1.438050	1.645717	1.102159
GENE8211X	Merged-chrX-10089610-2	Merged-chrX-10089610-2	1.0	-0.689004	-0.418883	-0.180162	-0.932126	0.286089	-0.275670	-0.363861	-0.046352	-1.510294	1.916429	1.624838	0.588996
GENE13267X	Merged-chr2L-19903818-4	Merged-chr2L-19903818-4	1.0	-0.330180	-0.895464	-0.902207	-1.002305	-0.230071	-0.411044	-0.869352	0.294254	-0.373456	1.523443	2.038181	1.158201
GENE19220X	Merged-chr3L-6066095-3	Merged-chr3L-6066095-3	1.0	-0.546626	-0.566693	-0.570830	-0.631089	-0.097076	-0.325159	-0.550587	0.359136	-0.201705	1.194051	0.968013	0.968564
GENE19219X	Merged-chr2L-4286671-2	Merged-chr2L-4286671-2	1.0	-0.540895	-0.561323	-0.565540	-0.627174	-0.335920	-0.044371	-0.544924	0.246477	-0.415337	0.923220	1.328861	1.136927
GENE31511X	Merged-chr2R-18196636-2	Merged-chr2R-18196636-2	1.0	-0.368421	-0.382068	0.101033	-0.425398	-0.134338	-0.456251	-0.371119	0.261867	-0.484855	1.067508	0.902241	0.289801
GENE37180X	Merged-chr2L-11830142-1	Merged-chr2L-11830142-1	1.0	-0.228133	-0.253219	0.176069	-0.297950	-0.029121	-0.317092	-0.233048	0.332220	-0.334374	0.683939	0.495728	0.004980
GENE36753X	Merged-chr3L-727251-1	Merged-chr3L-727251-1	1.0	-0.477835	-0.494170	0.275003	-0.545751	0.293310	-0.261597	-0.481069	0.244568	-0.351360	0.786856	0.800141	0.211902
GENE25574X	Merged-chr3L-26874963-2	Merged-chr3L-26874963-2	1.0	-0.417309	-0.432817	0.390208	-0.072641	-0.191762	-0.517680	-0.420373	0.018638	-0.550725	0.831103	1.242839	0.120521
GENE19296X	Merged-chr3R-19890811-2	Merged-chr3R-19890811-2	1.0	-0.486515	-0.505942	0.373266	-0.568939	-0.256598	-0.231828	-0.490342	0.177882	-0.659458	1.544757	1.334518	-0.230802
GENE36402X	Merged-chrX-6037781-1	Merged-chrX-6037781-1	1.0	-0.289579	-0.316966	0.468795	-0.351012	-0.380114	0.379907	-0.295043	0.125608	-0.396627	0.787989	0.473939	-0.206898
GENE29858X	Merged-chr2L-14517726-5	Merged-chr2L-14517726-5	1.0	-0.188067	-0.231799	0.303060	-0.730631	-0.086525	0.362716	-0.196723	0.456044	-0.565631	0.457554	0.645013	-0.225011
GENE35097X	Merged-chr2L-12692608-1	Merged-chr2L-12692608-1	1.0	-0.343334	-0.355282	-0.357730	-0.013430	-0.120260	-0.419046	-0.345702	0.252797	-0.182671	0.841051	0.668463	0.375144
GENE33689X	Merged-chr3L-15172281-4	Merged-chr3L-15172281-4	1.0	-0.413578	-0.428916	-0.432073	-0.069153	-0.187762	-0.512761	-0.416609	0.508894	-0.545363	0.721344	1.179566	0.596412
GENE31181X	Merged-chr2L-708332-1	Merged-chr2L-708332-1	1.0	-0.443119	-0.458630	-0.461815	0.158287	-0.000989	-0.215460	-0.446188	0.298317	-0.574606	0.934532	0.771318	0.438353
GENE29723X	Merged-chr3L-15638413-3	Merged-chr3L-15638413-3	1.0	-0.471953	-0.489059	-0.492580	-0.141426	-0.262937	-0.582642	-0.475333	0.291385	-0.117378	0.943824	1.024396	0.773704
GENE28643X	Merged-chr3R-13990482-1	Merged-chr3R-13990482-1	1.0	-0.398398	-0.412710	-0.415651	0.220384	-0.177628	-0.490179	-0.401230	0.209944	-0.244943	1.165109	0.519707	0.425595
GENE20081X	Merged-chr3R-13478565-7	Merged-chr3R-13478565-7	1.0	-0.863254	-0.893784	-0.900099	-0.049339	0.296043	-0.707229	-0.869268	0.510701	0.310213	1.796854	1.151772	0.217391
GENE28673X	Merged-chr2L-20858718-1	Merged-chr2L-20858718-1	1.0	-0.328214	-0.352487	-0.355116	0.017597	-0.428482	-0.422040	-0.334111	0.304166	-0.448858	1.199404	0.620553	0.527588
GENE35107X	Merged-chr3L-22159331-1	Merged-chr3L-22159331-1	1.0	-0.237182	-0.262909	-0.268276	0.067353	-0.332667	-0.328208	-0.242223	0.334442	-0.346616	0.808633	0.350338	0.457316
GENE18271X	Merged-chr2R-13337485-4	Merged-chr2R-13337485-4	1.0	-0.733106	-0.256933	-0.766140	0.322271	-0.570146	-0.542206	-0.738495	0.614306	-0.979786	1.695471	1.247165	0.707599
GENE26620X	Merged-chr3R-16847076-1	Merged-chr3R-16847076-1	1.0	-0.380692	-0.395278	-0.398282	-0.021261	-0.482880	-0.475384	-0.383572	0.269602	-0.506690	1.094992	0.592574	1.086872
GENE37334X	Merged-chr2L-14540649-2	Merged-chr2L-14540649-2	1.0	-0.202275	-0.226562	-0.231629	0.090937	-0.303020	-0.299012	-0.207034	-0.029540	-0.315538	0.709310	0.372459	0.641905
GENE32997X	Merged-chr2R-23385927-1	Merged-chr2R-23385927-1	1.0	-0.398523	0.069121	-0.415912	0.224802	-0.498392	-0.491163	-0.401376	0.214515	-0.521250	0.924537	0.389859	0.903780
GENE22122X	Merged-chr2R-22178606-4	Merged-chr2R-22178606-4	1.0	-0.706629	-0.264675	-0.735955	0.092729	-0.878250	-0.275470	0.112417	0.257621	-0.416049	0.894965	0.661882	1.257415
GENE7433X	Merged-chrX-19665843-2	Merged-chrX-19665843-2	1.0	-1.260671	-0.853776	-0.293228	0.085781	-0.445997	-0.928916	-0.806616	0.577801	-0.751814	1.944505	1.084153	1.648777
GENE11485X	Merged-chr3R-20550022-3	Merged-chr3R-20550022-3	1.0	-0.994766	-0.564268	-0.246974	0.132106	-0.271342	-0.608505	-1.001391	0.153342	-0.580222	1.017932	1.697901	1.266188
GENE32706X	Merged-chrX-457176-3	Merged-chrX-457176-3	1.0	-0.401737	-0.416176	-0.419142	0.217320	-0.501577	-0.494360	-0.404594	0.496102	-0.248949	0.440229	0.839873	0.893011
GENE36129X	Merged-chrX-1591941-2	Merged-chrX-1591941-2	1.0	-0.350892	-0.362750	0.081675	0.448352	-0.431284	-0.425609	-0.353244	0.228232	-0.197158	0.293927	0.635784	0.432967
GENE36034X	Merged-chr2R-10107576-2	Merged-chr2R-10107576-2	1.0	-0.295692	-0.321847	-0.324113	0.525708	-0.386294	-0.380919	-0.301207	0.301952	-0.403178	0.177211	0.604751	0.803627
GENE34728X	Merged-chr3R-16744493-3	Merged-chr3R-16744493-3	1.0	-0.363764	-0.376708	-0.379364	0.471428	-0.452701	-0.446322	-0.366326	0.528617	-0.203682	0.117994	0.549189	0.921638
GENE27587X	Merged-chr3R-10284302-5	Merged-chr3R-10284302-5	1.0	-0.564743	-0.585273	-0.589506	0.467621	-0.709565	-0.348862	-0.568796	0.454239	-0.450833	0.857694	1.011399	1.026626
GENE26024X	Merged-chr3L-3842847-4	Merged-chr3L-3842847-4	1.0	-0.731601	-0.756751	-0.761936	0.667826	-0.582834	-0.303865	-0.251803	0.437755	-0.446102	0.633803	0.976036	1.119474
GENE22095X	Merged-chr3R-24283181-5	Merged-chr3R-24283181-5	1.0	-0.686755	-0.709310	-0.713932	0.449272	-0.294025	-0.829548	-0.691225	0.649766	-0.072665	0.673009	1.149596	1.075818
GENE19266X	Merged-chr2L-20417340-1	Merged-chr2L-20417340-1	1.0	-0.063534	-0.578458	-0.116699	0.441040	-0.695584	-0.685565	-0.562758	0.172396	-0.233831	0.395214	0.825705	1.102076
GENE18917X	Merged-chr3R-16516814-4	Merged-chr3R-16516814-4	1.0	-0.209291	-0.736863	-0.742068	-0.120311	-0.553823	-0.877589	-0.218831	0.811540	-0.412418	0.772047	1.242945	1.044662
GENE9974X	Merged-chr3L-19193435-11	Merged-chr3L-19193435-11	1.0	-0.292058	-0.635549	-0.652665	0.348252	-0.683422	-0.484369	-0.908516	0.453263	-0.197729	0.614051	1.474654	0.964088
GENE35728X	Merged-chr3R-27140419-4	Merged-chr3R-27140419-4	1.0	0.376091	-0.489850	-0.493320	0.360423	-0.590301	-0.581760	-0.476312	0.533209	-0.617377	0.925193	0.555756	0.498248
GENE34709X	Merged-chr3R-4360904-5	Merged-chr3R-4360904-5	1.0	0.046475	-0.485328	-0.488860	0.384885	-0.588196	-0.579394	-0.471564	0.303260	-0.616176	1.121843	0.584326	0.788728
GENE36618X	Merged-chr3L-19140681-2	Merged-chr3L-19140681-2	1.0	0.115292	-0.385215	-0.387851	-0.047761	-0.460182	-0.453925	-0.374905	0.495790	-0.219757	0.697804	0.516052	0.504658
GENE30835X	Merged-chr2R-6574926-3	Merged-chr2R-6574926-3	1.0	0.068595	-0.449483	-0.452667	-0.104686	-0.541314	-0.533537	-0.437056	0.775291	-0.290263	0.400516	0.887627	0.676976
GENE21472X	Merged-chr2L-545057-4	Merged-chr2L-545057-4	1.0	0.554004	-0.663385	-0.668486	-0.304775	-0.816665	-0.803102	-0.643592	0.547196	-0.537005	1.618527	1.325364	0.391920
GENE9953X	Merged-chr3L-3165062-12	Merged-chr3L-3165062-12	1.0	0.253853	-0.234058	-0.333517	0.016041	-0.584660	-0.329883	-0.530001	0.354135	-0.115881	0.570300	0.523522	0.410150
GENE36289X	Merged-chr2L-16601820-2	Merged-chr2L-16601820-2	1.0	0.089791	-0.404079	-0.406798	0.197079	-0.181953	-0.162080	-0.393440	0.334509	-0.501495	0.865718	0.353043	0.209704
GENE22712X	Merged-chr3L-11254048-2	Merged-chr3L-11254048-2	1.0	0.405068	-0.669531	-0.673918	0.123042	0.220710	-0.228516	-0.652406	0.568171	-0.360257	0.966770	0.305483	-0.004616
GENE11704X	Merged-chr2R-23840094-2	Merged-chr2R-23840094-2	1.0	0.416181	-0.529204	-0.836505	-0.075006	0.116098	-0.175902	-0.782988	0.241716	-0.219411	1.261468	0.667016	-0.083462
GENE33982X	Merged-chr3R-22389981-2	Merged-chr3R-22389981-2	1.0	-0.039826	-0.460727	-0.085712	0.404160	-0.293593	0.103954	-0.451367	0.169953	-0.538270	0.745408	0.307852	0.138168
GENE10049X	Merged-chr3L-22960942-9	Merged-chr3L-22960942-9	1.0	-0.578968	-1.576826	0.169851	1.490254	-0.606561	0.180145	-1.542489	1.031897	-1.000131	1.107433	1.088272	0.237122
GENE31348X	Merged-chr2R-17508425-3	Merged-chr2R-17508425-3	1.0	-0.457116	-0.472737	-0.022520	0.130321	-0.258574	-0.237549	-0.460209	0.710213	-0.588819	0.344194	0.639635	0.673161
GENE33752X	Merged-chr3R-7134908-2	Merged-chr3R-7134908-2	1.0	-0.330798	-0.343159	-0.345522	0.273182	-0.410166	-0.087213	-0.333915	0.762342	-0.427663	0.332124	0.281990	0.628798
GENE13962X	Merged-chr3R-30822473-8	Merged-chr3R-30822473-8	1.0	-0.898888	-0.445014	0.026409	0.166885	0.022606	-0.149576	-0.387342	0.382648	-0.874626	0.361612	1.212275	0.583011
GENE35742X	Merged-chr2L-12003296-2	Merged-chr2L-12003296-2	1.0	-0.405492	0.026136	0.327782	0.168690	-0.496561	-0.184969	-0.408154	0.429848	-0.516751	0.377492	0.172694	0.509286
GENE29401X	Merged-chr2R-9180338-3	Merged-chr2R-9180338-3	1.0	-0.601463	-0.149912	0.168816	0.215559	-0.749592	-0.400191	-0.605632	0.384551	-0.784414	1.017777	0.516281	0.988219
GENE15035X	Merged-chr2L-4945787-5	Merged-chr2L-4945787-5	1.0	-0.415934	-0.056645	0.089045	0.455214	-0.865862	-0.353582	-0.731488	0.548212	-0.341045	0.761000	0.374419	0.536666
GENE34691X	Merged-chr3L-14664566-2	Merged-chr3L-14664566-2	1.0	-0.065072	-0.083027	-0.086773	-0.143649	-0.192481	-0.189960	-0.068590	-0.195535	-0.200321	0.810556	0.624103	-0.209251
GENE37281X	Merged-chr2L-331155-1	Merged-chr2L-331155-1	1.0	-0.081692	-0.100373	-0.104270	-0.163445	-0.204045	-0.201412	-0.085352	-0.207236	-0.212232	0.787828	0.603105	-0.030876
GENE37225X	Merged-chrX-15356803-1	Merged-chrX-15356803-1	1.0	-0.081831	-0.100407	-0.104282	0.174785	-0.203111	-0.200512	-0.085471	-0.206258	-0.211185	0.784393	0.454245	-0.220366
GENE37159X	Merged-chrX-9779193-2	Merged-chrX-9779193-2	1.0	-0.081692	-0.100373	-0.104270	-0.163445	-0.204045	-0.201412	-0.085352	-0.207236	-0.212232	0.787828	0.603105	-0.030876
GENE37158X	Merged-chr2L-8969015-2	Merged-chr2L-8969015-2	1.0	-0.110443	-0.131246	-0.135585	0.165420	-0.235562	-0.232340	-0.114520	-0.239474	-0.245622	0.798261	0.738272	-0.257161
GENE36465X	Merged-chr3R-4363750-1	Merged-chr3R-4363750-1	1.0	-0.076720	-0.095996	-0.100017	-0.161075	-0.209833	-0.206928	-0.080497	-0.213361	-0.218905	0.951710	0.640931	-0.229308
GENE36331X	Merged-chrX-13306349-1	Merged-chrX-13306349-1	1.0	-0.105917	-0.125925	-0.130099	-0.193475	0.066342	-0.222291	-0.109837	-0.228791	-0.234375	0.893368	0.442515	-0.051516
GENE36132X	Merged-chr3L-11350424-2	Merged-chr3L-11350424-2	1.0	-0.119565	-0.141675	-0.146287	-0.216321	-0.253736	-0.250014	-0.123898	-0.258268	-0.265418	1.064907	0.770603	-0.060328
GENE35162X	Merged-chr2L-19949562-1	Merged-chr2L-19949562-1	1.0	-0.106250	-0.127373	-0.131779	-0.198686	-0.238671	-0.235267	-0.110389	-0.242813	-0.249335	1.057530	0.632510	-0.049477
GENE33845X	Merged-chr3L-11435921-2	Merged-chr3L-11435921-2	1.0	-0.111938	-0.134321	-0.138991	-0.209892	-0.255101	-0.251179	-0.116324	-0.259885	-0.267453	0.992859	1.034050	-0.281826
GENE32810X	Merged-chr2R-8327512-2	Merged-chr2R-8327512-2	1.0	-0.114771	-0.140074	-0.145352	-0.219487	-0.246131	-0.241916	-0.119729	-0.251304	-0.259558	1.141509	0.872301	-0.275487
GENE31422X	Merged-chr4-393467-2	Merged-chr4-393467-2	1.0	-0.204327	-0.231312	-0.236941	-0.311105	-0.341517	-0.335959	-0.209615	-0.010613	-0.359148	1.178993	1.195143	-0.133600
GENE31134X	Merged-chr3R-24284695-1	Merged-chr3R-24284695-1	1.0	-0.081717	-0.103461	-0.107997	-0.176871	-0.223603	-0.220119	-0.085978	-0.227857	-0.234592	1.192489	0.517110	-0.247404
GENE26448X	Merged-chr3R-28842508-1	Merged-chr3R-28842508-1	1.0	-0.334054	-0.364010	0.149397	0.330520	-0.447752	-0.440557	-0.340153	-0.456576	-0.165080	1.328138	0.991436	-0.251310
GENE16358X	Merged-chr3R-8681337-2	Merged-chr3R-8681337-2	1.0	-0.234675	-0.250001	-0.253235	-0.303624	-0.349855	-0.341108	-0.237655	-0.360811	-0.378828	1.752829	1.372666	-0.415702
GENE15568X	Merged-chr3R-13018576-1	Merged-chr3R-13018576-1	1.0	-0.422040	0.102644	-0.442971	0.278307	-0.546370	-0.146428	-0.425456	-0.557913	-0.248732	1.698090	1.055910	-0.345041
GENE36134X	Merged-chr3L-14523207-2	Merged-chr3L-14523207-2	1.0	-0.124720	-0.147050	-0.151708	-0.222438	-0.257758	-0.253982	-0.129095	-0.262357	0.006390	1.060149	0.765899	-0.283331
GENE35626X	Merged-chr3R-14337977-2	Merged-chr3R-14337977-2	1.0	-0.184162	-0.209074	-0.214271	-0.281920	0.019071	-0.302375	-0.189044	-0.312417	0.170696	1.118146	0.723022	-0.337673
GENE34750X	Merged-chr3R-28592110-2	Merged-chr3R-28592110-2	1.0	-0.241632	-0.268903	-0.274592	-0.327233	-0.356713	-0.351357	0.239010	-0.049695	0.127799	1.087583	0.809080	-0.393348
GENE14046X	Merged-chr2L-11229600-2	Merged-chr2L-11229600-2	1.0	-0.562426	-0.017370	0.355857	-0.666338	-0.330012	-0.726621	-0.567167	-0.757776	-0.154732	2.026723	1.707335	-0.307474
GENE34742X	Merged-chr3L-154393-2	Merged-chr3L-154393-2	1.0	-0.130952	-0.153459	-0.158154	-0.229443	-0.261756	0.078621	-0.135363	-0.266391	-0.273701	0.942053	0.876058	-0.287515
GENE36461X	Merged-chrX-1560107-1	Merged-chrX-1560107-1	1.0	-0.134275	-0.155783	-0.160270	-0.228397	-0.250104	0.295734	-0.138490	-0.254127	-0.009647	0.881300	0.426325	-0.272267
GENE35596X	Merged-chr2L-6852270-2	Merged-chr2L-6852270-2	1.0	-0.236537	-0.263113	-0.268657	-0.317798	-0.345296	0.438525	-0.241744	-0.049347	-0.087548	0.855540	0.895113	-0.379138
GENE35547X	Merged-chr3L-5829366-2	Merged-chr3L-5829366-2	1.0	-0.211954	-0.237295	-0.242581	0.093912	-0.320392	0.252044	-0.216920	-0.325858	-0.068933	0.734538	0.894192	-0.350752
GENE32780X	Merged-chrX-3070199-2	Merged-chrX-3070199-2	1.0	-0.202215	-0.228864	-0.234424	-0.306583	-0.335983	0.035036	-0.207437	-0.342545	-0.051704	1.257666	0.989990	-0.372937
GENE36099X	Merged-chr3R-15853558-2	Merged-chr3R-15853558-2	1.0	-0.109131	-0.130150	-0.134535	-0.201114	-0.237888	-0.234560	-0.113250	-0.241932	0.015437	0.675425	0.971959	-0.260261
GENE36635X	Merged-chr3R-21341183-2	Merged-chr3R-21341183-2	1.0	-0.146209	-0.168949	-0.173692	-0.245722	-0.268324	-0.264556	-0.150665	-0.272907	0.357204	0.785980	0.841560	-0.293722
GENE36007X	Merged-chr3L-18272654-1	Merged-chr3L-18272654-1	1.0	-0.075514	-0.094535	-0.098503	-0.158751	-0.206630	-0.203813	-0.079242	-0.210049	-0.215418	0.688891	0.879040	-0.225477
GENE34714X	Merged-chrX-16062920-2	Merged-chrX-16062920-2	1.0	-0.166516	-0.191208	-0.196359	-0.273885	-0.299090	-0.294512	-0.171355	-0.304678	0.194543	0.947367	1.086052	-0.330360
GENE32477X	Merged-chr3R-29547501-2	Merged-chr3R-29547501-2	1.0	-0.161120	-0.186734	-0.192077	-0.273209	-0.304306	-0.299304	-0.166140	0.027732	-0.320173	0.859260	1.354938	-0.338867
GENE29685X	Merged-chr2L-3555658-2	Merged-chr2L-3555658-2	1.0	-0.181886	-0.208975	-0.214627	-0.297158	-0.328128	-0.322504	-0.187194	-0.335031	-0.026128	1.104809	1.364145	-0.367324
GENE17965X	Merged-chr2L-7193507-2	Merged-chr2L-7193507-2	1.0	-0.328161	-0.345779	-0.349479	-0.400534	-0.449287	-0.440142	-0.331597	-0.460645	0.135168	1.563239	1.406695	0.000524
GENE36133X	Merged-chr3R-30197650-2	Merged-chr3R-30197650-2	1.0	-0.156074	-0.179840	-0.184797	-0.260075	-0.284360	-0.280167	-0.160731	-0.289469	-0.019303	1.041875	0.865105	-0.092164
GENE36122X	Merged-chr2L-15425755-2	Merged-chr2L-15425755-2	1.0	-0.135095	-0.157665	-0.162374	-0.233866	-0.263400	-0.259607	-0.139518	-0.268016	-0.275295	0.931384	0.865776	0.097676
GENE35893X	Merged-chr3R-21860873-1	Merged-chr3R-21860873-1	1.0	-0.133243	-0.154699	-0.159175	-0.227138	-0.249198	-0.245897	-0.137447	-0.253204	0.186624	0.629864	0.817923	-0.074412
GENE35608X	Merged-chr3L-138641-2	Merged-chr3L-138641-2	1.0	-0.221938	-0.247908	-0.253325	-0.306048	-0.332364	0.004683	-0.227027	-0.338165	0.303510	0.971658	0.796210	-0.149287
GENE35147X	Merged-chrX-9486407-1	Merged-chrX-9486407-1	1.0	-0.164207	-0.187682	-0.192579	-0.260721	-0.282708	-0.278743	-0.168807	-0.287532	0.342577	1.001674	0.578622	-0.099893
GENE30975X	Merged-chr2R-8605650-2	Merged-chr2R-8605650-2	1.0	-0.274391	-0.303718	-0.309836	-0.362996	-0.398124	-0.391697	-0.280138	-0.406001	0.117771	1.376665	0.941128	0.291336
GENE30938X	Merged-chr2L-2189404-2	Merged-chr2L-2189404-2	1.0	-0.321640	-0.351679	-0.354378	-0.393505	-0.430182	-0.423485	-0.327586	-0.113193	0.403190	1.230525	0.977636	0.104297
GENE29814X	Merged-chr2L-6533824-2	Merged-chr2L-6533824-2	1.0	-0.238928	-0.267668	-0.273664	-0.342680	-0.377374	-0.371008	-0.244560	-0.385187	-0.078975	1.442096	1.102774	0.035174
GENE21459X	Merged-chr3R-5025744-2	Merged-chr3R-5025744-2	1.0	0.090630	-0.477269	-0.481014	-0.535829	-0.588271	-0.578606	0.081836	-0.256108	-0.066992	1.494118	1.211122	0.106382
GENE18705X	Merged-chr3L-10330658-2	Merged-chr3L-10330658-2	1.0	-0.461154	-0.480102	-0.484024	-0.541754	-0.597595	-0.193141	-0.464884	-0.248921	0.146221	1.610063	1.459556	0.255736
GENE14515X	Merged-chr2R-12880782-1	Merged-chr2R-12880782-1	1.0	-0.513145	-0.534747	-0.539228	-0.605607	-0.670694	-0.248268	0.060765	-0.685706	0.762198	1.905685	1.317449	-0.248702
GENE12293X	Merged-chr2L-7008854-1	Merged-chr2L-7008854-1	1.0	0.046430	-0.583968	-0.589069	-0.168268	-0.320794	-0.727056	-0.564261	-0.759111	-0.141416	2.172801	1.741046	-0.106334
GENE33847X	Merged-chr2L-15673819-2	Merged-chr2L-15673819-2	1.0	0.309859	-0.201137	-0.206567	-0.289008	-0.319464	-0.314205	-0.180210	-0.325905	-0.336152	0.991461	1.227149	-0.355821
GENE37152X	Merged-chr2L-8578592-2	Merged-chr2L-8578592-2	1.0	0.268237	-0.196219	-0.201154	0.120989	-0.286946	-0.282975	-0.177198	-0.291774	-0.299375	0.757082	0.696372	-0.107038
GENE35952X	Merged-chr2L-5392069-1	Merged-chr2L-5392069-1	1.0	0.277682	-0.136476	-0.140877	-0.207695	-0.240517	-0.237210	-0.119515	-0.244535	-0.250852	0.504163	0.854196	-0.058362
GENE35581X	Merged-chrX-1103445-2	Merged-chrX-1103445-2	1.0	0.203117	-0.299574	-0.305263	0.045828	-0.365860	-0.039450	-0.277651	-0.372001	0.083727	0.680012	0.839264	-0.192149
GENE32358X	Merged-chr3L-11227949-1	Merged-chr3L-11227949-1	1.0	0.277868	-0.188261	-0.193214	-0.263625	-0.286318	-0.282219	-0.169172	-0.291309	-0.028600	0.482910	1.041855	-0.099914
GENE32321X	Merged-chr3R-23824122-1	Merged-chr3R-23824122-1	1.0	0.250426	-0.233201	-0.238446	-0.292054	-0.006341	0.012388	-0.212986	-0.029322	-0.330372	0.437923	0.988349	-0.346363
GENE26954X	Merged-chrX-14243140-1	Merged-chrX-14243140-1	1.0	0.268442	-0.167583	-0.172216	-0.241700	-0.261299	0.056883	-0.149727	-0.265578	-0.272301	0.472083	0.817276	-0.084279
GENE32710X	Merged-chr3L-11298358-2	Merged-chr3L-11298358-2	1.0	-0.169452	0.252777	-0.198756	-0.270193	0.030085	-0.289687	-0.174203	-0.299246	-0.307538	0.793206	0.956251	-0.323244
GENE37066X	Merged-chr2R-19358578-1	Merged-chr2R-19358578-1	1.0	0.267371	0.234760	-0.202083	-0.265238	0.019664	-0.283270	-0.178124	-0.292053	-0.299638	0.618466	0.694067	-0.313922
GENE32336X	Merged-chr2L-5382187-1	Merged-chr2L-5382187-1	1.0	-0.343040	0.098834	-0.357056	-0.391045	0.098525	-0.106824	0.129386	-0.149437	-0.186904	0.460500	0.844256	-0.097195
GENE32314X	Merged-chr2L-19949370-1	Merged-chr2L-19949370-1	1.0	-0.170768	0.259690	-0.200607	-0.275234	-0.300225	-0.295691	-0.175605	-0.305758	-0.314511	0.810305	1.072928	-0.104525
GENE30358X	Merged-chrX-1593742-1	Merged-chrX-1593742-1	1.0	-0.156255	-0.180312	-0.185331	-0.261534	0.290275	-0.283839	-0.160969	-0.293479	-0.301855	0.678215	1.172845	-0.317760
GENE33826X	Merged-chr3L-10771662-3	Merged-chr3L-10771662-3	1.0	0.132758	-0.397501	-0.400404	-0.442334	-0.153541	-0.474268	-0.386174	0.535252	-0.221620	1.048836	0.882687	-0.123692
GENE26926X	Merged-chr3R-22047521-3	Merged-chr3R-22047521-3	1.0	0.117967	-0.427047	-0.430258	0.237916	-0.520764	-0.512736	-0.414535	0.389625	-0.027293	0.958636	1.204994	-0.576504
GENE12552X	Merged-chr3L-22288189-10	Merged-chr3L-22288189-10	1.0	0.473274	-0.480466	-0.650548	0.223888	-0.685110	-0.633277	0.147468	0.586532	0.137763	0.949291	0.488267	-0.557081
GENE34743X	Merged-chr2R-13335914-2	Merged-chr2R-13335914-2	1.0	-0.297806	-0.326651	-0.331329	-0.366098	-0.398262	-0.392422	-0.303459	0.319627	0.524480	0.929239	0.858410	-0.215730
GENE36569X	Merged-chrX-17278149-2	Merged-chrX-17278149-2	1.0	-0.221702	0.195753	-0.252208	-0.297710	-0.321823	-0.317481	-0.226648	0.497625	0.119950	0.414108	0.761184	-0.351047
GENE35683X	Merged-chr3L-11424489-3	Merged-chr3L-11424489-3	1.0	-0.274448	-0.302564	-0.308430	-0.348888	-0.379637	-0.374055	-0.279958	-0.078589	0.544556	1.048719	0.771100	-0.017805
GENE34722X	Merged-chr3R-10631236-4	Merged-chr3R-10631236-4	1.0	-0.406455	-0.421079	-0.424084	-0.467413	-0.186753	-0.500329	-0.409348	0.491909	0.710291	0.700515	0.924535	-0.011790
GENE32344X	Merged-chr2L-11788351-1	Merged-chr2L-11788351-1	1.0	0.215768	-0.291485	-0.297186	-0.335666	-0.364197	-0.359035	-0.269511	0.333766	0.409448	0.400810	0.956542	-0.399254
GENE31581X	Merged-chr3R-28561449-3	Merged-chr3R-28561449-3	1.0	-0.358460	-0.378488	-0.381400	-0.423690	-0.463481	-0.456202	-0.364641	-0.144092	0.731270	1.210173	0.955098	0.073912
GENE23703X	Merged-chr3L-888101-2	Merged-chr3L-888101-2	1.0	-0.425287	-0.441863	-0.445284	-0.495165	-0.542524	-0.533825	-0.428557	0.230580	0.937211	1.445496	0.560339	0.138877
GENE19955X	Merged-chr3R-30490134-2	Merged-chr3R-30490134-2	1.0	-0.657064	0.427341	-0.686417	-0.760132	-0.831126	-0.453758	-0.661859	0.374396	0.649732	1.446591	1.196686	-0.044391
GENE36778X	Merged-chr2L-6841296-2	Merged-chr2L-6841296-2	1.0	-0.231086	-0.256587	-0.261907	0.071753	-0.327701	-0.323312	-0.236083	0.164034	0.110824	0.812564	0.634002	-0.156503
GENE37157X	Merged-chr3L-15807839-2	Merged-chr3L-15807839-2	1.0	-0.176844	-0.199957	-0.204779	0.107023	-0.280683	-0.277027	-0.181373	-0.010896	-0.045117	0.719961	0.660759	-0.111066
GENE36792X	Merged-chr2R-11102659-3	Merged-chr2R-11102659-3	1.0	-0.389504	-0.402540	-0.405209	0.191297	-0.183501	-0.163885	-0.392089	0.180035	0.479064	0.655106	0.589507	-0.158281
GENE27615X	Merged-chr3L-14956906-2	Merged-chr3L-14956906-2	1.0	-0.397325	-0.412468	-0.415587	0.256432	-0.503478	-0.495684	-0.400316	-0.188685	0.458952	1.235457	0.993591	-0.130889
GENE27045X	Merged-chr3L-4614093-5	Merged-chr3L-4614093-5	1.0	-0.563002	-0.576184	-0.231952	0.085451	0.048785	-0.230162	-0.565644	0.233278	0.468325	1.004728	0.647808	-0.321430
GENE21743X	Merged-chr3R-19332762-4	Merged-chr3R-19332762-4	1.0	-0.670968	-0.695192	-0.700193	0.354447	-0.501653	-0.830486	-0.170130	0.638837	0.237048	1.182861	1.352096	-0.196667
GENE16834X	Merged-chr3L-3411408-1	Merged-chr3L-3411408-1	1.0	-0.489121	-0.508115	-0.512037	-0.136504	-0.624283	-0.614173	0.044137	0.467608	0.078935	1.611193	0.924969	-0.242610
GENE22307X	Merged-chr3L-15223516-2	Merged-chr3L-15223516-2	1.0	-0.434827	-0.451951	-0.455486	-0.507144	0.065456	-0.547320	-0.438204	0.226796	0.445153	0.874579	1.589449	-0.366500
GENE35694X	Merged-chr3L-14982722-3	Merged-chr3L-14982722-3	1.0	-0.383415	0.382509	-0.399100	-0.437088	0.057461	-0.465325	-0.385997	0.478569	0.395188	0.559542	0.710851	-0.513195
GENE34351X	Merged-chr3R-20254038-4	Merged-chr3R-20254038-4	1.0	-0.472863	-0.488925	-0.492221	-0.539580	0.294273	-0.257275	0.000590	0.245789	0.588615	0.580924	0.798944	-0.258271
GENE27159X	Merged-chr2R-14001903-3	Merged-chr2R-14001903-3	1.0	-0.485457	-0.503031	-0.506648	-0.559066	-0.033725	-0.599274	0.015523	0.533163	0.193426	0.838340	1.212065	-0.105314
GENE25413X	Merged-chr2R-22505002-1	Merged-chr2R-22505002-1	1.0	-0.276045	-0.304170	-0.310037	-0.349562	-0.055602	-0.035591	-0.281556	0.150826	0.093680	0.569809	1.216535	-0.418289
GENE31809X	Merged-chr2R-16393861-4	Merged-chr2R-16393861-4	1.0	-0.533184	0.242471	-0.555529	0.461149	-0.662054	-0.075699	-0.049694	0.195634	-0.032714	0.748748	0.987846	-0.726976
GENE26410X	Merged-chr3R-19643218-3	Merged-chr3R-19643218-3	1.0	-0.833102	0.279701	-0.454562	0.319012	-0.324771	0.120467	-0.098662	0.295704	0.190258	0.397835	0.472975	-0.364854
GENE26101X	Merged-chr2R-5782736-1	Merged-chr2R-5782736-1	1.0	-0.022339	0.515923	-0.540862	0.079978	-0.645731	-0.636481	0.309677	0.674408	-0.398272	0.674374	0.699039	-0.709715
GENE23740X	Merged-chr3R-5060860-2	Merged-chr3R-5060860-2	1.0	-0.403234	0.087664	-0.421806	0.251606	-0.511305	-0.145625	-0.406275	0.047762	-0.239555	1.155146	1.152119	-0.566498
GENE19314X	Merged-chr3R-26011779-2	Merged-chr3R-26011779-2	1.0	-0.402452	0.077854	-0.420545	0.237954	-0.507129	-0.499486	0.111271	0.037472	-0.023135	1.279627	0.668533	-0.559965
GENE23864X	Merged-chr2R-11838508-3	Merged-chr2R-11838508-3	1.0	-0.711288	0.320141	-0.741087	0.280715	-0.886158	-0.531248	0.587612	-0.159877	0.045681	0.664646	1.394807	-0.263944
GENE35515X	Merged-chr2L-2897510-2	Merged-chr2L-2897510-2	1.0	-0.325839	0.563464	-0.336876	-0.046820	-0.384756	-0.380859	0.094104	-0.389441	0.128936	0.506754	0.688824	-0.117492
GENE31173X	Merged-chrX-12724614-1	Merged-chrX-12724614-1	1.0	-0.230586	0.475593	-0.718668	-0.150205	-0.845390	-0.286954	0.332037	0.219181	0.014833	0.605206	0.751228	-0.166274
GENE30346X	Merged-chrX-12670866-1	Merged-chrX-12670866-1	1.0	-0.394121	0.051925	-0.410430	-0.073328	-0.486668	-0.480064	0.416226	0.011158	-0.045362	0.414999	0.890230	0.105435
GENE35375X	Merged-chr3L-3862080-4	Merged-chr3L-3862080-4	1.0	-0.400085	-0.414309	-0.417230	-0.459272	-0.498176	0.280107	-0.402900	0.355791	-0.248894	0.695330	0.627941	0.881697
GENE34473X	Merged-chrX-23399718-1	Merged-chrX-23399718-1	1.0	-0.321276	-0.335231	-0.337516	-0.370152	-0.100020	0.343154	-0.326283	0.268646	-0.416683	0.334507	0.784229	0.476626
GENE33743X	Merged-chr3R-21341174-4	Merged-chr3R-21341174-4	1.0	-0.468177	-0.484987	-0.488445	-0.538457	-0.585215	0.521842	0.028956	0.424268	-0.612287	0.510587	0.673794	1.018121
GENE26690X	Merged-chr3R-4996917-4	Merged-chr3R-4996917-4	1.0	-0.578901	-0.122573	-0.603663	-0.665090	-0.723077	0.252452	-0.582957	0.417372	-0.075049	0.724046	1.155672	0.801768
GENE16440X	Merged-chr3L-18230802-3	Merged-chr3L-18230802-3	1.0	-0.689121	-0.714229	-0.719416	-0.795438	-0.521656	0.156403	-0.694071	0.934873	0.225508	1.238165	0.224128	1.354854
GENE16380X	Merged-chrX-19296282-1	Merged-chrX-19296282-1	1.0	-0.441430	-0.457969	-0.461376	-0.510851	-0.218485	0.440704	-0.444697	0.187520	-0.584577	0.575514	0.509454	1.406195
GENE14268X	Merged-chr2R-4188321-5	Merged-chr2R-4188321-5	1.0	-0.711279	-0.467400	-0.058875	-0.464093	-0.162192	0.233743	-0.416664	0.415509	-0.537163	0.975287	0.640252	0.552873
GENE6795X	Merged-chrX-8213194-6	Merged-chrX-8213194-6	1.0	-0.612616	-1.240195	-1.253164	-1.444375	-1.195401	0.371572	-0.424368	0.308321	-0.558644	2.085991	2.103336	1.859544
GENE22427X	Merged-chr2R-17397549-4	Merged-chr2R-17397549-4	1.0	-0.190379	-0.684699	-0.244787	-0.379477	-0.507627	0.113216	-0.667102	0.712553	-0.205675	0.571326	0.583705	0.898946
GENE32962X	Merged-chr2L-8291253-3	Merged-chr2L-8291253-3	1.0	0.053041	-0.445058	-0.448072	-0.491310	-0.531083	0.031327	-0.433274	0.821490	0.075996	0.372010	0.562225	0.432707
GENE34636X	Merged-chr3L-22176765-4	Merged-chr3L-22176765-4	1.0	-0.598038	-0.175920	-0.621057	-0.313865	-0.435101	0.432834	-0.601829	0.611701	-0.138618	0.421088	0.636322	0.782484
GENE25183X	Merged-chr2L-713637-3	Merged-chr2L-713637-3	1.0	-0.517872	-0.071548	-0.539429	-0.592456	-0.641832	0.770214	-0.521410	0.458456	-0.018486	0.847288	0.480894	0.346181
GENE24631X	Merged-chr3L-16029306-5	Merged-chr3L-16029306-5	1.0	-0.821834	-0.118116	-0.432751	0.224388	-0.298020	0.677436	-0.826838	0.332213	-0.045036	0.249573	0.511354	0.547632
GENE22643X	Merged-chrX-17740523-1	Merged-chrX-17740523-1	1.0	-0.622364	0.347411	-0.645949	-0.344723	-0.466241	0.137923	-0.626249	0.293507	0.200663	0.263946	0.676492	0.785584
GENE21000X	Merged-chr2L-13160715-4	Merged-chr2L-13160715-4	1.0	-0.782751	0.184462	-0.380212	-0.250274	-0.654759	0.101308	-0.787683	0.866120	0.213624	0.211591	0.840299	0.438276
GENE32906X	Merged-chrX-409972-1	Merged-chrX-409972-1	1.0	-0.372344	-0.384999	-0.387592	-0.424653	-0.159976	0.440105	-0.374852	0.483733	-0.222505	0.273665	0.373779	0.755639
GENE19323X	Merged-chr2L-11969192-5	Merged-chr2L-11969192-5	1.0	-0.852518	-0.879911	-0.885547	-0.594757	-0.008936	-0.105090	0.180968	0.813341	0.454530	1.084858	0.184487	0.608574
GENE22033X	Merged-chr4-489387-2	Merged-chr4-489387-2	1.0	-0.602874	-0.623671	-0.627950	-0.689970	0.165365	-0.405565	-0.122387	0.474940	0.159366	0.996364	0.271086	1.005297
GENE26443X	Merged-chr3R-25662034-1	Merged-chr3R-25662034-1	1.0	-0.493558	-0.510617	-0.514122	-0.180604	0.284109	-0.603040	-0.012763	0.081356	0.009781	1.030709	0.098668	0.810081
GENE22288X	Merged-chr2R-11605321-6	Merged-chr2R-11605321-6	1.0	-0.756920	-0.780865	-0.356479	-0.856669	0.197835	0.244297	0.010738	0.577318	0.144241	0.756128	0.362638	0.457739
GENE27126X	Merged-chrX-16203649-6	Merged-chrX-16203649-6	1.0	-0.733026	-0.756433	-0.328723	-0.830552	-0.024408	0.732166	0.039943	0.536446	0.350349	0.559899	0.482355	-0.028015
GENE26611X	Merged-chr2L-21024290-7	Merged-chr2L-21024290-7	1.0	-0.902159	-0.930003	0.221953	-1.018614	0.024984	0.667975	0.097172	0.251479	0.059747	0.515180	0.502465	0.509820
GENE17805X	Merged-chr3R-12408872-6	Merged-chr3R-12408872-6	1.0	-1.015563	-1.045838	-0.109847	-0.530642	0.251652	0.305705	-0.281164	0.391661	0.273298	0.568223	0.646610	0.545906
GENE15364X	Merged-chr3L-654110-5	Merged-chr3L-654110-5	1.0	-0.853326	-0.906001	0.312028	-0.824496	0.316034	-0.013641	-0.142758	0.342071	0.570480	0.511464	0.372161	0.315984
GENE21641X	Merged-chrX-5696323-2	Merged-chrX-5696323-2	1.0	-0.664324	-0.257585	-0.266617	-0.748246	-0.297204	0.077626	0.096027	0.587854	0.030031	0.427650	0.253515	0.761273
GENE33687X	Merged-chr3R-11938385-5	Merged-chr3R-11938385-5	1.0	-0.726236	0.194481	-0.049435	-0.474664	-0.205559	0.115543	0.007968	0.406476	0.136013	0.221026	0.153861	0.220525
GENE24576X	Merged-chr3R-25628451-2	Merged-chr3R-25628451-2	1.0	-0.629316	-0.649370	-0.653474	-0.712006	-0.056748	0.279496	0.154489	0.659784	-0.174882	0.268248	0.606491	0.907286
GENE34609X	Merged-chr3L-15260338-3	Merged-chr3L-15260338-3	1.0	-0.501101	-0.517048	-0.520309	-0.210323	-0.322926	0.402591	0.272019	0.611610	-0.194000	0.391874	0.201252	0.386359
GENE30804X	Merged-chr2R-17767068-4	Merged-chr2R-17767068-4	1.0	-0.546982	-0.565298	-0.569058	-0.623201	-0.137968	0.382820	-0.079161	0.765220	0.408970	-0.115746	0.307698	0.772707
GENE26086X	Merged-chr2L-2182257-1	Merged-chr2L-2182257-1	1.0	-0.373820	-0.386788	-0.389446	-0.427548	-0.156851	0.102096	0.108172	0.810417	-0.482396	0.094733	0.386632	0.714800
GENE19909X	Merged-chr2L-442304-2	Merged-chr2L-442304-2	1.0	-0.521056	-0.539593	-0.543408	-0.598674	0.275586	-0.051224	-0.027555	0.684659	-0.399146	0.305757	0.085083	1.329571
GENE9608X	Merged-chrX-4113731-11	Merged-chrX-4113731-11	1.0	-0.669756	0.110573	-0.375504	-0.510755	-0.092851	0.002900	-0.125841	0.288649	-0.031342	0.077466	0.722111	0.604349
GENE26016X	Merged-chrX-8129741-3	Merged-chrX-8129741-3	1.0	-0.713507	-0.009816	-0.321878	-0.193376	-0.357790	0.147703	0.036268	0.265979	0.072163	-0.151771	0.750377	0.475647
GENE22735X	Merged-chr2L-298151-1	Merged-chr2L-298151-1	1.0	-0.554347	0.180597	-0.139960	-0.264944	-0.157338	0.060131	-0.557927	-0.018221	0.051291	-0.135491	0.897568	0.638640
GENE15579X	Merged-chr3L-22408434-9	Merged-chr3L-22408434-9	1.0	-0.886530	0.056004	-0.668104	-0.860306	0.035248	0.157578	0.123704	0.199891	0.305709	0.263180	0.728873	0.544753
GENE9657X	Merged-chr2R-23075163-10	Merged-chr2R-23075163-10	1.0	-0.443838	0.268813	-0.146006	-0.816382	0.221173	0.008724	-0.277617	-0.075159	0.110841	-0.216878	0.785311	0.581019
GENE6059X	Merged-chr3R-31221276-10	Merged-chr3R-31221276-10	1.0	-1.376541	0.305280	-0.450427	-0.255401	-0.029778	-0.104053	-0.470570	0.560275	0.073669	0.345178	0.606150	0.796218
GENE31832X	Merged-chr3R-31686489-3	Merged-chr3R-31686489-3	1.0	-0.491309	0.248238	-0.510464	-0.556769	-0.083723	-0.054794	-0.494464	0.636056	-0.176943	0.414958	0.659072	0.410144
GENE31611X	Merged-chr2R-12946689-3	Merged-chr2R-12946689-3	1.0	-0.452330	0.314887	-0.015641	-0.516859	-0.559160	0.009437	-0.455405	0.960163	-0.319159	0.192996	0.427518	0.413554
GENE26382X	Merged-chr2L-10529454-4	Merged-chr2L-10529454-4	1.0	-0.183987	0.090993	-0.687291	-0.753049	-0.267713	0.122702	-0.665026	0.387572	-0.370309	0.583528	0.949719	0.792861
GENE15194X	Merged-chr3R-16652106-1	Merged-chr3R-16652106-1	1.0	-0.679771	0.276697	-0.704961	-0.765832	0.274996	0.063625	-0.236465	0.888512	0.124668	0.415684	0.240441	0.102405
GENE18320X	Merged-chr4-488916-8	Merged-chr4-488916-8	1.0	-1.048085	0.382661	-0.372390	-0.351187	0.373931	0.107945	-1.054266	0.692627	-0.031953	-0.112897	1.077857	0.335756
GENE15844X	Merged-chrX-12612529-6	Merged-chrX-12612529-6	1.0	-0.851120	0.225978	0.207919	-0.302319	0.605505	0.139187	-1.266612	0.484920	0.124209	-0.102950	0.779676	-0.044392
GENE36764X	Merged-chr2L-7340561-2	Merged-chr2L-7340561-2	1.0	-0.129378	-0.150789	-0.155256	-0.223077	-0.247741	0.302610	-0.133574	-0.251768	-0.258092	-0.245290	0.712981	0.779376
GENE36477X	Merged-chrX-2317491-2	Merged-chrX-2317491-2	1.0	-0.228554	-0.254227	-0.259583	-0.304570	-0.329607	0.582458	-0.233585	-0.047355	-0.343750	-0.010700	0.647971	0.781502
GENE32845X	Merged-chr2L-10753822-2	Merged-chr2L-10753822-2	1.0	-0.329082	0.488048	-0.356007	-0.394177	-0.429738	0.552411	-0.334991	-0.122041	-0.450231	-0.424948	1.039287	0.761469
GENE31398X	Merged-chr3R-26356072-2	Merged-chr3R-26356072-2	1.0	-0.449152	-0.007780	-0.016133	-0.512568	-0.020306	0.497143	-0.452179	0.122212	-0.113832	-0.548458	0.823843	0.677211
GENE12835X	Merged-chr2L-3476344-2	Merged-chr2L-3476344-2	1.0	-0.814792	0.214070	-0.054552	0.170206	-0.681641	0.257208	-0.333180	0.022999	-1.063994	-0.405410	1.444812	1.244275
GENE11877X	Merged-chr2L-19538429-2	Merged-chr2L-19538429-2	1.0	-0.177671	-0.479528	-0.262945	0.087093	-0.532764	0.287982	-0.191627	-0.145862	0.106913	-0.501108	0.928805	0.880711
GENE24566X	Merged-chr3L-7861837-1	Merged-chr3L-7861837-1	1.0	-0.205388	-0.231979	-0.237526	-0.307064	-0.336123	-0.330827	-0.210598	-0.014998	-0.352880	0.025289	0.868359	1.333735
GENE36033X	Merged-chr2R-19484082-2	Merged-chr2R-19484082-2	1.0	-0.093002	-0.113313	-0.117551	-0.181887	-0.225833	-0.222653	-0.096982	-0.229698	-0.235778	-0.223483	0.769096	0.971084
GENE35470X	Merged-chr3R-14107826-1	Merged-chr3R-14107826-1	1.0	-0.073542	-0.092040	-0.095899	-0.154491	-0.200430	-0.197787	-0.077167	-0.203634	-0.208655	-0.198477	0.620421	0.881701
GENE27120X	Merged-chr3R-9253320-2	Merged-chr3R-9253320-2	1.0	-0.171969	-0.199390	-0.205110	-0.263367	-0.291253	-0.286291	-0.177342	-0.297346	-0.307074	0.072078	0.939514	1.187551
GENE25591X	Merged-chr3R-27174885-1	Merged-chr3R-27174885-1	1.0	-0.150171	-0.173756	-0.178676	-0.253380	-0.279843	-0.275702	-0.154793	0.023472	-0.013926	-0.276782	0.457281	1.276275
GENE35578X	Merged-chr2R-9502821-1	Merged-chr2R-9502821-1	1.0	-0.125002	-0.145816	-0.150158	-0.216088	-0.239003	-0.235912	-0.129080	0.029365	-0.248626	0.062899	0.570144	0.827276
GENE34442X	Merged-chr3R-26440583-1	Merged-chr3R-26440583-1	1.0	-0.092569	-0.111898	-0.115930	-0.177152	-0.213928	-0.211146	-0.096357	-0.217301	-0.222585	0.089160	0.451581	0.918126
GENE36280X	Merged-chr2R-18015446-1	Merged-chr2R-18015446-1	1.0	0.275133	-0.106689	-0.110746	-0.172347	-0.214445	-0.211561	-0.091052	-0.217943	-0.223434	-0.212314	0.469309	0.816091
GENE35484X	Merged-chr2R-12543592-1	Merged-chr2R-12543592-1	1.0	-0.044815	-0.060737	-0.064058	-0.114490	-0.165903	-0.157411	-0.047935	-0.168342	-0.172148	-0.160072	0.299076	0.856834
GENE34603X	Merged-chr2L-8862984-1	Merged-chr2L-8862984-1	1.0	-0.050298	-0.067033	-0.070524	-0.123532	-0.175648	-0.168644	-0.053577	-0.178342	-0.182555	-0.171441	0.305388	0.936206
GENE34496X	Merged-chr3L-3387133-1	Merged-chr3L-3387133-1	1.0	-0.044815	-0.060737	-0.064058	-0.114490	-0.165903	-0.157411	-0.047935	-0.168342	-0.172148	-0.160072	0.299076	0.856834
GENE32899X	Merged-chrX-836648-1	Merged-chrX-836648-1	1.0	-0.106963	-0.126553	-0.130639	-0.192692	-0.220119	-0.217364	-0.110801	-0.223455	0.008294	0.072850	0.425641	0.821800
GENE31455X	Merged-chr3R-31597881-1	Merged-chr3R-31597881-1	1.0	-0.060947	-0.079204	-0.083013	-0.140842	-0.194623	-0.190058	-0.064525	-0.197848	-0.202910	-0.192660	0.317427	1.089201
GENE28026X	Merged-chr3R-31548993-1	Merged-chr3R-31548993-1	1.0	-0.055875	-0.073387	-0.077041	-0.132512	-0.185578	-0.179721	-0.059307	-0.188541	-0.193184	-0.182647	0.311660	1.016132
GENE27802X	Merged-chrX-9950784-1	Merged-chrX-9950784-1	1.0	-0.081273	-0.102008	-0.106333	-0.172011	-0.216989	-0.213800	-0.085336	-0.220873	-0.226999	-0.214632	0.498259	1.141994
GENE24551X	Merged-chr3R-16009311-1	Merged-chr3R-16009311-1	1.0	-0.219687	-0.246629	-0.252249	-0.316108	-0.345632	-0.340255	0.264160	-0.352205	-0.362635	0.270915	0.586384	1.313941
GENE34629X	Merged-chrX-20757130-2	Merged-chrX-20757130-2	1.0	-0.210635	-0.236381	-0.241752	-0.299618	-0.325780	-0.321043	-0.215680	-0.027499	-0.340678	0.453250	0.694554	1.071261
GENE36904X	Merged-chr3L-10809449-3	Merged-chr3L-10809449-3	1.0	-0.199240	-0.224154	-0.229352	-0.286785	-0.311033	-0.306655	-0.204122	-0.021434	-0.324767	0.608950	0.552598	0.945994
GENE34720X	Merged-chr3R-11526333-2	Merged-chr3R-11526333-2	1.0	-0.190718	-0.215457	-0.220618	-0.282403	-0.306597	-0.302225	-0.195566	-0.013399	-0.320320	0.266764	0.817629	0.962913
GENE32350X	Merged-chrX-2319849-1	Merged-chrX-2319849-1	1.0	-0.222849	-0.249175	-0.254667	-0.310360	-0.337747	-0.332782	-0.228008	-0.036443	-0.353380	0.448547	0.918279	0.958586
GENE26654X	Merged-chrX-18371802-1	Merged-chrX-18371802-1	1.0	-0.301079	-0.329588	0.148269	-0.366417	-0.398200	-0.392434	-0.306722	0.312097	-0.416373	0.380361	0.621278	1.048808
GENE25976X	Merged-chr3R-19507936-2	Merged-chr3R-19507936-2	1.0	-0.343635	-0.368862	-0.371722	-0.413289	-0.452434	-0.081879	-0.349752	0.115093	-0.475200	0.383392	1.224205	1.134084
GENE12436X	Merged-chrX-2468298-1	Merged-chrX-2468298-1	1.0	-0.261442	0.483057	-0.320168	0.234817	-0.939254	-0.925376	0.070717	0.090981	-0.983802	0.423642	0.699932	1.426895
GENE7829X	Merged-chr3R-27270887-7	Merged-chr3R-27270887-7	1.0	-0.122103	-0.216433	-0.720165	0.036718	-0.206816	-0.408654	-0.767356	-0.016723	-0.276511	0.494060	0.934593	1.269391
GENE34577X	Merged-chr2L-21452156-1	Merged-chr2L-21452156-1	1.0	-0.144802	-0.166358	-0.170855	-0.235045	-0.253125	0.050565	-0.149026	0.012532	-0.263201	0.046108	0.404674	0.868534
GENE32923X	Merged-chr3L-16015826-1	Merged-chr3L-16015826-1	1.0	-0.082791	-0.101681	-0.105622	-0.165456	-0.206945	0.102185	-0.086493	-0.210227	-0.215370	-0.204945	0.287560	0.989785
GENE20047X	Merged-chr2L-19171822-2	Merged-chr2L-19171822-2	1.0	-0.457097	-0.474502	-0.478092	-0.107973	0.022911	-0.210037	-0.460532	0.180116	-0.608889	0.046315	1.169376	1.378404
GENE22564X	Merged-chr2R-21477446-1	Merged-chr2R-21477446-1	1.0	-0.128507	-0.171364	-0.610875	-0.040452	0.268267	0.430453	-0.592174	0.215325	-0.741621	0.007122	0.547541	0.816287
GENE22573X	Merged-chr3L-25921967-1	Merged-chr3L-25921967-1	1.0	-0.283874	-0.312409	-0.318362	-0.357285	-0.389041	-0.383271	-0.289466	0.335137	0.265102	-0.045711	0.511352	1.267828
GENE34530X	Merged-chr3L-804373-1	Merged-chr3L-804373-1	1.0	-0.139983	-0.161148	-0.165563	-0.229374	0.035389	-0.243623	-0.144130	0.219455	-0.017937	-0.244434	0.231647	0.859702
GENE34455X	Merged-chr3R-9869321-1	Merged-chr3R-9869321-1	1.0	-0.181664	-0.204856	-0.209694	-0.262536	-0.282877	-0.279229	-0.186209	0.363532	-0.049600	0.244406	0.205768	0.842959
GENE32720X	Merged-chr2L-18626176-2	Merged-chr2L-18626176-2	1.0	-0.269222	-0.297138	-0.302961	-0.344405	-0.374682	-0.369188	-0.274692	0.342493	0.659603	-0.370621	0.517297	1.083517
GENE25614X	Merged-chr3L-16661729-1	Merged-chr3L-16661729-1	1.0	-0.414076	0.024257	-0.430895	-0.101080	-0.210829	-0.190722	-0.416842	0.156366	0.088253	0.036465	0.453923	1.005180
GENE15416X	Merged-chr2L-20969640-1	Merged-chr2L-20969640-1	1.0	-0.412278	-0.428692	-0.432081	-0.481616	0.097025	-0.520141	-0.415514	0.697134	0.182946	-0.522400	0.593283	1.642334
GENE18012X	Merged-chr3R-6311760-1	Merged-chr3R-6311760-1	1.0	-0.319916	-0.350016	-0.352691	-0.391448	-0.427732	-0.064825	-0.325837	0.129141	0.069168	0.188389	0.339782	1.505986
GENE35495X	Merged-chr2R-4517135-1	Merged-chr2R-4517135-1	1.0	-0.218587	-0.242849	-0.247910	-0.285155	-0.306555	0.214524	-0.223342	0.157205	0.261517	-0.012918	0.169587	0.734484
GENE34452X	Merged-chr3L-4360522-1	Merged-chr3L-4360522-1	1.0	-0.100967	-0.120063	-0.124046	-0.184532	-0.212916	-0.210299	-0.104709	0.043357	0.011805	0.075292	0.051129	0.875951
GENE31459X	Merged-chr3L-17584825-1	Merged-chr3L-17584825-1	1.0	-0.154033	-0.176298	-0.180943	-0.244756	-0.264078	-0.260611	-0.158396	0.007845	0.167910	0.042203	0.231964	0.989192
GENE31340X	Merged-chr3L-6789788-5	Merged-chr3L-6789788-5	1.0	0.228757	-0.611070	-0.161033	-0.674937	-0.417771	-0.150521	-0.594949	0.117817	0.466988	0.198248	0.391788	1.206684
GENE24542X	Merged-chr2R-11988475-1	Merged-chr2R-11988475-1	1.0	0.237619	-0.282826	-0.288615	0.074070	-0.367910	-0.362380	-0.260514	0.363506	-0.385369	-0.363821	0.380471	1.255769
GENE32904X	Merged-chr3R-14511573-1	Merged-chr3R-14511573-1	1.0	0.270837	-0.123307	-0.127495	-0.191084	-0.225144	-0.222161	-0.107166	0.049348	-0.234440	-0.222940	0.274484	0.859069
GENE26655X	Merged-chr2R-6119066-1	Merged-chr2R-6119066-1	1.0	-0.170204	-0.194583	-0.199669	0.135270	-0.296215	-0.291837	-0.174981	-0.301553	-0.030855	-0.292979	0.599631	1.217974
GENE34436X	Merged-chrX-13648622-1	Merged-chrX-13648622-1	1.0	-0.123352	-0.144166	-0.148508	0.146754	-0.238962	-0.235848	-0.127430	0.031379	-0.248659	-0.236662	0.428386	0.897067
GENE34721X	Merged-chr2L-18312065-2	Merged-chr2L-18312065-2	1.0	-0.201074	-0.226238	-0.231487	-0.290091	-0.314976	-0.310478	-0.206005	0.386577	-0.058780	-0.311651	0.809754	0.954451
GENE34553X	Merged-chrX-3545232-1	Merged-chrX-3545232-1	1.0	-0.131469	-0.152578	-0.156982	-0.223846	-0.244165	-0.241006	-0.135606	0.233315	-0.009089	-0.241831	0.419008	0.884248
GENE32905X	Merged-chrX-13740007-1	Merged-chrX-13740007-1	1.0	-0.235737	-0.261437	-0.266799	0.068852	-0.332222	-0.327758	-0.240773	0.484912	0.107828	-0.328923	0.503016	0.829042
GENE22882X	Merged-chr3R-8785786-3	Merged-chr3R-8785786-3	1.0	-0.491049	-0.509282	-0.513040	-0.154273	-0.028147	-0.256766	-0.494649	0.659355	0.051107	-0.612340	1.107003	1.242083
GENE22420X	Merged-chr2L-9706258-2	Merged-chr2L-9706258-2	1.0	-0.341012	-0.372895	-0.376640	-0.420902	-0.463076	-0.073156	-0.347260	0.336313	-0.169404	-0.457338	1.274694	1.410675
GENE2651X	Merged-chr3R-31405257-11	Merged-chr3R-31405257-11	1.0	-0.318596	-0.344174	-0.042779	-0.113837	-0.901375	-0.225712	-0.247681	0.260563	-0.095698	-0.126365	1.031633	1.124020
GENE36598X	Merged-chr3R-13407126-3	Merged-chr3R-13407126-3	1.0	-0.193799	-0.218204	-0.223295	-0.279470	-0.302522	-0.298368	-0.198581	0.526805	-0.315526	0.016735	0.676036	0.810189
GENE35955X	Merged-chrX-17175828-1	Merged-chrX-17175828-1	1.0	-0.148316	-0.170296	-0.174882	-0.240464	-0.259401	-0.256004	-0.152623	0.223319	-0.269991	0.046273	0.799824	0.602561
GENE35367X	Merged-chr3R-16664927-2	Merged-chr3R-16664927-2	1.0	0.204178	-0.291085	-0.296675	-0.329247	-0.053733	-0.351172	-0.269539	0.708279	-0.371107	-0.039844	0.484070	0.605874
GENE33697X	Merged-chr3L-21568981-2	Merged-chr3L-21568981-2	1.0	-0.223613	-0.250016	-0.255524	-0.311248	-0.338807	-0.333809	-0.228787	0.381261	-0.354546	0.002016	1.015456	0.897619
GENE27116X	Merged-chr3L-14544202-2	Merged-chr3L-14544202-2	1.0	-0.206661	-0.232013	-0.237302	-0.293934	-0.319097	-0.314548	-0.211629	0.534308	-0.333380	0.011221	1.004316	0.598719
GENE25527X	Merged-chr2R-24594025-3	Merged-chr2R-24594025-3	1.0	-0.482530	-0.500119	-0.022024	-0.556258	0.170214	-0.251458	-0.486005	0.650225	-0.634339	-0.004220	1.093252	1.023263
GENE35027X	Merged-chr2L-21843724-2	Merged-chr2L-21843724-2	1.0	-0.327498	-0.341910	-0.344287	-0.378310	0.128062	-0.403819	-0.332614	0.552680	0.038055	-0.088414	0.792747	0.705309
GENE36087X	Merged-chr3L-3239019-4	Merged-chr3L-3239019-4	1.0	-0.352071	-0.364281	-0.366783	-0.402606	0.437987	-0.429459	-0.354490	0.390819	0.007785	0.118750	0.409349	0.904999
GENE34684X	Merged-chr3L-11418881-3	Merged-chr3L-11418881-3	1.0	-0.401670	0.048662	-0.418475	-0.459533	-0.497322	0.071276	0.080758	0.469218	-0.518903	0.254920	0.893551	0.477518
GENE26956X	Merged-chr3L-25121338-1	Merged-chr3L-25121338-1	1.0	-0.391510	-0.405518	0.063100	-0.449819	-0.488169	0.097050	-0.394282	0.503509	-0.510171	0.447808	1.015167	0.512836
GENE32360X	Merged-chr3R-11887712-1	Merged-chr3R-11887712-1	1.0	0.119307	-0.384370	0.071920	-0.424979	-0.459809	0.297661	-0.374013	0.502610	-0.479643	-0.138709	0.838730	0.431294
GENE32341X	Merged-chr2R-20633502-1	Merged-chr2R-20633502-1	1.0	-0.292317	-0.318928	0.144353	-0.353218	-0.382541	-0.377241	-0.297801	0.584397	-0.135583	0.178682	0.919198	0.330999
GENE25403X	Merged-chr2R-18293437-1	Merged-chr2R-18293437-1	1.0	-0.400354	-0.414713	-0.417663	-0.066101	-0.499588	0.285433	-0.403195	0.495417	-0.522238	0.439700	1.081168	0.422135
GENE36092X	Merged-chr2R-23571933-2	Merged-chr2R-23571933-2	1.0	-0.240395	-0.266318	-0.271726	-0.311530	-0.336772	-0.016780	0.212578	0.158825	-0.351010	-0.021611	0.747518	0.697221
GENE18042X	Merged-chr3L-11110019-4	Merged-chr3L-11110019-4	1.0	-0.129332	-0.504417	0.235276	-0.391531	-0.808074	-0.181036	0.108380	0.265993	-0.684003	-0.051920	0.915119	1.225545
GENE26759X	Merged-chr2L-2134278-1	Merged-chr2L-2134278-1	1.0	-0.345258	-0.357303	-0.359772	-0.395127	-0.427496	-0.102273	0.473889	-0.146023	0.901115	0.318985	0.268532	0.170732
GENE8293X	Merged-chr2R-8234395-4	Merged-chr2R-8234395-4	1.0	-1.203872	-1.260875	-0.176929	-0.166310	-0.626696	-0.069317	0.461694	-0.204429	1.242773	0.482050	0.479681	1.042230
GENE22660X	Merged-chr2L-13756615-3	Merged-chr2L-13756615-3	1.0	-0.638718	-0.660307	-0.212184	-0.068647	-0.789458	0.153523	0.421999	-0.093427	1.178022	-0.215066	0.336687	0.587576
GENE17796X	Merged-chr2R-18644651-8	Merged-chr2R-18644651-8	1.0	-1.068122	-1.100858	0.232385	-0.842250	-0.408104	-0.363898	0.315541	-0.002923	1.168943	0.562518	0.410513	1.096254
GENE17417X	Merged-chrX-12666128-3	Merged-chrX-12666128-3	1.0	-0.880102	-0.908074	0.075233	-0.627771	-0.534888	0.234820	0.672021	-0.576694	0.926048	0.412721	0.414785	0.791902
GENE37168X	Merged-chr3R-22454611-3	Merged-chr3R-22454611-3	1.0	-0.330516	-0.341776	0.105725	-0.376965	-0.406854	0.142250	0.143899	-0.413409	0.448646	0.612371	-0.124330	0.540961
GENE23347X	Merged-chr2R-5184444-3	Merged-chr2R-5184444-3	1.0	-0.591603	-0.611849	0.410004	-0.676254	-0.417309	0.588405	0.220958	-0.218141	0.705881	-0.400114	-0.015896	1.005919
GENE11716X	Merged-chrX-8215449-9	Merged-chrX-8215449-9	1.0	-1.012257	-0.289993	0.066429	0.152084	-0.112510	0.164860	0.239436	-0.651536	0.483909	0.187257	0.384962	0.387357
GENE30485X	Merged-chr3R-8680693-1	Merged-chr3R-8680693-1	1.0	-0.522480	-0.539137	-0.542544	-0.232963	-0.347509	0.247904	0.253081	-0.160548	0.408327	0.593870	0.180111	0.661888
GENE28600X	Merged-chr2L-9581956-6	Merged-chr2L-9581956-6	1.0	-0.685628	-0.708642	-0.713379	-0.782057	0.057552	0.475722	0.116397	-0.149553	0.441548	0.653670	0.162374	1.131996
GENE22662X	Merged-chr3R-4419227-6	Merged-chr3R-4419227-6	1.0	-0.793179	-0.819894	-0.825402	-0.517912	-0.415881	0.257780	0.656765	-0.457841	0.556533	0.357581	0.769883	1.231564
GENE21978X	Merged-chrX-1880141-3	Merged-chrX-1880141-3	1.0	-0.749804	-0.774502	-0.779586	-0.853328	-0.184317	0.584609	0.294790	-0.076186	0.756292	0.480207	0.492251	0.809574
GENE31302X	Merged-chr2R-7812431-2	Merged-chr2R-7812431-2	1.0	-0.419485	-0.434419	-0.437487	-0.481700	-0.522719	0.565077	0.073654	-0.531838	0.918383	0.676934	0.198227	0.395372
GENE35080X	Merged-chr3R-24944982-1	Merged-chr3R-24944982-1	1.0	-0.338910	-0.348334	-0.350242	-0.376659	-0.399332	0.239325	0.374553	-0.179186	0.514018	0.649970	0.023095	0.191701
GENE34796X	Merged-chr2R-9978855-2	Merged-chr2R-9978855-2	1.0	-0.296094	-0.318806	-0.320994	-0.352237	-0.380677	0.175412	0.173474	-0.386920	0.690843	0.168283	0.127419	0.720297
GENE30037X	Merged-chr3R-24922921-1	Merged-chr3R-24922921-1	1.0	-0.374766	-0.387379	-0.389962	-0.058587	-0.165071	0.565688	0.094429	-0.467851	0.762323	0.265191	0.038340	0.117645
GENE24723X	Merged-chr2L-2178416-2	Merged-chr2L-2178416-2	1.0	-0.522397	-0.540026	-0.543646	0.054199	-0.106865	0.644630	0.279108	-0.365093	0.947011	0.265761	-0.354577	0.241896
GENE34212X	Merged-chr3R-1038676-1	Merged-chr3R-1038676-1	1.0	-0.333291	-0.344358	0.092724	-0.378815	-0.119492	0.310971	0.130390	-0.414282	0.626466	0.120189	0.400531	-0.091033
GENE32940X	Merged-chrX-6872840-2	Merged-chrX-6872840-2	1.0	-0.394592	-0.407710	-0.410395	-0.083949	-0.190989	0.653412	0.069901	-0.491256	0.241247	0.236743	0.186861	0.590728
GENE36624X	Merged-chr2R-20913994-2	Merged-chr2R-20913994-2	1.0	-0.415432	-0.428983	-0.431755	-0.112445	0.178664	0.366532	0.362578	-0.515059	0.326068	0.203328	-0.020426	0.486930
GENE34378X	Merged-chr3R-7963645-2	Merged-chr3R-7963645-2	1.0	-0.284171	-0.312088	-0.317656	-0.349862	-0.379405	0.816075	0.192732	-0.385920	0.247699	0.544119	-0.383377	0.611854
GENE32410X	Merged-chr3L-20293075-2	Merged-chr3L-20293075-2	1.0	-0.565420	-0.584765	-0.588742	-0.262700	-0.149854	0.964484	0.502456	-0.711855	0.067976	0.229883	0.423570	0.674969
GENE30654X	Merged-chrX-13233880-1	Merged-chrX-13233880-1	1.0	-0.240278	-0.265745	-0.271058	-0.306107	-0.039025	0.800268	-0.245268	-0.335163	0.097112	0.201606	0.162201	0.441458
GENE24546X	Merged-chr2L-4387173-2	Merged-chr2L-4387173-2	1.0	-0.589449	-0.608556	-0.177217	-0.304557	0.389588	0.808129	-0.593233	-0.235613	0.339211	0.303580	0.239884	0.428233
GENE23536X	Merged-chr2L-10857247-2	Merged-chr2L-10857247-2	1.0	-0.618170	-0.638561	-0.642749	-0.058050	0.747928	0.299274	-0.155163	-0.771470	0.414501	0.288040	0.445892	0.688530
GENE35735X	Merged-chr3L-15262383-3	Merged-chr3L-15262383-3	1.0	-0.468425	-0.484072	-0.487280	0.319759	0.421871	0.327195	-0.471525	-0.584721	0.284845	0.572145	-0.071110	0.641319
GENE21991X	Merged-chr3R-4196134-2	Merged-chr3R-4196134-2	1.0	-0.553783	-0.572116	-0.575878	-0.259389	0.812352	0.489024	-0.557413	-0.186723	0.185675	0.220275	0.513869	0.484107
GENE22408X	Merged-chr3L-9031382-6	Merged-chr3L-9031382-6	1.0	-0.790408	-0.369611	-0.821447	-0.523096	0.783028	0.235748	-0.331158	-0.691944	0.461539	1.004052	0.445513	0.597783
GENE36038X	Merged-chr3R-6789464-4	Merged-chr3R-6789464-4	1.0	-0.451982	-0.029363	-0.469623	-0.154455	0.530486	0.168349	-0.454886	-0.288168	0.281590	0.562754	-0.064762	0.370061
GENE33200X	Merged-chrX-9338429-5	Merged-chrX-9338429-5	1.0	-0.589745	-0.166393	-0.612917	-0.303160	0.276393	0.182046	-0.131851	-0.733532	0.343912	0.720171	0.464161	0.550915
GENE32946X	Merged-chr3L-14189684-3	Merged-chr3L-14189684-3	1.0	-0.425286	-0.440581	-0.443725	-0.489105	0.525165	0.426047	-0.428311	-0.540743	-0.278103	0.982329	0.356307	0.756008
GENE31246X	Merged-chr2L-12678381-5	Merged-chr2L-12678381-5	1.0	-0.610667	-0.631182	-0.635398	-0.317243	0.692776	-0.176806	0.446703	-0.765473	0.438499	0.813357	0.244980	0.500454
GENE18663X	Merged-chr2R-16104448-1	Merged-chr2R-16104448-1	1.0	-0.454720	-0.470525	-0.473770	-0.520492	0.586012	-0.230728	-0.457848	-0.053801	0.437595	0.997920	0.145005	0.495350
GENE13951X	Merged-chr3L-22327588-8	Merged-chr3L-22327588-8	1.0	-0.228143	-0.145343	-1.007051	-0.412575	0.577896	0.217928	-0.667400	-0.602962	-0.040472	1.329866	0.566834	0.411422
GENE29666X	Merged-chr2L-18445030-3	Merged-chr2L-18445030-3	1.0	-0.756974	-0.352631	-0.785417	-0.233869	-0.065899	0.231435	0.246287	-0.265464	0.636766	0.219505	0.588094	0.538168
GENE15322X	Merged-chr2L-12722217-1	Merged-chr2L-12722217-1	1.0	-0.726825	-0.749327	-0.753931	-0.462007	0.116843	0.283376	0.498063	-0.070392	0.936113	0.011163	0.083456	0.833470
GENE9105X	Merged-chrX-8060647-5	Merged-chrX-8060647-5	1.0	-0.441737	-0.302594	-0.994555	-0.081349	0.053628	0.079708	0.322663	-0.702227	0.538252	0.568451	0.467003	0.492759
GENE9887X	Merged-chrX-19851157-4	Merged-chrX-19851157-4	1.0	-0.689385	-0.427258	-0.597683	-0.691865	0.305382	0.292399	0.365028	-0.534505	0.371129	0.315078	0.485837	0.805843
GENE32479X	Merged-chr3L-11380438-6	Merged-chr3L-11380438-6	1.0	-0.573221	-0.592371	-0.596303	-0.652908	0.312555	0.774055	-0.105359	-0.427537	0.281897	0.574191	0.597842	0.407159
GENE36951X	Merged-chr4-193232-1	Merged-chr4-193232-1	1.0	-0.086279	-0.573965	-0.577712	0.006063	-0.154742	0.064692	0.683201	-0.692169	0.386285	0.673309	0.002877	0.268440
GENE12032X	Merged-chr2R-12018353-1	Merged-chr2R-12018353-1	1.0	-0.238323	-0.800736	-0.806779	-0.459167	-0.983840	0.254448	1.542352	-1.004122	0.169376	1.794997	0.018063	0.513733
GENE12178X	Merged-chr3R-23818036-4	Merged-chr3R-23818036-4	1.0	-0.988528	-1.023387	-1.030609	0.179430	-1.242709	-0.033684	1.060290	-0.926426	1.587863	1.630100	0.009217	0.778444
GENE36631X	Merged-chrX-19842330-2	Merged-chrX-19842330-2	1.0	-0.321979	-0.339280	-0.341655	0.286606	-0.406868	-0.401227	0.500379	-0.413741	0.477784	0.765467	-0.112474	0.306988
GENE31808X	Merged-chr2L-2162733-2	Merged-chr2L-2162733-2	1.0	-0.520738	-0.538549	-0.542208	0.063299	-0.333503	-0.069060	0.545003	-0.654888	0.545194	0.834744	0.062655	0.608051
GENE25220X	Merged-chr2R-5604479-1	Merged-chr2R-5604479-1	1.0	-0.528026	-0.545840	-0.549498	0.263871	-0.113327	-0.323026	0.273518	-0.371876	0.755110	0.813355	-0.135798	0.461537
GENE14998X	Merged-chr2R-21170740-2	Merged-chr2R-21170740-2	1.0	-0.926597	-0.957115	-0.963411	0.176762	-1.143633	0.411471	0.796031	-0.429949	0.835576	0.943209	0.315797	0.941858
GENE14960X	Merged-chr2R-10598071-6	Merged-chr2R-10598071-6	1.0	-0.636193	-0.384124	-0.698651	0.491723	-0.775155	-0.248697	0.427653	-0.818216	0.669477	0.792813	0.306648	0.872722
GENE12547X	Merged-chrX-16637825-4	Merged-chrX-16637825-4	1.0	-0.687517	-1.186983	-0.754915	0.188220	-1.414119	-0.282932	1.281589	-0.533981	0.632148	1.557728	0.366964	0.833799
GENE14421X	Merged-chr3R-17683173-6	Merged-chr3R-17683173-6	1.0	-0.123098	-1.172790	-0.758161	0.873120	-1.078717	0.034199	0.740898	-1.115137	0.401804	0.598626	0.951319	0.647937
GENE21033X	Merged-chrX-19751019-4	Merged-chrX-19751019-4	1.0	0.412850	-0.865984	-0.871525	1.087493	-0.720011	0.174044	0.397926	-0.751949	0.398840	0.038064	0.540863	0.159389
GENE30395X	Merged-chr3L-3543359-5	Merged-chr3L-3543359-5	1.0	-0.210593	-0.711772	-0.716505	0.429475	-0.536284	-0.266483	0.575488	-0.863410	0.159297	0.882365	0.728837	0.529587
GENE36339X	Merged-chrX-3751546-1	Merged-chrX-3751546-1	1.0	-0.358902	-0.371203	-0.373723	0.236654	-0.142051	-0.436706	0.449805	-0.449884	-0.004400	0.707312	0.394873	0.348223
GENE32438X	Merged-chr2R-22408903-2	Merged-chr2R-22408903-2	1.0	-0.490741	-0.507737	-0.511227	0.502468	-0.608097	-0.273314	0.328593	-0.618448	0.286260	0.787785	0.394656	0.709802
GENE20713X	Merged-chrX-3475214-8	Merged-chrX-3475214-8	1.0	0.264498	-1.129441	-0.725771	0.369470	-0.002171	-0.419235	0.394764	-1.066464	0.359813	0.658070	0.458863	0.837604
GENE15032X	Merged-chr2R-10559762-2	Merged-chr2R-10559762-2	1.0	0.076514	-0.428858	-1.143905	0.518316	-0.634576	-0.176570	0.503457	-0.683626	0.285587	0.869677	0.643459	0.170525
GENE12290X	Merged-chr2L-8475595-7	Merged-chr2L-8475595-7	1.0	-0.489689	-0.562789	-0.802556	0.398491	-0.510358	-0.114840	0.931073	-0.919959	0.251603	1.069437	0.290214	0.459373
GENE10457X	Merged-chr2L-9454623-9	Merged-chr2L-9454623-9	1.0	0.366708	-0.839810	-0.510846	0.615416	-0.385854	-0.157893	0.241050	-0.553782	-0.289297	0.807300	0.475363	0.231646
GENE35607X	Merged-chr3L-26223126-2	Merged-chr3L-26223126-2	1.0	-0.428086	-0.442438	-0.445379	0.151319	-0.228430	0.025952	0.367531	-0.534423	0.209247	0.721134	0.549854	0.053719
GENE32427X	Merged-chr3L-15760560-5	Merged-chr3L-15760560-5	1.0	-0.296065	-0.758635	-0.350191	-0.015599	-0.056983	0.118126	0.449447	-0.426790	0.227576	0.514334	0.656377	-0.061597
GENE25861X	Merged-chr3R-5117839-3	Merged-chr3R-5117839-3	1.0	-0.601855	-0.623839	-0.628374	0.434477	-0.416394	-0.391502	0.256365	-0.772032	0.426886	1.572320	0.443471	0.300476
GENE22667X	Merged-chr2R-22163092-7	Merged-chr2R-22163092-7	1.0	-0.904179	-0.496379	-0.506621	0.526991	-0.076158	0.396285	0.321877	-1.121529	0.317540	1.230170	0.302585	0.009419
GENE16215X	Merged-chr2R-17806783-1	Merged-chr2R-17806783-1	1.0	-0.550735	-0.570669	-0.574776	0.290843	-0.690994	-0.076417	0.564659	-0.703723	-0.031755	1.297983	0.697003	0.348581
GENE31366X	Merged-chr4-377168-2	Merged-chr4-377168-2	1.0	-0.435843	-0.451233	-0.454394	-0.110205	0.011343	0.541759	0.053963	-0.551603	0.087248	0.653502	1.032141	-0.376679
GENE35950X	Merged-chr2L-14514248-1	Merged-chr2L-14514248-1	1.0	-0.284394	-0.309676	-0.311784	-0.341841	0.154177	0.369234	-0.289737	-0.375107	0.368088	0.516988	0.705729	-0.201677
GENE32345X	Merged-chr2R-17814162-1	Merged-chr2R-17814162-1	1.0	-0.362611	-0.372565	0.014140	0.153304	0.179779	0.351223	-0.364600	-0.207789	0.079180	0.342570	0.640884	-0.453515
GENE21578X	Merged-chr3R-3749616-1	Merged-chr3R-3749616-1	1.0	-0.420399	-0.435113	-0.438134	0.182582	0.024919	0.248534	0.065563	-0.530628	-0.069323	0.239484	1.172840	-0.040325
GENE13578X	Merged-chr2R-10874340-1	Merged-chr2R-10874340-1	1.0	-0.638363	-0.662430	-0.667406	-0.740480	-0.811046	0.521701	0.244043	-0.827177	0.417897	1.071939	1.573949	0.517375
GENE32956X	Merged-chrX-8768938-3	Merged-chrX-8768938-3	1.0	-0.439889	-0.455533	-0.458748	-0.505121	-0.548230	0.237493	0.395151	-0.557827	0.826832	0.532629	0.791355	0.181890
GENE25890X	Merged-chr2L-8844796-5	Merged-chr2L-8844796-5	1.0	-0.716466	-0.270558	-0.746503	-0.424357	-0.562994	0.477981	0.583089	-0.909022	0.156982	1.255613	0.943022	0.213213
GENE36793X	Merged-chrX-10581926-3	Merged-chrX-10581926-3	1.0	-0.483815	-0.500343	-0.503735	-0.552502	-0.057159	0.465957	0.785640	-0.607521	0.283964	0.454936	0.508625	0.205956
GENE12962X	Merged-chr3L-2881315-2	Merged-chr3L-2881315-2	1.0	-0.415384	0.087607	-0.901748	-0.619224	-0.340333	0.121252	0.345430	-0.387802	0.109401	1.038215	0.795210	0.167377
GENE36583X	Merged-chrX-9627296-3	Merged-chrX-9627296-3	1.0	-0.375161	-0.388008	-0.390640	-0.428312	-0.161561	0.283871	0.101195	-0.470366	0.402651	0.793797	0.506550	0.125985
GENE37179X	Merged-chr2R-12612712-1	Merged-chr2R-12612712-1	1.0	-0.363903	-0.376038	-0.378521	-0.413914	0.067681	0.569853	0.101732	-0.453082	0.140207	0.559353	0.222524	0.324108
GENE35435X	Merged-chr2L-3861740-2	Merged-chr2L-3861740-2	1.0	-0.506150	-0.522834	-0.526254	-0.208559	-0.097757	0.277675	0.280604	-0.349609	0.440104	0.521974	0.736726	-0.045919
GENE22512X	Merged-chr3R-19315396-4	Merged-chr3R-19315396-4	1.0	-0.699975	-0.722235	-0.726792	-0.791841	0.166271	0.069470	0.089203	-0.361863	0.903727	1.028064	0.544161	0.501811
GENE10083X	Merged-chr3R-32068649-8	Merged-chr3R-32068649-8	1.0	0.025855	-0.943225	-0.498728	0.132816	-0.738902	0.401556	-0.291887	-0.529036	0.648501	0.413945	0.255697	1.123409
GENE12489X	Merged-chr2R-16339141-6	Merged-chr2R-16339141-6	1.0	-0.437920	-0.811274	-0.822582	0.679860	-1.454292	0.219314	-0.203981	-0.362232	0.473037	0.777319	0.490137	1.452614
GENE21605X	Merged-chr3R-30505659-6	Merged-chr3R-30505659-6	1.0	-0.321900	-0.823584	-0.829010	-0.246004	-0.981852	0.976371	-0.331499	-0.122256	0.539441	0.442644	0.684844	1.012805
GENE30963X	Merged-chr2R-10227950-7	Merged-chr2R-10227950-7	1.0	-0.653248	-0.674642	-0.679036	0.294229	-0.801202	0.835481	-0.192936	0.275822	0.455122	0.246027	0.403828	0.490556
GENE22185X	Merged-chr4-608330-2	Merged-chr4-608330-2	1.0	-0.690661	-0.712730	-0.717261	0.236692	-0.318578	0.843028	-0.240225	0.413638	0.221575	0.415463	0.239152	0.309906
GENE31241X	Merged-chr3R-9025284-5	Merged-chr3R-9025284-5	1.0	-0.616559	-0.638294	-0.642772	-0.022064	-0.769526	0.786524	-0.620851	-0.235329	0.845016	0.467031	1.113555	0.333269
GENE30301X	Merged-chr2L-3000433-3	Merged-chr2L-3000433-3	1.0	-0.482183	-0.499350	-0.502881	0.126482	-0.601638	0.625534	-0.485577	0.111195	1.048511	0.347663	0.749410	-0.437164
GENE30296X	Merged-chr2R-8860856-2	Merged-chr2R-8860856-2	1.0	-0.354778	-0.367629	-0.370268	-0.408249	-0.443360	0.979339	-0.357321	-0.451143	0.577693	0.332309	0.572417	0.290991
GENE11957X	Merged-chr3L-22871183-2	Merged-chr3L-22871183-2	1.0	-0.194127	-0.158728	-0.295257	-0.088546	-0.701228	0.130777	0.020062	-0.150410	0.234496	0.323749	0.603847	0.275364
GENE26998X	Merged-chr2L-1462024-2	Merged-chr2L-1462024-2	1.0	-0.044084	-0.550324	-0.554089	-0.224034	-0.659066	0.420862	0.283169	-0.670364	-0.036208	0.409654	0.909084	0.715400
GENE35510X	Merged-chrX-2973793-1	Merged-chrX-2973793-1	1.0	-0.261105	-0.287442	-0.292936	-0.323023	-0.348496	0.195923	0.191812	-0.354065	0.083055	0.188955	0.473800	0.733522
GENE31492X	Merged-chr3R-18235864-1	Merged-chr3R-18235864-1	1.0	-0.368847	-0.381435	-0.384014	-0.047716	-0.154926	0.288617	0.436316	-0.461998	-0.217516	0.092558	0.380268	0.818693
GENE25287X	Merged-chr3R-29725457-4	Merged-chr3R-29725457-4	1.0	-0.195126	-0.700034	-0.704734	-0.388980	-0.836518	0.256646	0.387335	-0.551075	0.281190	0.671149	0.947735	0.832413
GENE21775X	Merged-chrX-12651685-2	Merged-chrX-12651685-2	1.0	-0.010047	-0.539930	-0.543825	-0.195101	-0.653770	-0.297835	0.330039	-0.665772	0.003899	0.465021	0.819276	1.288045
GENE12491X	Merged-chr3L-2088250-10	Merged-chr3L-2088250-10	1.0	-0.012333	-0.701721	-0.936075	0.046524	-0.658168	0.448407	-0.029725	-0.544851	-0.116997	0.504019	0.962090	1.038831
GENE12571X	Merged-chr3L-14968345-5	Merged-chr3L-14968345-5	1.0	-1.221315	-1.261280	-1.269557	0.828642	-1.512508	0.284798	0.521630	-0.767124	0.290397	2.022771	1.044907	1.038639
GENE32453X	Merged-chr3R-29829632-5	Merged-chr3R-29829632-5	1.0	-0.330170	-0.377569	-0.822065	0.136836	-0.967662	0.096129	0.610398	-0.472404	0.208904	0.925417	0.507763	0.484421
GENE28714X	Merged-chr2R-11100865-4	Merged-chr2R-11100865-4	1.0	-0.583805	-0.603867	-0.607991	0.221204	-0.723217	0.702986	0.233440	-0.735635	0.394573	0.939338	0.154659	0.608315
GENE12294X	Merged-chr4-1027468-1	Merged-chr4-1027468-1	1.0	-0.838762	-0.867028	-0.872860	0.543072	-0.270315	0.211370	0.228318	-0.747192	0.200628	1.523631	0.509408	0.379729
GENE18045X	Merged-chrX-19193964-5	Merged-chrX-19193964-5	1.0	-0.861747	-0.436709	-0.896012	0.714007	-1.061457	0.483605	-0.396474	-0.194020	-0.034976	1.246042	0.549171	0.888569
GENE34037X	Merged-chr3L-21800647-3	Merged-chr3L-21800647-3	1.0	-0.518683	-0.536951	-0.540708	0.486615	-0.645952	0.311060	-0.522294	-0.352827	-0.009360	1.028161	0.604292	0.696648
GENE23817X	Merged-chr3R-18197946-3	Merged-chr3R-18197946-3	1.0	-0.633824	-0.655504	-0.659966	0.346387	-0.785531	0.822255	-0.156643	-0.081246	-0.008656	1.090157	0.231979	0.490593
GENE14511X	Merged-chr4-663266-1	Merged-chr4-663266-1	1.0	-0.777087	-0.345806	-0.808574	0.478278	-0.961502	0.383898	-0.307016	-0.093732	0.064870	1.340203	0.643345	0.383124
GENE13899X	Merged-chr2R-16517298-7	Merged-chr2R-16517298-7	1.0	-0.311237	-0.031463	-1.305912	0.460300	-0.676672	0.679229	-0.325445	-0.289155	0.079232	0.743676	0.173854	0.803593
GENE6709X	Merged-chr2L-5547301-8	Merged-chr2L-5547301-8	1.0	-0.537713	-0.171458	-1.029310	0.412077	-0.585929	0.444364	0.272762	-0.486534	0.288600	0.289689	0.639142	0.464308
GENE36615X	Merged-chr2L-8846806-4	Merged-chr2L-8846806-4	1.0	-0.777279	-0.370479	-0.806691	0.534291	-0.082913	0.512808	0.232813	-0.680324	0.206836	0.084338	0.576093	0.570506
GENE12237X	Merged-chrX-1235715-3	Merged-chrX-1235715-3	1.0	-0.782943	-0.284046	-1.137381	0.585771	-0.578447	0.366511	0.519777	-0.121416	-0.301453	0.433519	0.731056	0.569052
GENE25513X	Merged-chr2L-19769077-5	Merged-chr2L-19769077-5	1.0	-0.654100	-0.675907	-0.232007	0.594866	-0.070335	-0.033382	-0.658413	0.577675	0.548323	-0.797363	0.893851	0.506792
GENE26806X	Merged-chr4-295711-3	Merged-chr4-295711-3	1.0	-0.493162	-0.510583	-0.045845	0.806211	-0.614283	-0.271634	-0.496607	0.385290	0.906182	-0.607760	0.633873	0.308318
GENE26658X	Merged-chr3L-1307224-1	Merged-chr3L-1307224-1	1.0	-0.400023	-0.413409	-0.416147	0.571412	-0.490440	0.060627	-0.402679	0.322352	0.474290	-0.485748	0.583305	0.596459
GENE22060X	Merged-chr2R-6630377-2	Merged-chr2R-6630377-2	1.0	-0.769918	-0.794208	0.175391	0.297739	0.182090	-0.030829	-0.774725	0.322102	0.449461	-0.389382	0.841254	0.491023
GENE9052X	Merged-chr2R-8590498-10	Merged-chr2R-8590498-10	1.0	-0.959376	-0.575472	0.175856	0.666513	-0.070167	0.173751	-0.973726	0.888485	0.220905	-0.576412	0.923968	0.105675
GENE2237X	Merged-chr2R-5697904-10	Merged-chr2R-5697904-10	1.0	-0.630401	-0.531371	-0.017641	0.432067	-0.042369	-0.383126	-0.538349	0.437035	0.617937	-0.422802	0.670917	0.408101
GENE29615X	Merged-chr3L-17861044-6	Merged-chr3L-17861044-6	1.0	-0.368156	-0.414844	-0.424442	0.583029	0.317392	-0.094118	-0.377391	0.058431	0.151689	-0.677828	0.824971	0.421269
GENE34459X	Merged-chr2L-4367967-1	Merged-chr2L-4367967-1	1.0	-0.390108	-0.403153	-0.405824	0.575725	0.372896	0.067178	-0.392694	0.005014	-0.246881	-0.169876	0.690967	0.296756
GENE17124X	Merged-chr2R-8985737-8	Merged-chr2R-8985737-8	1.0	-0.719550	-0.249819	-0.780227	0.452110	0.004631	-0.236074	-0.430025	0.284958	0.273184	-0.248473	0.954677	0.694609
GENE22384X	Merged-chr3R-26017618-2	Merged-chr3R-26017618-2	1.0	-0.688428	-0.711131	-0.715798	0.775594	0.411048	-0.077011	-0.692918	0.127144	0.341705	-0.280061	0.714341	0.795515
GENE14643X	Merged-chrX-9107185-1	Merged-chrX-9107185-1	1.0	-0.554729	-0.573642	-0.577529	0.934287	0.345842	-0.108694	-0.558471	0.005410	0.077700	-0.357703	0.633440	0.734089
GENE20990X	Merged-chr3R-21210252-6	Merged-chr3R-21210252-6	1.0	-0.777044	-0.803006	-0.808351	0.186867	-0.040311	0.663846	-0.782173	1.033148	0.348846	-0.621757	0.960043	0.639892
GENE16496X	Merged-chr2R-4345099-6	Merged-chr2R-4345099-6	1.0	-0.912259	-0.942273	-0.948465	0.032794	-0.364632	0.662334	-0.449980	1.220808	0.413267	-0.334948	1.096668	0.526687
GENE294X	Merged-chrX-11570256-12	Merged-chrX-11570256-12	1.0	-0.603711	-0.205454	-0.327301	0.138450	-0.078101	0.141835	-0.703159	0.648599	0.543593	-0.391820	0.472955	0.364114
GENE21572X	Merged-chr3L-20475375-1	Merged-chr3L-20475375-1	1.0	-0.694727	-0.717422	-0.722085	0.250264	0.168168	-0.089462	-0.235202	0.804825	0.487342	-0.529454	0.832469	0.445283
GENE8829X	Merged-chrX-7931107-1	Merged-chrX-7931107-1	1.0	-1.065856	-0.345927	-1.106089	0.138934	-0.014191	-0.347088	0.166108	1.288479	0.076138	-0.969224	0.988874	1.189842
GENE24554X	Merged-chr3R-4221803-1	Merged-chr3R-4221803-1	1.0	-0.051437	-0.536568	-0.101486	0.043126	-0.340198	-0.318963	-0.522883	0.415720	0.094683	-0.093144	0.540743	0.870405
GENE24540X	Merged-chr3R-27608218-1	Merged-chr3R-27608218-1	1.0	0.050975	-0.731450	-0.018173	0.017309	0.224519	-0.138667	-0.713917	0.168123	-0.031536	0.006520	0.549129	0.617170
GENE2021X	Merged-chr2R-18802400-10	Merged-chr2R-18802400-10	1.0	-0.626731	-1.065381	0.216186	0.601871	-0.885093	-0.303799	-1.058862	0.767081	0.175275	-0.128040	0.704000	1.603493
GENE2179X	Merged-chr3R-9551798-12	Merged-chr3R-9551798-12	1.0	-1.020051	-0.373758	0.109544	0.541623	-0.696786	-0.308222	-0.976830	0.574576	0.512979	-0.351935	0.657073	1.331787
GENE1409X	Merged-chr3R-15095628-10	Merged-chr3R-15095628-10	1.0	-0.286043	-0.613154	-0.008670	0.513079	-0.857506	-0.243109	-0.823353	0.244969	0.292097	0.033525	0.583625	1.164540
GENE5268X	Merged-chr2R-21295657-7	Merged-chr2R-21295657-7	1.0	-0.281199	-0.999620	-0.225588	0.470461	-0.099522	-0.421197	-0.400783	0.439338	0.473268	-0.205486	0.379293	0.871036
GENE26763X	Merged-chrX-3428504-4	Merged-chrX-3428504-4	1.0	-0.542826	-0.561857	-0.565773	0.614427	-0.113547	-0.331585	-0.546588	0.551967	0.108552	-0.337545	1.178271	0.546505
GENE34410X	Merged-chr2R-14981302-1	Merged-chr2R-14981302-1	1.0	-0.245156	-0.271207	-0.276642	0.547365	-0.039367	-0.334976	-0.250261	0.329461	-0.098302	-0.336168	0.842478	0.132774
GENE6556X	Merged-chr2R-13924283-5	Merged-chr2R-13924283-5	1.0	-1.295370	-1.355121	-0.676789	1.125919	0.048620	-0.206335	-1.307165	1.120069	0.035471	-0.221933	1.764317	0.968319
GENE26672X	Merged-chr3L-12703880-5	Merged-chr3L-12703880-5	1.0	-0.600174	-0.620746	-0.624978	0.381875	-0.188643	-0.403757	-0.604241	0.736386	0.372393	-0.165440	0.973754	0.743572
GENE33995X	Merged-chr3L-15670786-4	Merged-chr3L-15670786-4	1.0	-0.504748	-0.521315	-0.524710	0.270167	0.084247	-0.301829	-0.508031	0.533352	0.233061	0.109840	0.734094	0.395872
GENE21039X	Merged-chrX-13756443-1	Merged-chrX-13756443-1	1.0	-0.528744	-0.547388	-0.551224	0.294436	-0.336581	-0.313760	-0.532429	0.571726	-0.020186	-0.072066	1.010624	1.025592
GENE11886X	Merged-chr2L-9758257-3	Merged-chr2L-9758257-3	1.0	-0.205976	-1.034039	-0.601249	0.450403	-0.043481	-0.884786	-1.008356	1.077560	0.488750	-0.445112	1.250089	0.956197
GENE2145X	Merged-chr2R-13502972-12	Merged-chr2R-13502972-12	1.0	-0.779053	-0.490075	-0.523126	0.360948	-0.603362	-0.278449	-0.781642	1.097050	0.702637	-0.434453	0.886300	0.843225
GENE22008X	Merged-chrX-11389899-2	Merged-chrX-11389899-2	1.0	-0.545698	-0.564904	-0.568856	0.615399	-0.357100	-0.670006	-0.549494	0.894746	0.107904	0.106287	0.921705	0.610016
GENE27596X	Merged-chrX-8416987-2	Merged-chrX-8416987-2	1.0	-0.352359	-0.364931	-0.367511	0.265317	-0.438698	-0.432510	-0.354848	1.022175	0.188236	-0.109876	0.562740	0.382267
GENE25636X	Merged-chr3L-9016441-3	Merged-chr3L-9016441-3	1.0	-0.579242	-0.598987	-0.603047	0.552334	-0.403403	-0.380459	-0.583147	0.751584	0.176980	0.212569	0.852603	0.602215
GENE17907X	Merged-chr3R-5302952-4	Merged-chr3R-5302952-4	1.0	-0.827363	-0.854868	-0.408944	0.426273	-0.261893	-1.006350	-0.358991	1.119995	-0.239577	0.675254	0.908703	0.827760
GENE35919X	Merged-chr3L-11415364-1	Merged-chr3L-11415364-1	1.0	-0.248928	-0.274905	-0.280324	0.325045	-0.339416	-0.334931	-0.254018	0.320155	0.255057	-0.336102	0.726788	0.441580
GENE22746X	Merged-chr2R-6872250-4	Merged-chr2R-6872250-4	1.0	-0.635125	-0.657616	-0.662252	0.373833	-0.462479	-0.437727	-0.143091	0.736657	0.624413	-0.785155	1.042490	1.006052
GENE20487X	Merged-chr3L-17668998-5	Merged-chr3L-17668998-5	1.0	-0.334189	-0.381692	-0.827123	0.418159	-0.436716	-0.210451	-0.343579	0.621212	0.204524	-0.412552	1.085801	0.616604
GENE13640X	Merged-chr2R-24870328-4	Merged-chr2R-24870328-4	1.0	-0.468595	-0.303142	-0.544238	0.313027	-0.235568	-0.698321	0.111774	0.388682	0.357614	-0.423008	0.795693	0.706083
GENE27552X	Merged-chr3L-14958843-6	Merged-chr3L-14958843-6	1.0	-0.556450	-0.576972	-0.581205	1.213178	-0.701623	-0.690827	-0.560500	0.684797	-0.028282	0.124092	0.710212	0.963579
GENE10841X	Merged-chrX-11695950-6	Merged-chrX-11695950-6	1.0	-0.977961	-0.514260	-0.179043	1.218857	-0.971689	-0.515258	0.290637	0.522312	-0.113555	-0.322139	0.516592	1.045505
GENE36791X	Merged-chr2R-15049932-3	Merged-chr2R-15049932-3	1.0	-0.365496	-0.375461	-0.377477	0.604145	-0.429212	-0.175889	-0.367487	0.133808	0.198716	0.024882	0.575579	0.553891
GENE35575X	Merged-chr3L-9041011-1	Merged-chr3L-9041011-1	1.0	-0.308425	-0.325494	-0.327699	0.494730	-0.387716	-0.382567	-0.313913	0.275515	0.209406	-0.076596	0.441214	0.701546
GENE22597X	Merged-chr3R-9051071-1	Merged-chr3R-9051071-1	1.0	-0.505097	-0.523193	-0.526917	0.671999	-0.304991	-0.622249	-0.508673	0.383598	0.294127	-0.288150	0.904308	1.025239
GENE1505X	Merged-chr3R-26875699-12	Merged-chr3R-26875699-12	1.0	-0.809778	-0.594752	-0.308292	0.506371	-1.299372	-0.959015	-0.993320	0.954819	0.746890	-0.260062	1.365469	1.651042
GENE30201X	Merged-chr3R-19322093-3	Merged-chr3R-19322093-3	1.0	-0.422463	-0.437440	-0.440516	0.589006	-0.525928	-0.518455	0.068849	-0.008218	-0.067053	0.050027	0.804302	0.907890
GENE35885X	Merged-chrX-9089945-1	Merged-chrX-9089945-1	1.0	-0.455484	-0.471335	-0.474590	0.946904	-0.564888	-0.231221	0.365181	-0.053993	0.057166	-0.236772	0.552806	0.566225
GENE35500X	Merged-chr3L-12651935-1	Merged-chr3L-12651935-1	1.0	-0.306181	-0.324180	-0.326383	0.497711	-0.088281	-0.381250	0.163849	-0.392670	-0.148414	0.157516	0.444302	0.703982
GENE25837X	Merged-chr3R-23303178-4	Merged-chr3R-23303178-4	1.0	-0.622038	-0.201559	-0.645874	0.602310	-0.235956	-0.746572	0.159737	-0.273769	0.309095	0.136048	0.760719	0.757858
GENE15482X	Merged-chr2R-17805086-1	Merged-chr2R-17805086-1	1.0	-0.640799	-0.663342	-0.667988	0.658018	-0.470459	-0.191232	-0.645250	-0.073498	0.612277	0.001922	1.300236	0.780115
GENE36286X	Merged-chr2R-24808186-2	Merged-chr2R-24808186-2	1.0	-0.262755	-0.289350	-0.294898	0.318977	-0.053739	-0.347802	-0.267966	-0.358251	0.248014	-0.039990	0.825932	0.521828
GENE35591X	Merged-chr2R-16957369-2	Merged-chr2R-16957369-2	1.0	0.109782	-0.376785	-0.379280	0.217247	0.068095	-0.441362	-0.367013	-0.178079	-0.020300	0.088444	0.717422	0.561828
GENE35475X	Merged-chr3L-1349781-1	Merged-chr3L-1349781-1	1.0	-0.307185	-0.321444	-0.323572	0.009312	-0.091745	-0.073305	0.155492	-0.387177	0.201707	-0.078107	0.669225	0.546799
GENE26939X	Merged-chr3L-12294803-1	Merged-chr3L-12294803-1	1.0	-0.210080	-0.234825	-0.239987	0.359116	-0.311452	-0.307275	-0.214929	-0.316528	0.127923	0.001292	0.867506	0.479239
GENE22411X	Merged-chr3R-31721489-5	Merged-chr3R-31721489-5	1.0	-0.712632	-0.736760	-0.741726	0.880650	0.301673	-0.537278	0.099029	-0.896670	0.426759	0.211694	1.033966	0.671294
GENE35673X	Merged-chr3L-17992883-3	Merged-chr3L-17992883-3	1.0	-0.216149	-0.242236	-0.247678	0.612828	-0.332423	-0.327534	-0.221261	-0.338386	-0.069399	-0.328809	1.020580	0.690467
GENE32311X	Merged-chr3R-10112583-1	Merged-chr3R-10112583-1	1.0	-0.178190	-0.202226	-0.207241	0.617759	-0.293764	-0.289646	-0.182900	-0.005009	-0.041357	-0.290720	1.016443	0.056851
GENE27863X	Merged-chr2L-20120550-1	Merged-chr2L-20120550-1	1.0	-0.443686	-0.459712	-0.463008	0.875222	-0.555137	-0.208252	0.055931	-0.565067	0.366900	-0.213937	0.704323	0.906422
GENE18894X	Merged-chr3R-16477337-1	Merged-chr3R-16477337-1	1.0	-0.307575	-0.338112	-0.344483	0.595839	-0.070117	-0.421547	0.214973	-0.437129	-0.140949	-0.423368	1.543049	0.129420
GENE35869X	Merged-chrX-15593266-2	Merged-chrX-15593266-2	1.0	-0.153046	-0.175871	-0.180633	0.135345	-0.271401	-0.267651	-0.157519	-0.275960	-0.021834	-0.268630	0.931594	0.705608
GENE37059X	Merged-chrX-4584134-2	Merged-chrX-4584134-2	1.0	-0.169438	-0.192381	-0.197168	0.114594	-0.276961	0.035296	-0.173933	-0.281393	-0.038482	-0.274264	0.787317	0.666811
GENE34471X	Merged-chr2L-20004541-1	Merged-chr2L-20004541-1	1.0	-0.179525	-0.202885	-0.207758	0.107266	-0.285011	-0.281251	-0.184103	-0.011931	0.148678	-0.282233	0.882200	0.496552
GENE34551X	Merged-chr3L-7610752-1	Merged-chr3L-7610752-1	1.0	-0.148572	-0.170389	-0.174940	0.126059	-0.257047	-0.253733	-0.152847	0.218957	-0.023138	-0.254599	0.889211	0.201037
GENE32363X	Merged-chr2R-24780034-1	Merged-chr2R-24780034-1	1.0	-0.186677	-0.210648	-0.215648	0.380211	-0.294738	-0.290744	-0.191374	-0.014989	0.148938	-0.291786	0.984829	0.182627
GENE36276X	Merged-chr2R-19258206-1	Merged-chr2R-19258206-1	1.0	-0.166046	-0.190524	-0.195631	-0.271509	-0.296128	-0.291662	-0.170843	-0.301576	0.191158	-0.292826	1.164222	0.821365
GENE33830X	Merged-chr3R-23679419-2	Merged-chr3R-23679419-2	1.0	-0.121394	-0.144452	-0.149262	-0.222299	-0.265306	-0.261161	-0.125912	-0.270367	-0.278382	-0.262242	1.222259	0.878517
GENE32331X	Merged-chr3R-8687080-1	Merged-chr3R-8687080-1	1.0	-0.091919	-0.111829	-0.115983	-0.179052	-0.220648	-0.217629	-0.095820	-0.224315	0.027954	-0.218417	1.064235	0.383422
GENE36015X	Merged-chr2L-11120776-1	Merged-chr2L-11120776-1	1.0	-0.329382	0.099867	-0.342403	0.244518	0.099684	-0.397006	-0.331528	-0.140134	0.305785	-0.103969	0.634149	0.260419
GENE17493X	Merged-chr2R-11838310-3	Merged-chr2R-11838310-3	1.0	-0.851164	0.113043	-0.883808	0.219834	0.306402	-0.710388	-0.080689	-0.209181	0.617786	0.136017	1.146765	0.195384
GENE22716X	Merged-chr3R-8009794-1	Merged-chr3R-8009794-1	1.0	0.161671	-0.201129	-0.635813	-0.074031	0.229301	0.136806	-0.616308	0.049146	-0.029877	-0.212402	0.810063	0.382574
GENE5418X	Merged-chr3L-593240-10	Merged-chr3L-593240-10	1.0	0.278273	0.079898	-0.566317	-0.023089	-0.143718	0.156953	-0.426383	0.068040	-0.056781	-0.123064	0.273467	0.482720
GENE25434X	Merged-chr3R-21156691-2	Merged-chr3R-21156691-2	1.0	0.297528	-0.079687	-0.540519	-0.214265	0.086913	-0.311349	-0.522751	0.042914	-0.197403	-0.317041	1.041002	0.714659
GENE34608X	Merged-chr2R-14917507-4	Merged-chr2R-14917507-4	1.0	0.376504	-0.004489	-0.473965	-0.520763	0.467027	-0.556232	-0.458018	0.281632	-0.589014	0.004984	0.840833	0.631502
GENE19369X	Merged-chrX-16553724-2	Merged-chrX-16553724-2	1.0	-0.016755	-0.552747	-0.556783	-0.204647	0.285954	-0.660963	-0.537033	0.234113	0.281903	-0.663621	1.242356	1.148223
GENE36627X	Merged-chr2R-12996965-3	Merged-chr2R-12996965-3	1.0	0.418243	-0.396007	-0.398599	-0.435448	0.378095	-0.158204	-0.385847	0.011412	0.375900	-0.464282	0.589117	0.465620
GENE35212X	Merged-chr2R-10158723-3	Merged-chr2R-10158723-3	1.0	0.144979	-0.357051	-0.359507	-0.015815	0.581272	-0.420994	-0.347440	0.072372	-0.185075	-0.422510	0.770163	0.539605
GENE22494X	Merged-chr2R-12021286-2	Merged-chr2R-12021286-2	1.0	0.374898	-0.502933	-0.027521	-0.559001	0.976259	-0.599236	-0.488826	-0.071544	-0.133496	-0.601580	0.665379	0.967602
GENE11749X	Merged-chr2R-24775005-6	Merged-chr2R-24775005-6	1.0	-0.124740	-0.206386	-0.565549	0.051418	0.296098	-0.957602	-0.722246	0.122720	0.495845	-0.051181	0.866332	0.795291
GENE31230X	Merged-chr4-192325-3	Merged-chr4-192325-3	1.0	0.211745	-0.586634	-0.590292	0.187203	-0.000621	0.034315	-0.572296	0.231815	0.146237	-0.388121	0.720494	0.606157
GENE28353X	Merged-chr3L-22911064-1	Merged-chr3L-22911064-1	1.0	0.484484	-0.602318	-0.606331	0.536286	0.011091	-0.146525	-0.586645	-0.215051	0.465317	-0.710612	0.679033	0.691271
GENE14446X	Merged-chrX-4919303-5	Merged-chrX-4919303-5	1.0	0.274831	-0.711566	-1.136700	0.698927	0.393750	-0.412850	-1.103497	0.320951	0.798199	-0.424152	0.526436	0.775670
GENE28581X	Merged-chr3L-15666189-5	Merged-chr3L-15666189-5	1.0	-0.113502	-0.621159	-0.625399	0.382264	0.533258	0.040133	-0.604624	-0.456324	0.030336	-0.410070	1.150669	0.694417
GENE36577X	Merged-chr3R-30030108-3	Merged-chr3R-30030108-3	1.0	-0.307300	-0.325619	-0.327844	0.286723	0.607017	0.165528	-0.312807	-0.394873	-0.149081	-0.384673	0.576294	0.566636
GENE30364X	Merged-chr3L-11561219-1	Merged-chr3L-11561219-1	1.0	-0.001662	-0.489772	-0.492998	0.309406	0.633348	-0.029775	-0.477152	-0.309984	0.152180	-0.269129	0.777893	0.197645
GENE15026X	Merged-chr2R-6523963-9	Merged-chr2R-6523963-9	1.0	-1.457484	-0.801848	-1.507206	0.741081	-0.090759	-0.460343	0.357024	0.366473	0.052590	-0.119944	1.566836	1.353581
GENE30769X	Merged-chrX-1102273-4	Merged-chrX-1102273-4	1.0	-0.545303	-0.564004	-0.567848	0.437764	-0.125997	-0.665650	0.267517	0.019225	0.430676	-0.345384	0.961258	0.697746
GENE20035X	Merged-chrX-2041773-1	Merged-chrX-2041773-1	1.0	-0.812740	-0.113398	-0.842668	0.078916	0.111599	-0.097764	0.177055	0.334633	-0.040364	-0.108307	0.645932	0.667106
GENE19052X	Merged-chr2R-11397488-3	Merged-chr2R-11397488-3	1.0	-0.459657	-0.508192	-0.936321	0.137149	-0.235705	0.173480	0.605097	-0.041041	-0.137646	-0.067848	0.970099	0.500585
GENE4303X	Merged-chr2R-6214308-1	Merged-chr2R-6214308-1	1.0	-0.759248	-0.255787	-1.035429	0.191576	0.084267	-0.243845	0.334887	0.165105	0.590529	-0.592347	0.952415	0.567878
GENE10755X	Merged-chr3L-16712139-10	Merged-chr3L-16712139-10	1.0	-0.978754	-0.028930	-1.680575	0.363819	0.584900	-0.095884	0.375339	0.159491	0.482887	-0.420301	0.933359	0.304649
GENE34352X	Merged-chr2R-25198595-2	Merged-chr2R-25198595-2	1.0	-0.417411	0.010471	-0.433921	0.151176	-0.220548	-0.200860	0.041843	-0.033890	0.071230	-0.205985	0.820997	0.416898
GENE22331X	Merged-chr3R-7954611-2	Merged-chr3R-7954611-2	1.0	-0.601051	-0.175323	-0.624875	-0.042902	-0.206697	-0.176334	0.185500	-0.065742	0.004329	0.005172	1.046885	0.651037
GENE21565X	Merged-chr2L-14483519-1	Merged-chr2L-14483519-1	1.0	-0.611106	0.113801	-0.634693	-0.066778	0.106674	0.146037	0.405797	-0.090319	-0.161331	-0.206170	0.890515	0.107573
GENE18661X	Merged-chr3L-16765665-5	Merged-chr3L-16765665-5	1.0	-0.680007	0.134228	-0.454976	0.220706	0.118186	-0.450022	0.340476	-0.026796	-0.303918	0.077160	0.688887	0.336077
GENE35572X	Merged-chr3L-11256339-1	Merged-chr3L-11256339-1	1.0	-0.515407	0.207726	-0.535236	0.033727	0.453760	-0.619421	-0.066358	0.160693	-0.053037	0.082707	0.420524	0.430323
GENE31343X	Merged-chrX-6358332-5	Merged-chrX-6358332-5	1.0	-0.611336	0.157943	-0.636680	0.373244	0.154153	-0.747448	0.204954	-0.239130	-0.792498	0.660424	1.086946	0.389429
GENE15293X	Merged-chr2R-21544875-3	Merged-chr2R-21544875-3	1.0	-0.857813	-0.114798	-0.891638	1.158156	-0.141509	-1.040104	0.573158	0.062239	-0.283419	0.033383	1.011888	0.490456
GENE14165X	Merged-chrX-23010954-3	Merged-chrX-23010954-3	1.0	-0.970423	-0.235723	-0.566267	0.583832	-0.272635	-0.597097	1.061188	-0.068324	-0.967011	0.422518	1.349529	0.260413
GENE29766X	Merged-chrX-18259986-4	Merged-chrX-18259986-4	1.0	-0.592299	-0.159792	-0.615696	0.527449	-0.423642	0.339440	0.835555	-0.735697	0.026010	-0.406845	0.885192	0.320325
GENE21635X	Merged-chr2R-15939586-2	Merged-chr2R-15939586-2	1.0	-0.623641	-0.153938	-0.651215	1.053348	-0.441829	-0.152617	1.197601	-0.473224	-0.524009	-0.423042	1.097373	0.095195
GENE19988X	Merged-chr3R-18989469-1	Merged-chr3R-18989469-1	1.0	-0.481618	-0.498649	-0.502151	0.527352	-0.599943	0.353328	0.350212	-0.307257	-0.138239	-0.017737	1.184709	0.129993
GENE18976X	Merged-chr2R-11289508-7	Merged-chr2R-11289508-7	1.0	0.138472	-0.817287	-0.828011	0.324923	-0.448960	-0.175947	0.266233	-0.109301	-0.004849	-0.003397	0.913819	0.744305
GENE25383X	Merged-chr3L-3825499-3	Merged-chr3L-3825499-3	1.0	-0.058796	-0.588766	-0.592996	0.271328	-0.712850	0.277920	0.546336	-0.169023	-0.456081	-0.704930	1.131310	1.056548
GENE34493X	Merged-chrX-16968236-1	Merged-chrX-16968236-1	1.0	-0.394498	-0.408010	-0.410780	0.412450	-0.486838	0.263178	0.082121	0.336596	-0.507544	-0.169371	0.602256	0.680441
GENE11277X	Merged-chr3R-5502905-11	Merged-chr3R-5502905-11	1.0	-1.045784	-0.317246	0.257882	0.815621	-0.004440	-0.418054	0.052848	-0.263793	-0.795240	0.694920	0.545295	0.477992
GENE25865X	Merged-chr2R-21076905-4	Merged-chr2R-21076905-4	1.0	-0.857223	-0.172084	0.238225	0.406778	-0.069779	-0.316366	0.312451	0.090839	-0.472888	0.451318	0.445500	-0.056770
GENE16375X	Merged-chr3L-9492213-4	Merged-chr3L-9492213-4	1.0	-1.125022	0.266200	-0.053374	-0.007411	-0.060283	0.238474	0.189519	-0.218324	-0.957722	0.482547	0.501268	0.744128
GENE9795X	Merged-chr3R-12689367-4	Merged-chr3R-12689367-4	1.0	-1.121110	-0.676794	0.210912	0.489662	0.617434	0.074852	-0.126584	-0.910012	-0.800350	0.666562	0.813256	0.762172
GENE2032X	Merged-chr3L-7854814-10	Merged-chr3L-7854814-10	1.0	-0.772122	-0.726126	0.442955	0.510683	-0.236124	-0.111939	0.011165	-0.083845	-0.451306	0.551523	0.598088	0.267048
GENE35118X	Merged-chr3L-12696893-1	Merged-chr3L-12696893-1	1.0	-0.426489	-0.440657	0.555520	0.366321	-0.000485	-0.515525	0.041964	0.140621	-0.543306	0.718326	0.307982	-0.204274
GENE4112X	Merged-chr3R-23669655-11	Merged-chr3R-23669655-11	1.0	-0.489142	-0.468687	0.549965	0.259812	0.034365	-0.123018	0.319604	-0.210967	-0.554405	0.599184	0.143642	-0.060353
GENE17529X	Merged-chr2R-8859662-4	Merged-chr2R-8859662-4	1.0	-0.259616	-0.309984	0.955736	1.074877	-0.968778	-0.953735	0.569836	-0.655427	-1.017251	1.148631	0.873302	-0.457590
GENE24517X	Merged-chr3L-4490961-8	Merged-chr3L-4490961-8	1.0	0.505114	-0.075478	0.404826	0.553404	-0.503177	-0.880119	-0.260224	-0.401868	-0.254579	0.309935	0.555950	0.046215
GENE34381X	Merged-chr2L-9278905-3	Merged-chr2L-9278905-3	1.0	-0.477896	-0.050455	0.250578	0.749460	-0.291238	-0.270622	-0.017919	-0.316562	-0.357067	0.429278	0.367111	-0.014668
GENE8100X	Merged-chr2L-20716265-11	Merged-chr2L-20716265-11	1.0	-0.557529	0.003910	0.497568	0.622383	-0.022606	-0.439554	-0.575067	-0.984998	-1.227170	1.295093	0.675063	0.712907
GENE32991X	Merged-chr3L-22163582-1	Merged-chr3L-22163582-1	1.0	-0.207591	0.051013	0.039445	0.247962	0.169348	-0.076022	-0.216108	-0.009247	-0.820299	0.517150	0.352227	-0.047878
GENE11598X	Merged-chr3R-17704120-7	Merged-chr3R-17704120-7	1.0	-0.635949	0.005116	0.966072	0.297833	-0.259710	-0.430219	-0.159215	-1.216059	-0.746332	1.086686	0.332070	0.759706
GENE5067X	Merged-chr3R-26978544-12	Merged-chr3R-26978544-12	1.0	-0.552759	0.275959	0.566662	0.314083	-0.391155	-0.291523	-0.766518	-1.037149	-0.286290	1.431428	0.268424	0.468837
GENE34711X	Merged-chr2L-14613348-2	Merged-chr2L-14613348-2	1.0	-0.420194	0.362233	0.350856	0.185518	-0.522086	-0.514747	-0.423119	-0.234213	-0.545256	0.665584	0.799096	0.296329
GENE21746X	Merged-chrX-15970236-6	Merged-chrX-15970236-6	1.0	-0.391089	0.487041	0.104596	-0.322668	-0.152298	-0.709943	-0.400721	0.153393	-1.084962	0.603644	1.072765	0.640242
GENE12614X	Merged-chr2L-15746916-2	Merged-chr2L-15746916-2	1.0	-0.214614	0.816448	0.795682	-0.154636	-0.083891	-0.893436	-0.954749	-0.228430	-0.802509	0.820146	0.422698	0.477292
GENE6204X	Merged-chr3R-4379308-1	Merged-chr3R-4379308-1	1.0	-0.405576	0.163808	0.671318	-0.089446	-0.175716	-0.277103	-0.604563	-0.226594	-0.653955	0.996083	0.723383	-0.121639
GENE13892X	Merged-chr2R-8669532-1	Merged-chr2R-8669532-1	1.0	-0.342154	-0.851895	0.377428	0.438733	-1.018876	-0.669561	0.244743	-0.729492	-0.383052	1.013449	0.744036	1.176642
GENE36345X	Merged-chr2R-6555503-1	Merged-chr2R-6555503-1	1.0	0.018873	-0.475344	0.527552	0.120699	-0.565904	-0.558326	0.010799	-0.575146	0.036368	0.588639	0.406083	0.465706
GENE12045X	Merged-chr3R-14298479-5	Merged-chr3R-14298479-5	1.0	-0.650965	-1.010360	0.335358	-0.048008	-0.945625	-0.745150	0.770805	-0.597213	-0.022848	0.987054	0.856562	1.070390
GENE9492X	Merged-chrX-841053-8	Merged-chrX-841053-8	1.0	0.231675	-0.792130	0.245094	0.408592	-1.149913	-0.107669	-0.319971	-0.498324	-0.069383	0.684230	0.602940	0.764859
GENE3912X	Merged-chr3R-24630594-12	Merged-chr3R-24630594-12	1.0	-0.420641	-0.572586	0.181010	0.089055	-0.490165	-0.916946	0.166818	-0.633638	0.221668	0.861585	0.599137	0.914702
GENE36578X	Merged-chr3L-1601298-3	Merged-chr3L-1601298-3	1.0	-0.031552	-0.073442	0.233593	0.281323	-0.626776	-0.618344	0.542418	-0.637070	-0.392541	0.414804	0.572352	0.335236
GENE1445X	Merged-chr3R-19463533-12	Merged-chr3R-19463533-12	1.0	-0.241077	-0.032546	0.039074	0.041242	-0.442354	-0.455152	0.237864	-0.478038	0.168266	0.638183	0.298431	0.226106
GENE35587X	Merged-chr3R-23221289-2	Merged-chr3R-23221289-2	1.0	-0.548594	0.192824	0.422003	0.226284	-0.672349	-0.117042	0.237851	-0.683185	0.063806	0.583995	0.513424	-0.219018
GENE890X	Merged-chr2L-161450-12	Merged-chr2L-161450-12	1.0	-0.546250	-0.652945	0.235619	-0.173454	-0.786634	-0.780420	1.111879	-0.743499	0.147379	1.416031	0.225525	0.546770
GENE23531X	Merged-chr3R-13984635-1	Merged-chr3R-13984635-1	1.0	-0.525697	-0.545928	-0.550107	0.557922	-0.669894	-0.659082	1.207322	-0.343685	-0.704568	1.203808	0.443843	0.586067
GENE36470X	Merged-chr3L-2874069-1	Merged-chr3L-2874069-1	1.0	-0.316744	-0.336594	-0.338967	0.511817	-0.404200	-0.073253	0.507687	-0.411085	-0.421961	0.774453	0.303259	0.205588
GENE36370X	Merged-chr3R-14467384-1	Merged-chr3R-14467384-1	1.0	-0.273577	-0.301337	-0.307128	0.051238	-0.373889	-0.368536	0.811089	-0.080076	-0.390731	0.822837	0.160634	0.249476
GENE34756X	Merged-chr2L-14517503-3	Merged-chr2L-14517503-3	1.0	-0.496699	-0.513356	-0.516768	0.304877	-0.307126	-0.285531	0.767352	-0.110956	-0.634996	0.666920	0.690338	0.435944
GENE30205X	Merged-chr3R-15644544-3	Merged-chr3R-15644544-3	1.0	-0.104816	-0.149076	-0.614684	-0.010856	-0.730962	-0.392775	1.009495	-0.032790	-0.490571	0.766177	0.277708	0.473151
GENE29603X	Merged-chr3L-8824677-3	Merged-chr3L-8824677-3	1.0	-0.499257	-0.518379	-0.522327	0.151269	-0.634998	-0.624871	1.223467	0.136347	-0.667403	1.220425	0.467158	0.268569
GENE18642X	Merged-chr3L-7370295-1	Merged-chr3L-7370295-1	1.0	-0.663371	-0.227091	-0.690457	0.126421	-0.504347	-0.233666	0.932417	0.036062	-0.582314	0.984715	0.312793	0.508837
GENE33392X	Merged-chr3R-15671069-1	Merged-chr3R-15671069-1	1.0	-0.271871	-0.299454	-0.305209	0.732217	-0.370255	-0.365009	0.202647	-0.376648	-0.386746	0.694357	0.498710	0.247261
GENE35876X	Merged-chr2R-15897355-2	Merged-chr2R-15897355-2	1.0	-0.331997	-0.350188	-0.352711	0.851001	-0.422481	-0.082614	0.164082	-0.429899	-0.441641	0.779914	0.114544	0.501989
GENE32763X	Merged-chr3R-18999952-4	Merged-chr3R-18999952-4	1.0	-0.483115	-0.500168	-0.503673	0.813816	-0.282226	-0.260148	0.347564	-0.612046	-0.353112	0.604350	0.827210	0.401548
GENE30967X	Merged-chr3R-10284248-2	Merged-chr3R-10284248-2	1.0	-0.532894	-0.551728	-0.555604	0.768016	-0.340991	-0.067540	0.300329	-0.676192	-0.414812	1.020916	0.485765	0.564735
GENE28716X	Merged-chr3R-14716500-2	Merged-chr3R-14716500-2	1.0	-0.320493	-0.351014	-0.355460	1.061489	-0.432730	-0.425882	-0.326474	-0.441122	-0.454481	1.065906	0.513559	0.466703
GENE26554X	Merged-chr2L-1492301-3	Merged-chr2L-1492301-3	1.0	0.056763	-0.490913	-0.494604	1.020281	-0.599334	-0.589978	0.406853	-0.610825	-0.629184	0.232586	1.147069	0.551286
GENE37331X	Merged-chr3R-3881593-1	Merged-chr3R-3881593-1	1.0	0.138699	-0.399382	-0.402349	0.968785	-0.485462	-0.129642	0.751281	-0.494434	-0.508697	-0.480042	0.568109	0.473134
GENE36096X	Merged-chr2L-4060804-2	Merged-chr2L-4060804-2	1.0	-0.264861	-0.292381	-0.298122	0.342585	-0.367323	-0.362045	0.556982	-0.373760	-0.383934	-0.033929	0.764022	0.712766
GENE35658X	Merged-chr3R-14061478-2	Merged-chr3R-14061478-2	1.0	-0.304280	-0.329211	-0.331554	0.706827	-0.081970	-0.390451	0.521122	-0.106183	-0.413626	-0.391909	0.605787	0.515448
GENE34719X	Merged-chr3R-27217402-2	Merged-chr3R-27217402-2	1.0	-0.386904	-0.401487	-0.404489	0.490379	-0.151761	-0.481292	0.971867	-0.178531	-0.512341	-0.483229	0.694790	0.842998
GENE31456X	Merged-chr3R-23887637-1	Merged-chr3R-23887637-1	1.0	-0.304538	-0.327374	-0.329668	0.299589	-0.392604	-0.064465	0.512527	-0.399228	-0.145896	-0.069522	0.309697	0.911481
GENE18281X	Merged-chr3L-8647146-2	Merged-chr3L-8647146-2	1.0	-0.547550	-0.568335	-0.572627	0.094513	-0.695528	-0.684443	0.610201	-0.123277	-0.423010	0.327834	1.329620	1.252601
GENE12641X	Merged-chr2R-18440071-2	Merged-chr2R-18440071-2	1.0	-0.623575	-1.090395	0.044061	0.729049	-0.574948	-0.535565	0.290318	0.064013	0.031400	1.015663	0.610651	0.039328
GENE36457X	Merged-chr2L-5709956-1	Merged-chr2L-5709956-1	1.0	-0.331374	-0.342550	0.100867	0.467823	-0.406993	-0.094654	0.138844	0.075844	-0.173595	0.721865	0.088988	-0.245065
GENE8277X	Merged-chr3R-20594013-6	Merged-chr3R-20594013-6	1.0	-0.757509	-1.219337	-0.248008	0.750661	-0.259409	-0.843028	0.364292	0.482998	-0.217367	1.029715	0.560667	0.356325
GENE4983X	Merged-chr3L-2428909-11	Merged-chr3L-2428909-11	1.0	-0.945884	-1.314114	-0.295842	0.569890	-0.350841	-0.869478	0.709133	0.055187	-0.024204	1.218737	0.770268	0.477147
GENE3200X	Merged-chr3R-13450471-11	Merged-chr3R-13450471-11	1.0	-0.617965	-0.985422	-0.079387	0.342878	-0.511293	-0.388187	0.555787	-0.173093	-0.454796	1.295629	0.895473	0.120375
GENE10112X	Merged-chr3L-12609633-12	Merged-chr3L-12609633-12	1.0	-0.335223	-0.540932	-0.334656	0.336501	-0.248981	-0.746350	0.538351	-0.192621	-0.406377	1.275687	0.590710	0.063890
GENE13140X	Merged-chr3R-22627052-11	Merged-chr3R-22627052-11	1.0	-0.343342	-1.265317	-0.443734	0.178068	-0.546964	-0.335238	0.299674	-0.211836	-0.052018	1.520174	1.037614	0.162917
GENE10719X	Merged-chr3L-20473082-6	Merged-chr3L-20473082-6	1.0	-0.869000	-0.934949	-0.391594	0.165826	-0.203825	-0.281981	0.636790	-0.053725	-0.396575	1.070771	0.765707	0.492556
GENE17821X	Merged-chr2R-5751342-4	Merged-chr2R-5751342-4	1.0	-0.785359	-0.812686	-0.350254	-0.209014	-0.393978	-0.618136	0.852677	-0.242392	-0.506916	1.292937	1.102542	0.670577
GENE4050X	Merged-chr3R-29377646-8	Merged-chr3R-29377646-8	1.0	-1.053506	-0.938202	0.223794	0.106726	-0.199063	-0.131185	0.524286	-0.647631	-0.116385	1.404025	0.448629	0.378513
GENE13439X	Merged-chrX-13284775-5	Merged-chrX-13284775-5	1.0	-0.972931	-0.751572	0.443201	-0.211037	0.111565	-0.243167	0.257513	-0.143942	-0.199297	1.104898	0.440115	0.164654
GENE11042X	Merged-chr2R-10045895-1	Merged-chr2R-10045895-1	1.0	-0.894197	-0.923681	0.286978	0.208710	-0.343852	0.134961	-0.099376	-0.393443	-0.474464	1.604446	0.347889	0.546028
GENE4037X	Merged-chr3L-6576209-11	Merged-chr3L-6576209-11	1.0	-0.901099	-1.085749	-0.039424	-0.352352	-0.286127	-0.080701	0.449427	-0.605723	-0.314144	1.446648	1.100786	0.668457
GENE3445X	Merged-chr2L-17754299-3	Merged-chr2L-17754299-3	1.0	-0.872573	-1.131592	0.320681	-0.114228	-0.131817	0.059409	0.145089	-0.555977	-0.520757	1.069819	0.896235	0.835711
GENE16660X	Merged-chr3R-10355207-7	Merged-chr3R-10355207-7	1.0	-0.817247	-1.271453	0.138870	-0.253428	-0.178323	-0.035525	0.572861	-0.076861	0.011882	1.009294	1.085655	-0.185724
GENE24661X	Merged-chr3L-6706198-8	Merged-chr3L-6706198-8	1.0	-0.971839	-1.001326	0.309806	0.314519	-0.176602	0.199224	0.537780	-0.517459	-0.022901	0.805975	0.765814	-0.242992
GENE21673X	Merged-chr2R-6575362-5	Merged-chr2R-6575362-5	1.0	-0.874848	-0.902409	0.581601	0.040652	0.451073	-0.498909	0.346331	-0.391528	-0.323755	0.568349	1.036867	-0.033424
GENE24698X	Merged-chr3R-22449243-1	Merged-chr3R-22449243-1	1.0	-0.648865	-0.672414	1.192167	0.542419	-0.816336	-0.803791	0.689659	-0.831788	0.011928	1.014162	0.263414	0.059445
GENE37098X	Merged-chr3L-16855311-1	Merged-chr3L-16855311-1	1.0	-0.327480	-0.345922	0.704110	0.009488	-0.416731	-0.410790	0.508433	-0.423979	-0.163863	0.515493	0.592064	-0.240822
GENE20649X	Merged-chr3L-22773791-2	Merged-chr3L-22773791-2	1.0	-0.704576	-0.728865	1.082000	0.580491	-0.875152	-0.862578	0.920507	-0.344942	0.051073	0.234975	0.588744	0.058324
GENE8330X	Merged-chr2L-12434694-1	Merged-chr2L-12434694-1	1.0	-0.763241	-0.843754	0.190725	0.218511	-0.223214	-0.773075	0.689462	-0.228134	0.331419	0.911746	0.163333	0.326221
GENE32953X	Merged-chr2R-22701556-6	Merged-chr2R-22701556-6	1.0	-0.719318	-0.742682	0.445063	-0.446044	0.138091	-0.869661	0.519692	0.083013	0.379916	0.949490	0.104682	0.157758
GENE4026X	Merged-chr3L-19845510-12	Merged-chr3L-19845510-12	1.0	-0.865554	-0.849677	-0.039970	0.255361	-0.156934	-0.424440	0.711076	-0.191127	0.520831	0.887344	0.037827	0.115264
GENE19200X	Merged-chr3L-14152132-7	Merged-chr3L-14152132-7	1.0	-0.569131	-1.041056	0.755233	0.720506	0.104477	-0.901566	-0.019632	-0.562286	0.094628	0.654274	0.379477	0.385077
GENE22274X	Merged-chr2L-1411410-2	Merged-chr2L-1411410-2	1.0	-0.708685	-0.731559	0.615804	0.378196	0.008654	-0.541668	0.070459	-0.594951	0.662432	0.594375	0.429606	-0.182663
GENE19830X	Merged-chr2R-16111525-1	Merged-chr2R-16111525-1	1.0	-0.755305	-0.779587	0.567813	0.684654	-0.044072	-0.596602	0.022394	-0.248306	0.058139	0.962316	0.176952	-0.048397
GENE12895X	Merged-chr2L-11970846-10	Merged-chr2L-11970846-10	1.0	-0.950336	-1.650325	0.981979	0.489874	0.508277	-0.302288	0.480421	-0.367202	0.421804	0.463335	-0.065866	-0.009674
GENE7059X	Merged-chr3R-13780980-11	Merged-chr3R-13780980-11	1.0	-0.057279	-1.347492	0.683653	-0.354370	-0.287502	0.179767	-0.126838	-0.049162	0.301579	0.319078	0.132286	0.606281
GENE5223X	Merged-chrX-16621586-12	Merged-chrX-16621586-12	1.0	-0.276967	-1.037536	0.700271	-0.155014	0.132998	-0.062034	0.044992	-0.350905	-0.033746	0.273021	0.291140	0.473780
GENE27728X	Merged-chr3R-21018955-2	Merged-chr3R-21018955-2	1.0	0.045095	-0.725137	0.558285	-0.193515	-0.028576	0.010730	0.033832	-0.222329	-0.156809	0.449154	0.182708	0.046562
GENE17043X	Merged-chr3L-12892660-8	Merged-chr3L-12892660-8	1.0	-0.469794	-1.225307	0.606731	-0.212888	0.106786	-0.085627	-0.244770	-0.202616	-0.400132	0.749331	0.734282	0.644005
GENE13448X	Merged-chrX-20690770-2	Merged-chrX-20690770-2	1.0	-0.576052	-1.043625	1.001856	-0.138162	0.538719	0.235040	0.169869	-0.965954	0.083387	0.380583	0.222474	0.091865
GENE6707X	Merged-chr3R-6767051-7	Merged-chr3R-6767051-7	1.0	0.171561	-1.489400	1.349524	0.039240	-0.065795	-0.616019	-0.219998	-0.607074	-0.468280	0.561719	0.601680	0.742843
GENE5698X	Merged-chrX-3862717-7	Merged-chrX-3862717-7	1.0	0.147265	-1.263466	0.541977	-0.469989	0.268980	-0.392794	0.223150	-0.393542	-0.178729	0.527175	0.316930	0.673044
GENE30953X	Merged-chr2L-3327105-4	Merged-chr2L-3327105-4	1.0	-0.284983	-0.749067	0.385033	-0.211591	-0.376164	0.352773	0.018415	-0.413816	0.318231	0.340489	0.269443	0.351238
GENE36085X	Merged-chr3R-5330139-2	Merged-chr3R-5330139-2	1.0	-0.467180	-0.482169	0.490656	-0.528794	-0.281862	0.442052	-0.012346	-0.095660	0.372857	0.547543	-0.081957	0.096860
GENE8370X	Merged-chr2L-4388577-8	Merged-chr2L-4388577-8	1.0	0.079625	-1.049778	0.735183	-1.702811	-0.851194	0.129624	0.266707	-0.161045	0.058510	0.750403	1.004257	0.740518
GENE15379X	Merged-chrX-17130401-6	Merged-chrX-17130401-6	1.0	0.098262	-1.157173	1.075816	-0.903455	-1.367371	-0.160296	0.082787	-0.272074	0.420188	0.991153	0.468967	0.723196
GENE22699X	Merged-chr3L-11151032-8	Merged-chr3L-11151032-8	1.0	-0.227919	-1.012615	0.434197	-0.753742	-0.329406	-0.027015	0.372421	-0.533628	0.321321	0.553985	0.924366	0.278036
GENE16187X	Merged-chr2L-6724463-5	Merged-chr2L-6724463-5	1.0	-0.119496	-1.288498	0.320595	0.046725	-0.542832	-0.174977	0.513623	-0.384237	0.270294	0.566428	0.599101	0.193274
GENE16066X	Merged-chr3R-18993943-8	Merged-chr3R-18993943-8	1.0	-0.207596	-1.233702	0.449806	-0.730247	-0.317876	-0.268242	0.541900	-0.967888	0.082995	0.835471	1.293982	0.521398
GENE13388X	Merged-chr2L-4388330-2	Merged-chr2L-4388330-2	1.0	-0.763694	-1.054400	0.776273	-1.075174	-0.335029	-0.487625	0.507287	-0.136495	0.245896	0.605052	1.120842	0.597067
GENE13280X	Merged-chr2R-12636625-1	Merged-chr2R-12636625-1	1.0	0.722112	-1.135796	0.273817	-0.432515	0.053044	-0.308532	0.358585	0.139736	-0.394078	0.716376	-0.272441	0.279692
GENE13233X	Merged-chr3L-7528783-9	Merged-chr3L-7528783-9	1.0	0.449958	-1.501156	0.619914	-0.430546	-0.251021	0.357729	0.510902	-0.471576	0.126998	0.538314	-0.224967	0.275451
GENE13883X	Merged-chr3R-29725861-8	Merged-chr3R-29725861-8	1.0	0.193864	-1.103971	0.438624	-1.035598	0.363068	0.650109	-0.199798	-0.102469	0.229683	0.563756	0.089263	-0.086530
GENE8551X	Merged-chr2R-8925738-8	Merged-chr2R-8925738-8	1.0	0.905000	-1.620639	-0.116664	-0.550986	0.123691	0.243983	0.111628	-0.351032	0.284246	0.872667	0.178472	-0.080366
GENE20716X	Merged-chr2L-23173656-2	Merged-chr2L-23173656-2	1.0	-0.910895	-0.504488	-0.204904	-0.176060	-1.113699	0.468133	0.630941	-0.277690	0.305548	0.956328	0.761537	0.065251
GENE19311X	Merged-chrX-2589183-5	Merged-chrX-2589183-5	1.0	-0.995652	-0.324720	-0.103895	-0.141267	-0.366469	0.229328	0.914668	-0.418890	0.001779	0.297813	0.875355	0.031951
GENE26924X	Merged-chr2R-23377082-5	Merged-chr2R-23377082-5	1.0	-0.801651	-0.397281	0.136284	-0.546769	-0.679800	0.295543	0.405698	-0.163899	0.086326	0.826915	0.546177	0.292457
GENE33105X	Merged-chrX-9639013-4	Merged-chrX-9639013-4	1.0	-0.551109	-0.131816	-0.140444	-0.623199	-0.381442	0.470966	0.224115	-0.194144	-0.252648	0.658486	0.587249	0.333987
GENE12255X	Merged-chr3R-16008099-8	Merged-chr3R-16008099-8	1.0	-1.322515	-0.373738	1.309167	-1.495523	-1.616611	0.033794	0.352868	-0.483630	0.326378	1.709720	1.023668	0.536421
GENE14536X	Merged-chr2L-13747859-1	Merged-chr2L-13747859-1	1.0	-0.753330	-0.808449	0.587963	-0.986532	-1.456555	0.227971	0.869776	-0.356264	-0.174890	0.694795	1.061744	1.093771
GENE26485X	Merged-chrX-8143374-2	Merged-chrX-8143374-2	1.0	-0.589791	-0.609130	0.398108	-0.669694	-0.721268	0.038441	0.977677	-0.225561	0.155198	0.028995	0.584936	0.632089
GENE22263X	Merged-chrX-13315065-3	Merged-chrX-13315065-3	1.0	-0.632306	-0.655567	0.641868	-0.730658	-0.798047	-0.160704	0.501606	-0.483240	-0.303935	0.804959	0.292197	1.523827
GENE18105X	Merged-chr3L-12497212-7	Merged-chr3L-12497212-7	1.0	-1.042933	-0.640130	0.662858	-1.181667	-1.276733	0.413236	0.354875	0.753921	-0.166223	0.540145	1.000513	0.582137
GENE35368X	Merged-chr3L-11419949-3	Merged-chr3L-11419949-3	1.0	-0.495051	-0.510980	0.229684	-0.200488	-0.602528	-0.061467	0.285026	-0.339124	0.118452	0.524163	0.650643	0.401668
GENE32356X	Merged-chr3L-11246404-1	Merged-chr3L-11246404-1	1.0	-0.446771	-0.461458	-0.022740	-0.141738	-0.545972	0.001019	0.344352	-0.554438	0.508979	0.471244	0.713426	0.134098
GENE6553X	Merged-chrX-1275293-11	Merged-chrX-1275293-11	1.0	-0.686244	-0.460933	0.432301	0.073497	-0.935701	-0.202453	0.328983	-0.442966	0.303791	0.917604	0.179613	0.492506
GENE33842X	Merged-chr2R-14230054-4	Merged-chr2R-14230054-4	1.0	-0.539194	-0.556601	-0.122180	-0.247219	-0.656948	0.240609	0.246404	0.152590	-0.433065	0.591418	0.614424	0.709762
GENE36213X	Merged-chr2L-7125379-1	Merged-chr2L-7125379-1	1.0	-0.329744	-0.340842	-0.343111	-0.375364	-0.404445	0.326811	0.469174	0.079293	-0.420746	0.318266	0.417255	0.603451
GENE26657X	Merged-chr3R-16837607-1	Merged-chr3R-16837607-1	1.0	-0.327539	-0.347017	-0.349515	-0.385440	-0.418593	0.168154	0.166961	-0.124117	-0.437551	0.519498	0.461450	1.073708
GENE1792X	Merged-chr3R-14481711-10	Merged-chr3R-14481711-10	1.0	-0.911974	-0.856655	0.324339	-0.248745	-0.736622	0.194130	0.392996	0.039400	-0.385272	1.022442	0.779308	0.386655
GENE25419X	Merged-chr2L-20097834-5	Merged-chr2L-20097834-5	1.0	-0.835470	-0.861386	0.293161	-0.107811	-0.493321	0.147467	0.167601	0.326429	0.045754	0.902531	0.576088	-0.161044
GENE22416X	Merged-chr3R-24141395-4	Merged-chr3R-24141395-4	1.0	-0.773711	-0.797574	0.182309	0.153806	-0.935142	-0.027388	0.251720	-0.121233	-0.206154	1.086886	0.260572	0.925911
GENE15608X	Merged-chr2L-16257210-4	Merged-chr2L-16257210-4	1.0	-0.516264	-0.578975	0.349767	-0.412516	-0.392958	-0.345290	0.541784	0.280501	-0.070921	0.832961	0.198122	0.113789
GENE11740X	Merged-chrX-17149803-1	Merged-chrX-17149803-1	1.0	-0.899230	-0.474067	0.289498	-1.025500	-0.542440	-0.507374	0.695851	0.622776	-0.192105	1.514670	0.160405	0.357516
GENE25331X	Merged-chr2R-20979667-8	Merged-chr2R-20979667-8	1.0	-0.968330	-0.998010	0.156981	-0.251872	-0.045083	-0.119937	1.086478	0.408432	-0.316193	0.821428	0.121275	0.104831
GENE25267X	Merged-chr4-720881-7	Merged-chr4-720881-7	1.0	-0.966207	-0.993661	0.139228	-0.092176	0.044362	-0.437145	1.206125	-0.123305	-0.121060	0.568790	0.482895	0.292154
GENE31217X	Merged-chr3R-14362179-5	Merged-chr3R-14362179-5	1.0	-0.632355	-0.652823	0.103572	-0.716889	-0.771413	-0.014107	1.054428	0.308740	-0.025215	0.608005	0.212616	0.525440
GENE23708X	Merged-chr2L-11485670-8	Merged-chr2L-11485670-8	1.0	-0.964097	-0.569119	0.467644	-0.249382	-0.873113	-0.257013	1.086383	0.265112	0.152785	0.101586	0.437335	0.401878
GENE19320X	Merged-chr2L-21828890-6	Merged-chr2L-21828890-6	1.0	-0.542945	-1.012269	-0.065541	-0.488530	-0.669529	0.271943	0.964833	0.232843	0.382295	-0.038051	0.334450	0.630502
GENE19318X	Merged-chr3L-3351322-5	Merged-chr3L-3351322-5	1.0	0.282621	-1.015483	-0.013711	-1.118720	-0.890483	0.246761	1.508862	-0.202683	-0.299740	0.816965	0.244074	0.441538
GENE16560X	Merged-chr3L-8442418-8	Merged-chr3L-8442418-8	1.0	-0.446821	-0.809590	0.206742	-0.719159	-0.908252	-0.154771	1.053099	0.264804	0.605599	0.603185	-0.349924	0.655087
GENE16844X	Merged-chr3R-7921953-1	Merged-chr3R-7921953-1	1.0	-0.430315	-0.923763	0.068382	-0.364373	-0.547589	0.228652	1.373410	-0.404060	-0.335126	0.104462	0.623958	0.606362
GENE20563X	Merged-chr3R-10854748-1	Merged-chr3R-10854748-1	1.0	-0.464129	-0.481663	0.012111	-0.537888	-0.587674	0.423304	1.376749	-0.598888	-0.091515	-0.226504	0.616995	0.559102
GENE31208X	Merged-chr3R-21316706-2	Merged-chr3R-21316706-2	1.0	-0.512549	-0.565637	-0.003237	-0.451475	-1.222815	0.157386	1.710071	-0.070439	0.530362	-0.872295	0.798930	0.501697
GENE24550X	Merged-chr3L-4408252-1	Merged-chr3L-4408252-1	1.0	0.227688	-0.594507	-0.156383	-0.285043	-0.702685	0.207952	0.836574	-0.433401	0.037367	-0.389688	0.672104	0.580021
GENE32365X	Merged-chr2L-9893198-1	Merged-chr2L-9893198-1	1.0	-0.492451	-0.509454	0.513785	0.098457	-0.610025	-0.276279	0.786710	-0.099983	-0.367948	-0.040835	0.795854	0.202168
GENE37061X	Merged-chr3L-21848809-2	Merged-chr3L-21848809-2	1.0	-0.405591	-0.419287	0.581558	0.179151	-0.498915	-0.180332	0.394385	-0.008685	-0.064836	-0.494014	0.464629	0.451938
GENE30498X	Merged-chr3R-6776348-1	Merged-chr3R-6776348-1	1.0	-0.868192	-0.706507	1.509653	-0.630236	-1.370302	-0.718415	1.327118	0.081590	-0.940215	0.159203	0.987785	1.168517
GENE33056X	Merged-chr3R-9574294-1	Merged-chr3R-9574294-1	1.0	-0.195559	-0.675473	0.058740	-0.113028	-0.277667	0.464353	0.565117	-0.138957	-0.831302	0.548805	0.380656	0.214315
GENE14270X	Merged-chr2L-21628011-5	Merged-chr2L-21628011-5	1.0	0.223601	-1.086252	-0.255520	-0.817128	-0.126683	0.058457	0.401357	0.089430	-0.610360	0.631881	0.601281	0.889936
GENE7742X	Merged-chr2R-22127809-9	Merged-chr2R-22127809-9	1.0	-0.045429	-1.014195	-0.433580	-0.649587	-0.202400	-0.309643	0.635213	-0.034828	-0.222762	0.527783	0.896145	0.853283
GENE16895X	Merged-chr2L-5197389-1	Merged-chr2L-5197389-1	1.0	-0.374473	-0.388606	0.103090	-0.433635	-0.473048	-0.115072	0.144613	1.276608	0.015317	-0.467728	0.817808	-0.104874
GENE21503X	Merged-chr3R-19350666-1	Merged-chr3R-19350666-1	1.0	-0.431425	-0.446283	0.326218	-0.493116	-0.533479	-0.205717	0.381669	0.910060	0.079323	-0.211119	0.451949	0.171921
GENE32798X	Merged-chr3L-15802306-2	Merged-chr3L-15802306-2	1.0	-0.223852	-0.249835	-0.255256	-0.306575	-0.332801	0.002609	0.237613	0.967237	-0.347700	-0.329295	0.673024	0.164831
GENE32502X	Merged-chr3L-26031868-1	Merged-chr3L-26031868-1	1.0	-0.164406	-0.187275	-0.192046	-0.254444	-0.274837	-0.271173	0.257237	0.777530	-0.033668	-0.272130	0.554618	0.060595
GENE27101X	Merged-chr3R-31872560-3	Merged-chr3R-31872560-3	1.0	-0.483177	-0.034833	-0.043457	-0.552921	-0.598941	0.174141	0.335321	1.009025	-0.147396	-0.592748	0.401950	0.533037
GENE34650X	Merged-chr2L-1980843-2	Merged-chr2L-1980843-2	1.0	-0.194763	-0.219512	-0.224675	-0.283525	-0.307511	0.023963	0.254656	0.784382	-0.321094	0.019084	0.805785	-0.336788
GENE36575X	Merged-chr3R-17108228-2	Merged-chr3R-17108228-2	1.0	-0.096403	-0.116049	-0.120148	-0.182379	-0.218548	0.091984	-0.100253	0.582711	-0.227495	-0.216426	0.840712	-0.237706
GENE32303X	Merged-chr3R-28326780-1	Merged-chr3R-28326780-1	1.0	-0.320080	-0.337202	-0.339552	0.285962	-0.404010	-0.077205	0.162040	0.674927	-0.158844	0.155333	0.800413	-0.441784
GENE30931X	Merged-chr3L-14651688-2	Merged-chr3L-14651688-2	1.0	0.248413	-0.275228	-0.281016	-0.334754	-0.365553	-0.359946	0.240619	1.000419	-0.383275	-0.012265	0.926621	-0.404036
GENE21027X	Merged-chr3R-28806260-2	Merged-chr3R-28806260-2	1.0	-0.242888	-0.269446	-0.274986	-0.319448	-0.346528	0.586944	0.222179	0.633357	-0.361907	-0.018418	0.770864	-0.379724
GENE12331X	Merged-chrX-19248641-2	Merged-chrX-19248641-2	1.0	-0.453998	-0.475130	-0.479524	-0.545505	-0.611923	-0.599410	0.158936	1.793730	-0.652923	0.150095	1.860783	-0.145132
GENE30161X	Merged-chr2L-14040341-1	Merged-chr2L-14040341-1	1.0	-0.180469	-0.203746	0.209078	0.104620	0.007964	-0.280035	-0.185030	0.850087	-0.295280	-0.281002	0.209653	0.044161
GENE10726X	Merged-chr2L-22116358-1	Merged-chr2L-22116358-1	1.0	-0.463061	-0.482269	0.703205	-0.082702	0.060800	-0.192617	-0.466841	1.915901	-0.299565	-0.593969	0.578126	-0.677007
GENE30152X	Merged-chr3R-14469427-1	Merged-chr3R-14469427-1	1.0	-0.200833	-0.225637	-0.230811	0.100476	-0.309889	-0.305588	-0.205693	0.873931	-0.323367	-0.306710	0.544574	0.589547
GENE35413X	Merged-chr2R-6980632-2	Merged-chr2R-6980632-2	1.0	-0.187237	-0.211270	-0.216283	-0.273662	-0.296036	0.025452	-0.191946	0.771174	-0.308637	-0.293059	0.676994	0.504509
GENE26281X	Merged-chr3L-18316319-1	Merged-chr3L-18316319-1	1.0	-0.119108	-0.140381	-0.144819	-0.212201	-0.243352	-0.240006	-0.123276	1.023258	-0.253808	-0.240880	0.452308	0.242264
GENE32506X	Merged-chr3R-18779273-1	Merged-chr3R-18779273-1	1.0	-0.122563	0.246050	-0.147828	-0.214044	-0.239886	-0.236726	-0.126659	0.802321	-0.249731	-0.237551	0.433121	0.093497
GENE32489X	Merged-chr2R-6544522-1	Merged-chr2R-6544522-1	1.0	-0.139210	-0.160664	-0.165139	-0.232167	-0.250233	-0.246995	-0.143414	0.777430	-0.260315	0.051876	0.559251	0.209580
GENE26320X	Merged-chrX-10454896-1	Merged-chrX-10454896-1	1.0	-0.230233	-0.256185	0.190119	-0.308562	-0.334405	-0.005022	-0.235318	0.950098	-0.349045	-0.330956	0.524731	0.384779
GENE23649X	Merged-chrX-7958144-1	Merged-chrX-7958144-1	1.0	-0.126316	-0.148008	-0.152533	-0.221242	0.057546	-0.247027	-0.130567	1.110030	-0.261356	-0.247934	0.268755	0.098652
GENE30057X	Merged-chrX-11793260-1	Merged-chrX-11793260-1	1.0	-0.143218	-0.164965	-0.169501	0.132471	-0.254897	0.054538	-0.147480	0.880021	-0.265278	-0.252435	0.413675	-0.082932
GENE32536X	Merged-chr3R-22223557-1	Merged-chr3R-22223557-1	1.0	-0.140321	-0.161559	-0.165990	0.128739	0.035694	0.052609	-0.144483	0.763314	-0.257467	-0.245414	0.403435	-0.268557
GENE29923X	Merged-chr3L-21896640-1	Merged-chr3L-21896640-1	1.0	-0.079491	-0.098308	-0.102233	0.182295	-0.205384	-0.202675	-0.083178	0.937074	-0.213818	-0.203383	0.292540	-0.223439
GENE23595X	Merged-chr2R-9842146-1	Merged-chr2R-9842146-1	1.0	-0.303050	0.144704	-0.328548	0.023563	-0.391337	-0.063061	0.175433	0.973105	-0.408383	-0.068115	0.464262	-0.218573
GENE11315X	Merged-chrX-18691119-1	Merged-chrX-18691119-1	1.0	-0.521045	-0.541240	-0.545412	0.135503	-0.665186	0.383985	-0.525025	1.684399	0.338003	-0.657174	0.891710	0.021481
GENE23596X	Merged-chr3L-22176848-1	Merged-chr3L-22176848-1	1.0	-0.176277	-0.199977	-0.204921	0.116744	-0.288767	0.035057	-0.180921	1.065079	-0.301168	-0.285838	0.226506	0.194483
GENE8111X	Merged-chr2R-13572541-1	Merged-chr2R-13572541-1	1.0	-0.587976	-0.067509	0.291923	-0.227275	-0.763627	-0.055219	-0.592708	2.219923	-0.807585	-0.064462	0.434074	0.220440
GENE22717X	Merged-chr2R-22505329-1	Merged-chr2R-22505329-1	1.0	-0.133804	-0.158680	-0.163869	-0.234605	-0.259596	-0.255434	-0.138679	0.463732	0.229212	-0.256518	1.196515	-0.288275
GENE35920X	Merged-chr2R-20098621-1	Merged-chr2R-20098621-1	1.0	-0.060813	-0.077761	-0.081297	-0.134983	-0.180348	-0.178137	-0.064134	0.276204	0.044820	-0.178715	0.830114	-0.194950
GENE32318X	Merged-chr2R-2266165-1	Merged-chr2R-2266165-1	1.0	0.254580	-0.231521	-0.236778	-0.292453	-0.317227	-0.312752	0.247184	0.196930	0.142201	-0.313920	0.999635	-0.135878
GENE25408X	Merged-chr3R-9349790-1	Merged-chr3R-9349790-1	1.0	-0.346376	-0.362683	-0.365339	-0.403640	-0.112725	-0.092013	0.159500	0.692510	0.358515	-0.434408	1.165760	-0.259102
GENE21574X	Merged-chr2L-7037398-1	Merged-chr2L-7037398-1	1.0	-0.133976	-0.156195	-0.160830	-0.231210	-0.258953	-0.255311	-0.138330	0.716415	0.200244	-0.256262	0.957905	-0.283497
GENE30244X	Merged-chr3R-16655324-2	Merged-chr3R-16655324-2	1.0	-0.233867	-0.261060	-0.266733	0.092986	-0.353539	-0.348147	-0.239196	0.911135	0.316114	-0.349552	1.122356	-0.390496
GENE33122X	Merged-chr2L-20494605-2	Merged-chr2L-20494605-2	1.0	-0.218429	-0.244683	-0.250160	0.099082	-0.335455	-0.330489	-0.223574	0.387001	0.705856	-0.331784	1.111944	-0.369308
GENE30051X	Merged-chr2L-11189452-1	Merged-chr2L-11189452-1	1.0	-0.336761	0.123513	-0.353110	0.279596	-0.421328	-0.415409	-0.340952	0.776229	0.203675	0.147100	0.799061	-0.461616
GENE19566X	Merged-chr2L-21296784-3	Merged-chr2L-21296784-3	1.0	-0.231683	0.037610	-0.725002	0.242007	-0.551519	-0.096365	-0.240684	0.915099	0.616478	-0.105916	0.688515	-0.548540
GENE22762X	Merged-chr3R-25209438-3	Merged-chr3R-25209438-3	1.0	-0.459591	-0.478082	-0.481905	-0.538012	-0.591962	-0.581997	0.090718	0.658680	0.558814	-0.203842	1.785177	0.242003
GENE26955X	Merged-chr3L-15713806-1	Merged-chr3L-15713806-1	1.0	-0.198575	-0.223590	-0.228808	-0.287899	-0.312506	-0.308059	-0.203477	0.205395	0.319986	0.017304	1.178239	0.041988
GENE36021X	Merged-chr3L-856352-1	Merged-chr3L-856352-1	1.0	-0.181606	-0.204734	-0.209559	-0.261845	0.005281	-0.278406	-0.186138	0.361671	0.432972	-0.279351	0.760896	0.040819
GENE36612X	Merged-chr2R-11809950-3	Merged-chr2R-11809950-3	1.0	-0.238205	-0.264081	-0.269479	-0.309971	0.531840	-0.330603	-0.243275	0.337119	0.532121	-0.331786	0.748959	-0.162638
GENE34689X	Merged-chr3L-8660846-3	Merged-chr3L-8660846-3	1.0	-0.318085	-0.336612	-0.338972	-0.372791	-0.094468	-0.074897	-0.323734	0.565225	0.590802	-0.399639	0.900880	0.202291
GENE34023X	Merged-chr3L-25201960-3	Merged-chr3L-25201960-3	1.0	-0.336160	-0.351879	-0.354390	-0.390473	0.479280	-0.417695	-0.341973	0.881044	0.478689	-0.419267	0.703094	0.069730
GENE31202X	Merged-chr2R-4161480-3	Merged-chr2R-4161480-3	1.0	-0.341046	0.139838	-0.365592	-0.405171	-0.442158	-0.435412	-0.347056	0.923131	0.508694	-0.437170	1.119793	0.082150
GENE30222X	Merged-chr2R-4272725-3	Merged-chr2R-4272725-3	1.0	0.354823	-0.483633	-0.486927	-0.534301	-0.037420	-0.007988	-0.470763	0.505840	0.603262	-0.572225	0.814400	0.314933
GENE7876X	Merged-chr4-960309-6	Merged-chr4-960309-6	1.0	-1.201747	-0.552179	-0.758540	-1.453629	0.167792	-0.455900	-0.486844	1.435905	0.260401	0.386272	1.821915	0.836553
GENE22357X	Merged-chr2R-18681911-5	Merged-chr2R-18681911-5	1.0	-0.737518	-0.315167	-0.766557	-0.838145	0.539774	-0.330847	0.050334	0.883175	0.190538	0.488101	0.853785	-0.017473
GENE6376X	Merged-chr2L-16307275-8	Merged-chr2L-16307275-8	1.0	-0.750517	-0.207016	-0.381520	-0.626943	0.215596	-0.329229	-0.127373	0.581166	0.118028	0.110224	0.658508	0.739077
GENE36572X	Merged-chr3L-91976-2	Merged-chr3L-91976-2	1.0	-0.321455	-0.332068	-0.334238	-0.365064	0.111318	-0.088500	-0.323562	0.392374	0.025702	0.312447	0.649788	0.273258
GENE35951X	Merged-chrX-14027381-1	Merged-chrX-14027381-1	1.0	-0.278671	-0.300606	-0.302574	-0.330504	0.146392	-0.052851	-0.283870	0.283011	-0.127898	0.165857	0.681185	0.400530
GENE35610X	Merged-chr2L-21843969-3	Merged-chr2L-21843969-3	1.0	-0.382265	-0.395597	-0.398331	-0.437561	0.253141	-0.145431	-0.384906	0.608045	-0.494190	0.438215	0.629783	0.709096
GENE30256X	Merged-chr3L-15181250-2	Merged-chr3L-15181250-2	1.0	-0.392622	-0.406256	-0.409052	-0.449174	0.239164	-0.158590	-0.395322	0.697019	-0.039580	0.424113	0.900497	-0.010197
GENE18414X	Merged-chr3L-22159813-5	Merged-chr3L-22159813-5	1.0	-0.994474	-0.573922	-0.584877	-0.745565	-0.144532	-0.413932	-0.531312	0.521507	0.262232	0.570300	1.727412	0.907163
GENE14194X	Merged-chr2R-6712262-1	Merged-chr2R-6712262-1	1.0	-0.602216	-0.655188	-0.666112	-1.197466	0.662600	-0.072711	-1.063771	0.738955	0.220961	1.042480	1.061276	0.531192
GENE13577X	Merged-chr3R-14748220-1	Merged-chr3R-14748220-1	1.0	-0.635814	-0.658549	-0.663238	-0.326580	-0.211024	-0.436368	-0.640301	1.025779	0.466981	0.460793	1.372845	0.245477
GENE32936X	Merged-chr2L-7641453-3	Merged-chr2L-7641453-3	1.0	-0.373276	-0.386583	-0.389315	-0.038342	-0.464843	-0.458263	-0.375910	0.636176	0.163831	0.301962	1.026407	0.358157
GENE30342X	Merged-chr2L-4967871-1	Merged-chr2L-4967871-1	1.0	-0.357492	-0.370128	-0.372720	-0.023709	-0.444119	-0.437922	-0.359994	0.646177	0.177549	0.314128	0.955550	0.272681
GENE25517X	Merged-chr3R-4989976-3	Merged-chr3R-4989976-3	1.0	-0.527166	-0.545786	-0.549617	0.074185	-0.092438	-0.311521	-0.530847	0.348783	0.568006	0.128609	1.360909	0.076885
GENE22109X	Merged-chr2R-15699894-5	Merged-chr2R-15699894-5	1.0	-0.771119	-0.796681	-0.801946	-0.000187	0.095767	-0.364037	-0.306664	0.743502	0.419843	0.253477	1.274143	0.253901
GENE27113X	Merged-chrX-13403645-2	Merged-chrX-13403645-2	1.0	-0.398858	-0.412628	-0.415452	-0.455954	0.043028	0.071606	-0.401586	0.864003	0.259279	0.064182	0.802499	-0.020121
GENE30167X	Merged-chr2L-442254-1	Merged-chr2L-442254-1	1.0	-0.299984	-0.317181	-0.319288	-0.349264	0.313855	0.161737	-0.305363	0.757382	0.048902	-0.072301	0.436845	-0.055339
GENE36023X	Merged-chr3L-8543810-1	Merged-chr3L-8543810-1	1.0	-0.146179	-0.168016	-0.172572	-0.238341	-0.257029	-0.253678	-0.150458	0.540451	-0.020490	-0.254553	0.798711	0.322152
GENE35653X	Merged-chrX-702569-2	Merged-chrX-702569-2	1.0	-0.160969	-0.184751	-0.189712	-0.262689	-0.285625	-0.281478	-0.165629	0.712189	-0.298651	-0.282560	1.052363	0.347512
GENE25801X	Merged-chr2L-704953-2	Merged-chr2L-704953-2	1.0	-0.422398	0.037385	-0.440507	-0.484985	-0.208488	-0.518749	0.070324	0.783512	-0.065733	-0.192788	1.051025	0.391402
GENE26258X	Merged-chr2R-17232328-1	Merged-chr2R-17232328-1	1.0	-0.286215	-0.314172	-0.318527	-0.350733	-0.067756	-0.374922	-0.291693	0.909704	0.076346	-0.053348	0.838666	0.232648
GENE31613X	Merged-chr3L-22142871-3	Merged-chr3L-22142871-3	1.0	-0.413184	-0.427410	-0.430327	-0.093573	0.211454	-0.503730	-0.416002	0.998127	0.365019	0.046819	0.470441	0.192366
GENE26491X	Merged-chr3R-8119778-2	Merged-chr3R-8119778-2	1.0	-0.288358	-0.317362	-0.323413	-0.364387	0.186980	-0.391553	-0.294041	1.051439	-0.416731	-0.046379	1.076622	0.127184
GENE3615X	Merged-chr4-959816-12	Merged-chr4-959816-12	1.0	-1.507071	-0.700727	-0.631806	-1.160388	1.135306	-0.825639	-1.015446	2.095632	0.367309	-0.664531	2.347859	0.559501
GENE15554X	Merged-chr3L-14617990-8	Merged-chr3L-14617990-8	1.0	0.044094	-0.616990	-0.214620	-0.302320	-0.325046	-0.501641	-0.136653	0.961591	-0.104782	0.055349	1.099470	0.041547
GENE35751X	Merged-chr2L-14653541-2	Merged-chr2L-14653541-2	1.0	-0.273413	-0.299508	-0.301507	0.035314	-0.355616	-0.046519	-0.278628	0.440158	0.230240	-0.051274	0.799314	0.101439
GENE35960X	Merged-chrX-16177069-1	Merged-chrX-16177069-1	1.0	-0.240060	-0.265399	-0.270685	0.322012	-0.327653	-0.021954	-0.245025	0.461127	-0.096485	-0.026605	0.717532	-0.006807
GENE35933X	Merged-chr2R-25204995-1	Merged-chr2R-25204995-1	1.0	-0.181193	-0.204024	-0.208787	0.097148	-0.278263	-0.274778	-0.185667	0.353820	-0.051137	0.015688	0.749513	0.167681
GENE18064X	Merged-chr2R-2108882-2	Merged-chr2R-2108882-2	1.0	-0.547413	-0.211188	-0.562779	-0.328383	-0.242445	-0.048896	-0.549977	0.578623	0.603455	-0.223297	1.140987	0.391314
GENE16221X	Merged-chr2R-22682266-1	Merged-chr2R-22682266-1	1.0	-0.540168	-0.559660	-0.563675	-0.218146	-0.677076	0.306632	-0.544018	0.850482	0.260965	-0.074284	1.323114	0.435834
GENE35992X	Merged-chrX-16208775-1	Merged-chrX-16208775-1	1.0	-0.223327	-0.248225	-0.253419	-0.294290	-0.317314	0.407619	-0.228206	0.163534	0.111315	-0.314258	0.740094	0.456478
GENE33088X	Merged-chr3R-21326821-2	Merged-chr3R-21326821-2	1.0	-0.333970	-0.345320	-0.347644	-0.010863	-0.410926	0.136771	-0.336221	0.737454	0.183492	-0.100879	0.657914	0.170191
GENE26576X	Merged-chr2L-21344936-3	Merged-chr2L-21344936-3	1.0	-0.125864	-0.615351	0.134288	-0.036371	-0.731331	0.440307	-0.599610	0.338036	0.135187	0.011947	0.993945	0.054818
GENE14789X	Merged-chr3R-16552154-6	Merged-chr3R-16552154-6	1.0	-0.960553	-0.993511	-1.000328	-0.403429	-0.857060	0.509514	-0.967046	0.989769	0.410597	0.575883	1.591847	1.104317
GENE34413X	Merged-chr3R-14590982-1	Merged-chr3R-14590982-1	1.0	-0.187930	-0.211316	-0.216195	-0.266850	-0.287445	0.017953	-0.192513	0.357708	-0.054980	0.013398	0.859793	0.168377
GENE32852X	Merged-chr2R-16607791-3	Merged-chr2R-16607791-3	1.0	0.104009	-0.420726	-0.423756	-0.467500	-0.508207	0.287538	0.095870	0.364624	-0.531667	0.278332	1.228723	-0.007241
GENE32566X	Merged-chr2R-2830776-1	Merged-chr2R-2830776-1	1.0	-0.272192	-0.299554	-0.305262	-0.338998	-0.057653	0.202760	-0.277554	0.717981	-0.383285	-0.043436	0.938833	0.118359
GENE7505X	Merged-chr2L-21544669-5	Merged-chr2L-21544669-5	1.0	-0.673782	-0.560106	-0.415568	-0.226645	-0.815277	-0.038908	-0.688784	0.808656	-0.304256	-0.178453	2.108858	0.984266
GENE12815X	Merged-chr2R-9138712-1	Merged-chr2R-9138712-1	1.0	-0.649787	-0.672897	-0.202906	-0.052331	-0.479105	0.179546	-0.654348	1.226547	-0.155335	0.168559	1.352937	-0.060879
GENE15788X	Merged-chrX-13641379-4	Merged-chrX-13641379-4	1.0	-0.740010	-0.766624	-0.772123	0.820517	-0.585247	0.372513	-0.745256	1.342492	-0.254284	-0.093115	1.374206	0.046931
GENE19466X	Merged-chrX-1033210-1	Merged-chrX-1033210-1	1.0	-0.424864	-0.440084	-0.443212	-0.488336	0.030460	-0.522650	0.071189	1.032451	0.687306	0.249187	0.609675	-0.361123
GENE34794X	Merged-chr3L-11918927-3	Merged-chr3L-11918927-3	1.0	-0.357848	-0.370140	-0.372659	-0.408679	-0.140450	-0.435642	0.119748	0.722831	0.531854	0.295833	0.527252	-0.112099
GENE33868X	Merged-chr3L-15323460-4	Merged-chr3L-15323460-4	1.0	-0.403080	-0.416664	-0.419446	-0.459234	0.210596	-0.489009	0.067087	0.659619	0.469255	0.235646	0.579865	-0.034635
GENE31000X	Merged-chrY-1104613-5	Merged-chrY-1104613-5	1.0	-0.482739	-0.500339	-0.503963	-0.556519	0.475984	-0.596884	-0.486216	0.836043	0.880980	0.508577	0.861650	-0.436574
GENE26401X	Merged-chr3L-27860313-2	Merged-chr3L-27860313-2	1.0	-0.532021	-0.094802	-0.553682	-0.606832	-0.117395	-0.327435	0.270323	0.930342	0.752065	-0.095187	0.330037	0.044587
GENE14639X	Merged-chr2L-7994277-2	Merged-chr2L-7994277-2	1.0	-0.317281	-0.050942	-0.808917	-0.514755	-0.071666	-0.624304	-0.002881	1.113499	0.700432	0.219723	0.351232	0.005859
GENE14449X	Merged-chr2R-7445703-9	Merged-chr2R-7445703-9	1.0	-0.349705	0.288215	-0.841853	-0.296214	-0.561046	-0.039287	0.363007	0.649241	0.691589	-0.188633	0.307793	-0.023108
GENE10650X	Merged-chr3R-5601537-9	Merged-chr3R-5601537-9	1.0	-0.151913	0.296511	-1.014178	-0.626988	-0.198927	-0.254920	0.378434	0.752591	0.500196	-0.190576	0.418171	0.091599
GENE26250X	Merged-chr3L-12616013-1	Merged-chr3L-12616013-1	1.0	-0.315684	0.136223	-0.337402	-0.371101	-0.401985	-0.396398	0.167124	0.879213	0.359777	-0.077946	0.587764	-0.229584
GENE32716X	Merged-chr3L-25756905-2	Merged-chr3L-25756905-2	1.0	-0.326905	0.961223	-0.354899	-0.393123	-0.428765	-0.422271	0.180796	0.724701	0.631392	-0.423963	0.325271	-0.473457
GENE29707X	Merged-chr3L-339231-3	Merged-chr3L-339231-3	1.0	-0.583066	0.428403	0.414657	-0.283711	-0.720336	-0.710374	0.481931	0.889307	0.045367	0.207864	0.401479	-0.571523
GENE18973X	Merged-chr3R-30383363-3	Merged-chr3R-30383363-3	1.0	-0.549843	0.933980	-0.574752	-0.637021	-0.696468	-0.323424	-0.031892	1.166380	0.506726	-0.688363	1.063424	-0.168746
GENE29966X	Merged-chr2R-24323884-1	Merged-chr2R-24323884-1	1.0	-0.087566	-0.106562	-0.110525	-0.170694	-0.209207	-0.206502	-0.091288	0.918181	0.218097	-0.207209	0.280474	-0.227198
GENE32539X	Merged-chr3R-4987662-1	Merged-chr3R-4987662-1	1.0	-0.085755	-0.103958	-0.107755	-0.165413	-0.199640	0.090172	-0.089322	0.786074	0.023386	-0.197846	0.265739	-0.215683
GENE26304X	Merged-chr3L-22432030-1	Merged-chr3L-22432030-1	1.0	-0.157898	-0.180994	-0.185812	-0.254598	0.032717	-0.272023	-0.162423	0.999948	0.177645	-0.273023	0.578107	-0.301646
GENE32802X	Merged-chr2R-5814374-2	Merged-chr2R-5814374-2	1.0	0.234559	-0.259515	-0.264966	-0.311667	-0.025855	-0.333172	-0.238503	0.951493	-0.086532	-0.334409	0.657965	0.010603
GENE32630X	Merged-chrX-10732198-1	Merged-chrX-10732198-1	1.0	-0.177891	-0.201483	-0.206405	-0.265805	0.013882	-0.283512	-0.182514	0.773246	0.578656	-0.284527	0.549849	-0.313497
GENE32603X	Merged-chr3L-19370342-1	Merged-chr3L-19370342-1	1.0	-0.104751	-0.124107	-0.128144	-0.189452	0.273945	-0.214423	-0.108544	0.780960	0.009249	-0.215127	0.255320	-0.234926
GENE31530X	Merged-chrX-10829722-2	Merged-chrX-10829722-2	1.0	-0.111753	-0.133058	-0.137503	-0.204986	-0.241980	-0.238552	-0.115928	1.049657	0.014350	-0.239447	0.624277	-0.265077
GENE19569X	Merged-chrX-15925166-2	Merged-chrX-15925166-2	1.0	-0.416548	-0.432474	-0.435756	-0.483481	-0.183613	-0.520270	0.108735	1.532433	0.307527	-0.166943	0.552620	0.137770
GENE23658X	Merged-chr3L-26699886-1	Merged-chr3L-26699886-1	1.0	-0.349480	-0.361221	0.080762	-0.397885	-0.135729	-0.116652	0.119076	0.890061	0.297768	-0.121618	0.066588	0.028330
GENE23644X	Merged-chr3R-27281278-1	Merged-chr3R-27281278-1	1.0	0.096461	-0.405147	-0.407921	-0.447688	0.051638	-0.477593	0.088606	0.873802	0.391338	-0.479317	0.496422	0.219400
GENE32527X	Merged-chr2L-20996092-1	Merged-chr2L-20996092-1	1.0	-0.173653	-0.196235	-0.200946	-0.253982	-0.273190	-0.269752	-0.178078	0.737559	0.143175	0.243937	0.376588	0.044579
GENE30101X	Merged-chr2L-14451234-1	Merged-chr2L-14451234-1	1.0	-0.207386	0.192425	-0.236447	-0.279870	-0.301283	-0.297444	-0.212098	0.719301	0.119229	-0.002446	0.355290	0.150727
GENE23648X	Merged-chr2R-25203881-1	Merged-chr2R-25203881-1	1.0	0.181393	-0.329992	-0.332318	-0.365646	-0.396202	-0.390674	-0.313195	0.973788	0.367893	-0.071114	0.463486	0.212580
GENE23646X	Merged-chr2L-21039774-1	Merged-chr2L-21039774-1	1.0	-0.219217	-0.244088	-0.249277	-0.292404	-0.315516	-0.311361	-0.224090	0.826734	0.116700	0.405946	0.357688	0.148887
GENE26500X	Merged-chr2R-14975814-2	Merged-chr2R-14975814-2	1.0	-0.394990	-0.408866	-0.411714	-0.066946	-0.490372	-0.158325	0.092428	1.109276	-0.037844	0.269447	0.505967	-0.008062
GENE30104X	Merged-chr3R-21605755-1	Merged-chr3R-21605755-1	1.0	-0.254756	-0.281176	-0.286687	0.055358	-0.347615	-0.342926	0.202262	0.814330	0.093347	0.388130	0.338952	-0.379220
GENE29770X	Merged-chr2L-14683686-2	Merged-chr2L-14683686-2	1.0	-0.369162	-0.382107	-0.384762	-0.039283	-0.457869	-0.128780	0.117174	0.823331	0.159722	0.104772	0.847077	-0.290112
GENE22674X	Merged-chrX-16753405-2	Merged-chrX-16753405-2	1.0	0.034659	-0.472199	-0.475453	0.140116	-0.254049	-0.557813	-0.459486	1.102109	0.535508	0.195529	0.298087	-0.087007
GENE22499X	Merged-chrX-1880466-2	Merged-chrX-1880466-2	1.0	0.572394	-0.548877	-0.552713	-0.215415	-0.660197	-0.650701	-0.533917	0.832532	0.795610	0.663835	0.226740	0.070709
GENE25275X	Merged-chrX-3162913-3	Merged-chrX-3162913-3	1.0	-0.789123	-0.365368	-0.820486	0.158762	0.195014	-0.386508	-0.794261	0.998749	-0.076342	0.341164	1.076840	0.461558
GENE31538X	Merged-chr3L-7953581-4	Merged-chr3L-7953581-4	1.0	-0.405093	-0.415832	-0.418002	0.095232	0.381937	-0.468967	-0.407240	0.714768	0.017070	-0.230993	0.731903	0.405217
GENE26602X	Merged-chr2L-12343379-2	Merged-chr2L-12343379-2	1.0	-0.435422	-0.450501	-0.453596	0.160543	0.190542	0.032135	-0.438408	0.744747	-0.562712	0.216329	0.935295	0.061048
GENE16890X	Merged-chr2L-5046573-1	Merged-chr2L-5046573-1	1.0	-0.467846	-0.484052	-0.487380	0.126455	0.155258	-0.571651	-0.471053	1.087778	0.184758	-0.011621	0.535890	0.403464
GENE12992X	Merged-chr2R-5088345-9	Merged-chr2R-5088345-9	1.0	-0.682096	-0.170335	-1.430965	0.317722	0.291372	-0.316105	-0.991080	0.907225	0.299545	0.638451	0.803989	0.332278
GENE18628X	Merged-chrX-16553212-7	Merged-chrX-16553212-7	1.0	-1.001903	-0.067530	-1.038601	0.800144	0.360550	-0.165305	-1.007919	0.290956	0.306668	0.401720	0.574512	0.546707
GENE16608X	Merged-chr2R-20032672-6	Merged-chr2R-20032672-6	1.0	-0.956619	-0.540469	-0.993870	-0.204095	0.956981	-0.830289	-0.498864	0.830058	0.289836	1.003093	1.124552	-0.180314
GENE35859X	Merged-chr3L-13074290-4	Merged-chr3L-13074290-4	1.0	-0.375756	-0.389067	-0.391799	-0.431051	0.792442	-0.460672	-0.378391	0.512564	0.301871	0.718276	0.399237	-0.297656
GENE33767X	Merged-chr3R-18121522-3	Merged-chr3R-18121522-3	1.0	-0.463706	-0.037514	-0.481991	-0.164358	0.410812	-0.255016	-0.466715	0.359350	0.017218	0.307538	0.774247	0.000133
GENE22760X	Merged-chrX-21171500-6	Merged-chrX-21171500-6	1.0	-0.735873	0.038522	-0.766405	0.252729	0.596936	-0.561438	-0.740872	0.827428	0.015730	0.942176	1.136823	-1.005757
GENE8404X	Merged-chr3L-5780274-3	Merged-chr3L-5780274-3	1.0	0.053237	-0.033284	-1.450834	-0.595219	0.290676	-0.421112	-1.004664	1.184241	0.573329	0.175103	1.177954	0.050572
GENE30944X	Merged-chr2R-11969029-2	Merged-chr2R-11969029-2	1.0	0.070100	0.030383	-0.427452	-0.468374	-0.205312	-0.499098	-0.413417	0.750909	0.357909	0.043307	0.681083	0.079962
GENE5939X	Merged-chr2L-9793101-10	Merged-chr2L-9793101-10	1.0	0.129280	0.180183	-1.011022	-0.088494	-0.612098	-0.157008	-0.561422	0.885122	0.207033	-0.038807	1.107462	-0.040228
GENE18953X	Merged-chr3L-27287772-5	Merged-chr3L-27287772-5	1.0	-0.812554	-0.839781	-0.071347	-0.540790	0.060458	-0.037705	-0.817928	1.297608	0.308859	0.956333	0.677456	-0.180608
GENE22229X	Merged-chr3R-8929231-3	Merged-chr3R-8929231-3	1.0	-0.668158	-0.689883	0.054598	-0.390164	-0.286988	-0.255918	-0.211542	0.943031	0.430961	0.639425	0.380020	0.054616
GENE20979X	Merged-chrX-20740121-4	Merged-chrX-20740121-4	1.0	-0.605638	-0.627702	-0.632254	-0.287341	-0.168217	-0.135298	-0.609992	1.392169	0.062873	0.819717	1.041745	-0.250061
GENE15787X	Merged-chrX-17709143-4	Merged-chrX-17709143-4	1.0	-0.039729	-0.650944	-0.661437	-0.550081	0.156611	0.119575	-0.610052	0.792513	0.129602	0.777329	0.944991	-0.408378
GENE25883X	Merged-chr2R-10057790-2	Merged-chr2R-10057790-2	1.0	0.549580	-0.550558	-0.554311	-0.608465	-0.346527	0.417778	-0.535907	0.878781	0.106779	0.406589	0.566500	-0.330238
GENE13915X	Merged-chrX-19651978-1	Merged-chrX-19651978-1	1.0	-0.249943	-0.750372	-0.755337	-0.447153	0.271061	0.529922	-0.731009	1.020883	0.394600	0.768844	0.528977	-0.580472
GENE26006X	Merged-chr3R-6611879-8	Merged-chr3R-6611879-8	1.0	-0.821523	-0.408025	-0.853209	-0.072724	0.019770	0.188380	-0.826720	0.661401	0.543214	1.057072	0.553414	-0.041051
GENE33016X	Merged-chr3L-8187496-1	Merged-chr3L-8187496-1	1.0	-0.494779	0.232479	-0.513957	-0.203293	0.234797	0.272904	-0.497935	0.187518	0.230305	0.712326	-0.116218	-0.044146
GENE31575X	Merged-chr2R-11548990-2	Merged-chr2R-11548990-2	1.0	-0.412758	-0.426740	-0.429606	0.172900	-0.208169	0.047565	-0.415528	0.553051	0.232404	0.933368	-0.002137	-0.044350
GENE7415X	Merged-chr3R-24113590-12	Merged-chr3R-24113590-12	1.0	-0.833132	-0.238444	-1.045559	-0.411213	0.395866	0.220547	-0.568794	0.141720	0.666641	1.156667	0.245623	0.270077
GENE34426X	Merged-chr2R-17056587-1	Merged-chr2R-17056587-1	1.0	-0.452774	-0.467249	-0.470207	-0.156803	-0.046252	0.165935	-0.455648	0.361792	0.479235	0.442577	0.592812	0.006582
GENE27538X	Merged-chr2R-8643532-3	Merged-chr2R-8643532-3	1.0	-0.530614	-0.548226	-0.551840	-0.233406	0.351256	0.256351	-0.534102	0.609950	0.804496	0.382718	0.187502	-0.194084
GENE21327X	Merged-chrX-22443691-1	Merged-chrX-22443691-1	1.0	-0.734117	-0.757559	-0.329815	0.192705	-0.367890	0.482482	-0.738756	0.535374	0.626415	0.558837	0.561528	-0.029204
GENE25091X	Merged-chr3L-14882728-6	Merged-chr3L-14882728-6	1.0	-0.736985	-0.761158	-0.766129	0.618061	-0.010450	0.172202	-0.741765	0.831581	0.521807	0.393920	0.798214	-0.319298
GENE8545X	Merged-chr2R-17869409-8	Merged-chr2R-17869409-8	1.0	-0.649051	-0.730078	-0.894274	0.841475	-0.023547	0.298727	-0.531686	0.508569	0.514114	0.514292	0.238294	-0.086835
GENE34626X	Merged-chr2L-7219641-4	Merged-chr2L-7219641-4	1.0	-0.615765	-0.636498	-0.640761	0.504919	-0.024238	-0.182652	-0.619865	0.702668	0.910467	0.536342	0.357667	-0.292284
GENE35675X	Merged-chr2R-23621467-3	Merged-chr2R-23621467-3	1.0	-0.345474	-0.357304	-0.359727	0.249895	0.099877	-0.107289	-0.347819	0.631386	0.542719	0.599253	-0.141057	-0.464459
GENE29963X	Merged-chr3R-19318372-1	Merged-chr3R-19318372-1	1.0	-0.300888	-0.318194	-0.320314	0.014995	-0.086370	-0.067870	-0.306281	0.758994	0.570927	0.155013	0.115003	-0.215018
GENE11736X	Merged-chr2R-8080914-1	Merged-chr2R-8080914-1	1.0	-0.229562	-0.748418	-0.753602	0.796227	-0.124917	-0.888090	-0.728246	0.844286	1.293065	0.217644	0.481915	-0.160301
GENE2100X	Merged-chrX-635440-11	Merged-chrX-635440-11	1.0	-1.845748	-0.585037	-0.621135	-0.701995	0.656665	0.016687	-0.648012	1.221916	1.150634	-0.520849	1.087041	0.789832
GENE22852X	Merged-chr2R-9852936-3	Merged-chr2R-9852936-3	1.0	-0.526799	-0.545341	-0.081789	-0.604358	0.261468	-0.062803	-0.530464	0.981671	0.799858	-0.649080	0.781322	0.176316
GENE14961X	Merged-chr3L-5508615-6	Merged-chr3L-5508615-6	1.0	-0.978661	-0.565629	-0.576349	-0.733258	0.923857	0.030379	-0.523903	0.796631	1.410962	-0.418410	0.152140	0.482241
GENE13321X	Merged-chr2R-6017104-7	Merged-chr2R-6017104-7	1.0	-1.300226	-0.431287	-0.672501	-0.347407	0.641065	0.023172	0.252766	0.481972	0.660705	-0.333675	0.630083	0.395332
GENE5331X	Merged-chrX-10385801-11	Merged-chrX-10385801-11	1.0	-2.192907	-0.507062	-0.601535	-1.136333	-0.619476	0.601644	-0.991462	1.678281	1.196168	-0.495825	1.697789	1.370717
GENE4386X	Merged-chr2R-1440992-9	Merged-chr2R-1440992-9	1.0	-1.656554	-0.513470	-0.622876	-0.142425	0.398851	-0.022630	-0.434358	0.861791	1.039163	-0.858210	1.164212	0.786507
GENE676X	Merged-chr2R-10874742-11	Merged-chr2R-10874742-11	1.0	-2.238429	-0.610476	0.149665	-1.662357	0.805283	0.073495	-1.413368	1.050821	1.424079	-0.954578	1.790047	1.585818
GENE24569X	Merged-chr3R-20559585-1	Merged-chr3R-20559585-1	1.0	-0.631297	-0.225441	-0.654618	-0.100183	0.202015	-0.231439	-0.190891	0.262172	0.355321	-0.055364	0.562817	0.706909
GENE1533X	Merged-chr2R-18441003-12	Merged-chr2R-18441003-12	1.0	-1.231753	-0.754524	-0.831772	-0.264601	0.098048	0.007194	-0.286914	0.572271	0.667623	-0.059827	1.228055	0.856201
GENE24159X	Merged-chr3L-16385976-2	Merged-chr3L-16385976-2	1.0	-0.599521	-0.619106	-0.623127	-0.044707	0.131734	0.012284	-0.141617	-0.067506	0.333220	0.003043	0.787547	0.827756
GENE17111X	Merged-chr2R-8156241-4	Merged-chr2R-8156241-4	1.0	-0.994420	-0.595523	-1.031457	-0.759889	0.044512	0.449268	-0.233967	0.322884	0.902249	0.181940	1.030248	0.684156
GENE10909X	Merged-chrX-19664053-3	Merged-chrX-19664053-3	1.0	-1.253095	-1.289959	-1.297558	0.002962	0.597818	0.207959	0.089566	0.373399	0.550190	-0.041312	0.793220	1.266809
GENE13006X	Merged-chr2R-6221143-6	Merged-chr2R-6221143-6	1.0	-1.146726	-0.466211	-1.187564	-0.136068	0.506185	0.168915	-0.725216	0.830761	0.766152	0.303694	0.785420	0.300659
GENE35008X	Merged-chr2L-18305588-5	Merged-chr2L-18305588-5	1.0	-0.604569	-0.188996	-0.627858	-0.325019	0.362695	-0.004408	-0.608398	0.193037	0.627024	0.502209	0.213798	0.460485
GENE31308X	Merged-chrX-141965-2	Merged-chrX-141965-2	1.0	-0.522628	-0.539927	-0.543474	-0.594383	0.476074	0.520922	-0.526054	0.700662	0.219690	0.253435	0.326302	0.229382
GENE20030X	Merged-chr3R-8848273-8	Merged-chr3R-8848273-8	1.0	-0.998480	-0.302660	-1.035049	0.390229	0.563472	0.259022	-1.004475	0.705651	0.179373	0.245287	0.685654	0.311977
GENE14983X	Merged-chr2R-25243390-9	Merged-chr2R-25243390-9	1.0	-1.251432	-0.163044	-1.294779	-0.267218	0.473149	0.033582	-0.536328	0.729145	0.593257	0.963485	0.520321	0.199862
GENE14164X	Merged-chrX-17739794-4	Merged-chrX-17739794-4	1.0	-0.978124	-0.023141	-1.014721	-0.253298	0.064840	0.004406	-0.984124	1.161372	0.847149	0.202221	0.370971	0.602449
GENE13482X	Merged-chr2L-18151379-3	Merged-chr2L-18151379-3	1.0	-1.293743	-0.210382	-1.338211	-0.068204	1.229025	-0.015816	-0.343816	0.440161	0.676368	0.046705	0.557837	0.320077
GENE6865X	Merged-chr2L-108964-9	Merged-chr2L-108964-9	1.0	-1.049755	-0.794398	-1.951369	-0.732052	0.514220	0.255618	-0.167715	1.726066	1.304907	-0.322100	0.857505	0.359071
GENE14318X	Merged-chr2L-8416179-1	Merged-chr2L-8416179-1	1.0	-0.452694	-0.193720	-0.934359	-0.657920	0.617308	-0.044865	-0.462356	0.868598	0.786104	-0.194570	0.282987	0.385487
GENE1226X	Merged-chr3R-9516084-11	Merged-chr3R-9516084-11	1.0	-0.267643	0.060207	-0.709396	-0.026190	0.291449	-0.039766	-0.248972	0.605296	0.243150	-0.224888	0.287854	0.028898
GENE9100X	Merged-chr2L-6562227-9	Merged-chr2L-6562227-9	1.0	-0.947765	-0.565135	-0.862424	0.041171	0.326727	-0.038646	0.001705	0.817464	0.620554	-0.096150	0.751836	-0.049339
GENE34356X	Merged-chr2L-3271362-2	Merged-chr2L-3271362-2	1.0	-0.390044	-0.402993	-0.405644	-0.079550	0.215877	-0.166573	0.073642	0.174632	0.471445	0.056499	0.774783	-0.322075
GENE1079X	Merged-chr2R-10821534-11	Merged-chr2R-10821534-11	1.0	-0.792990	-0.454433	-0.925686	0.325549	0.300376	0.074294	0.118736	0.864099	0.612503	-0.379795	0.425219	-0.167872
GENE12206X	Merged-chr4-605122-4	Merged-chr4-605122-4	1.0	-1.002864	-1.035745	-1.042534	0.096562	1.181145	-0.425601	-0.541504	1.366040	0.998427	0.006608	0.469767	-0.070299
GENE18083X	Merged-chr2R-20050501-2	Merged-chr2R-20050501-2	1.0	-0.700355	-0.289150	-0.727160	0.045244	0.362519	0.182264	-0.253147	0.990927	0.376262	0.035028	-0.025113	0.002683
GENE10471X	Merged-chr3L-9461733-1	Merged-chr3L-9461733-1	1.0	-0.221408	-0.799379	-0.305525	0.036809	0.303926	-0.174618	-0.235184	0.693586	0.406034	-0.092185	0.136142	0.251801
GENE26834X	Merged-chr2R-4207940-3	Merged-chr2R-4207940-3	1.0	-0.549222	-0.567439	-0.128140	0.016566	-0.373293	0.075762	-0.552828	0.957941	0.300140	-0.122405	0.518590	0.424327
GENE26814X	Merged-chrX-16645668-3	Merged-chrX-16645668-3	1.0	-0.493129	-0.510388	-0.513936	-0.176074	-0.612876	0.333782	-0.496543	1.136753	0.163044	0.160140	0.625133	0.384095
GENE12057X	Merged-chr3L-10863337-9	Merged-chr3L-10863337-9	1.0	-1.405092	-0.539958	0.168587	0.298490	-0.144764	-0.016851	-1.011147	1.160926	0.354902	-0.179106	0.948090	0.365923
GENE9928X	Merged-chrX-21071734-7	Merged-chrX-21071734-7	1.0	-0.792747	-1.079884	-0.187829	0.451999	-0.146406	0.260620	-0.466652	1.145321	0.315472	-0.535559	0.661966	0.373698
GENE3154X	Merged-chr2L-21684105-11	Merged-chr2L-21684105-11	1.0	-1.546186	-0.802395	0.148369	-0.060026	-0.594226	0.739401	-2.265362	1.183816	0.563692	-0.545784	1.714742	1.463959
GENE8010X	Merged-chr3L-11766182-9	Merged-chr3L-11766182-9	1.0	-1.372732	-1.798433	0.908654	0.455294	-0.639550	0.055522	-1.384544	0.333421	0.575269	-0.100977	1.279612	1.688465
GENE13390X	Merged-chr3L-20406697-8	Merged-chr3L-20406697-8	1.0	-0.696416	-1.044237	0.164238	0.637541	-0.146040	0.168025	-0.287571	-0.083452	-0.088864	-0.349283	1.055517	0.670541
GENE8474X	Merged-chr2L-5044431-10	Merged-chr2L-5044431-10	1.0	-0.866479	-0.944582	0.824148	0.083567	-0.776561	-0.180355	-0.595194	0.448537	0.080965	-0.331657	1.145911	1.111701
GENE3357X	Merged-chr3L-8675764-2	Merged-chr3L-8675764-2	1.0	-1.255874	-0.855680	0.641069	0.515548	-0.785170	0.187851	-0.900204	0.105603	0.522508	0.135628	0.538911	1.149811
GENE1964X	Merged-chr2R-22136972-8	Merged-chr2R-22136972-8	1.0	-0.586769	-0.725108	0.257602	0.135770	-0.374731	0.142386	-0.464482	-0.177996	0.601905	0.117899	0.333528	0.739996
GENE17118X	Merged-chr3R-6998914-3	Merged-chr3R-6998914-3	1.0	-0.536752	-1.292072	0.539045	-0.153121	-0.530507	0.352858	-0.312267	0.707442	0.095134	-0.375790	0.499492	1.006536
GENE11329X	Merged-chrX-12612508-10	Merged-chrX-12612508-10	1.0	-0.709251	-0.999026	0.457739	-0.475844	0.173184	0.754497	-0.241266	0.850920	-0.305815	-0.525295	0.311766	0.708391
GENE16775X	Merged-chr2L-21752998-4	Merged-chr2L-21752998-4	1.0	-0.830281	-0.856961	0.131850	-0.941895	0.135988	0.485889	-0.376171	0.983329	0.540014	-0.255526	0.099845	0.883918
GENE33760X	Merged-chr3L-11242268-2	Merged-chr3L-11242268-2	1.0	-0.460616	-0.475348	-0.047378	-0.521137	0.519168	-0.026526	-0.463540	0.465444	0.377201	0.149306	-0.075846	0.559271
GENE19276X	Merged-chr2L-2461617-1	Merged-chr2L-2461617-1	1.0	-0.529425	-0.576914	0.279554	-0.273724	0.286629	0.483894	-0.236793	0.220566	0.111712	-0.159603	-0.111652	0.505757
GENE12821X	Merged-chr2R-2960202-5	Merged-chr2R-2960202-5	1.0	-0.459575	-0.986251	-0.993066	-0.687640	-0.383253	1.102445	-0.959799	0.801586	1.220314	-0.825356	0.712755	1.457842
GENE30706X	Merged-chr2L-19533903-1	Merged-chr2L-19533903-1	1.0	-0.405807	-0.420225	-0.423186	-0.075140	-0.505278	0.437450	-0.408661	0.195367	0.859896	-0.499975	0.368628	0.876931
GENE25897X	Merged-chr3R-24567950-2	Merged-chr3R-24567950-2	1.0	-0.453435	-0.470109	-0.473542	-0.523304	-0.570021	0.684392	-0.456729	0.459313	0.919482	-0.563703	0.480796	0.966860
GENE10567X	Merged-chr2R-4801381-7	Merged-chr2R-4801381-7	1.0	-0.815134	-1.309001	-0.324146	-0.779984	-0.620464	0.184982	-0.826530	1.327624	1.617758	-0.439195	0.514426	1.469663
GENE36200X	Merged-chr3R-21824787-1	Merged-chr3R-21824787-1	1.0	-0.238705	-0.264414	-0.269777	-0.308178	-0.332806	0.216611	-0.243742	0.605777	0.524216	-0.329531	-0.048958	0.689506
GENE25341X	Merged-chr2L-526194-2	Merged-chr2L-526194-2	1.0	-0.496928	-0.514102	0.263224	-0.568494	-0.615767	0.320539	-0.500326	0.364240	0.941926	-0.045361	0.095113	0.755935
GENE13930X	Merged-chr2L-2299256-3	Merged-chr2L-2299256-3	1.0	-0.668317	-0.693973	-0.699284	-0.777596	-0.486189	0.220536	-0.673368	1.085822	1.485923	-0.465884	0.141969	1.530361
GENE12390X	Merged-chrX-19673376-7	Merged-chrX-19673376-7	1.0	-1.154799	-0.740377	0.353036	-0.408695	-0.841894	0.176393	-1.162227	0.539284	1.949768	-0.606428	0.625586	1.270353
GENE8874X	Merged-chr3L-15512158-3	Merged-chr3L-15512158-3	1.0	-0.716065	-0.208767	-0.469437	-0.952027	-0.368178	-0.077528	-0.727046	0.960296	1.444518	-0.845593	0.506544	1.453282
GENE31457X	Merged-chr2L-21870315-1	Merged-chr2L-21870315-1	1.0	-0.274617	-0.301984	-0.307693	0.044422	-0.368049	0.199074	-0.279979	0.712512	0.082262	-0.364290	-0.074499	0.932841
GENE22649X	Merged-chr2L-2161333-1	Merged-chr2L-2161333-1	1.0	-0.464976	-0.480746	-0.483981	0.117801	-0.269503	0.340413	-0.468099	0.383535	0.174585	-0.253964	0.404145	1.000790
GENE33814X	Merged-chr3R-3120655-2	Merged-chr3R-3120655-2	1.0	-0.408018	-0.421603	-0.424385	0.168432	-0.500415	0.231330	0.056852	0.303006	-0.073121	0.037591	0.172439	0.857891
GENE32932X	Merged-chrX-19774432-1	Merged-chrX-19774432-1	1.0	-0.168075	-0.190212	-0.194830	0.104139	-0.265604	0.028406	-0.172413	0.192824	-0.041569	-0.263184	0.204950	0.765567
GENE32859X	Merged-chr3R-8181831-1	Merged-chr3R-8181831-1	1.0	-0.283358	-0.309333	-0.311444	0.303403	-0.368917	-0.051426	-0.288701	0.445344	0.068385	-0.365274	0.313456	0.847865
GENE26375X	Merged-chrX-8625177-4	Merged-chrX-8625177-4	1.0	-0.699112	-0.293754	-0.302880	0.209536	-0.156193	0.036321	-0.258120	0.468006	-0.272826	0.025998	0.407532	0.835493
GENE21808X	Merged-chr3R-5659877-1	Merged-chr3R-5659877-1	1.0	-0.468192	-0.484298	-0.487605	0.122329	-0.270141	0.185941	-0.471380	0.792572	-0.132280	-0.254358	0.635005	0.832408
GENE23670X	Merged-chrX-15009395-1	Merged-chrX-15009395-1	1.0	-0.350597	-0.362858	-0.365372	-0.401388	0.103705	0.622366	-0.353026	0.927032	0.179774	-0.429984	0.264348	0.166002
GENE21729X	Merged-chrX-5629327-5	Merged-chrX-5629327-5	1.0	-0.622105	-0.644526	-0.649151	-0.716608	0.660035	0.608760	-0.626530	1.106978	0.730438	-0.772102	0.945487	-0.020676
GENE21487X	Merged-chr3R-7473437-1	Merged-chr3R-7473437-1	1.0	-0.284653	-0.312595	-0.318077	-0.350346	-0.066290	0.554000	-0.290128	1.080909	0.247545	-0.375993	0.147807	-0.032180
GENE17156X	Merged-chrX-6080975-6	Merged-chrX-6080975-6	1.0	-0.840877	-0.405252	-0.875414	-0.280024	0.169160	1.181551	-0.846524	1.367588	0.375722	-0.694494	0.518165	0.330399
GENE35414X	Merged-chr2L-17501187-2	Merged-chr2L-17501187-2	1.0	-0.214753	-0.240062	-0.245341	-0.296057	-0.320690	0.598873	-0.219712	0.759663	-0.334620	-0.317405	0.664890	0.165214
GENE30288X	Merged-chr3L-23592304-2	Merged-chr3L-23592304-2	1.0	-0.331341	-0.344566	-0.346960	-0.381240	-0.412620	0.763274	-0.335201	0.767327	0.034898	-0.091498	0.285505	0.392420
GENE32632X	Merged-chr4-161253-1	Merged-chr4-161253-1	1.0	-0.246189	-0.271806	-0.277150	-0.309377	-0.333339	0.202259	-0.251209	0.695152	0.503782	-0.030771	0.329803	-0.011154
GENE32518X	Merged-chr3L-160003-1	Merged-chr3L-160003-1	1.0	-0.202698	-0.226815	-0.231846	-0.279247	-0.301086	0.423026	-0.207424	0.734529	0.423210	0.003588	0.192093	-0.327331
GENE31315X	Merged-chr3R-14676135-2	Merged-chr3R-14676135-2	1.0	-0.352677	-0.365093	-0.367639	-0.404153	-0.437678	0.132702	-0.355136	0.931486	0.447456	0.316851	0.552431	-0.098549
GENE29921X	Merged-chr3L-22588305-1	Merged-chr3L-22588305-1	1.0	-0.200967	-0.225195	-0.230249	-0.279978	-0.302215	0.430443	-0.205715	0.845460	0.293400	0.006667	0.197364	-0.329015
GENE21438X	Merged-chr2R-8245106-2	Merged-chr2R-8245106-2	1.0	-0.463650	-0.480338	-0.483770	-0.533421	-0.579844	0.385982	0.034658	1.197608	0.214014	0.010994	0.778923	-0.081155
GENE17467X	Merged-chr3L-20443159-3	Merged-chr3L-20443159-3	1.0	-0.107361	-0.611028	-0.615165	-0.292300	-0.730961	0.045814	0.217982	1.172871	0.629144	0.036350	0.273495	-0.018839
GENE9989X	Merged-chr3R-22718148-1	Merged-chr3R-22718148-1	1.0	-0.571953	-0.594220	-0.598826	-0.666526	-0.731952	0.334242	-0.576339	1.839008	0.617610	0.322937	-0.123477	0.749496
GENE30219X	Merged-chr3R-6374170-2	Merged-chr3R-6374170-2	1.0	-0.328354	-0.344625	-0.347057	-0.381944	-0.413989	0.160557	-0.334086	1.040229	0.352958	-0.087325	0.111060	0.572575
GENE26088X	Merged-chr2R-24390481-1	Merged-chr2R-24390481-1	1.0	-0.266206	-0.292662	0.150087	-0.326062	-0.351651	0.190669	-0.271390	0.881165	0.078013	-0.044994	0.143870	0.109162
GENE16887X	Merged-chr4-1181715-1	Merged-chr4-1181715-1	1.0	-0.357048	-0.372529	-0.375299	-0.415355	-0.452709	0.360068	-0.361722	1.283928	0.488369	0.350846	-0.457782	0.309232
GENE36953X	Merged-chr2L-15911652-1	Merged-chr2L-15911652-1	1.0	-0.122698	-0.143656	-0.148028	-0.214412	-0.240275	-0.237101	-0.126805	0.802359	-0.250170	0.296861	-0.242626	0.626550
GENE36917X	Merged-chr2R-9865895-1	Merged-chr2R-9865895-1	1.0	-0.323746	0.121962	0.114186	-0.371337	-0.401084	-0.082900	-0.327415	0.756190	0.035944	0.331469	-0.405066	0.551797
GENE34779X	Merged-chr3L-15253155-2	Merged-chr3L-15253155-2	1.0	-0.119371	-0.140658	-0.145099	-0.212528	-0.243824	-0.240468	-0.123542	0.715834	-0.254309	0.075397	-0.246311	0.934879
GENE32519X	Merged-chrX-18811426-1	Merged-chrX-18811426-1	1.0	-0.094463	-0.113450	-0.117411	-0.177555	-0.210569	-0.207929	-0.098183	0.795720	-0.218766	0.303900	-0.212521	0.351229
GENE21468X	Merged-chr2L-6034446-2	Merged-chr2L-6034446-2	1.0	-0.428019	-0.444674	0.677160	-0.498222	-0.192774	-0.169685	-0.431305	1.384392	-0.573682	0.867959	-0.552328	0.361178
GENE30937X	Merged-chr3L-6978160-2	Merged-chr3L-6978160-2	1.0	-0.203994	-0.229544	-0.234874	-0.295529	-0.321462	-0.316766	-0.209000	1.001372	-0.336236	0.016348	0.221830	0.907854
GENE25112X	Merged-chr3R-26623545-2	Merged-chr3R-26623545-2	1.0	-0.272125	-0.301524	-0.307657	-0.362970	-0.040480	-0.391980	-0.277886	0.926598	-0.419162	-0.393672	0.400814	1.440042
GENE13375X	Merged-chr2R-21313749-1	Merged-chr2R-21313749-1	1.0	-0.456840	-0.474540	-0.478193	-0.531519	-0.582267	-0.572935	-0.460332	1.517027	0.272205	0.589740	0.378063	0.799591
GENE33746X	Merged-chr3L-1341864-2	Merged-chr3L-1341864-2	1.0	-0.356610	-0.368365	-0.370769	-0.044970	0.071015	-0.129481	-0.358943	0.691055	-0.016059	0.273318	0.050703	0.559107
GENE26462X	Merged-chrX-19712087-2	Merged-chrX-19712087-2	1.0	-0.248390	-0.275654	-0.281342	-0.329509	-0.358626	-0.353343	-0.253733	1.283098	0.117785	0.231065	0.188503	0.280147
GENE30171X	Merged-chr3R-7778410-1	Merged-chr3R-7778410-1	1.0	-0.211341	-0.236275	-0.241477	-0.290719	-0.314410	-0.310143	-0.216227	0.851615	-0.070366	0.581376	-0.025614	0.483580
GENE35645X	Merged-chr2R-11931266-2	Merged-chr2R-11931266-2	1.0	-0.212465	-0.237223	-0.242388	-0.289379	-0.312543	-0.308376	-0.217316	0.740110	0.124748	0.707096	-0.028285	0.276019
GENE33765X	Merged-chr3R-10587680-2	Merged-chr3R-10587680-2	1.0	-0.290740	-0.317056	-0.319264	-0.350851	-0.073719	-0.374482	-0.296190	0.696134	-0.134864	0.526089	0.136011	0.798932
GENE32750X	Merged-chr3L-18400711-2	Merged-chr3L-18400711-2	1.0	-0.304861	-0.326644	-0.328921	-0.361500	-0.084643	-0.385903	-0.310407	0.881392	0.223072	0.515857	-0.099081	0.581638
GENE23631X	Merged-chr3L-14538750-1	Merged-chr3L-14538750-1	1.0	-0.167048	-0.189764	-0.194503	-0.253506	-0.273369	0.035761	-0.171500	0.862144	-0.284478	0.442187	0.005190	0.188886
GENE18218X	Merged-chr2R-2119145-1	Merged-chr2R-2119145-1	1.0	-0.344420	-0.365893	-0.368660	-0.408725	-0.107509	-0.439368	-0.350460	1.243156	0.377404	-0.441149	0.315600	0.890025
GENE35472X	Merged-chr3R-30563638-1	Merged-chr3R-30563638-1	1.0	-0.200831	-0.224770	-0.229764	-0.276349	-0.009045	-0.293907	-0.205522	0.492828	0.285054	-0.294910	0.190885	0.766332
GENE31099X	Merged-chr2L-19967642-3	Merged-chr2L-19967642-3	1.0	-0.315015	-0.345112	-0.349566	-0.388080	-0.424146	-0.417563	-0.320913	0.858538	0.539248	-0.419277	0.344815	1.237070
GENE26572X	Merged-chr3L-20694792-3	Merged-chr3L-20694792-3	1.0	-0.482977	-0.499606	-0.503021	-0.552200	0.134814	-0.023821	-0.486268	0.999351	0.590089	-0.031538	0.262995	0.592183
GENE23614X	Merged-chr3L-18199218-1	Merged-chr3L-18199218-1	1.0	-0.214127	-0.239766	-0.245114	-0.299532	-0.325186	-0.320548	-0.219151	1.061524	0.138427	-0.321758	0.392138	0.593094
GENE32551X	Merged-chrY-1557602-1	Merged-chrY-1557602-1	1.0	-0.120075	-0.140231	-0.144436	-0.208283	-0.230108	-0.227238	-0.124025	0.772844	0.183543	-0.227988	0.037499	0.428498
GENE36180X	Merged-chr3L-3513649-1	Merged-chr3L-3513649-1	1.0	-0.244180	-0.270488	0.177352	-0.316912	-0.343123	-0.338392	-0.249335	0.733815	0.536369	-0.339627	-0.050230	0.704751
GENE35275X	Merged-chr3R-8792716-1	Merged-chr3R-8792716-1	1.0	-0.185639	-0.208846	-0.213688	0.096870	-0.284449	-0.280823	-0.190187	0.735636	0.136441	-0.281770	0.199869	0.476584
GENE30085X	Merged-chr3R-29279983-1	Merged-chr3R-29279983-1	1.0	-0.110605	-0.130505	-0.134657	-0.197692	-0.224957	-0.222105	-0.114504	0.888307	0.194844	-0.222850	0.046754	0.227971
GENE19454X	Merged-chr2L-21339598-1	Merged-chr2L-21339598-1	1.0	-0.182523	-0.207452	-0.212653	-0.281578	-0.306689	-0.302138	-0.187408	1.269636	0.347804	0.035493	-0.310072	0.337580
GENE36948X	Merged-chr3R-6724433-1	Merged-chr3R-6724433-1	1.0	-0.147623	-0.170093	-0.174781	-0.245078	0.452009	-0.261601	-0.152026	0.803162	-0.276560	-0.262547	-0.267914	0.703052
GENE36049X	Merged-chr2R-13005173-2	Merged-chr2R-13005173-2	1.0	-0.205661	-0.230332	-0.235478	-0.286327	0.690220	-0.305395	-0.210495	0.639861	-0.322681	-0.306488	0.199543	0.573233
GENE32556X	Merged-chr3L-17644840-1	Merged-chr3L-17644840-1	1.0	-0.145914	-0.167619	-0.172147	-0.236657	0.430216	-0.251718	-0.150167	0.770538	-0.265244	-0.252577	0.020709	0.420580
GENE23619X	Merged-chrX-14627383-1	Merged-chrX-14627383-1	1.0	-0.174938	-0.198976	-0.203991	-0.269951	0.256949	0.040276	-0.179648	1.088731	-0.305964	-0.289876	-0.296026	0.533415
GENE32578X	Merged-chr2L-6503110-1	Merged-chr2L-6503110-1	1.0	-0.220371	-0.244771	0.173530	-0.287683	0.189462	-0.305534	-0.225152	0.702747	-0.081900	-0.013619	-0.039558	0.352849
GENE32618X	Merged-chr3R-9328505-1	Merged-chr3R-9328505-1	1.0	-0.135378	-0.156495	0.232575	-0.227788	0.040570	-0.242354	-0.139516	0.774965	-0.255237	-0.243173	0.027894	0.323939
GENE32784X	Merged-chr2R-17444848-2	Merged-chr2R-17444848-2	1.0	-0.258798	-0.285611	0.167149	-0.327953	-0.047791	0.210945	-0.264053	0.826904	-0.370437	-0.351457	-0.061978	0.763081
GENE29975X	Merged-chr2L-9775568-1	Merged-chr2L-9775568-1	1.0	-0.184687	-0.208557	-0.213537	-0.270868	0.235966	0.262690	-0.189364	0.870081	-0.305273	-0.289957	-0.295822	0.589327
GENE31743X	Merged-chr2L-8466798-1	Merged-chr2L-8466798-1	1.0	-0.343137	-0.355161	-0.357626	0.265009	-0.425292	-0.419439	-0.345519	0.755960	0.750679	0.324062	-0.133029	0.283493
GENE32545X	Merged-chr3R-19014308-1	Merged-chr3R-19014308-1	1.0	-0.335595	-0.348451	-0.350889	0.493791	-0.417886	-0.412087	-0.338916	0.666422	0.576610	0.496088	-0.422195	0.393108
GENE30234X	Merged-chr3L-19633284-3	Merged-chr3L-19633284-3	1.0	0.003603	-0.491834	-0.495132	0.104389	-0.282996	-0.261895	-0.478943	0.680647	0.738431	0.680574	-0.075388	-0.121455
GENE30015X	Merged-chr2R-13581069-1	Merged-chr2R-13581069-1	1.0	-0.214363	-0.239018	-0.244161	0.080813	-0.311557	-0.307465	-0.219194	0.345140	0.826262	0.224595	-0.314589	0.373538
GENE15448X	Merged-chr3R-20598059-3	Merged-chr3R-20598059-3	1.0	-0.655045	-0.678383	-0.683196	0.989006	-0.820352	-0.808025	-0.160190	0.800681	1.142438	0.551267	0.100493	0.221307
GENE31057X	Merged-chr3R-31911502-2	Merged-chr3R-31911502-2	1.0	-0.364898	0.082032	-0.380020	0.231593	-0.450482	-0.444396	-0.367385	0.716572	0.711044	0.288879	-0.163185	0.140245
GENE26032X	Merged-chr2R-2564432-2	Merged-chr2R-2564432-2	1.0	-0.685956	0.056111	-0.713083	0.548407	-0.536085	-0.512203	-0.690408	0.610220	0.817059	0.444813	0.147484	0.513639
GENE36150X	Merged-chr3R-16687713-4	Merged-chr3R-16687713-4	1.0	-0.440206	-0.455637	-0.458806	0.162215	-0.546708	-0.539023	-0.443260	0.552042	0.810026	0.750565	0.166123	0.442670
GENE36579X	Merged-chr2R-20846221-3	Merged-chr2R-20846221-3	1.0	-0.445968	-0.461643	-0.464863	0.157820	-0.554289	-0.546460	-0.449070	0.298431	0.808836	0.847805	0.452549	0.356851
GENE36053X	Merged-chr3R-27445591-3	Merged-chr3R-27445591-3	1.0	-0.290691	-0.313681	-0.315811	0.026097	-0.373757	-0.368789	-0.296069	0.289808	0.590344	0.645922	-0.090417	0.497045
GENE21662X	Merged-chr2R-13042913-3	Merged-chr2R-13042913-3	1.0	-0.597192	-0.619368	-0.623947	-0.271633	-0.755004	-0.382112	-0.601565	0.905100	1.297849	0.936922	-0.174686	0.885636
GENE18567X	Merged-chr3L-3878851-6	Merged-chr3L-3878851-6	1.0	-0.931723	-0.524293	0.020039	0.139724	-0.244024	-0.804544	-0.937535	0.821975	1.120806	0.264157	0.275187	0.800231
GENE32688X	Merged-chr2L-3862870-2	Merged-chr2L-3862870-2	1.0	-0.475848	-0.055495	0.242293	0.460680	-0.293159	-0.570850	-0.478861	0.336762	0.619132	0.131511	-0.094061	0.177894
GENE17909X	Merged-chr3R-21360177-7	Merged-chr3R-21360177-7	1.0	-0.370302	0.154372	0.137733	0.425047	-0.125762	-1.013171	-1.108823	0.396543	0.815732	0.097238	0.306485	0.284909
GENE2318X	Merged-chr3R-31060881-5	Merged-chr3R-31060881-5	1.0	-0.887588	-0.118956	-0.256420	-0.183806	0.200825	-0.364267	-0.991334	0.566831	0.566156	0.100285	0.504712	0.863563
GENE7233X	Merged-chr2L-7828435-4	Merged-chr2L-7828435-4	1.0	-1.349365	-0.140984	-0.070247	-0.013550	-0.505858	-0.757705	-0.276317	0.798040	1.014747	0.133714	0.274157	0.893367
GENE15063X	Merged-chr2L-8967537-9	Merged-chr2L-8967537-9	1.0	-1.273287	-0.192844	0.220509	-0.050300	-0.681884	-0.500054	-0.564862	0.314338	0.629686	0.436265	0.344592	1.317841
GENE12808X	Merged-chr4-583103-3	Merged-chr4-583103-3	1.0	-0.703733	0.063182	0.043507	-0.319736	0.039133	-0.362362	-0.110394	0.476898	0.520864	-0.076371	0.253030	0.175983
GENE3908X	Merged-chr2R-21074024-12	Merged-chr2R-21074024-12	1.0	-1.444861	-0.308444	0.356215	-0.039072	-0.715199	-0.444383	-0.225582	0.084135	1.242939	-0.227831	0.256617	1.465467
GENE32400X	Merged-chr2L-1510371-4	Merged-chr2L-1510371-4	1.0	-0.559050	-0.577513	0.172482	0.217218	-0.157349	-0.677084	-0.096863	0.880528	0.556444	0.348273	0.000649	-0.107732
GENE22045X	Merged-chr3L-21287550-3	Merged-chr3L-21287550-3	1.0	-0.556772	-0.114604	0.444078	0.025353	-0.376010	-0.679496	-0.560542	0.985745	0.669181	0.501691	0.022957	-0.361580
GENE35374X	Merged-chr2R-13175729-2	Merged-chr2R-13175729-2	1.0	-0.336139	-0.347273	0.088906	-0.021165	-0.411203	-0.405938	0.126590	0.613899	0.422212	0.115949	0.249357	-0.095196
GENE26464X	Merged-chr3R-4866189-3	Merged-chr3R-4866189-3	1.0	-0.587779	-0.608173	0.424958	-0.673172	-0.410076	-0.719833	0.702010	1.033342	0.488539	0.357882	-0.003789	-0.003909
GENE26046X	Merged-chr3L-8643934-4	Merged-chr3L-8643934-4	1.0	-0.570506	-0.590568	0.201043	-0.259847	-0.710964	-0.700642	-0.081879	1.066313	0.425652	0.623183	0.819182	-0.220966
GENE31827X	Merged-chrX-13337835-3	Merged-chrX-13337835-3	1.0	-0.473357	-0.489662	-0.035937	0.117395	-0.585815	-0.577703	-0.476584	0.102086	0.830530	0.471005	0.725321	0.392721
GENE35378X	Merged-chr3L-8396579-3	Merged-chr3L-8396579-3	1.0	-0.462620	-0.478062	0.276295	0.325382	-0.568134	-0.560609	-0.465679	0.246511	0.666297	0.322958	0.396021	0.301640
GENE14573X	Merged-chr3R-9339648-1	Merged-chr3R-9339648-1	1.0	-0.629750	-0.651172	0.739333	0.635330	-0.779328	-0.768365	-0.633985	0.435200	0.511806	0.157480	0.556134	0.427318
GENE3230X	Merged-chrX-6546120-8	Merged-chrX-6546120-8	1.0	-0.673381	-0.285756	0.719975	0.322842	-0.689196	-0.333752	-0.365809	0.083280	0.459369	0.278305	0.123559	0.360564
GENE19192X	Merged-chr3R-30775108-6	Merged-chr3R-30775108-6	1.0	-0.898626	-0.927770	0.268446	0.190305	-1.104688	-0.516075	-0.442281	0.718003	0.411823	0.644048	1.090060	0.566756
GENE8528X	Merged-chr2R-14219900-11	Merged-chr2R-14219900-11	1.0	-0.515249	-0.718903	0.140416	0.785859	-1.358449	-0.375795	-0.934629	0.638173	0.335681	0.479519	1.008807	0.514570
GENE32686X	Merged-chr3L-12699293-3	Merged-chr3L-12699293-3	1.0	-0.569581	-0.588442	0.407611	0.538368	-0.699455	-0.690102	0.222434	0.125414	0.378144	0.204180	0.680020	-0.008592
GENE20674X	Merged-chr3R-16847246-2	Merged-chr3R-16847246-2	1.0	-0.851251	-0.443757	0.292075	0.466887	-0.736825	-1.025510	0.367929	0.325649	0.497350	0.852042	0.263658	-0.008248
GENE27102X	Merged-chr3R-6742291-5	Merged-chr3R-6742291-5	1.0	-0.690410	-0.713083	0.283911	0.953032	-0.541197	-0.836325	-0.228716	0.344375	0.497025	0.070327	0.464417	0.396645
GENE25427X	Merged-chrX-10729609-3	Merged-chrX-10729609-3	1.0	-0.637838	-0.202213	0.555693	0.845900	-0.787103	-0.776235	-0.642086	0.062545	0.320872	-0.019262	0.541406	0.738322
GENE11387X	Merged-chr3L-11561993-7	Merged-chr3L-11561993-7	1.0	-1.372552	-1.011164	0.341854	0.949799	-0.423525	-1.094261	-0.422650	1.091830	0.874946	-0.034180	0.740002	0.359903
GENE8135X	Merged-chr2R-9144949-1	Merged-chr2R-9144949-1	1.0	-0.933998	-0.961752	-0.230510	1.511068	-0.836459	-0.572429	-0.493544	0.479946	0.700588	-0.076785	0.639097	0.774777
GENE1847X	Merged-chr2R-23870275-11	Merged-chr2R-23870275-11	1.0	-0.804347	-0.497106	0.262396	0.682135	-0.474430	-0.326540	-0.379503	0.512701	0.182638	0.133330	0.511353	0.197372
GENE35720X	Merged-chr2R-15960341-2	Merged-chr2R-15960341-2	1.0	-0.154065	-0.177333	-0.182187	0.423405	-0.277131	-0.273178	-0.158624	0.823665	0.833565	-0.274210	-0.280065	-0.303842
GENE35372X	Merged-chrX-3382289-2	Merged-chrX-3382289-2	1.0	-0.177977	-0.201287	-0.206150	0.377699	-0.283934	-0.280185	-0.182545	0.761016	0.567867	0.024289	-0.286711	-0.112082
GENE35370X	Merged-chr2L-13272978-2	Merged-chr2L-13272978-2	1.0	-0.186344	-0.210003	-0.214938	0.371424	-0.290373	-0.286536	-0.190980	0.753478	0.560935	0.017948	-0.008529	-0.316081
GENE34625X	Merged-chr3R-22596419-2	Merged-chr3R-22596419-2	1.0	-0.144830	-0.166986	-0.171608	0.136478	-0.260504	0.056995	-0.149172	0.795686	0.708945	-0.257915	-0.263100	-0.283988
GENE32756X	Merged-chr2R-19474529-2	Merged-chr2R-19474529-2	1.0	-0.301750	0.144233	0.136395	0.299924	-0.082095	-0.062761	-0.307280	0.886651	0.491045	-0.385365	-0.393314	-0.425682
GENE31730X	Merged-chrX-11793092-1	Merged-chrX-11793092-1	1.0	-0.184726	-0.208525	-0.213490	0.379313	-0.292227	-0.288296	-0.189389	0.524953	0.863894	0.021290	-0.295142	-0.117656
GENE31275X	Merged-chr3L-4277608-3	Merged-chr3L-4277608-3	1.0	-0.348271	-0.362896	0.115851	0.691175	-0.438830	-0.094269	-0.352590	0.974254	0.593563	0.148339	-0.443599	-0.482726
GENE27298X	Merged-chr2L-4971244-2	Merged-chr2L-4971244-2	1.0	-0.417268	-0.431970	0.355061	0.409192	-0.204510	-0.511325	0.071579	0.780911	0.840449	-0.188998	-0.524063	-0.179059
GENE32322X	Merged-chr2L-15486494-2	Merged-chr2L-15486494-2	1.0	-0.234828	-0.261249	-0.266761	0.584502	-0.024911	-0.337355	-0.240005	0.762819	0.862564	-0.338632	-0.345887	-0.160257
GENE35458X	Merged-chrX-4221133-2	Merged-chrX-4221133-2	1.0	-0.195234	-0.219235	-0.224242	0.751988	-0.002205	-0.293722	-0.199938	0.508926	0.435147	-0.294750	-0.300572	0.033838
GENE34727X	Merged-chr3R-10474205-2	Merged-chr3R-10474205-2	1.0	0.190156	-0.304455	-0.306752	0.305612	-0.066084	-0.047474	-0.282747	0.574886	0.696556	-0.359450	-0.366585	-0.033663
GENE32647X	Merged-chr3L-17446032-1	Merged-chr3L-17446032-1	1.0	-0.146004	-0.167941	-0.172517	0.399667	0.035688	-0.254611	-0.150303	0.781684	0.471027	-0.255497	-0.260515	-0.280676
GENE21457X	Merged-chr2R-5950973-2	Merged-chr2R-5950973-2	1.0	0.014832	-0.028353	-0.037236	0.689680	0.151892	-0.266437	-0.496477	0.896019	0.990897	-0.610469	-0.623993	-0.680354
GENE16720X	Merged-chr3R-15216261-1	Merged-chr3R-15216261-1	1.0	-0.375437	-0.395781	-0.398928	0.740069	0.136719	-0.104715	-0.381828	0.847911	1.453909	-0.482627	-0.494567	-0.544725
GENE13924X	Merged-chr3L-18745596-1	Merged-chr3L-18745596-1	1.0	-0.313279	-0.341235	-0.343770	0.319149	0.357091	-0.408170	-0.319070	1.098856	0.828591	-0.409781	-0.418958	-0.049424
GENE22509X	Merged-chrX-19782308-3	Merged-chrX-19782308-3	1.0	-0.414170	-0.430507	-0.433879	0.260188	-0.172378	-0.521313	-0.417392	1.225407	1.235911	-0.523551	-0.536351	0.728036
GENE31045X	Merged-chr2L-2172403-2	Merged-chr2L-2172403-2	1.0	-0.289935	-0.318611	-0.324594	0.558640	-0.393170	-0.387364	-0.295554	0.845849	0.841090	-0.388878	-0.397490	0.550018
GENE35877X	Merged-chr3R-20169288-3	Merged-chr3R-20169288-3	1.0	0.151021	-0.344713	-0.347053	0.651769	-0.111984	-0.405415	-0.335552	0.255640	0.556758	-0.406848	-0.126297	0.462673
GENE18290X	Merged-chrX-8141657-4	Merged-chrX-8141657-4	1.0	-0.655530	-0.679027	-0.683875	1.087198	0.136573	-0.199276	-0.660166	0.946183	0.945524	-0.813010	-0.257679	0.833085
GENE21451X	Merged-chr3L-618119-3	Merged-chr3L-618119-3	1.0	-0.555208	-0.574852	-0.578895	0.610205	-0.367407	-0.344066	-0.064039	1.201956	0.845127	-0.350130	-0.147387	0.324696
GENE27194X	Merged-chrX-13413050-2	Merged-chrX-13413050-2	1.0	-0.396331	-0.409995	-0.412797	0.415387	0.045469	-0.483182	0.083126	0.781449	0.764191	-0.169875	-0.199973	-0.017471
GENE26349X	Merged-chrX-3747383-1	Merged-chrX-3747383-1	1.0	-0.405763	-0.419387	-0.422178	0.175375	-0.201985	0.051220	0.062610	0.745879	0.647994	-0.493701	0.179714	0.080224
GENE8190X	Merged-chr2L-8521621-11	Merged-chr2L-8521621-11	1.0	-1.124220	-0.530572	-0.897046	0.656550	-0.424274	-0.049044	0.260933	1.310323	0.733610	-0.250705	-0.005801	0.320246
GENE9338X	Merged-chr3R-4640388-1	Merged-chr3R-4640388-1	1.0	-1.012872	-0.605130	-0.302014	0.196479	-0.927262	-0.015725	0.221447	1.224184	1.361902	-0.028514	-0.363222	0.250728
GENE18460X	Merged-chr3L-8979892-7	Merged-chr3L-8979892-7	1.0	-0.569821	-0.316262	-0.329139	0.020383	-0.357940	0.153521	-0.021817	0.908323	1.076988	0.230035	-0.947431	0.153160
GENE34619X	Merged-chr3R-2111806-2	Merged-chr3R-2111806-2	1.0	-0.220637	-0.245747	-0.250986	0.079442	-0.319696	-0.315415	0.224035	0.736460	0.648755	-0.316532	-0.034333	0.014653
GENE9988X	Merged-chr3L-15728618-1	Merged-chr3L-15728618-1	1.0	-0.897320	-0.116790	-0.464114	0.257193	-0.779231	-1.105346	1.313604	1.387403	1.177353	-0.757684	-0.034205	0.019137
GENE17962X	Merged-chr3L-7605803-2	Merged-chr3L-7605803-2	1.0	-0.547328	-0.091035	-0.570708	0.619183	-0.114205	-0.334527	-0.551159	1.210800	0.786202	-0.675634	0.213165	0.055246
GENE2685X	Merged-chrX-2704701-10	Merged-chrX-2704701-10	1.0	-0.711770	-0.863170	-0.495007	0.982903	0.245300	0.038239	-0.813773	1.285857	0.884551	-0.876809	0.099083	0.224596
GENE4324X	Merged-chr3L-19260631-11	Merged-chr3L-19260631-11	1.0	-0.965427	0.056342	-0.192933	0.346620	-0.150246	-0.423819	-0.727051	0.995657	0.924508	-0.703451	0.472689	0.367110
GENE36614X	Merged-chrX-5629309-5	Merged-chrX-5629309-5	1.0	-0.443454	-0.015507	-0.023664	0.333800	-0.028514	-0.535402	-0.446341	0.496062	0.406943	-0.537233	0.403744	0.389566
GENE31283X	Merged-chr2R-16987767-6	Merged-chr2R-16987767-6	1.0	-0.619474	0.389685	-0.191047	0.353895	0.135932	-0.755251	-0.623628	0.085143	1.066905	-0.758042	0.360023	0.555858
GENE5804X	Merged-chr3L-14003042-6	Merged-chr3L-14003042-6	1.0	-0.432696	0.016052	-0.477244	0.380745	0.322005	-0.499310	-0.602950	0.449938	0.651007	-0.712207	0.676454	0.228205
GENE19375X	Merged-chr2L-6078947-5-2	Merged-chr2L-6078947-5-2	1.0	-0.349429	-0.080873	-0.846615	0.527542	-0.455148	-0.421997	-0.820088	1.002676	0.730194	-0.430597	0.494302	0.650035
GENE30261X	Merged-chr3R-5251203-4	Merged-chr3R-5251203-4	1.0	-0.608039	0.132242	-0.632059	0.490948	-0.444456	-0.421851	-0.611984	0.685329	0.648393	-0.002976	0.345582	0.418871
GENE7852X	Merged-chr3R-6457167-12	Merged-chr3R-6457167-12	1.0	-0.198734	-0.250739	-0.783451	0.427134	-0.280105	-0.104323	-0.621322	0.764636	0.727017	-0.464556	0.069583	0.714861
GENE1193X	Merged-chr2L-11004883-12	Merged-chr2L-11004883-12	1.0	-0.094650	-0.157900	-0.359762	0.525805	-0.532705	0.005347	-0.788071	0.516029	0.470453	-0.283544	0.462992	0.236006
GENE18609X	Merged-chr2R-23402040-3	Merged-chr2R-23402040-3	1.0	-0.934431	0.035446	-0.535234	1.052163	-1.145296	-0.058335	0.092378	0.824484	0.831825	-0.571323	-0.018760	0.427084
GENE19117X	Merged-chr2L-7056687-3	Merged-chr2L-7056687-3	1.0	-0.700227	-0.724186	-0.268440	0.698177	-0.868111	-0.268891	0.378202	0.788068	0.853074	-0.858980	0.026575	0.944740
GENE35757X	Merged-chr3R-26364959-3	Merged-chr3R-26364959-3	1.0	-0.370535	-0.383048	-0.385609	0.220920	-0.455056	0.286339	0.433740	0.359381	0.511088	-0.450671	-0.459454	0.692904
GENE30421X	Merged-chr3R-12964564-3	Merged-chr3R-12964564-3	1.0	-0.450492	-0.466471	0.326382	0.379694	-0.561203	-0.553177	0.041417	0.922036	0.458999	-0.555268	-0.258535	0.716620
GENE16285X	Merged-chr3L-639566-2	Merged-chr3L-639566-2	1.0	-0.730570	-0.753577	0.239242	0.031877	-0.592173	-0.568117	0.514159	0.561547	0.959008	-0.574376	-0.041524	0.954502
GENE22278X	Merged-chr3L-23730672-3	Merged-chr3L-23730672-3	1.0	-0.562236	-0.582018	0.211700	0.856537	-0.700179	-0.690103	0.531694	0.722961	0.834365	-0.692727	0.034329	0.035677
GENE34420X	Merged-chr3L-23278273-1	Merged-chr3L-23278273-1	1.0	-0.530812	-0.548972	0.224264	0.053852	-0.656325	-0.322824	0.743830	0.638682	0.536936	-0.649616	0.567371	-0.056386
GENE24604X	Merged-chr3L-6982238-3	Merged-chr3L-6982238-3	1.0	-0.675167	-0.696911	0.478956	0.258334	-0.526486	-0.267070	0.552555	0.342456	0.750781	-0.275115	-0.140365	0.198033
GENE32305X	Merged-chr2R-16675675-2	Merged-chr2R-16675675-2	1.0	-0.140610	-0.162468	-0.167028	-0.236265	-0.256023	-0.252609	-0.144893	0.555051	0.892172	-0.253501	0.246719	-0.080544
GENE34725X	Merged-chrX-18903210-2	Merged-chrX-18903210-2	1.0	-0.177518	-0.200974	-0.205867	-0.264490	-0.285772	-0.281945	-0.182114	0.656204	0.778510	-0.282944	0.396536	0.050374
GENE34320X	Merged-chr2L-11194345-2	Merged-chr2L-11194345-2	1.0	-0.289524	-0.317803	-0.322978	-0.356166	-0.386710	-0.381175	0.192885	0.604097	0.904605	-0.382618	0.624586	0.110801
GENE34121X	Merged-chr3L-1725341-1	Merged-chr3L-1725341-1	1.0	-0.108773	-0.128336	-0.132417	-0.194382	-0.220193	-0.217465	-0.112607	0.405646	0.785456	-0.218178	0.045792	0.095456
GENE31639X	Merged-chr2R-21047054-1	Merged-chr2R-21047054-1	1.0	-0.241484	0.175260	-0.272448	-0.308247	-0.332493	-0.020899	-0.246504	0.469513	0.804534	-0.025628	0.163597	-0.165200
GENE29918X	Merged-chrX-3143302-1	Merged-chrX-3143302-1	1.0	-0.128532	-0.149827	-0.154270	-0.221725	-0.245827	0.068175	-0.132705	0.242729	0.977765	-0.243413	0.255310	-0.267680
GENE29876X	Merged-chr2R-8366617-2	Merged-chr2R-8366617-2	1.0	-0.218385	-0.244569	-0.250031	-0.307262	-0.008591	-0.329499	-0.223516	0.899715	0.979335	-0.330783	0.401548	-0.367961
GENE21329X	Merged-chr4-458227-1	Merged-chr4-458227-1	1.0	-0.001560	-0.041963	-0.488573	-0.533937	-0.057972	0.157316	-0.009562	0.356011	0.913681	-0.266465	0.097497	-0.124473
GENE25209X	Merged-chr3L-13120220-1	Merged-chr3L-13120220-1	1.0	-0.257926	-0.284980	-0.290624	-0.330557	-0.358526	-0.353468	-0.263227	0.337104	1.067042	-0.030562	0.508180	0.257544
GENE36148X	Merged-chr2R-14949698-3	Merged-chr2R-14949698-3	1.0	-0.247763	-0.273886	-0.279336	-0.315918	-0.341367	-0.023057	-0.252882	0.474836	0.724974	-0.337979	0.622778	0.249601
GENE31759X	Merged-chr2L-3550611-1	Merged-chr2L-3550611-1	1.0	-0.258312	-0.284193	-0.289386	-0.316230	-0.054735	-0.036856	-0.263383	0.130675	0.772057	-0.041513	0.315480	0.326396
GENE26790X	Merged-chr2R-21876205-1	Merged-chr2R-21876205-1	1.0	-0.300127	-0.315934	-0.318014	0.013435	-0.086804	-0.068523	-0.305485	0.269655	0.823073	-0.073284	0.285342	0.076666
GENE26390X	Merged-chrX-9599862-4	Merged-chrX-9599862-4	1.0	-0.049889	-0.567593	-0.571572	-0.234492	-0.117323	-0.673494	-0.552080	0.324738	1.228287	-0.094202	0.761879	0.545740
GENE34139X	Merged-chr3R-14471238-1	Merged-chr3R-14471238-1	1.0	-0.160243	-0.182404	-0.187027	-0.245663	-0.264462	-0.261096	-0.164586	0.375732	0.762696	0.033631	0.390999	-0.097576
GENE29989X	Merged-chr2L-8821855-1	Merged-chr2L-8821855-1	1.0	-0.128168	-0.149443	-0.153882	-0.221272	-0.245488	-0.242226	-0.132337	0.242929	0.977813	0.063871	0.255506	-0.267302
GENE19488X	Merged-chr4-788803-1	Merged-chr4-788803-1	1.0	-0.363284	-0.376515	-0.379233	-0.418397	-0.454685	-0.111875	0.139518	0.866130	0.926319	-0.117252	0.567825	-0.278552
GENE2320X	Merged-chrX-22482368-6	Merged-chrX-22482368-6	1.0	-0.146842	-0.186146	0.038191	-0.321170	-0.539297	-0.268145	-0.037311	0.421126	0.662204	-0.109076	0.396231	0.090236
GENE31632X	Merged-chr2R-24933871-1	Merged-chr2R-24933871-1	1.0	-0.138744	-0.160154	-0.164620	0.133618	-0.249569	-0.246346	-0.142940	0.397240	0.871554	-0.247188	0.026502	-0.079352
GENE36963X	Merged-chr2L-8841985-1	Merged-chr2L-8841985-1	1.0	-0.111176	-0.130715	-0.134791	0.144895	-0.220751	-0.218046	-0.115005	0.034881	0.779328	-0.218753	0.247496	-0.057363
GENE34285X	Merged-chr3R-22262820-1	Merged-chr3R-22262820-1	1.0	-0.093897	-0.112707	-0.116631	0.159599	-0.208382	-0.205803	-0.097583	0.251756	0.798114	-0.206477	0.057467	-0.225454
GENE17563X	Merged-chrX-18947217-1	Merged-chrX-18947217-1	1.0	-0.339638	-0.358903	-0.361549	0.006443	-0.106470	-0.085697	-0.345571	0.447316	1.341045	-0.430452	0.306931	-0.073454
GENE34029X	Merged-chr3L-23074551-2	Merged-chr3L-23074551-2	1.0	-0.286372	0.144945	-0.311717	0.028006	-0.073642	-0.363580	-0.291704	0.436397	0.850813	-0.059912	0.129624	-0.202860
GENE32689X	Merged-chr3L-4773310-2	Merged-chr3L-4773310-2	1.0	0.079112	0.354965	-0.411774	0.184487	0.033138	-0.479479	-0.398443	0.448080	0.738114	-0.176375	-0.205674	-0.166151
GENE26636X	Merged-chr3R-21587083-3	Merged-chr3R-21587083-3	1.0	-0.486834	-0.020227	-0.508095	0.542832	-0.280783	-0.258118	-0.490318	0.825953	1.226615	-0.012160	0.133917	-0.672781
GENE23892X	Merged-chr2L-13790664-2	Merged-chr2L-13790664-2	1.0	-0.456895	0.321729	-0.476141	0.362311	-0.253309	-0.559248	-0.460054	0.532625	1.108872	0.004761	-0.039502	-0.085150
GENE18939X	Merged-chrX-10857265-8	Merged-chrX-10857265-8	1.0	0.091481	0.339468	-0.705374	-0.050829	-0.415312	-0.365813	-0.065397	0.423263	0.710604	0.091976	0.278064	-0.332132
GENE14974X	Merged-chr3R-14327670-5	Merged-chr3R-14327670-5	1.0	-0.353052	-0.236845	-0.949038	-0.212674	-0.182201	-0.674030	0.808806	0.525919	0.722226	0.014060	0.386340	0.150490
GENE13700X	Merged-chr2R-9653984-9	Merged-chr2R-9653984-9	1.0	-0.652910	-0.299552	-1.406653	-0.276916	0.108708	-0.746129	0.956303	0.581983	1.049584	0.152513	0.280049	0.253020
GENE9934X	Merged-chr2R-18662169-10	Merged-chr2R-18662169-10	1.0	-1.030758	-0.410433	-1.111167	-0.147011	-0.383446	-0.535558	0.786677	0.919142	1.096186	-0.278838	0.677464	0.417741
GENE3209X	Merged-chr3L-16011785-12	Merged-chr3L-16011785-12	1.0	-0.256001	-0.244350	-0.580187	-0.060530	-0.219287	-0.468958	0.343265	0.352552	0.470936	0.134245	0.218718	0.309597
GENE22459X	Merged-chrX-17745547-1	Merged-chrX-17745547-1	1.0	-0.467952	-0.039572	-0.486508	-0.167274	-0.055329	-0.565470	0.564850	0.231039	0.721229	-0.034186	0.100262	0.198910
GENE34303X	Merged-chr3L-710591-2	Merged-chr3L-710591-2	1.0	-0.487652	0.256291	-0.506799	-0.553126	0.106544	-0.587544	0.746537	0.555965	0.256480	0.132174	-0.098450	0.179579
GENE26831X	Merged-chr2L-19533909-3	Merged-chr2L-19533909-3	1.0	-0.588988	0.184696	-0.613577	-0.002553	-0.731435	-0.720995	1.024783	0.386432	0.788515	0.048848	-0.195188	0.419463
GENE25911X	Merged-chrX-16775103-3	Merged-chrX-16775103-3	1.0	-0.626805	-0.189271	-0.652440	-0.332770	-0.223282	-0.764288	0.817810	0.077155	0.961452	0.158380	0.644302	0.129758
GENE12654X	Merged-chr2R-20831964-9	Merged-chr2R-20831964-9	1.0	-0.453535	-0.530441	-0.546291	0.158083	-0.491366	-0.618170	0.624560	0.535098	0.451473	-0.046355	0.380590	0.536353
GENE28603X	Merged-chr2L-14045885-5	Merged-chr2L-14045885-5	1.0	-0.200733	-0.681301	-0.685635	0.268344	-0.509963	-0.487068	0.359346	0.609776	0.344028	0.084139	0.556135	0.342933
GENE11553X	Merged-chr3L-9373844-4	Merged-chr3L-9373844-4	1.0	-0.193984	-0.974163	-0.700765	0.563269	-0.506615	-0.577294	0.701736	0.706272	0.660368	-0.178711	0.028886	0.471000
GENE29801X	Merged-chr3R-29258612-2	Merged-chr3R-29258612-2	1.0	-0.595022	-0.615234	-0.619390	-0.019393	-0.422776	-0.399650	0.997980	0.363949	0.623045	-0.163572	0.267638	0.582423
GENE31590X	Merged-chr3R-5120459-4	Merged-chr3R-5120459-4	1.0	-0.538684	-0.557734	-0.561655	0.062663	-0.347774	-0.662053	1.230001	0.337530	0.557281	0.116832	-0.128425	0.492018
GENE30426X	Merged-chr2L-84118-4	Merged-chr2L-84118-4	1.0	-0.672704	-0.696828	-0.701807	-0.072029	-0.251970	-0.831331	1.247940	0.439719	1.181633	-0.485902	0.228373	0.614906
GENE15863X	Merged-chr3L-17653527-5	Merged-chr3L-17653527-5	1.0	-0.576060	-1.056322	-1.062807	-0.307040	-0.099325	-0.480314	1.203494	0.425410	0.624206	0.239066	0.316537	0.773154
GENE13569X	Merged-chr3R-13982770-8	Merged-chr3R-13982770-8	1.0	-0.873561	-0.928195	-0.939447	0.519854	-0.336758	-0.654884	0.928046	0.571130	0.954664	-0.200099	0.222197	0.737054
GENE869X	Merged-chr2R-6661909-11	Merged-chr2R-6661909-11	1.0	-0.344350	-0.510511	-0.542037	0.099215	-0.216607	-0.214775	0.610579	0.099948	0.463772	0.082127	0.112698	0.359942
GENE25991X	Merged-chr3R-9229830-4	Merged-chr3R-9229830-4	1.0	-0.585658	-0.606649	-0.610975	0.020141	-0.733527	-0.722580	1.201635	0.874683	0.607131	0.073747	0.179982	0.302070
GENE36903X	Merged-chr3R-24938007-2	Merged-chr3R-24938007-2	1.0	-0.373459	-0.386387	0.067887	-0.048212	-0.461823	-0.455522	0.899853	0.366373	0.289218	-0.142274	0.232745	0.011601
GENE30055X	Merged-chr2R-16868209-1	Merged-chr2R-16868209-1	1.0	-0.408187	-0.422724	-0.425710	0.426237	-0.508561	-0.501317	0.896437	0.705012	0.395523	0.068471	-0.206963	-0.018219
GENE26059X	Merged-chr2L-709411-4	Merged-chr2L-709411-4	1.0	-0.671904	-0.693135	-0.262936	0.268190	-0.815769	-0.262874	0.998642	0.353422	0.641734	0.080788	0.019836	0.344007
GENE22771X	Merged-chr3R-14512258-2	Merged-chr3R-14512258-2	1.0	-0.495797	-0.513856	-0.517575	0.125142	-0.622334	-0.613035	1.169151	0.406890	0.936852	-0.019520	0.127430	0.016653
GENE19184X	Merged-chr3R-5648055-4	Merged-chr3R-5648055-4	1.0	-0.789987	-0.361159	-0.821797	0.324281	-0.656942	-0.630952	1.052603	0.667845	1.022462	-0.026868	0.047370	0.173144
GENE7736X	Merged-chr2R-22886518-3	Merged-chr2R-22886518-3	1.0	-0.824962	-0.480411	-0.337953	-0.348526	-0.620844	-0.795791	1.251628	0.723699	1.121410	-0.168484	0.307034	0.173200
GENE31116X	Merged-chr3R-13425447-5	Merged-chr3R-13425447-5	1.0	-0.654616	-0.235794	-0.244907	-0.107888	-0.501884	-0.789888	0.372066	0.365919	0.828559	0.461143	0.285000	0.222291
GENE790X	Merged-chr3R-7911773-12	Merged-chr3R-7911773-12	1.0	-0.414623	-0.141438	-0.053231	-0.041033	-0.677199	-1.105978	0.676823	0.258782	0.572467	0.371501	0.048274	0.505656
GENE34724X	Merged-chrX-5998016-2	Merged-chrX-5998016-2	1.0	-0.324543	-0.335494	-0.337735	-0.002501	-0.398597	-0.393385	0.145931	0.530614	0.651582	-0.091472	0.272968	0.282633
GENE26832X	Merged-chr3R-22195729-3	Merged-chr3R-22195729-3	1.0	-0.067663	-0.561471	-0.565200	0.027181	-0.668628	-0.104450	0.252775	0.767450	0.797038	-0.348467	0.178053	0.293381
GENE17856X	Merged-chr2R-8901856-3	Merged-chr2R-8901856-3	1.0	-0.790917	-0.392389	-0.401955	0.111565	-0.263406	-0.646079	0.410328	0.715515	0.754931	-0.235900	0.110275	0.628032
GENE15090X	Merged-chr2R-11373606-6	Merged-chr2R-11373606-6	1.0	-1.039904	-0.634403	-1.079353	-0.124133	-0.524987	-0.683824	0.652263	1.196281	1.230617	-0.058212	0.467385	0.598272
GENE17128X	Merged-chrX-6332099-6	Merged-chrX-6332099-6	1.0	-0.895878	-0.925611	-0.931739	0.222110	-0.536589	-1.090013	0.379453	1.144300	1.285790	0.351494	0.525246	0.471438
GENE31591X	Merged-chr3L-762304-3	Merged-chr3L-762304-3	1.0	-0.183933	-0.656292	-0.235999	0.106502	-0.083020	-0.763571	0.124226	0.538882	0.435366	0.350313	0.385547	-0.018021
GENE20786X	Merged-chr3L-22431881-3	Merged-chr3L-22431881-3	1.0	-0.548295	-0.568074	-0.572149	-0.227135	-0.107027	-0.677059	-0.048491	0.670965	1.468232	0.118853	0.063052	0.427129
GENE13960X	Merged-chr3R-24622288-6	Merged-chr3R-24622288-6	1.0	-1.116796	-0.722697	-1.158352	-0.071667	-0.199995	-0.780304	0.545508	1.116536	0.945288	0.049172	0.480116	0.913191
GENE25460X	Merged-chr2R-24369943-7	Merged-chr2R-24369943-7	1.0	-0.353792	-0.842066	-0.847441	0.113180	-0.459331	-0.667604	0.589115	0.668419	0.992813	0.392046	0.111908	0.302753
GENE25418X	Merged-chr3R-5856324-3	Merged-chr3R-5856324-3	1.0	-0.152921	-0.643805	-0.648025	-0.065329	-0.230990	-0.438782	0.416364	0.413549	0.981829	0.508919	-0.254089	0.113283
GENE18722X	Merged-chr3L-9328254-7	Merged-chr3L-9328254-7	1.0	-0.928860	-0.959549	-0.965881	0.177304	-0.380590	-1.130899	0.797617	0.449975	1.271611	0.637188	0.316640	0.715444
GENE21130X	Merged-chr3L-7519358-5	Merged-chr3L-7519358-5	1.0	-0.511705	-0.256962	-0.987018	0.081257	-0.293773	-0.834275	0.236287	0.474194	0.873837	0.450003	0.502373	0.265783
GENE2817X	Merged-chrX-6288160-11	Merged-chrX-6288160-11	1.0	-0.710162	-0.164131	-0.685999	-0.029633	-0.062577	-0.408337	0.186678	0.384480	0.352192	0.172388	0.744185	0.220917
GENE10661X	Merged-chr3R-20543535-7	Merged-chr3R-20543535-7	1.0	-1.516211	-0.311735	-1.185869	0.362760	-0.614082	-0.374186	0.337151	0.816259	0.764631	0.031600	1.449888	0.239792
GENE8814X	Merged-chr3R-24867314-8	Merged-chr3R-24867314-8	1.0	-0.757187	0.048037	-0.413838	-0.066312	-0.217419	-0.521935	-0.003502	0.343544	0.336697	0.039170	1.185339	0.027406
GENE19254X	Merged-chr3R-15794590-2	Merged-chr3R-15794590-2	1.0	-0.428803	0.066269	-0.905397	-0.155046	-0.067250	-0.741032	0.321081	0.498398	0.613394	-0.034276	0.816437	0.016224
GENE11033X	Merged-chr3R-13659625-1	Merged-chr3R-13659625-1	1.0	-0.533788	-0.280627	-1.006813	0.055590	0.225590	-0.625080	0.012141	0.977810	0.388256	0.175309	0.649803	-0.038191
GENE14383X	Merged-chrX-17627441-6	Merged-chrX-17627441-6	1.0	-0.598524	0.168730	-0.675131	0.081270	0.543756	-0.836774	0.113304	0.423781	0.115410	-0.078409	0.683197	0.059390
GENE8058X	Merged-chr3L-178668-7	Merged-chr3L-178668-7	1.0	-0.865394	-0.604377	-1.436220	-0.279953	0.329736	-1.210584	0.112536	1.053201	0.621604	0.788624	1.132686	0.358142
GENE25634X	Merged-chr3L-9013900-6	Merged-chr3L-9013900-6	1.0	-0.105810	-0.467670	-0.477390	-0.148835	0.161001	-1.026993	0.124906	0.278968	0.385035	0.538986	0.651842	0.085960
GENE20068X	Merged-chr2L-15500202-4	Merged-chr2L-15500202-4	1.0	-0.716411	-0.739220	-0.743890	-0.442810	0.151630	-0.860292	0.075363	0.854707	0.397785	0.419894	1.169940	0.433304
GENE10591X	Merged-chr3L-23686370-10	Merged-chr3L-23686370-10	1.0	-0.609807	-0.276925	-1.719670	-0.372018	0.337989	-0.888979	0.749915	0.460095	0.465691	0.621568	0.948563	0.283579
GENE10127X	Merged-chr3L-21026569-3	Merged-chr3L-21026569-3	1.0	-0.344875	-0.948714	-1.359212	-0.082994	-0.086367	-1.258897	0.500002	0.771822	0.810712	0.506475	0.958312	0.533736
GENE16855X	Merged-chr2L-5046321-2	Merged-chr2L-5046321-2	1.0	-0.667347	-0.243193	-0.693768	-0.114127	0.062244	-0.490828	0.119700	1.005980	0.832250	0.092336	-0.122810	0.219563
GENE22094X	Merged-chrX-10812104-4	Merged-chrX-10812104-4	1.0	-0.675893	-0.252266	-0.702624	-0.123742	0.415423	-0.500974	-0.216010	0.942440	0.875820	0.082517	0.021646	0.133664
GENE25241X	Merged-chr2R-24966895-1	Merged-chr2R-24966895-1	1.0	-0.495240	-0.063730	-0.515078	0.075087	-0.082392	-0.600038	-0.030653	0.730835	0.773198	0.284166	0.074985	-0.151142
GENE33862X	Merged-chrX-12228936-2	Merged-chrX-12228936-2	1.0	-0.333008	-0.344156	-0.346437	-0.014535	0.103968	-0.403049	-0.335220	0.514325	0.720533	0.307431	0.083684	0.046464
GENE22458X	Merged-chr3R-25588557-1	Merged-chr3R-25588557-1	1.0	-0.491931	-0.071907	-0.511039	0.271122	-0.090973	-0.290961	-0.039472	0.191711	0.813810	0.267260	-0.112305	0.064685
GENE19397X	Merged-chr3R-21268612-3	Merged-chr3R-21268612-3	1.0	-0.824330	0.136136	-0.855760	0.091689	-0.130495	-0.992845	0.191292	0.816032	0.639920	0.457445	0.378923	0.091992
GENE9084X	Merged-chr2R-18356331-11	Merged-chr2R-18356331-11	1.0	-0.697784	-0.157722	-1.573057	0.437476	-0.071572	-0.940460	-0.081630	0.462276	0.519218	0.263336	0.890372	0.949547
GENE25158X	Merged-chr3R-29215835-6	Merged-chr3R-29215835-6	1.0	-0.874556	-0.180549	-0.906425	0.403411	0.039898	-0.514170	0.110173	0.177876	0.431637	0.366692	0.511293	0.434718
GENE23695X	Merged-chr3L-12687333-7	Merged-chr3L-12687333-7	1.0	-1.056408	-0.376155	-1.094075	0.306589	0.278945	-0.538115	0.113304	0.462274	0.743260	0.391134	0.306535	0.462711
GENE19264X	Merged-chr2L-5096837-1	Merged-chr2L-5096837-1	1.0	-0.854966	-0.160354	-0.472062	0.178114	0.348884	-0.721597	-0.112501	0.003242	0.566007	0.298880	0.309698	0.616655
GENE12806X	Merged-chr2L-4892223-8	Merged-chr2L-4892223-8	1.0	-1.459709	-0.275324	-1.134727	0.270758	-0.037908	-0.423599	0.271653	0.499014	0.425690	0.629617	0.797612	0.436923
GENE8695X	Merged-chrX-7892249-5	Merged-chrX-7892249-5	1.0	-0.750294	-0.486575	-1.681697	0.463861	-0.454805	-0.398640	0.311174	0.510839	0.947683	0.179751	0.646681	0.712023
GENE13695X	Merged-chr2R-23067517-5	Merged-chr2R-23067517-5	1.0	-0.601888	-0.113312	-1.074654	0.522135	-0.550749	-0.701393	0.142642	0.375758	0.883390	0.102849	0.268626	0.746595
GENE8948X	Merged-chr2R-18413406-5	Merged-chr2R-18413406-5	1.0	-0.566400	-0.397889	-0.987096	0.397648	-0.177654	-0.318733	0.052203	0.181770	0.973850	0.216978	0.300719	0.324604
GENE3991X	Merged-chr2R-9494169-10	Merged-chr2R-9494169-10	1.0	-0.941975	-0.615858	-1.341588	0.631302	-0.547334	-0.601244	0.458198	1.003212	0.825553	0.065147	0.376079	0.688508
GENE10530X	Merged-chrX-8132283-9	Merged-chrX-8132283-9	1.0	-0.749456	0.228642	-1.316848	0.822015	-0.150457	-0.554687	-0.283539	0.200192	0.808801	0.089336	0.120610	0.785390
GENE19252X	Merged-chr3R-11776561-1	Merged-chr3R-11776561-1	1.0	-0.010166	0.170823	-0.816479	0.632390	0.162376	-0.636627	-0.791548	-0.294022	0.617888	0.076046	0.127085	0.762235
GENE15243X	Merged-chr2L-15109445-4	Merged-chr2L-15109445-4	1.0	-0.987676	0.148852	-1.023937	0.952020	-0.070021	-0.284165	-0.237173	-0.247594	0.957728	0.173811	0.538964	0.079190
GENE6869X	Merged-chr3L-16927434-12	Merged-chr3L-16927434-12	1.0	-1.015261	-0.020106	-1.114158	0.801464	-0.004850	-0.401039	-0.920033	0.046250	0.919392	0.542510	0.619434	0.546397
GENE16060X	Merged-chrX-8131869-2	Merged-chrX-8131869-2	1.0	-0.439119	0.051745	-0.911040	0.399895	-0.215094	-0.173843	-0.448553	0.662245	0.692654	-0.184533	0.438794	0.126850
GENE22437X	Merged-chr3R-8529300-7	Merged-chr3R-8529300-7	1.0	-0.069677	0.306670	-0.862735	0.569621	0.097888	-0.464832	-0.837889	0.404336	1.032476	-0.473181	0.167619	0.129704
GENE15254X	Merged-chr3R-26309806-2	Merged-chr3R-26309806-2	1.0	-0.694168	-0.257575	-0.722578	0.433933	-0.106418	-0.267456	-0.698822	1.171412	0.897521	-0.078396	0.577277	-0.254728
GENE9106X	Merged-chr2R-24544854-11	Merged-chr2R-24544854-11	1.0	-0.499283	-0.005729	-1.160021	0.520030	-0.374490	0.064706	-0.313740	0.630117	0.327303	-0.162419	0.759442	0.214082
GENE18680X	Merged-chr3L-21879367-3	Merged-chr3L-21879367-3	1.0	-0.383156	-0.429698	-0.848670	0.563204	-0.487268	0.023995	-0.079232	0.472817	0.290857	0.012620	0.800395	0.064137
GENE18268X	Merged-chrX-9703769-9	Merged-chrX-9703769-9	1.0	-0.213352	0.067252	-1.208084	-0.065903	-0.320304	-0.068230	-0.033022	0.952457	0.235191	-0.081563	0.667899	0.067661
GENE8062X	Merged-chr2R-8127608-8	Merged-chr2R-8127608-8	1.0	-0.265412	0.309986	-1.135163	0.554271	-0.855290	0.097521	-0.605133	0.525099	0.533297	-0.254041	0.559554	0.535311
GENE10327X	Merged-chr2R-24024132-10	Merged-chr2R-24024132-10	1.0	-1.262261	-0.027713	-1.686581	0.821230	-0.209667	0.188436	-0.054269	0.652575	0.908218	-0.057851	0.362698	0.365186
GENE22105X	Merged-chrX-2292974-5	Merged-chrX-2292974-5	1.0	-1.011079	0.092228	-0.641917	0.441067	-0.125027	0.029818	0.152716	-0.081135	0.918749	-0.344766	0.346823	0.222524
GENE10660X	Merged-chr3R-12430935-5	Merged-chr3R-12430935-5	1.0	-1.454664	-0.419626	-1.501535	0.568473	-0.148446	0.351896	-0.052063	0.701873	0.561242	0.335771	0.646656	0.410423
GENE9777X	Merged-chr2L-7057038-7	Merged-chr2L-7057038-7	1.0	-1.477419	0.304138	-1.144208	0.831875	-0.472137	0.032259	0.068607	1.179558	1.030246	-0.432598	0.324570	-0.244891
GENE8587X	Merged-chr4-1544-10	Merged-chr4-1544-10	1.0	-1.182993	-0.254735	-1.522302	0.879584	-0.440561	0.302820	0.398155	0.848583	1.075639	-0.396678	-0.157146	0.449634
GENE7893X	Merged-chr3R-7151068-9	Merged-chr3R-7151068-9	1.0	-1.077287	-0.978660	-0.994678	0.473718	-0.024062	-0.264236	0.262404	0.297782	0.766800	0.478554	-0.175901	1.235565
GENE26903X	Merged-chrX-19788725-3	Merged-chrX-19788725-3	1.0	-0.771031	-0.368345	-0.799887	0.528823	-0.083523	0.093526	0.229674	-0.004487	0.674067	0.201802	-0.265207	0.564591
GENE13835X	Merged-chr3L-8186941-9	Merged-chr3L-8186941-9	1.0	-1.312093	-0.949224	-1.357099	0.201632	0.122460	0.180945	0.388854	0.224311	0.717723	0.450487	0.140086	1.191920
GENE6093X	Merged-chr2R-19669553-4	Merged-chr2R-19669553-4	1.0	-1.033447	-0.838728	-0.459716	0.400505	-0.316278	-0.656681	0.479960	0.305160	0.852712	0.155826	0.005011	1.105676
GENE22012X	Merged-chrX-19506004-5	Merged-chrX-19506004-5	1.0	-0.988269	-0.302755	-0.315456	0.477846	-0.208801	-0.300724	0.500078	0.213499	0.742285	-0.175392	-0.374702	0.732392
GENE670X	Merged-chr3R-23344204-9	Merged-chr3R-23344204-9	1.0	-1.113866	-1.233617	-0.479966	0.432256	-0.508114	-0.226870	0.700817	0.144787	1.179341	0.272768	0.070426	0.762037
GENE8236X	Merged-chrX-12517527-10	Merged-chrX-12517527-10	1.0	-0.751419	-0.982538	-0.998663	0.043436	0.187298	-1.187966	0.319793	0.857347	0.880737	0.058205	0.189468	1.384302
GENE14197X	Merged-chrX-15812038-1	Merged-chrX-15812038-1	1.0	-0.769221	-1.067783	-0.860299	-0.532183	-0.154593	-1.455861	0.523720	0.665912	1.117586	0.044006	0.915496	1.573221
GENE9312X	Merged-chr2R-21102226-2	Merged-chr2R-21102226-2	1.0	-0.127490	-0.935751	-1.350626	0.706244	-0.445610	-1.012379	-0.143115	0.762561	0.403290	0.053318	1.261271	0.828288
GENE15761X	Merged-chr3R-29302028-6	Merged-chr3R-29302028-6	1.0	0.304464	-0.673713	-1.078547	0.091372	-0.284988	-0.536423	-0.080278	1.170740	-0.048614	-0.250946	0.751341	0.635593
GENE12303X	Merged-chrX-22443778-6	Merged-chrX-22443778-6	1.0	-0.225751	-1.261883	-1.269437	0.571871	-0.460508	-0.554260	-0.240285	0.651583	0.065194	0.369844	1.331828	1.021803
GENE8093X	Merged-chr3R-19860763-1	Merged-chr3R-19860763-1	1.0	-0.407776	-1.225136	-1.232797	0.427627	-0.263534	-1.433468	-0.168479	0.508959	0.428784	0.736698	1.607114	1.022007
GENE34491X	Merged-chr2R-11970592-1	Merged-chr2R-11970592-1	1.0	-0.033778	-0.514274	-0.517592	0.444489	-0.316844	-0.600640	0.279974	0.190952	0.341380	-0.072879	0.555296	0.243916
GENE22026X	Merged-chr2R-6610272-5	Merged-chr2R-6610272-5	1.0	-0.451949	-0.499872	-0.210023	0.490672	-0.565504	-0.763787	0.459637	0.066523	0.472772	0.056554	0.619649	0.325327
GENE20697X	Merged-chrX-18515654-3	Merged-chrX-18515654-3	1.0	0.024634	-0.784098	-0.789076	0.165555	-0.397621	-0.603260	0.261916	0.428549	0.658606	-0.183541	0.862863	0.355472
GENE18666X	Merged-chr3L-5969028-6	Merged-chr3L-5969028-6	1.0	0.149300	-0.938789	-0.944915	0.649979	-1.119868	-1.104080	0.342598	0.716320	1.004881	0.211608	0.555976	0.476990
GENE15450X	Merged-chr3L-16780540-5	Merged-chr3L-16780540-5	1.0	-0.565914	-0.615703	-0.625925	1.077852	-0.692818	-0.659723	0.350737	0.417392	0.414271	-0.185731	0.620864	0.464697
GENE14298X	Merged-chr3L-1947776-10	Merged-chr3L-1947776-10	1.0	0.109583	-1.090228	-0.119168	0.426944	-0.885573	-0.995313	0.400525	0.184543	0.756685	0.156354	0.723348	0.332301
GENE11983X	Merged-chr3L-23583743-8	Merged-chr3L-23583743-8	1.0	-0.499439	-0.572630	-1.093966	0.260505	-0.256595	-0.986111	-0.158601	0.556488	0.890896	0.175217	0.802229	0.882007
GENE26802X	Merged-chr2L-715177-1	Merged-chr2L-715177-1	1.0	-0.381585	-0.394401	-0.397026	0.201085	0.050498	-0.462515	-0.384126	0.190290	0.827229	0.071061	0.206542	0.472947
GENE19225X	Merged-chr3L-8865267-7	Merged-chr3L-8865267-7	1.0	-0.240921	-0.303207	-1.032547	-0.292470	0.115576	-0.885892	-0.253223	0.601194	0.709916	0.153813	0.575418	0.852345
GENE7000X	Merged-chr3L-14002923-8	Merged-chr3L-14002923-8	1.0	-0.788806	-0.623535	-1.659207	0.045520	-0.063936	-0.608078	-0.553074	0.955564	0.740938	0.621684	0.877136	1.055794
GENE5335X	Merged-chrX-2603815-12	Merged-chrX-2603815-12	1.0	-0.403969	-0.779761	-0.747848	0.167446	-0.043124	-0.650977	-0.013712	0.865213	0.446236	0.033653	0.514308	0.612536
GENE3253X	Merged-chr3L-327775-12	Merged-chr3L-327775-12	1.0	-0.265336	-0.420241	-0.787743	0.152956	-0.651422	-0.608346	-0.188532	0.522435	0.608838	0.051876	0.859377	0.726138
GENE2906X	Merged-chr2R-8163441-10	Merged-chr2R-8163441-10	1.0	-0.271478	-0.451420	-0.758459	0.344022	-0.142377	-0.522671	-0.076239	0.494470	0.515502	0.076899	0.500512	0.291240
GENE24591X	Merged-chr2L-5944343-3	Merged-chr2L-5944343-3	1.0	-0.266538	-0.743795	-0.748465	0.196143	-0.019701	-0.560112	0.043617	0.277850	0.684476	0.010216	0.635509	0.490800
GENE14398X	Merged-chr2L-20799272-4	Merged-chr2L-20799272-4	1.0	-0.603351	-1.083412	-1.090101	0.624053	-0.252652	-0.705851	-0.046830	0.622987	1.066857	0.441690	0.752371	0.274237
GENE13106X	Merged-chr4-1232720-2	Merged-chr4-1232720-2	1.0	-0.835872	-0.412408	-0.868954	0.525666	0.025169	-1.014040	-0.040922	1.051877	1.007283	-0.447567	0.319373	0.690395
GENE5278X	Merged-chrX-4551858-12	Merged-chrX-4551858-12	1.0	-0.684146	-0.725899	-0.369954	0.546840	0.127943	-0.468570	-0.013180	0.500986	0.739313	-0.506020	0.231817	0.620870
GENE11449X	Merged-chrX-6591106-7	Merged-chrX-6591106-7	1.0	-0.521655	-0.594842	-1.114832	0.477617	0.302199	-0.493338	0.198902	0.714824	0.752881	-1.019437	0.457489	0.840193
GENE7759X	Merged-chrX-21323397-9	Merged-chrX-21323397-9	1.0	-0.989613	-0.792966	-0.498385	0.274607	0.321188	-0.281337	0.158603	0.337971	1.109829	-0.867465	0.352363	0.875206
GENE7206X	Merged-chr3R-24360086-12	Merged-chr3R-24360086-12	1.0	-0.698831	-0.626921	-0.383605	0.615627	-0.063841	-0.493928	0.226971	0.661625	0.580308	-0.442239	0.343028	0.281806
GENE608X	Merged-chr2R-9546954-11	Merged-chr2R-9546954-11	1.0	-1.451626	-0.876903	-1.034406	1.100799	0.250912	-0.778647	-0.443273	0.911144	0.921851	-0.194769	0.586493	1.008424
GENE4443X	Merged-chr3L-6075194-12	Merged-chr3L-6075194-12	1.0	-1.279375	-0.426138	-0.990689	0.733942	0.124039	-0.137320	-0.345347	0.887408	1.155193	-0.531973	0.398274	0.411987
GENE4441X	Merged-chr2R-6663294-3	Merged-chr2R-6663294-3	1.0	-1.119519	-0.328318	-1.414244	1.569790	0.258245	-0.798390	-0.669265	1.167623	0.916853	-0.360275	0.469931	0.307570
GENE365X	Merged-chr3R-18236194-11	Merged-chr3R-18236194-11	1.0	-1.254682	-0.862149	-0.747121	0.910794	0.059963	-0.192765	-0.266567	0.482667	0.641311	-0.000030	0.634932	0.593647
GENE285X	Merged-chr3L-490823-11	Merged-chr3L-490823-11	1.0	-1.360442	-0.749858	-0.667279	0.755302	-0.163213	-0.433158	-0.458581	0.861722	0.726979	-0.115125	0.891140	0.712513
GENE32975X	Merged-chr3L-18325544-5	Merged-chr3L-18325544-5	1.0	-0.511564	-0.528597	-0.532090	0.600145	0.085155	-0.620017	-0.514938	0.539409	0.443301	0.111071	0.458591	0.469534
GENE15614X	Merged-chr2R-21519456-6	Merged-chr2R-21519456-6	1.0	-0.644873	-0.695473	-0.180889	0.539773	0.319093	-0.404071	-0.654876	0.679045	0.253892	-0.160249	0.709522	0.239106
GENE11696X	Merged-chr3R-25056828-7	Merged-chr3R-25056828-7	1.0	-0.092157	-0.651769	-0.666592	0.451459	-0.023143	-0.660043	-0.594063	0.660397	0.377887	0.177762	0.547311	0.472951
GENE10750X	Merged-chr2R-14174735-8	Merged-chr2R-14174735-8	1.0	-0.412736	-0.359346	-1.059326	0.783966	0.200509	-1.092870	-0.586957	0.736511	0.503754	0.126011	0.726939	0.433544
GENE1629X	Merged-chrX-10899198-10	Merged-chrX-10899198-10	1.0	-0.229561	-0.088408	-0.443758	0.285189	-0.161439	-0.532526	-0.653085	0.502552	0.441201	0.254033	0.271196	0.354607
GENE26574X	Merged-chr2L-15736022-4	Merged-chr2L-15736022-4	1.0	-0.676538	-0.698384	-0.267160	0.082481	0.297228	-0.816547	0.101902	0.239817	0.860196	-0.085943	0.628953	0.333994
GENE33864X	Merged-chr2R-20111473-5	Merged-chr2R-20111473-5	1.0	-0.479131	-0.494523	-0.497670	0.081175	0.259002	-0.575581	-0.023509	0.550509	0.694071	-0.052341	0.358975	0.179023
GENE9725X	Merged-chr2R-24938215-1	Merged-chr2R-24938215-1	1.0	-1.361099	-0.324055	0.078763	0.173822	0.241743	-0.629134	0.381851	0.060316	0.260663	-0.234411	0.463150	0.888391
GENE12545X	Merged-chrX-16271307-7	Merged-chrX-16271307-7	1.0	-1.354143	-0.483283	-0.149238	0.043968	-0.160082	-0.896147	0.897566	0.550300	0.485258	-0.387840	0.815616	0.638024
GENE34330X	Merged-chr2R-20582067-3	Merged-chr2R-20582067-3	1.0	-0.544966	-0.122159	-0.130805	0.012353	-0.147291	-0.654796	0.682977	0.486322	-0.242520	-0.356715	0.601504	0.416097
GENE30090X	Merged-chrX-9164415-1	Merged-chrX-9164415-1	1.0	-0.581647	0.162640	0.150935	-0.019322	-0.412143	-0.704316	0.662902	0.356326	0.534836	-0.706798	0.483241	0.073345
GENE12723X	Merged-chrX-7934816-5	Merged-chrX-7934816-5	1.0	-1.262640	-0.380187	-0.205872	0.055975	-0.422443	-0.265792	0.789886	0.694586	0.627018	-0.641747	0.613457	0.397760
GENE21677X	Merged-chrX-6855206-7	Merged-chrX-6855206-7	1.0	-0.604456	-0.127637	-0.141931	-0.179989	-0.049441	-0.927190	0.559751	0.218856	0.498039	-0.119284	0.439802	0.433478
GENE17801X	Merged-chrX-6694209-6	Merged-chrX-6694209-6	1.0	-0.738468	-0.259406	0.080595	-0.167837	-0.294631	-1.082674	0.162893	0.589247	0.459454	-0.516498	0.746886	1.020439
GENE35687X	Merged-chr3L-2477396-5	Merged-chr3L-2477396-5	1.0	-0.554716	0.183450	-0.576567	0.216385	0.315313	-0.670156	0.477606	0.262544	0.176403	-0.672480	0.502563	0.339656
GENE35860X	Merged-chr3L-15241497-3	Merged-chr3L-15241497-3	1.0	-0.411855	0.330066	-0.428215	-0.105235	0.340158	-0.497473	0.049561	0.532363	0.080215	-0.499172	0.440253	0.169333
GENE8258X	Merged-chr2R-22183144-4	Merged-chr2R-22183144-4	1.0	0.001135	0.024952	-0.403109	-0.015056	0.254719	-0.596490	0.360153	0.026342	0.433116	-0.290365	0.226298	-0.021696
GENE17420X	Merged-chr3R-2858726-6	Merged-chr3R-2858726-6	1.0	-0.512042	0.005665	-1.018657	0.753134	0.198441	-1.190071	1.380822	0.382057	0.263874	-1.194505	0.248993	0.682288
GENE17045X	Merged-chrX-1209982-2	Merged-chrX-1209982-2	1.0	-0.792810	-0.353680	-0.825591	0.345445	-0.043524	-0.971521	1.465889	0.545841	0.431563	-0.636563	0.573114	0.261836
GENE34598X	Merged-chr2R-19630391-1	Merged-chr2R-19630391-1	1.0	-0.502075	-0.066725	-0.522356	0.464748	-0.617572	-0.609290	0.547953	0.336922	0.360409	-0.299553	0.357648	0.549891
GENE31725X	Merged-chrX-935559-1	Merged-chrX-935559-1	1.0	-0.536388	-0.109724	-0.557608	0.413328	-0.359921	-0.648441	0.498095	0.155535	0.651136	-0.111669	0.174607	0.431051
GENE2510X	Merged-chrX-19243675-10	Merged-chrX-19243675-10	1.0	-0.468207	-0.005742	-0.418367	0.259335	-0.472091	-0.560187	0.353381	0.433393	0.485692	-0.040075	0.132714	0.300156
GENE30303X	Merged-chr2L-16784288-5	Merged-chr2L-16784288-5	1.0	-0.716459	0.449761	-0.744101	0.363216	-0.575996	-0.552199	0.508741	0.389401	0.583684	-0.323754	0.213998	0.403709
GENE30758X	Merged-chr3L-3460712-5	Merged-chr3L-3460712-5	1.0	-0.636320	0.560709	-0.661883	0.476508	-0.240979	-0.772907	0.160528	0.593153	0.563963	-0.775702	0.210203	0.522728
GENE28689X	Merged-chr3R-30076852-4	Merged-chr3R-30076852-4	1.0	-0.619933	0.551775	-0.644133	0.142806	-0.233304	-0.748186	0.158879	0.404262	0.690686	-0.022710	-0.076122	0.395979
GENE19845X	Merged-chr3L-12815897-1	Merged-chr3L-12815897-1	1.0	-0.634157	0.860296	-0.659207	0.464970	-0.777730	-0.022109	0.403554	0.399767	0.091450	-0.221936	-0.085638	0.180740
GENE13844X	Merged-chr2R-13226596-3	Merged-chr2R-13226596-3	1.0	-1.199901	0.321891	-0.841969	0.480153	-0.047807	-0.896171	0.706602	0.450001	0.867852	-0.195471	0.136847	0.217973
GENE35722X	Merged-chr2L-5224330-2	Merged-chr2L-5224330-2	1.0	-0.419418	0.310052	-0.435593	-0.120168	0.168934	-0.503289	0.352622	0.272168	0.513975	-0.212325	0.143981	-0.070939
GENE10998X	Merged-chr3R-31935977-1	Merged-chr3R-31935977-1	1.0	-1.114532	0.284244	-0.752957	0.413110	0.045171	-0.611976	0.207129	0.265786	0.897601	-0.101906	0.570598	-0.102268
GENE15570X	Merged-chr3L-17557542-4	Merged-chr3L-17557542-4	1.0	-1.089014	0.163590	-0.727889	0.251882	-0.019648	-0.585552	0.499720	0.287491	0.684670	-0.078478	0.107620	0.505609
GENE12540X	Merged-chr2R-19669408-10	Merged-chr2R-19669408-10	1.0	-1.168913	0.580660	-0.572769	-0.237796	-0.061984	-0.311380	0.534503	0.717190	0.313103	0.131599	-0.217775	0.293561
GENE12445X	Merged-chr2L-1885955-8	Merged-chr2L-1885955-8	1.0	-1.408840	0.073922	-0.784489	0.909459	-0.146591	-1.144377	0.960636	0.240673	0.521278	-0.104612	0.627656	0.255287
GENE26794X	Merged-chr2L-19882-4	Merged-chr2L-19882-4	1.0	-0.561383	-0.122874	-0.584337	0.816956	0.039930	-0.683811	-0.565150	0.684327	-0.077357	-0.126300	0.622086	0.557913
GENE31038X	Merged-chr2R-636553-2	Merged-chr2R-636553-2	1.0	-0.430901	-0.005693	-0.447822	0.660367	-0.017510	-0.217963	-0.433687	0.502877	0.189245	-0.223110	0.283407	0.140790
GENE32961X	Merged-chr3R-24922157-3	Merged-chr3R-24922157-3	1.0	-0.501121	0.233841	-0.520502	0.442396	0.083514	-0.602050	-0.504314	0.701482	-0.028299	-0.076576	0.450825	0.320806
GENE33078X	Merged-chr2L-7984242-4	Merged-chr2L-7984242-4	1.0	-0.533770	0.183115	-0.553812	0.531795	0.181562	-0.344278	-0.089380	0.561029	-0.079475	-0.125469	0.005597	0.263086
GENE21105X	Merged-chr3R-24031203-5	Merged-chr3R-24031203-5	1.0	-0.872170	0.065412	-0.184529	0.520471	0.340386	-0.507763	-0.877442	0.733692	-0.213908	0.378997	0.214186	0.402667
GENE19479X	Merged-chr3R-31723726-1	Merged-chr3R-31723726-1	1.0	-0.469664	0.286337	-0.488766	0.110211	-0.276072	-0.570649	-0.472803	0.921687	0.289450	-0.025533	0.395440	0.300362
GENE15025X	Merged-chr2R-24515726-2	Merged-chr2R-24515726-2	1.0	-0.462071	0.227992	-0.520705	0.488414	0.015691	-0.545399	-0.911345	0.701915	0.133369	0.158748	0.880256	-0.166865
GENE10468X	Merged-chr3L-9457896-1	Merged-chr3L-9457896-1	1.0	-0.853644	-0.121734	-0.448277	0.078095	0.319756	-0.710695	-0.859097	1.174257	0.148650	-0.117058	0.527403	0.862344
GENE26953X	Merged-chr2R-6673147-1	Merged-chr2R-6673147-1	1.0	-0.151163	0.217414	-0.935951	0.570302	0.112129	-1.078740	0.079108	0.450951	0.269962	-0.078175	0.335405	0.208758
GENE22414X	Merged-chr3L-199215-6	Merged-chr3L-199215-6	1.0	-0.290397	0.375213	-1.058895	0.418329	-0.395222	-0.694485	0.297863	0.421047	0.181125	0.337280	0.255164	0.152976
GENE4327X	Merged-chr3R-12697852-11	Merged-chr3R-12697852-11	1.0	-0.200266	0.129113	0.668813	-0.015300	-0.270358	-0.645735	-0.432135	0.177678	0.280838	-0.456025	0.284661	0.478716
GENE9263X	Merged-chr3R-20565794-3	Merged-chr3R-20565794-3	1.0	-0.409698	0.013713	1.352952	0.495631	-0.532599	-0.604670	-0.963093	-0.151716	0.224394	-0.912255	0.431514	1.055827
GENE6612X	Merged-chr3R-24273332-1	Merged-chr3R-24273332-1	1.0	0.137091	-0.488965	1.316856	-0.357177	-0.219841	-1.275037	-0.846843	0.514561	0.343945	-0.698546	0.723320	0.850637
GENE5274X	Merged-chr2R-22886631-11	Merged-chr2R-22886631-11	1.0	0.183028	0.327470	0.341657	0.055385	-0.228699	-0.606878	-0.493631	0.517951	0.308334	-0.514504	-0.050222	0.160107
GENE4440X	Merged-chrX-2075875-12	Merged-chrX-2075875-12	1.0	-0.518471	0.038586	0.578894	0.068182	-0.723378	-0.951329	-0.652487	0.517968	0.585837	-0.513379	0.406194	1.163383
GENE3353X	Merged-chr2R-22886015-12	Merged-chr2R-22886015-12	1.0	-0.312590	0.174528	0.200442	0.171004	-0.444349	-0.704587	-0.173643	0.041910	0.111450	-0.199550	0.460286	0.675098
GENE2772X	Merged-chrX-21358311-11	Merged-chrX-21358311-11	1.0	-0.374035	0.190638	0.082532	0.056042	-0.551492	-0.207161	-0.540055	0.280243	0.367502	-0.559238	0.407710	0.847315
GENE1990X	Merged-chr3R-23890044-11	Merged-chr3R-23890044-11	1.0	-0.796570	0.357629	0.538487	0.296239	-1.105360	-0.384898	-1.219397	0.485476	0.269174	-0.637098	0.706708	1.489610
GENE1868X	Merged-chr3L-3143431-12	Merged-chr3L-3143431-12	1.0	-0.607532	0.312553	0.650249	-0.296451	-0.667926	-0.918393	-0.719590	0.304818	0.583437	-0.387323	0.748939	0.997217
GENE34158X	Merged-chr3R-23628528-1	Merged-chr3R-23628528-1	1.0	-0.368398	0.389142	0.378194	-0.049678	-0.453063	-0.447072	-0.370869	0.209649	0.605962	-0.448636	0.225911	0.328858
GENE26893X	Merged-chr3R-9733244-6	Merged-chr3R-9733244-6	1.0	-0.696819	0.498924	0.798248	-0.415886	-0.858125	-0.523021	-0.701389	0.238939	0.701463	0.069001	0.553747	0.334916
GENE8520X	Merged-chr3L-8405289-12	Merged-chr3L-8405289-12	1.0	-0.302697	0.566348	0.575907	-0.445097	-0.316861	-0.586613	-0.583051	0.054774	0.622141	-0.508987	0.133194	0.790942
GENE2788X	Merged-chr3L-16113236-10	Merged-chr3L-16113236-10	1.0	-0.283449	0.136639	0.020143	-0.056969	-0.358224	-0.253353	-0.625184	0.272026	0.122495	-0.166723	0.386547	0.806053
GENE2512X	Merged-chr3R-4307910-9	Merged-chr3R-4307910-9	1.0	-0.778571	0.635895	0.789369	-0.187983	-0.542714	-0.677591	-0.423946	0.146038	0.425783	-0.424209	0.197280	0.840649
GENE816X	Merged-chr3R-5659904-12	Merged-chr3R-5659904-12	1.0	-0.821423	0.357857	0.822975	-0.014446	-0.515400	-0.857250	-0.506869	0.298427	0.385780	-0.323757	0.339919	0.834186
GENE6394X	Merged-chrX-5755646-12	Merged-chrX-5755646-12	1.0	-0.354246	-0.400601	0.315211	-0.095302	-1.026378	-0.968897	-0.999997	0.950180	0.652113	-0.175921	0.993961	1.109876
GENE10486X	Merged-chr3R-24582855-7	Merged-chr3R-24582855-7	1.0	-0.167292	-1.408142	0.662518	0.355553	-1.115004	-1.319590	-1.375606	1.249790	0.190504	0.546960	1.263104	1.117206
GENE9391X	Merged-chr2R-14949746-11	Merged-chr2R-14949746-11	1.0	-0.191162	-0.380150	0.017127	-0.500274	-1.248249	-0.896952	-0.307880	0.491216	1.019232	0.283705	0.625713	1.087674
GENE8857X	Merged-chrX-13838098-6	Merged-chrX-13838098-6	1.0	-0.852178	-0.912152	0.181081	0.335752	-1.289402	-0.993904	-1.324994	1.839868	1.025278	-0.795529	0.855196	1.930983
GENE6610X	Merged-chr3R-29229196-7	Merged-chr3R-29229196-7	1.0	-0.043084	0.007182	0.086793	-0.204585	-0.257107	-0.498868	-0.712775	0.349980	0.361808	-0.277645	0.653544	0.534757
GENE3547X	Merged-chr2R-11303499-11	Merged-chr2R-11303499-11	1.0	-0.281784	-0.281834	-0.107032	-0.053697	-0.435252	-0.630668	-0.718591	0.910682	0.849533	-0.633190	0.383434	0.998400
GENE1378X	Merged-chr2L-6071073-10	Merged-chr2L-6071073-10	1.0	-0.828635	0.212633	0.380726	0.089220	-0.628569	-1.055721	-1.255859	0.979465	0.703763	-0.504644	1.006312	0.901308
GENE1135X	Merged-chrX-3373165-12	Merged-chrX-3373165-12	1.0	-0.354819	-0.500959	-0.000297	0.180437	-0.795944	-0.553032	-0.603713	0.367181	0.517073	-0.099857	0.805985	1.037948
GENE22626X	Merged-chrX-16425087-1	Merged-chrX-16425087-1	1.0	-0.610271	-0.176150	0.577455	-0.041119	-0.751995	-0.741716	-0.614319	0.626688	0.245318	0.169811	0.468477	0.847821
GENE36270X	Merged-chr2R-4620186-1	Merged-chr2R-4620186-1	1.0	-0.425725	-0.440222	0.325123	-0.110492	-0.524870	-0.517795	-0.428597	0.645907	0.080447	0.217393	0.668621	0.510210
GENE24512X	Merged-chr3R-17700969-4	Merged-chr3R-17700969-4	1.0	-0.676350	-0.250092	0.299179	-0.120687	-0.831905	-0.820531	-0.213670	0.766557	0.652049	0.086781	0.480464	0.628204
GENE18593X	Merged-chr3L-649481-1	Merged-chr3L-649481-1	1.0	-0.590452	-0.155101	0.598271	-0.018925	-0.728554	-0.396045	-0.594386	0.244958	0.268015	0.331292	-0.023329	1.064256
GENE4570X	Merged-chr3R-16996491-12	Merged-chr3R-16996491-12	1.0	-0.601869	-0.399966	0.669376	-0.197831	-0.400811	-0.592722	-0.582914	0.681391	0.450468	-0.020423	0.452279	0.543021
GENE2638X	Merged-chr2R-7676352-11	Merged-chr2R-7676352-11	1.0	-0.005428	-0.040079	0.122670	0.216671	-0.835616	-0.437126	-0.392511	0.433677	0.097661	-0.118071	0.370908	0.587244
GENE9609X	Merged-chr2R-13846441-11	Merged-chr2R-13846441-11	1.0	0.520874	-0.300244	-0.319378	0.268437	-1.131563	-0.186918	-0.517988	1.026692	0.029902	-0.243937	0.487371	0.366752
GENE1452X	Merged-chr3R-19861310-11	Merged-chr3R-19861310-11	1.0	-0.336719	-0.067788	-0.229197	0.571209	-1.284175	-0.750974	-1.038070	0.878566	0.369456	-0.209990	0.916452	1.181229
GENE6985X	Merged-chrX-8870103-7	Merged-chrX-8870103-7	1.0	-1.547668	-0.219372	0.272684	-1.749954	-0.789595	-1.062699	-1.556970	1.585923	1.960269	-0.900662	1.964262	2.043781
GENE35481X	Merged-chr2L-18862959-1	Merged-chr2L-18862959-1	1.0	-0.337964	-0.349228	0.089589	-0.384336	0.096825	-0.105214	-0.340199	0.380651	0.306022	-0.410089	0.398714	0.655227
GENE23781X	Merged-chr2R-14006990-4	Merged-chr2R-14006990-4	1.0	-0.213903	-0.259786	0.292654	-0.783165	-0.537024	-0.834851	-0.222976	0.248397	0.825126	-0.083970	0.854074	0.715424
GENE18810X	Merged-chr3L-15512247-1	Merged-chr3L-15512247-1	1.0	-0.801343	0.172467	0.158264	-0.538760	-0.094026	-0.052201	-0.806450	-0.012757	0.502450	-0.417545	0.832204	1.057697
GENE31431X	Merged-chr3L-10843027-4	Merged-chr3L-10843027-4	1.0	-0.467800	-0.484321	0.306307	-0.536727	-0.582358	-0.242014	-0.471068	0.636083	0.436948	-0.247691	0.844728	0.807911
GENE34525X	Merged-chr2R-5183952-1	Merged-chr2R-5183952-1	1.0	-0.291165	-0.319214	0.472233	-0.353893	-0.383532	-0.378171	-0.296662	0.126818	0.382153	-0.379570	0.610778	0.810224
GENE28731X	Merged-chr3R-12077649-3	Merged-chr3R-12077649-3	1.0	-0.419255	-0.434917	0.391784	-0.484892	-0.528772	-0.520752	-0.422349	0.924506	0.288292	-0.522840	0.761577	0.967619
GENE20719X	Merged-chrX-17710920-2	Merged-chrX-17710920-2	1.0	-0.652080	-0.212207	0.349636	-0.745435	-0.489389	-0.217218	-0.656480	0.600451	0.407481	-0.225527	1.152594	0.688175
GENE16470X	Merged-chr2L-10756317-7	Merged-chr2L-10756317-7	1.0	-0.601485	-1.082362	0.524230	-0.550333	-0.739495	0.135294	-0.611826	0.400020	0.339415	-0.089778	1.183978	1.092344
GENE6097X	Merged-chr2R-16226120-11	Merged-chr2R-16226120-11	1.0	-1.342778	-0.324527	0.705186	-1.001420	-0.906191	-0.212200	-0.358521	0.947944	0.927061	-0.065299	0.828837	0.801909
GENE30905X	Merged-chr3L-21034216-2	Merged-chr3L-21034216-2	1.0	0.002121	-0.498104	0.270338	-0.171377	-0.594934	-0.266373	-0.006105	0.486667	-0.151070	-0.588900	0.708448	0.809289
GENE15916X	Merged-chr2L-9912126-1	Merged-chr2L-9912126-1	1.0	0.071579	-0.730661	0.434717	0.038430	-0.567565	-0.309734	-0.260220	0.554426	-0.010453	-0.317810	0.215630	0.881661
GENE15270X	Merged-chr2R-9836657-5	Merged-chr2R-9836657-5	1.0	0.436491	-0.602497	1.110631	-0.776284	-0.686628	-1.244019	-0.559384	0.728571	-0.108811	-0.659435	1.118222	1.243145
GENE15337X	Merged-chr2L-6498793-2	Merged-chr2L-6498793-2	1.0	-0.755596	0.010827	0.625135	-0.187089	-0.367234	-0.924773	-0.278334	0.407201	-0.476774	-0.342337	1.201294	1.087681
GENE34401X	Merged-chr3L-23688892-2	Merged-chr3L-23688892-2	1.0	-0.407288	0.343341	0.020186	-0.095943	0.020015	-0.493421	-0.409989	0.159919	-0.267876	-0.189799	0.673372	0.647483
GENE11686X	Merged-chrX-6295348-1	Merged-chrX-6295348-1	1.0	-1.067872	-1.103544	1.170548	-0.112958	0.230678	-0.957610	-1.074898	1.176680	0.889209	-1.311316	0.977337	1.183745
GENE27584X	Merged-chr2L-21320333-2	Merged-chr2L-21320333-2	1.0	-0.464129	-0.480591	0.766885	0.143629	-0.258525	-0.570059	-0.467385	0.739704	0.057235	-0.572220	0.852744	0.252710
GENE36849X	Merged-chr2R-6058198-1	Merged-chr2R-6058198-1	1.0	-0.321175	-0.331856	0.650911	-0.003602	-0.104978	-0.086481	-0.323295	0.396628	0.187258	-0.389413	0.267976	0.058027
GENE32443X	Merged-chrX-15413111-2	Merged-chrX-15413111-2	1.0	-0.358837	-0.371197	0.398768	-0.409968	-0.140864	-0.121226	-0.361286	0.623324	-0.002577	-0.126336	0.842846	0.027353
GENE2295X	Merged-chrX-884482-9	Merged-chrX-884482-9	1.0	-1.149220	-0.614214	0.450986	0.052332	0.277183	-0.415552	-0.346034	0.231812	0.533290	-0.733657	1.191819	0.521257
GENE21725X	Merged-chr2L-12055924-5	Merged-chr2L-12055924-5	1.0	-0.791873	-0.085409	-0.097570	-0.064975	0.344031	-0.645453	-0.353742	0.445879	0.473670	-0.421717	0.614658	0.582500
GENE19661X	Merged-chrX-16428615-1	Merged-chrX-16428615-1	1.0	-0.697650	0.001762	-0.010002	-0.180896	0.233027	-0.313883	0.047651	0.176756	0.674854	-0.545355	0.478273	0.135464
GENE15179X	Merged-chr4-1182104-8	Merged-chr4-1182104-8	1.0	-0.920698	-0.127281	-0.006589	-0.262948	0.053209	-0.469114	0.078304	0.467635	0.478952	-0.376823	0.498836	0.586516
GENE8249X	Merged-chr2L-9956963-11	Merged-chr2L-9956963-11	1.0	-0.934826	0.364169	0.181914	-0.054313	0.321283	-0.611251	-0.073057	0.291005	0.035391	-0.408485	0.428639	0.459531
GENE4635X	Merged-chr2R-9594069-11	Merged-chr2R-9594069-11	1.0	-0.709521	-0.122834	-0.196260	0.120931	0.195994	-0.827194	-0.777119	0.669330	0.308079	-0.312170	1.048589	0.602175
GENE954X	Merged-chr2L-16532854-12	Merged-chr2L-16532854-12	1.0	-0.789511	-0.010169	0.159602	-0.196891	0.379987	-0.255297	-0.143104	0.294676	0.326916	-0.303544	0.408004	0.129331
GENE11295X	Merged-chr2R-2118541-6	Merged-chr2R-2118541-6	1.0	-1.242947	0.755459	0.646648	-0.761622	-0.463185	-0.414453	-0.808576	1.111664	0.487296	-1.500487	1.026095	1.164107
GENE22057X	Merged-chr2L-12043554-3	Merged-chr2L-12043554-3	1.0	-0.864917	0.714148	0.426969	-0.352193	-0.051708	0.114554	-0.870205	0.293678	-0.087697	-0.503705	0.670604	0.510472
GENE10062X	Merged-chr2L-20852576-10	Merged-chr2L-20852576-10	1.0	-1.611021	0.233163	0.782196	-0.697244	-0.020085	-0.068617	-1.619429	0.942989	0.579034	-0.592854	0.657378	1.414490
GENE2559X	Merged-chr2R-7932324-12	Merged-chr2R-7932324-12	1.0	-0.642595	0.132414	0.340033	-0.138039	0.011269	-0.272465	-0.110827	0.260243	0.334383	-0.699611	0.351797	0.433398
GENE4615X	Merged-chr2L-4977544-3	Merged-chr2L-4977544-3	1.0	-1.868559	0.012435	1.511041	0.111002	-0.082163	-0.249493	-0.615790	1.366870	0.376505	-1.161064	0.499645	0.099572
GENE10346X	Merged-chr3R-15198861-1	Merged-chr3R-15198861-1	1.0	-0.883926	-0.228399	0.861380	-0.333302	-0.713904	-0.036654	-0.000856	0.962010	0.368805	-0.837215	0.400542	0.441521
GENE31100X	Merged-chrX-3809175-2	Merged-chrX-3809175-2	1.0	-0.540506	-0.115574	0.425401	0.019169	-0.661525	0.235811	0.242009	0.493575	-0.070606	-0.655122	0.610162	0.017207
GENE18949X	Merged-chr3R-25122691-4	Merged-chr3R-25122691-4	1.0	-0.043327	-0.104187	-0.428070	0.380979	-1.017630	-1.003845	-0.055350	0.710803	0.249713	-0.260045	0.797999	0.772959
GENE8117X	Merged-chr3L-176176-10	Merged-chr3L-176176-10	1.0	0.223613	0.077918	0.011399	0.466560	-0.610833	-0.734764	0.246225	0.171662	-0.127031	-0.182188	0.328450	0.128990
GENE4053X	Merged-chr3R-14574968-10	Merged-chr3R-14574968-10	1.0	-0.069293	0.084013	-0.384851	0.080058	-0.440009	-0.462670	-0.192220	0.388118	0.334242	-0.264985	0.348337	0.579260
GENE3740X	Merged-chrX-7933302-11	Merged-chrX-7933302-11	1.0	-0.115668	0.026546	-0.313285	0.369303	-0.490198	-0.722972	-0.208377	0.449470	0.270215	-0.082767	0.621655	0.196078
GENE2523X	Merged-chr2L-20922868-10	Merged-chr2L-20922868-10	1.0	-0.388462	-0.311599	-0.071786	0.456491	-0.439260	-1.205640	-0.081961	0.666515	0.190934	-0.007384	0.876088	0.316064
GENE6269X	Merged-chr3L-9427070-4	Merged-chr3L-9427070-4	1.0	-0.318201	0.183511	-0.250736	0.239200	-0.478869	-0.608927	0.053331	0.607526	0.254469	-0.104107	0.198755	0.224048
GENE30826X	Merged-chr3R-29698078-4	Merged-chr3R-29698078-4	1.0	-0.607666	0.137708	-0.188356	0.630737	-0.746285	-0.736269	-0.144166	0.767363	0.585869	0.002098	0.352665	-0.053699
GENE7799X	Merged-chr2R-14771802-9	Merged-chr2R-14771802-9	1.0	-0.551386	-0.052025	-0.192081	0.131530	-0.629983	-0.728164	0.136625	0.932878	0.323835	-0.186641	0.331512	0.483901
GENE3964X	Merged-chr2R-20667227-11	Merged-chr2R-20667227-11	1.0	-0.624940	0.035022	-0.209715	0.157631	-0.430573	-0.704819	0.258110	0.436503	0.242167	-0.032064	0.436098	0.436580
GENE1227X	Merged-chr2L-10975291-11	Merged-chr2L-10975291-11	1.0	-0.099223	0.043618	-0.221651	0.391422	-0.501266	-0.613615	0.259242	0.441440	0.305042	-0.243536	0.155230	0.083298
GENE3730X	Merged-chr2R-14601191-11	Merged-chr2R-14601191-11	1.0	-0.264510	0.168472	-0.170410	0.073170	-0.745852	-0.339047	-0.094910	0.286802	0.143907	0.115100	0.457854	0.369422
GENE30419X	Merged-chr3L-15108253-6	Merged-chr3L-15108253-6	1.0	-0.236510	0.472792	-0.291295	-0.156156	-0.856586	-0.845246	-0.245498	0.319197	0.120358	0.415458	0.875083	0.428402
GENE7403X	Merged-chr2R-9069106-11	Merged-chr2R-9069106-11	1.0	-0.431499	0.138360	-0.295329	-0.317188	-0.889903	-0.213251	-0.089590	0.450471	0.327711	-0.027616	0.730378	0.617457
GENE6311X	Merged-chrX-1669561-12	Merged-chrX-1669561-12	1.0	-0.138653	0.073909	0.021617	-0.109084	-0.953891	-0.716974	-0.383127	0.480668	0.232651	0.448726	0.487591	0.556568
GENE12218X	Merged-chr2R-12338021-7	Merged-chr2R-12338021-7	1.0	-0.945441	0.006857	-0.725758	0.285116	-0.935560	-0.375630	-0.425549	0.717831	0.579536	0.214803	0.579459	1.024337
GENE34331X	Merged-chr2L-14021659-5	Merged-chr2L-14021659-5	1.0	-0.628330	0.308126	-0.235833	0.417436	-0.479160	-0.050965	-0.193064	0.253012	0.162594	-0.059964	0.162043	0.344105
GENE21136X	Merged-chr2L-272055-2	Merged-chr2L-272055-2	1.0	-0.641683	-0.196141	-0.668481	0.348290	-0.474545	-0.786264	-0.646072	0.706092	0.430592	0.157232	0.560814	1.210167
GENE16710X	Merged-chr2R-21523543-4	Merged-chr2R-21523543-4	1.0	-1.116831	0.299819	-0.749647	0.846768	-0.645927	-0.606206	-0.387310	0.401449	0.477836	0.181659	0.538954	0.759436
GENE15200X	Merged-chr2R-12314119-7	Merged-chr2R-12314119-7	1.0	-0.375948	0.544668	-1.166213	0.516073	-1.065809	-0.609642	-0.388631	0.743678	0.651000	0.333550	-0.068430	0.885705
GENE4294X	Merged-chr3R-4319735-11	Merged-chr3R-4319735-11	1.0	-0.467984	0.026250	-0.187770	0.264530	-0.612877	-0.430534	-0.518521	0.486581	0.252676	0.076100	0.613516	0.498034
GENE6611X	Merged-chr3R-31936931-9	Merged-chr3R-31936931-9	1.0	-1.063783	-0.551288	-0.570258	0.412245	-1.400569	-1.078898	-0.574470	0.716741	1.078552	0.748936	0.968685	1.314108
GENE11990X	Merged-chr2L-4284250-2	Merged-chr2L-4284250-2	1.0	-1.074054	-0.676522	-0.136694	0.232213	-1.001973	-0.973170	-0.313080	0.997709	0.666937	0.620208	0.873717	0.784708
GENE5493X	Merged-chr2L-871097-11	Merged-chr2L-871097-11	1.0	-0.702594	-0.321921	-0.464040	0.462014	-0.745008	-0.741634	-0.166329	0.640071	0.434920	0.522823	0.396885	0.684814
GENE2011X	Merged-chr3L-589268-11	Merged-chr3L-589268-11	1.0	-1.431359	-0.880790	-0.227545	0.387952	-1.500940	-1.392004	-0.415727	0.531500	0.656156	0.984300	1.441687	1.846769
GENE25218X	Merged-chrX-17742682-1	Merged-chrX-17742682-1	1.0	-0.291066	0.201940	-0.045371	-0.011014	-0.889312	-0.580528	0.255135	0.138972	0.457415	0.334964	0.263786	0.165078
GENE2009X	Merged-chr2R-8947307-11	Merged-chr2R-8947307-11	1.0	-0.157147	-0.008122	0.002927	0.041186	-0.897655	-0.468705	0.067737	0.039513	0.217248	0.374733	0.150661	0.637624
GENE1672X	Merged-chr2R-18180626-11	Merged-chr2R-18180626-11	1.0	-0.261441	0.045714	0.057713	-0.157759	-0.673922	-0.838974	0.194358	0.487488	0.335207	0.074104	0.239603	0.497910
GENE5693X	Merged-chrX-4918897-11	Merged-chrX-4918897-11	1.0	-0.159149	0.049802	0.028048	-0.349247	-0.325968	-1.100223	0.213108	0.280157	0.374580	-0.056997	0.325221	0.720666
GENE5238X	Merged-chr2L-3803506-12	Merged-chr2L-3803506-12	1.0	-0.089113	0.057297	0.292851	-0.585062	-0.686885	-0.602915	0.437862	0.498546	0.041930	-0.214188	0.286210	0.563465
GENE5076X	Merged-chr2R-12345017-10	Merged-chr2R-12345017-10	1.0	-0.040131	0.083540	-0.216882	0.010167	-0.197770	-0.793215	0.249038	0.316583	0.409925	-0.096867	0.101314	0.174299
GENE2433X	Merged-chr2L-11106956-12	Merged-chr2L-11106956-12	1.0	-0.205524	0.122494	-0.031437	-0.215457	-0.551219	-0.735522	0.364081	0.223801	0.503557	-0.011367	0.162494	0.374099
GENE29607X	Merged-chrX-11673474-3	Merged-chrX-11673474-3	1.0	-0.439152	0.649332	-0.459038	-0.508373	-0.554848	-0.546339	-0.442408	0.492070	0.883536	-0.548554	0.373050	1.100724
GENE30069X	Merged-chr2R-17568163-1	Merged-chr2R-17568163-1	1.0	-0.499707	0.702503	-0.070170	-0.568412	-0.312110	-0.604693	-0.503006	0.657394	0.639641	-0.296201	0.234743	0.620018
GENE25613X	Merged-chr2L-848095-1	Merged-chr2L-848095-1	1.0	-0.424450	0.662072	-0.443639	-0.491184	-0.535873	-0.527700	-0.427593	0.506320	0.285213	-0.529828	0.859671	1.066989
GENE11028X	Merged-chr3R-10389149-1	Merged-chr3R-10389149-1	1.0	-0.858794	0.802019	-0.442029	-0.593284	-1.059051	-0.460444	-0.391365	1.210485	0.822627	-0.268676	0.480429	0.758084
GENE22035X	Merged-chr2L-15258885-3	Merged-chr2L-15258885-3	1.0	-0.402666	0.254586	-0.415380	-0.444781	-0.469745	-0.465369	-0.007220	0.334199	0.843327	-0.466516	0.231299	1.008267
GENE30203X	Merged-chr2L-442534-3	Merged-chr2L-442534-3	1.0	-0.509493	0.262750	-0.530738	-0.197834	-0.317865	-0.622744	0.308223	0.064087	0.727455	-0.625051	0.597129	0.844082
GENE26647X	Merged-chrX-10474180-1	Merged-chrX-10474180-1	1.0	-0.593102	0.117916	-0.194271	-0.059075	-0.216786	-0.187638	-0.151937	0.063322	0.548116	-0.195210	0.209928	0.658739
GENE8456X	Merged-chr2R-23970010-11	Merged-chr2R-23970010-11	1.0	-0.317134	0.170701	-0.507806	-0.642925	-0.482827	-0.269419	-0.061876	0.422835	0.696160	-0.216586	0.550826	0.658050
GENE2482X	Merged-chr2R-23366884-10	Merged-chr2R-23366884-10	1.0	-0.300230	0.223569	0.053549	-0.044834	-0.444327	-0.501935	0.077490	0.061433	0.635757	-0.371147	-0.025030	0.635704
GENE34449X	Merged-chrX-935738-1	Merged-chrX-935738-1	1.0	-0.367754	0.394682	-0.382875	-0.419640	-0.453219	-0.447152	0.107222	0.363191	0.408477	-0.139096	0.231022	0.705141
GENE31292X	Merged-chr3R-20780401-4	Merged-chr3R-20780401-4	1.0	-0.521495	0.255390	-0.543386	-0.597322	-0.647674	-0.638487	-0.037230	0.462074	0.368062	0.289573	0.591513	1.018981
GENE30127X	Merged-chr3L-6143395-1	Merged-chr3L-6143395-1	1.0	-0.360946	0.684188	-0.376528	-0.414677	-0.449871	-0.443486	0.476351	0.757267	0.325120	-0.445151	0.081229	0.166504
GENE5904X	Merged-chr2L-5052939-11	Merged-chr2L-5052939-11	1.0	0.153818	0.133835	-0.066737	-0.462123	-0.554302	-0.490378	-0.147053	0.502100	0.394500	-0.268230	0.497472	0.307099
GENE30247X	Merged-chr2L-22749930-2	Merged-chr2L-22749930-2	1.0	0.115774	0.074238	-0.421454	-0.465985	-0.507623	-0.500025	-0.406378	0.746528	0.904580	-0.502004	0.957399	0.004949
GENE18562X	Merged-chrX-2068420-3	Merged-chrX-2068420-3	1.0	0.351642	0.031967	0.019496	-0.831506	-0.901358	-0.888528	-0.732907	1.038716	0.626415	0.048793	0.541097	0.696173
GENE7213X	Merged-chr2R-15934654-11	Merged-chr2R-15934654-11	1.0	0.092037	0.032558	-0.266632	-0.342666	-0.302952	-0.559758	-0.341427	0.369777	0.407648	-0.372467	0.626806	0.657076
GENE21926X	Merged-chr2R-23970618-1	Merged-chr2R-23970618-1	1.0	0.144774	0.087535	-0.664829	-0.362622	0.078254	-0.771284	-0.188143	0.158402	0.367707	-0.237089	0.658516	0.728779
GENE33898X	Merged-chr3L-22909114-2	Merged-chr3L-22909114-2	1.0	-0.264935	-0.292815	-0.298631	-0.342467	0.392162	-0.367325	-0.270398	-0.379572	-0.390231	0.848798	0.985406	0.380005
GENE35870X	Merged-chr3R-28283725-3	Merged-chr3R-28283725-3	1.0	-0.286560	-0.315137	-0.321098	-0.358511	0.536429	-0.384480	-0.292160	-0.397283	-0.408431	0.707026	0.967661	0.552543
GENE34394X	Merged-chr3L-15328508-1	Merged-chr3L-15328508-1	1.0	-0.288818	-0.317169	-0.323083	-0.356791	0.363190	-0.382035	0.195342	-0.394446	-0.405233	0.815231	0.854636	0.239175
GENE34362X	Merged-chr3L-6865216-2	Merged-chr3L-6865216-2	1.0	-0.323709	-0.339371	-0.341730	0.006493	0.725251	-0.080362	-0.329370	-0.413221	-0.423965	0.341851	0.692059	0.486074
GENE30968X	Merged-chr3L-9113787-2	Merged-chr3L-9113787-2	1.0	-0.375235	-0.393282	-0.396364	-0.441277	0.508720	-0.476008	-0.381288	-0.156689	-0.508670	1.130673	1.286787	0.202633
GENE25845X	Merged-chr3L-20645563-2	Merged-chr3L-20645563-2	1.0	-0.299388	-0.330456	-0.336937	-0.393593	-0.056650	-0.426854	-0.305475	-0.443603	-0.458393	1.419596	1.335572	0.296181
GENE19222X	Merged-chr3L-12699125-5	Merged-chr3L-12699125-5	1.0	-0.136459	-0.508620	0.029854	-0.664707	0.406966	-1.069002	-0.148708	-0.284449	-0.244073	1.075955	1.065917	0.477327
GENE32325X	Merged-chrX-16244106-1	Merged-chrX-16244106-1	1.0	-0.228569	-0.254728	-0.260185	-0.310119	-0.020255	-0.331856	0.234448	-0.342504	-0.351736	0.592679	0.987601	0.285225
GENE32317X	Merged-chr3R-19067644-1	Merged-chr3R-19067644-1	1.0	-0.156782	-0.179567	-0.184320	-0.250993	-0.271494	-0.267806	0.263312	-0.275975	-0.283021	0.466376	0.813008	0.327262
GENE23771X	Merged-chrX-15464804-4	Merged-chrX-15464804-4	1.0	-0.070834	-0.438636	0.094332	-0.324222	0.202650	-0.466286	0.364222	-0.538918	-0.604023	0.843088	0.810882	0.127744
GENE14782X	Merged-chr4-516406-3	Merged-chr4-516406-3	1.0	-0.631940	-0.657848	-0.663226	-0.743097	-0.140374	-0.807227	0.606376	-0.462528	-0.869994	1.264705	1.942126	1.163026
GENE30788X	Merged-chr2R-6252342-2	Merged-chr2R-6252342-2	1.0	-0.435801	-0.451020	-0.454144	-0.113739	0.195356	0.035773	0.049262	-0.254466	-0.564582	0.382767	1.090362	0.520232
GENE35879X	Merged-chr3L-10991603-4	Merged-chr3L-10991603-4	1.0	-0.480433	-0.496260	-0.499504	0.086741	0.112985	0.147321	-0.019091	0.218336	-0.612661	0.429307	0.761568	0.351691
GENE33102X	Merged-chr3R-27205424-4	Merged-chr3R-27205424-4	1.0	-0.576784	-0.596235	-0.600232	-0.003875	0.177761	-0.138237	0.225694	-0.206700	-0.097908	0.346324	1.206869	0.263322
GENE35911X	Merged-chrX-1148197-1	Merged-chrX-1148197-1	1.0	-0.075743	-0.093645	-0.097379	-0.154084	-0.194086	-0.191678	-0.079251	-0.197000	-0.201554	0.096464	0.824700	0.363255
GENE36013X	Merged-chr2R-11101551-1	Merged-chr2R-11101551-1	1.0	-0.118291	-0.138225	-0.142384	0.140518	-0.227037	-0.224240	-0.122197	-0.230421	-0.002115	0.062035	0.787932	0.214424
GENE35927X	Merged-chrX-11424088-1	Merged-chrX-11424088-1	1.0	-0.065181	-0.082322	-0.085898	-0.140195	-0.183353	-0.181115	-0.068540	-0.186059	-0.190285	0.102879	0.823847	0.256221
GENE34484X	Merged-chr2R-10497299-1	Merged-chr2R-10497299-1	1.0	-0.100804	-0.119965	-0.123963	-0.184659	0.064153	-0.211060	-0.104558	-0.216906	-0.221910	0.076253	0.802010	0.341409
GENE34481X	Merged-chr3R-29309706-1	Merged-chr3R-29309706-1	1.0	-0.121569	-0.142383	-0.146725	-0.212655	-0.238534	-0.235404	-0.125648	0.033519	-0.248285	0.067381	0.922749	0.447554
GENE30376X	Merged-chr3R-21740058-1	Merged-chr3R-21740058-1	1.0	-0.150139	-0.172840	-0.177576	-0.248195	-0.268806	0.056317	-0.154587	0.015990	-0.280418	0.051600	1.111034	0.217620
GENE30326X	Merged-chr3R-26804111-1	Merged-chr3R-26804111-1	1.0	0.181310	0.142752	-0.333298	0.020758	-0.397528	-0.066582	-0.314235	-0.404305	-0.415010	0.168386	0.999164	0.418586
GENE28599X	Merged-chr2R-4679072-2	Merged-chr2R-4679072-2	1.0	-0.178686	-0.205844	-0.211509	-0.282648	-0.311797	-0.306528	-0.184007	-0.318261	-0.328573	0.061323	1.304353	0.962178
GENE32288X	Merged-chr2L-21244254-1	Merged-chr2L-21244254-1	1.0	-0.118657	-0.139621	-0.143995	-0.210400	-0.239703	-0.236482	-0.122765	-0.243613	-0.249753	0.305229	0.940067	0.459694
GENE36006X	Merged-chrX-196776-1	Merged-chrX-196776-1	1.0	-0.085705	-0.104228	-0.108093	-0.166767	-0.203076	-0.200536	-0.089335	-0.206151	-0.210959	0.309902	0.819940	0.245008
GENE34589X	Merged-chrX-6728521-1	Merged-chrX-6728521-1	1.0	-0.140885	-0.162683	-0.167230	-0.236276	-0.255302	-0.251919	-0.145156	-0.259408	-0.015029	0.283752	0.914189	0.435946
GENE34469X	Merged-chr2L-3149339-1	Merged-chr2L-3149339-1	1.0	-0.143450	-0.165378	-0.169952	-0.238270	-0.257275	-0.253863	-0.147746	0.017215	-0.267918	0.281849	0.910935	0.433854
GENE32375X	Merged-chr2R-13623453-1	Merged-chr2R-13623453-1	1.0	-0.176631	-0.200624	-0.205630	-0.269980	0.019171	-0.288653	-0.181333	-0.297766	-0.305648	0.273126	1.018547	0.615421
GENE26753X	Merged-chr3R-13870434-2	Merged-chr3R-13870434-2	1.0	-0.269258	-0.299106	-0.305333	-0.367025	-0.404381	-0.397517	-0.275107	-0.412813	-0.426284	0.654333	1.415420	1.087071
GENE35242X	Merged-chr2L-20996542-2	Merged-chr2L-20996542-2	1.0	-0.223549	-0.249787	-0.255260	-0.309355	-0.336393	0.005526	-0.228690	-0.342365	-0.351804	0.607299	1.006212	0.678167
GENE31801X	Merged-chrX-22489553-3	Merged-chrX-22489553-3	1.0	-0.311385	-0.342034	-0.348428	-0.393452	-0.431917	-0.424866	-0.317391	-0.440568	-0.144398	0.993732	1.198332	0.962373
GENE29747X	Merged-chr4-601099-2	Merged-chr4-601099-2	1.0	-0.299460	-0.329478	0.174088	-0.381089	-0.417640	-0.410953	-0.305342	-0.425835	-0.438886	0.597641	1.107994	1.128961
GENE25659X	Merged-chr2L-18081630-2	Merged-chr2L-18081630-2	1.0	-0.346600	-0.371858	-0.374759	-0.416951	0.152739	-0.449469	-0.352755	-0.132595	-0.479947	0.384435	1.300675	1.087084
GENE19068X	Merged-chr2R-9708976-2	Merged-chr2R-9708976-2	1.0	-0.441773	-0.460782	-0.464724	-0.523073	-0.580110	-0.569502	0.142665	-0.593228	-0.614399	1.077168	1.541489	1.486270
GENE15521X	Merged-chrX-16209057-1	Merged-chrX-16209057-1	1.0	-0.356431	0.155992	-0.387523	-0.433570	-0.106482	-0.469518	-0.362817	-0.135025	-0.503618	0.403435	1.724964	0.470595
GENE34513X	Merged-chrX-8455785-1	Merged-chrX-8455785-1	1.0	-0.143458	-0.165459	-0.170049	-0.239035	-0.258220	0.057031	-0.147769	-0.262403	-0.268973	0.469398	0.914853	0.214084
GENE34498X	Merged-chr2R-19477632-1	Merged-chr2R-19477632-1	1.0	-0.193619	-0.218187	-0.223312	-0.281469	-0.305031	0.023457	-0.198433	-0.310203	-0.318351	0.608682	0.906036	0.510430
GENE34390X	Merged-chr3L-18852064-1	Merged-chr3L-18852064-1	1.0	-0.222017	-0.247156	0.185564	0.078008	-0.320129	-0.003694	-0.226943	-0.325326	-0.333499	0.409464	0.855675	0.150050
GENE30338X	Merged-chr3R-23306911-1	Merged-chr3R-23306911-1	1.0	-0.255614	-0.282552	-0.288171	0.061694	-0.355783	0.218850	-0.260893	-0.066887	-0.371490	0.564714	1.043995	-0.007862
GENE25379X	Merged-chr2L-17514441-1	Merged-chr2L-17514441-1	1.0	-0.358890	-0.371918	-0.374594	-0.413120	-0.128095	0.338532	-0.361468	-0.456676	0.017810	0.493206	1.137514	0.477700
GENE26971X	Merged-chr2L-12010016-1	Merged-chr2L-12010016-1	1.0	-0.170704	-0.193945	-0.198794	-0.260186	-0.281236	0.036926	-0.175258	-0.285834	-0.038093	0.608987	0.901326	0.056811
GENE30860X	Merged-chr3R-5060854-2	Merged-chr3R-5060854-2	1.0	-0.425804	0.026049	-0.443713	-0.487578	-0.216961	0.046416	0.058699	-0.242684	-0.077013	0.858661	0.952212	-0.048285
GENE34573X	Merged-chr3R-19067423-1	Merged-chr3R-19067423-1	1.0	-0.102963	-0.123201	-0.127424	-0.191530	-0.227295	-0.224236	-0.106929	-0.231007	-0.236835	0.504764	0.953131	0.113524
GENE36014X	Merged-chr3L-15721036-1	Merged-chr3L-15721036-1	1.0	-0.110015	-0.130157	-0.134359	0.156005	-0.227771	-0.224816	-0.113962	-0.231354	-0.236970	0.484387	0.824151	-0.055140
GENE34535X	Merged-chr2L-3151140-1	Merged-chr2L-3151140-1	1.0	-0.131701	-0.153684	-0.158270	-0.227900	-0.255168	-0.251620	-0.136009	-0.259481	-0.266267	0.654752	0.950533	0.234813
GENE33825X	Merged-chr3R-8215879-2	Merged-chr3R-8215879-2	1.0	-0.147693	-0.172244	-0.177366	-0.255135	-0.291468	-0.286798	-0.152504	-0.297180	-0.306244	0.864106	1.305429	-0.082903
GENE31365X	Merged-chr3L-15227647-2	Merged-chr3L-15227647-2	1.0	-0.279574	-0.310360	-0.316782	0.085898	-0.414333	-0.407082	-0.285607	-0.423256	-0.437550	1.051895	1.561943	0.174806
GENE30327X	Merged-chr2R-9938339-1	Merged-chr2R-9938339-1	1.0	-0.163935	-0.187927	-0.192932	-0.265794	-0.289159	-0.284931	-0.168637	-0.294311	-0.026424	0.655783	1.142532	0.075735
GENE25392X	Merged-chr3L-7433702-1	Merged-chr3L-7433702-1	1.0	-0.131099	-0.154705	-0.159629	-0.234399	-0.267312	-0.263178	-0.135725	-0.272359	-0.280351	0.336317	1.298617	0.263822
GENE25391X	Merged-chr3R-27450278-1	Merged-chr3R-27450278-1	1.0	-0.252748	-0.282058	-0.288173	-0.354437	-0.019338	-0.383926	-0.258492	-0.398709	-0.411723	1.270112	1.355472	0.024020
GENE22702X	Merged-chr3R-5093784-1	Merged-chr3R-5093784-1	1.0	-0.150532	-0.176238	-0.181601	-0.254730	-0.281502	-0.276889	-0.155570	-0.287154	-0.296146	0.690817	1.259108	0.110438
GENE36915X	Merged-chrX-2319964-1	Merged-chrX-2319964-1	1.0	-0.370696	0.087533	-0.386499	-0.038129	-0.148614	0.114562	-0.373293	-0.468609	-0.481068	0.599123	0.940293	0.525396
GENE18948X	Merged-chr2L-5027570-4	Merged-chr2L-5027570-4	1.0	-0.097480	0.721242	-0.907805	0.036656	-0.051425	0.325730	-0.430468	-0.575164	-0.641945	0.764418	0.893621	-0.037378
GENE25980X	Merged-chr3R-22676178-2	Merged-chr3R-22676178-2	1.0	-0.376165	0.090719	-0.392535	0.247049	-0.469909	-0.129224	0.123009	-0.478167	-0.491254	0.307172	1.114916	0.454389
GENE27607X	Merged-chr3R-4980623-3	Merged-chr3R-4980623-3	1.0	-0.490804	0.329448	-0.512805	-0.567490	0.721454	0.004008	-0.494405	-0.630839	-0.649429	0.644468	1.296374	0.350020
GENE17366X	Merged-chr2R-16212794-6	Merged-chr2R-16212794-6	1.0	-0.969186	-0.005202	-0.262511	-1.098356	0.907254	0.135024	-0.522304	0.434606	-0.752825	0.548655	1.074239	0.510607
GENE1023X	Merged-chrX-20510678-12	Merged-chrX-20510678-12	1.0	-0.413216	0.349140	-0.027024	-0.580575	0.381828	-0.024868	-0.347389	-0.188016	-0.102426	0.389756	0.442443	0.120348
GENE22732X	Merged-chr2R-7049606-1	Merged-chr2R-7049606-1	1.0	-0.012444	-0.054213	0.254838	-0.564355	0.114673	-0.042544	-0.020712	-0.620476	-0.636649	0.300656	1.003115	0.278110
GENE21577X	Merged-chr3R-22142875-1	Merged-chr3R-22142875-1	1.0	-0.185685	-0.213226	-0.218972	0.445154	0.042473	-0.302658	-0.191082	-0.314167	-0.324283	0.314416	1.291836	-0.343806
GENE35980X	Merged-chrX-6347352-1	Merged-chrX-6347352-1	1.0	-0.052598	-0.069360	-0.072857	0.186391	-0.176392	-0.171142	-0.055882	-0.179072	-0.183261	0.116890	0.848332	-0.191048
GENE35953X	Merged-chr3L-19152097-1	Merged-chr3L-19152097-1	1.0	-0.185643	-0.208993	-0.213864	0.364131	0.400558	-0.282688	-0.190219	-0.290868	-0.052866	0.015689	0.763373	-0.118611
GENE21579X	Merged-chr2R-3942758-1	Merged-chr2R-3942758-1	1.0	-0.384228	-0.398966	0.100180	0.695832	-0.487560	-0.122013	-0.387138	-0.171151	-0.511668	0.655123	1.312452	-0.300863
GENE19995X	Merged-chr2R-20306105-1	Merged-chr2R-20306105-1	1.0	-0.460487	-0.476454	-0.479733	0.352963	-0.024802	0.004754	0.021628	-0.285598	0.049480	0.351264	1.184524	-0.237540
GENE35994X	Merged-chr3L-24321995-1	Merged-chr3L-24321995-1	1.0	-0.027438	-0.042084	-0.045140	-0.091531	-0.140520	-0.131014	-0.030308	-0.150929	-0.154280	0.131798	0.841925	-0.160479
GENE35993X	Merged-chr3R-3750225-1	Merged-chr3R-3750225-1	1.0	-0.101980	-0.121163	-0.125164	0.152865	-0.214195	0.079182	-0.105739	-0.217392	0.011236	0.074924	0.799110	-0.231685
GENE35934X	Merged-chrX-673427-1	Merged-chrX-673427-1	1.0	-0.050238	-0.066491	-0.069882	-0.121365	-0.170353	0.118715	-0.053423	-0.172857	-0.176765	0.114601	0.832067	-0.184009
GENE35928X	Merged-chr2L-20477283-1	Merged-chr2L-20477283-1	1.0	-0.027438	-0.042084	-0.045140	-0.091531	-0.140520	-0.131014	-0.030308	-0.150929	-0.154280	0.131798	0.841925	-0.160479
GENE35918X	Merged-chr2L-5392941-1	Merged-chr2L-5392941-1	1.0	-0.074791	-0.092425	-0.096104	-0.151961	0.082956	0.098947	-0.078246	-0.193656	-0.198043	0.094778	0.814728	-0.206184
GENE35909X	Merged-chr2R-12548813-1	Merged-chr2R-12548813-1	1.0	-0.027438	-0.042084	-0.045140	-0.091531	-0.140520	-0.131014	-0.030308	-0.150929	-0.154280	0.131798	0.841925	-0.160479
GENE35908X	Merged-chr4-992783-1	Merged-chr4-992783-1	1.0	-0.082455	-0.101578	-0.105567	-0.166138	0.088195	-0.206779	0.270112	-0.212974	-0.218301	0.100885	0.862866	-0.228266
GENE35901X	Merged-chr3R-31412371-1	Merged-chr3R-31412371-1	1.0	-0.027438	-0.042084	-0.045140	-0.091531	-0.140520	-0.131014	-0.030308	-0.150929	-0.154280	0.131798	0.841925	-0.160479
GENE35899X	Merged-chrX-12755959-1	Merged-chrX-12755959-1	1.0	-0.045508	-0.061350	-0.064654	-0.114833	-0.164949	-0.157538	-0.048612	-0.167345	0.056275	0.117041	0.829475	-0.178002
GENE35890X	Merged-chrX-4454203-1	Merged-chrX-4454203-1	1.0	-0.088172	-0.107812	-0.111909	0.181259	-0.216592	-0.213648	0.273935	-0.220165	-0.225777	0.098658	0.866518	-0.236294
GENE34594X	Merged-chrX-7163589-1	Merged-chrX-7163589-1	1.0	-0.050749	-0.067630	-0.071151	-0.124621	-0.177559	-0.170128	-0.054057	-0.180313	-0.184622	0.121196	0.963473	-0.003838
GENE34576X	Merged-chr2L-2188985-1	Merged-chr2L-2188985-1	1.0	-0.035626	-0.051700	-0.055054	-0.105970	-0.159736	-0.149302	-0.038776	-0.168327	-0.172387	0.135267	0.981557	-0.179946
GENE34392X	Merged-chr3L-458484-1	Merged-chr3L-458484-1	1.0	-0.035626	-0.051700	-0.055054	-0.105970	-0.159736	-0.149302	-0.038776	-0.168327	-0.172387	0.135267	0.981557	-0.179946
GENE32297X	Merged-chrX-3832580-1	Merged-chrX-3832580-1	1.0	-0.042926	-0.060325	-0.063955	-0.119065	-0.177261	-0.165968	-0.046336	-0.183987	-0.188758	0.138586	1.107693	-0.197698
GENE26945X	Merged-chr3R-10465788-1	Merged-chr3R-10465788-1	1.0	-0.057985	-0.078949	-0.083323	-0.149728	-0.187074	-0.183149	-0.062093	-0.190623	-0.196132	0.369065	1.026587	-0.206596
GENE36017X	Merged-chr3R-5803728-1	Merged-chr3R-5803728-1	1.0	-0.060766	-0.078445	-0.082134	-0.138134	-0.188253	-0.185785	-0.064230	-0.191228	-0.195888	0.525135	0.864308	-0.204580
GENE35926X	Merged-chr3L-17233998-1	Merged-chr3L-17233998-1	1.0	-0.069143	-0.086752	-0.090425	-0.146202	0.090502	-0.187050	-0.072593	-0.192273	-0.196743	0.322608	0.833122	-0.205052
GENE34529X	Merged-chrX-8143051-1	Merged-chrX-8143051-1	1.0	-0.054300	-0.071839	-0.075498	-0.131056	-0.185539	-0.178338	-0.057737	-0.188530	-0.193220	0.353829	0.984207	-0.201980
GENE34445X	Merged-chr3R-28805637-1	Merged-chr3R-28805637-1	1.0	-0.054300	-0.071839	-0.075498	-0.131056	-0.185539	-0.178338	-0.057737	-0.188530	-0.193220	0.353829	0.984207	-0.201980
GENE26941X	Merged-chr2R-11575786-1	Merged-chr2R-11575786-1	1.0	-0.057985	-0.078949	-0.083323	-0.149728	-0.187074	-0.183149	-0.062093	-0.190623	-0.196132	0.369065	1.026587	-0.206596
GENE30381X	Merged-chrX-6741521-1	Merged-chrX-6741521-1	1.0	-0.069537	-0.089437	-0.093589	-0.156623	-0.212769	-0.209452	-0.073437	-0.216609	-0.222664	0.373822	1.204397	-0.234103
GENE32366X	Merged-chrX-13816184-1	Merged-chrX-13816184-1	1.0	-0.063080	-0.081841	-0.085755	-0.145181	-0.201073	-0.195757	-0.066757	-0.204516	-0.209930	0.364661	1.109328	-0.220099
GENE32323X	Merged-chrX-19429175-1	Merged-chrX-19429175-1	1.0	-0.063080	-0.081841	-0.085755	-0.145181	-0.201073	-0.195757	-0.066757	-0.204516	-0.209930	0.364661	1.109328	-0.220099
GENE32293X	Merged-chr3L-21791890-1	Merged-chr3L-21791890-1	1.0	-0.063080	-0.081841	-0.085755	-0.145181	-0.201073	-0.195757	-0.066757	-0.204516	-0.209930	0.364661	1.109328	-0.220099
GENE22710X	Merged-chr2R-5715596-1	Merged-chr2R-5715596-1	1.0	-0.097837	-0.121343	-0.126247	-0.191724	-0.214023	-0.210647	-0.102443	0.081649	0.047064	0.116164	1.056598	-0.237212
GENE36008X	Merged-chr3L-12289892-1	Merged-chr3L-12289892-1	1.0	-0.047945	-0.063972	-0.067315	-0.118081	-0.167675	-0.161286	-0.051085	0.084881	-0.173940	0.115640	0.831791	-0.181012
GENE34404X	Merged-chr2L-7151263-1	Merged-chr2L-7151263-1	1.0	-0.078671	-0.097058	-0.100894	-0.159136	-0.200010	-0.197459	-0.082274	0.065233	0.033087	0.097720	0.936406	-0.216945
GENE30321X	Merged-chr2R-5813382-1	Merged-chr2R-5813382-1	1.0	-0.116739	-0.137996	-0.142430	-0.209760	-0.242566	-0.239206	-0.120905	0.043252	0.008304	0.078401	1.138921	-0.059277
GENE8096X	Merged-chr2R-21706167-1	Merged-chr2R-21706167-1	1.0	-0.138125	0.085690	-0.418747	0.122439	-0.078814	-0.808760	-0.153351	0.119912	-0.060193	0.107922	1.328749	-0.106722
GENE8074X	Merged-chr3L-8903392-3	Merged-chr3L-8903392-3	1.0	-0.866931	-0.907886	-0.273071	-0.474158	-1.185267	-1.158773	-0.208069	-1.218680	0.703232	1.969586	5.011691	-1.391673
GENE35961X	Merged-chr3L-1096999-1	Merged-chr3L-1096999-1	1.0	-0.095973	-0.115511	0.244470	-0.181474	-0.217127	-0.214294	-0.099801	-0.220562	0.213245	0.086888	0.836139	-0.236001
GENE35914X	Merged-chr2L-10751882-1	Merged-chr2L-10751882-1	1.0	-0.065072	-0.082398	-0.086012	-0.140890	-0.185407	-0.183105	-0.068467	-0.188191	0.042215	0.324419	0.833533	-0.200624
GENE34527X	Merged-chrX-7167653-1	Merged-chrX-7167653-1	1.0	-0.108644	-0.129080	-0.133343	-0.198074	-0.230971	-0.227882	-0.112649	-0.234719	0.370524	0.311664	0.944793	-0.251620
GENE36000X	Merged-chr2R-11836895-1	Merged-chr2R-11836895-1	1.0	-0.096908	-0.116718	-0.120850	-0.183598	-0.220552	-0.217619	0.268333	-0.224110	0.216938	0.088661	0.846559	-0.240135
GENE34606X	Merged-chrX-10932662-1	Merged-chrX-10932662-1	1.0	-0.088850	-0.107790	-0.111741	-0.171734	-0.208841	-0.206169	-0.092562	-0.212079	0.214650	0.089997	0.932493	-0.037375
GENE34438X	Merged-chrX-9252333-1	Merged-chrX-9252333-1	1.0	-0.137890	-0.159355	-0.163833	0.135871	-0.250399	-0.247137	-0.142096	-0.254355	0.338195	0.053723	0.905894	-0.078618
GENE34414X	Merged-chr3L-9477892-1	Merged-chr3L-9477892-1	1.0	-0.140799	-0.163177	-0.167845	-0.238728	-0.262382	-0.258735	-0.145184	-0.266815	0.498959	0.488397	0.943232	-0.286922
GENE32330X	Merged-chr2L-21866309-1	Merged-chr2L-21866309-1	1.0	-0.171244	-0.194812	-0.199729	-0.263815	-0.285705	0.279250	-0.175862	-0.290501	0.331371	0.272240	1.011070	-0.312264
GENE32328X	Merged-chr2L-1886747-1	Merged-chr2L-1886747-1	1.0	-0.201559	-0.226461	-0.231656	-0.287619	-0.001152	-0.307395	-0.206439	-0.317049	0.311232	0.603760	0.996143	-0.131804
GENE32248X	Merged-chr3R-8813000-2	Merged-chr3R-8813000-2	1.0	-0.260418	-0.288215	-0.294014	-0.339913	-0.370231	-0.021184	-0.265865	-0.065978	0.561399	0.589507	1.162794	-0.407880
GENE30336X	Merged-chr3L-6824162-1	Merged-chr3L-6824162-1	1.0	-0.093207	-0.112732	-0.116805	-0.178652	-0.216389	-0.213535	-0.097033	-0.219849	0.218014	0.319525	0.946081	-0.235419
GENE27748X	Merged-chr3L-21453664-2	Merged-chr3L-21453664-2	1.0	-0.284988	-0.315213	-0.321519	-0.377843	-0.415932	-0.408936	0.239741	-0.424523	0.607583	0.636585	1.529846	-0.464802
GENE22736X	Merged-chr3L-2865249-1	Merged-chr3L-2865249-1	1.0	-0.184277	-0.209136	-0.214322	-0.281409	-0.306233	-0.301737	-0.189149	-0.311713	0.342449	0.642087	1.130033	-0.116593
GENE22734X	Merged-chr3R-8689697-1	Merged-chr3R-8689697-1	1.0	-0.256139	-0.284332	-0.290213	-0.343001	-0.374918	-0.369101	-0.261663	-0.058597	0.455642	0.615051	1.346966	-0.179696
GENE13171X	Merged-chr3L-22592449-1	Merged-chr3L-22592449-1	1.0	-0.176192	-0.195525	-0.197954	-0.235589	-0.269659	-0.263683	-0.182390	-0.277085	0.277548	0.389898	1.443876	-0.313245
GENE35990X	Merged-chr3R-6449110-1	Merged-chr3R-6449110-1	1.0	-0.043983	-0.060056	-0.063409	-0.114320	0.322792	-0.157649	-0.047133	-0.169881	-0.173794	-0.160335	0.848824	-0.181056
GENE32370X	Merged-chr3L-27737653-1	Merged-chr3L-27737653-1	1.0	-0.078359	-0.098196	-0.102334	-0.165169	0.528421	-0.213721	-0.082246	-0.220630	-0.226601	-0.214535	1.111215	-0.237845
GENE31574X	Merged-chr3R-15614158-2	Merged-chr3R-15614158-2	1.0	-0.232999	-0.260279	-0.265970	-0.324565	0.600177	-0.349092	0.251872	-0.361219	-0.371799	-0.000173	1.289153	0.024893
GENE34437X	Merged-chrX-20664231-1	Merged-chrX-20664231-1	1.0	-0.035141	-0.051138	-0.054475	-0.105147	0.122933	-0.148271	-0.038275	-0.167193	-0.171204	-0.150944	0.977527	-0.178672
GENE22711X	Merged-chr2L-14367142-1	Merged-chr2L-14367142-1	1.0	-0.116501	-0.141132	-0.146270	-0.224148	0.093426	-0.245833	0.337624	-0.255026	0.032217	-0.246909	1.191100	-0.278548
GENE34517X	Merged-chr3L-3859398-1	Merged-chr3L-3859398-1	1.0	-0.035141	-0.051138	-0.054475	-0.105147	0.122933	-0.148271	-0.038275	-0.167193	-0.171204	-0.150944	0.977527	-0.178672
GENE34423X	Merged-chr3L-8038113-1	Merged-chr3L-8038113-1	1.0	-0.015040	-0.029521	-0.032541	-0.078410	-0.126845	-0.117446	-0.017877	-0.138784	-0.150213	-0.119866	0.983181	-0.156637
GENE36025X	Merged-chr3L-17859027-1	Merged-chr3L-17859027-1	1.0	-0.028242	-0.043472	-0.046649	0.188896	-0.145834	-0.135948	-0.031227	-0.157466	-0.161136	-0.138493	0.867520	-0.167950
GENE35964X	Merged-chr3L-9795046-1	Merged-chr3L-9795046-1	1.0	-0.028635	-0.045057	-0.048482	-0.100498	-0.155425	-0.144766	0.274132	-0.168964	-0.175018	-0.147510	0.923470	-0.183248
GENE35945X	Merged-chrX-16437447-1	Merged-chrX-16437447-1	1.0	-0.027568	-0.042243	-0.045305	-0.091791	-0.140880	0.135956	-0.030443	-0.151276	-0.154641	-0.133806	0.842866	-0.160868
GENE35912X	Merged-chr3L-5312426-1	Merged-chr3L-5312426-1	1.0	-0.028635	-0.045057	-0.048482	-0.100498	-0.155425	-0.144766	0.274132	-0.168964	-0.175018	-0.147510	0.923470	-0.183248
GENE35907X	Merged-chr3R-28529259-1	Merged-chr3R-28529259-1	1.0	-0.027568	-0.042243	-0.045305	-0.091791	-0.140880	0.135956	-0.030443	-0.151276	-0.154641	-0.133806	0.842866	-0.160868
GENE35905X	Merged-chr3R-3064501-1	Merged-chr3R-3064501-1	1.0	-0.043316	-0.059389	-0.062743	0.185852	-0.167272	-0.156988	-0.046465	-0.169785	-0.173711	-0.159674	0.851702	0.001789
GENE34571X	Merged-chr3L-11306795-1	Merged-chr3L-11306795-1	1.0	-0.015040	-0.029521	-0.032541	-0.078410	-0.126845	-0.117446	-0.017877	-0.138784	-0.150213	-0.119866	0.983181	-0.156637
GENE34492X	Merged-chr2R-22644339-1	Merged-chr2R-22644339-1	1.0	-0.035760	-0.051862	-0.055221	-0.106225	-0.160084	0.139647	-0.038916	-0.168661	-0.172735	-0.152322	0.982462	-0.180323
GENE34475X	Merged-chr2L-16050260-1	Merged-chr2L-16050260-1	1.0	-0.015040	-0.029521	-0.032541	-0.078410	-0.126845	-0.117446	-0.017877	-0.138784	-0.150213	-0.119866	0.983181	-0.156637
GENE34460X	Merged-chr3L-14592274-1	Merged-chr3L-14592274-1	1.0	-0.035760	-0.051862	-0.055221	-0.106225	-0.160084	0.139647	-0.038916	-0.168661	-0.172735	-0.152322	0.982462	-0.180323
GENE34457X	Merged-chr3L-3863246-1	Merged-chr3L-3863246-1	1.0	-0.037168	-0.054581	0.266249	-0.113370	-0.171614	-0.160311	-0.040580	-0.183556	-0.188472	-0.163221	1.044330	-0.197706
GENE34421X	Merged-chr2L-14453708-1	Merged-chr2L-14453708-1	1.0	-0.015040	-0.029521	-0.032541	-0.078410	-0.126845	-0.117446	-0.017877	-0.138784	-0.150213	-0.119866	0.983181	-0.156637
GENE34402X	Merged-chr3L-24381920-1	Merged-chr3L-24381920-1	1.0	-0.015040	-0.029521	-0.032541	-0.078410	-0.126845	-0.117446	-0.017877	-0.138784	-0.150213	-0.119866	0.983181	-0.156637
GENE34395X	Merged-chr3L-10683275-1	Merged-chr3L-10683275-1	1.0	-0.015040	-0.029521	-0.032541	-0.078410	-0.126845	-0.117446	-0.017877	-0.138784	-0.150213	-0.119866	0.983181	-0.156637
GENE32380X	Merged-chr2R-23045097-1	Merged-chr2R-23045097-1	1.0	-0.094767	-0.115347	0.263837	-0.184829	-0.229432	0.105022	-0.098800	-0.233417	-0.239691	-0.227010	1.093782	-0.039348
GENE32342X	Merged-chr3L-8559856-1	Merged-chr3L-8559856-1	1.0	-0.110999	0.263700	-0.136681	-0.203990	-0.241358	0.090683	-0.115163	-0.245513	-0.252054	-0.238833	1.074891	0.115316
GENE32324X	Merged-chr2L-12607129-1	Merged-chr2L-12607129-1	1.0	-0.040089	-0.057301	-0.060892	-0.115412	-0.172984	-0.161812	-0.043462	0.105878	-0.183842	-0.164688	1.087056	-0.192452
GENE26961X	Merged-chr2R-13915781-1	Merged-chr2R-13915781-1	1.0	-0.223590	-0.249658	-0.255097	0.089682	-0.015508	0.003771	0.240038	-0.039188	-0.349385	-0.001245	1.167078	-0.366898
GENE22729X	Merged-chr2R-19258051-1	Merged-chr2R-19258051-1	1.0	-0.045135	-0.064065	-0.068014	-0.127975	-0.191293	-0.179006	0.303885	-0.202008	-0.207871	-0.182169	1.182622	-0.218971
GENE19978X	Merged-chr3R-22086358-1	Merged-chr3R-22086358-1	1.0	-0.257609	0.591153	-0.293030	0.408113	-0.024907	-0.385504	-0.263352	-0.400164	-0.095579	-0.387217	1.546065	-0.437969
GENE14997X	Merged-chr3L-6391037-1	Merged-chr3L-6391037-1	1.0	-0.070727	-0.098461	-0.104247	-0.136097	-0.163332	-0.158002	-0.076162	-0.168393	-0.176210	-0.159372	1.255149	0.055853
GENE34461X	Merged-chr3R-18573379-1	Merged-chr3R-18573379-1	1.0	-0.015040	-0.029521	-0.032541	-0.078410	-0.126845	-0.117446	-0.017877	-0.138784	-0.150213	-0.119866	0.983181	-0.156637
GENE34542X	Merged-chrX-15127416-1	Merged-chrX-15127416-1	1.0	-0.015040	-0.029521	-0.032541	-0.078410	-0.126845	-0.117446	-0.017877	-0.138784	-0.150213	-0.119866	0.983181	-0.156637
GENE34537X	Merged-chr2R-24774349-1	Merged-chr2R-24774349-1	1.0	-0.032166	-0.047853	-0.051125	-0.100812	-0.153281	-0.143099	-0.035240	-0.163199	0.073092	-0.145721	0.973679	-0.174275
GENE35949X	Merged-chr2L-485786-1	Merged-chr2L-485786-1	1.0	-0.084683	-0.104691	0.263939	-0.172238	-0.220081	-0.216957	0.284200	-0.223880	0.037330	-0.217773	0.895939	-0.241104
GENE32337X	Merged-chr2L-15962433-1	Merged-chr2L-15962433-1	1.0	-0.127515	-0.148768	-0.153202	-0.220523	-0.245362	0.069098	-0.131679	-0.249325	0.192328	0.064548	1.019876	-0.069475
GENE18888X	Merged-chr2R-9614055-1	Merged-chr2R-9614055-1	1.0	-0.106384	-0.132477	-0.137921	0.217825	-0.207224	-0.203461	-0.111497	-0.211853	0.269234	-0.204439	1.061850	-0.233654
GENE35946X	Merged-chr4-331803-1	Merged-chr4-331803-1	1.0	0.279051	-0.071448	-0.075172	-0.131720	0.115175	-0.179845	-0.057094	-0.191760	-0.196673	-0.182828	0.898184	-0.205871
GENE32313X	Merged-chr2L-839338-1	Merged-chr2L-839338-1	1.0	0.271249	-0.194447	-0.199396	-0.265032	0.256475	-0.283303	-0.175376	0.000841	0.169101	-0.284352	1.018684	-0.314445
GENE25401X	Merged-chrX-12573797-1	Merged-chrX-12573797-1	1.0	0.199729	0.160350	-0.333113	0.035303	0.361300	-0.054708	-0.305853	-0.407672	-0.419046	-0.396142	1.200069	-0.040217
GENE36005X	Merged-chr2R-16272056-1	Merged-chr2R-16272056-1	1.0	0.278591	-0.045144	-0.048584	-0.100814	-0.155967	-0.145264	-0.031886	-0.169562	-0.175809	-0.148019	0.926582	-0.184123
GENE35989X	Merged-chr3L-15376086-1	Merged-chr3L-15376086-1	1.0	0.271339	-0.125153	-0.129366	0.164406	-0.227246	-0.224223	-0.108916	0.048342	-0.236667	-0.225012	0.842708	-0.050213
GENE34432X	Merged-chr3R-7708495-1	Merged-chr3R-7708495-1	1.0	0.924207	-0.218104	-0.223476	-0.293827	-0.320947	-0.316017	-0.197396	-0.007046	0.352716	-0.317302	0.971882	-0.354692
GENE37122X	Merged-chr2L-20314894-1	Merged-chr2L-20314894-1	1.0	-0.046014	0.264839	0.261162	-0.123160	-0.182126	-0.170683	-0.049469	-0.187891	-0.192797	-0.173629	0.801763	-0.201994
GENE37090X	Merged-chrY-1731917-1	Merged-chrY-1731917-1	1.0	-0.045964	0.595563	-0.067343	-0.123374	-0.182542	-0.171060	-0.049430	-0.188339	-0.193277	-0.174016	0.802324	-0.202541
GENE26970X	Merged-chrX-6451846-1	Merged-chrX-6451846-1	1.0	-0.171508	0.926716	-0.203045	-0.285698	-0.319236	-0.313903	-0.176621	-0.325772	0.213818	-0.315291	1.326730	-0.356189
GENE19981X	Merged-chrX-2665675-1	Merged-chrX-2665675-1	1.0	-0.054874	-0.079400	0.356322	-0.141212	-0.164151	-0.159704	-0.059680	-0.168954	-0.175196	-0.160849	0.995057	-0.187360
GENE34591X	Merged-chr3L-12453949-1	Merged-chr3L-12453949-1	1.0	-0.091782	-0.110501	-0.114406	-0.173700	0.283843	-0.204030	-0.095450	0.051440	-0.214523	0.083413	0.809215	-0.223520
GENE35999X	Merged-chr2L-16619454-1	Merged-chr2L-16619454-1	1.0	-0.090614	-0.109227	-0.113110	-0.172068	0.071800	-0.202577	-0.094261	0.253255	-0.212949	0.083812	0.807777	-0.221838
GENE34399X	Merged-chrX-12418350-1	Merged-chrX-12418350-1	1.0	-0.066544	-0.084471	-0.088210	-0.144994	-0.192468	-0.189970	-0.070057	0.286367	-0.200232	-0.190623	0.958705	-0.017504
GENE35981X	Merged-chr3R-931862-1	Merged-chr3R-931862-1	1.0	-0.041697	-0.057522	-0.060824	-0.110952	-0.163886	-0.153614	-0.044798	0.292201	-0.170498	-0.156258	0.845395	-0.177547
GENE35975X	Merged-chrX-19199236-1	Merged-chrX-19199236-1	1.0	-0.086434	-0.105412	-0.109371	0.173871	-0.208784	-0.206075	-0.090153	0.440761	-0.217210	-0.206783	0.842398	-0.226808
GENE34450X	Merged-chr3R-14672792-1	Merged-chr3R-14672792-1	1.0	-0.050509	-0.067677	-0.071258	-0.125637	-0.180453	-0.171917	-0.053873	0.302767	-0.187819	-0.174786	0.977367	-0.196205
GENE32332X	Merged-chrX-10815633-1	Merged-chrX-10815633-1	1.0	-0.143946	-0.166729	-0.171482	-0.243650	-0.268307	-0.264497	0.276120	0.248377	-0.280249	-0.265491	1.049444	0.230410
GENE32327X	Merged-chr3R-8106418-1	Merged-chr3R-8106418-1	1.0	-0.041697	-0.057522	-0.060824	-0.110952	-0.163886	-0.153614	-0.044798	0.292201	-0.170498	-0.156258	0.845395	-0.177547
GENE16217X	Merged-chr2L-20417833-1	Merged-chr2L-20417833-1	1.0	-0.361250	-0.394128	0.528628	-0.446662	-0.494169	-0.485378	-0.367781	0.914243	-0.522426	-0.487662	1.737689	0.378898
GENE35968X	Merged-chr2L-7138868-1	Merged-chr2L-7138868-1	1.0	-0.081790	-0.099853	-0.103622	-0.160838	-0.197178	-0.194765	-0.085329	0.258558	-0.204656	0.089855	0.812145	-0.032526
GENE34546X	Merged-chr3R-23148911-1	Merged-chr3R-23148911-1	1.0	-0.154193	-0.176468	-0.181115	-0.244905	-0.264244	-0.260773	-0.158558	0.391510	-0.026355	0.270704	0.896463	-0.092067
GENE34422X	Merged-chr2R-5736499-1	Merged-chr2R-5736499-1	1.0	-0.128788	-0.149599	-0.153940	-0.219860	-0.239831	-0.236776	-0.132866	0.231472	-0.008043	0.058068	0.897004	0.083159
GENE32295X	Merged-chrX-3143518-1	Merged-chrX-3143518-1	1.0	-0.118420	-0.139405	-0.143783	-0.210254	-0.239627	-0.236401	-0.122532	0.254133	-0.249693	0.073230	1.032240	0.100513
GENE31785X	Merged-chr3L-1447969-2	Merged-chr3L-1447969-2	1.0	-0.191152	-0.216679	-0.222005	-0.291008	-0.317500	-0.312690	-0.196155	0.576543	-0.046445	0.031353	1.308176	-0.122438
GENE26967X	Merged-chr2R-15359754-1	Merged-chr2R-15359754-1	1.0	-0.140659	-0.162746	-0.167354	-0.237316	-0.258921	-0.255403	-0.144987	0.239029	-0.269912	0.291328	1.023611	0.083329
GENE35962X	Merged-chr3R-31787693-1	Merged-chr3R-31787693-1	1.0	-0.101603	-0.120594	-0.124555	-0.184708	0.061449	-0.209529	-0.105324	0.241092	0.010393	-0.210203	0.793072	-0.049489
GENE15173X	Merged-chr3R-31965215-4	Merged-chr3R-31965215-4	1.0	-0.662871	-0.690463	-0.145290	-0.781689	1.061895	-0.850836	-0.668289	1.064484	0.493353	-0.854978	2.297808	-0.263122
GENE9634X	Merged-chr4-959987-5	Merged-chr4-959987-5	1.0	-0.349404	-0.227776	-0.244396	-0.489856	0.605264	-1.045300	-0.364207	1.240311	0.052411	-1.289455	1.706486	0.405923
GENE19985X	Merged-chrX-4653526-1	Merged-chrX-4653526-1	1.0	-0.198678	-0.226161	-0.231894	-0.292269	0.277881	-0.315746	-0.204063	0.431535	-0.337719	-0.317115	1.344065	0.070164
GENE32958X	Merged-chr3L-8729000-2	Merged-chr3L-8729000-2	1.0	-0.243084	-0.270223	-0.275885	-0.326243	-0.027798	-0.349956	0.234166	0.523584	-0.371785	-0.351326	1.172306	0.286244
GENE35888X	Merged-chr2L-34109-1	Merged-chr2L-34109-1	1.0	-0.133617	-0.154769	-0.159181	-0.226180	-0.245546	0.060200	0.256367	0.022127	-0.011178	0.055739	0.802676	-0.266638
GENE36026X	Merged-chr3R-31944061-1	Merged-chr3R-31944061-1	1.0	-0.110342	-0.130625	-0.134856	-0.199100	-0.229518	0.080615	0.263609	0.042470	-0.238891	0.076147	0.830084	-0.249592
GENE30343X	Merged-chr3L-14956562-1	Merged-chr3L-14956562-1	1.0	-0.169074	-0.193907	-0.199087	-0.276379	-0.301898	-0.297262	0.656980	-0.307558	0.193313	0.050916	1.177543	-0.333586
GENE25407X	Merged-chr3R-3843036-1	Merged-chr3R-3843036-1	1.0	-0.232391	-0.260464	-0.266320	-0.332953	-0.365628	-0.359650	0.641984	-0.033504	-0.384619	0.662644	1.337954	-0.407053
GENE22171X	Merged-chr3R-4386622-2	Merged-chr3R-4386622-2	1.0	-0.506273	-0.524874	-0.528706	-0.174775	-0.637035	0.845784	0.619643	0.402415	0.027515	-0.027335	1.207990	-0.704349
GENE35892X	Merged-chr2L-21871721-1	Merged-chr2L-21871721-1	1.0	-0.236135	-0.261882	-0.267253	-0.307810	-0.332685	0.221708	0.548343	0.161453	0.107970	-0.018501	0.747647	-0.362854
GENE34415X	Merged-chr3L-18281141-1	Merged-chr3L-18281141-1	1.0	-0.277696	-0.305032	-0.309982	0.040236	-0.368456	0.681374	-0.283052	0.132045	0.077423	0.186357	0.829264	-0.402480
GENE32371X	Merged-chr4-193420-1	Merged-chr4-193420-1	1.0	-0.014771	-0.496484	-0.499663	-0.544907	-0.296441	0.434210	0.547319	0.213505	-0.002780	0.133835	0.666507	-0.140329
GENE19030X	Merged-chr3R-25594237-1	Merged-chr3R-25594237-1	1.0	-0.563515	-0.140154	-0.585666	-0.274650	0.015753	0.841079	0.466055	-0.027801	0.164172	-0.145271	0.490171	-0.240173
GENE16830X	Merged-chr3R-20257822-1	Merged-chr3R-20257822-1	1.0	-0.265920	-0.296292	-0.302216	-0.341638	-0.376374	0.266181	-0.271872	0.393048	0.322404	-0.371646	1.415878	-0.171555
GENE36576X	Merged-chr2R-25159287-2	Merged-chr2R-25159287-2	1.0	-0.158064	-0.180345	-0.184993	-0.246374	-0.265583	0.271009	-0.162430	0.528978	-0.030449	-0.263038	0.786888	-0.095600
GENE36001X	Merged-chr3L-22144001-1	Merged-chr3L-22144001-1	1.0	-0.130308	-0.150823	-0.155103	-0.220085	-0.236809	0.057382	-0.134328	0.020562	0.326687	-0.234648	0.780253	0.077219
GENE34441X	Merged-chr3L-20991612-1	Merged-chr3L-20991612-1	1.0	-0.225273	-0.250144	-0.255332	0.069989	-0.027808	-0.009985	-0.230146	0.159746	0.401844	-0.314043	0.832500	-0.151348
GENE32351X	Merged-chr3R-18027790-1	Merged-chr3R-18027790-1	1.0	-0.141153	-0.162990	-0.167546	-0.236716	-0.255871	0.058192	-0.145432	0.232626	-0.015076	-0.253360	1.008002	0.079322
GENE34434X	Merged-chr2R-5289557-1	Merged-chr2R-5289557-1	1.0	-0.078852	-0.097620	-0.101535	-0.160983	-0.204671	0.337520	-0.082529	0.068608	-0.213063	-0.202679	0.958438	-0.222635
GENE35916X	Merged-chr2L-14586180-1	Merged-chr2L-14586180-1	1.0	-0.045358	-0.061639	-0.065035	-0.116606	-0.169905	0.349339	-0.048549	-0.172476	-0.176495	-0.163215	0.853899	-0.183959
GENE32335X	Merged-chr2R-1092297-1	Merged-chr2R-1092297-1	1.0	-0.242248	-0.268714	-0.274235	-0.318160	-0.032700	0.584586	-0.247434	0.347770	-0.360193	0.221939	0.967199	-0.377808
GENE34500X	Merged-chr3R-16528413-1	Merged-chr3R-16528413-1	1.0	-0.176835	-0.200535	-0.205480	-0.266933	0.016148	-0.284951	0.259956	-0.293720	-0.301292	0.029638	0.908040	0.515964
GENE36010X	Merged-chr3L-15795497-1	Merged-chr3L-15795497-1	1.0	-0.132685	-0.155130	-0.159813	-0.230911	-0.261233	-0.257477	0.651241	-0.265805	-0.273012	-0.258457	0.866679	0.476604
GENE37082X	Merged-chrX-740641-1	Merged-chrX-740641-1	1.0	-0.156206	-0.179800	-0.184722	-0.259456	-0.282176	-0.278073	0.904503	-0.287174	-0.295061	0.053639	0.737721	0.226807
GENE37069X	Merged-chrX-14679623-1	Merged-chrX-14679623-1	1.0	0.236338	-0.269603	0.190187	-0.322898	-0.350964	-0.345879	0.838927	-0.357164	-0.092312	-0.347205	0.667287	0.153286
GENE35924X	Merged-chr2R-18337713-1	Merged-chr2R-18337713-1	1.0	-0.285241	0.160342	-0.318028	-0.350162	-0.379620	-0.047720	0.791693	-0.091100	-0.396368	-0.052786	0.735663	0.233327
GENE34388X	Merged-chr3R-14027551-1	Merged-chr3R-14027551-1	1.0	0.441483	-0.407056	-0.409886	-0.065702	0.056463	-0.481199	0.687324	-0.202497	-0.509403	-0.162154	0.728219	0.324410
GENE22684X	Merged-chr3L-1358770-2	Merged-chr3L-1358770-2	1.0	-0.470899	-0.488737	-0.492415	-0.125177	-0.596775	-0.587452	0.409302	-0.034873	0.491963	-0.233884	1.501140	0.627808
GENE22730X	Merged-chr2L-13399570-1	Merged-chr2L-13399570-1	1.0	-0.437223	-0.452492	-0.455627	-0.115288	-0.542496	-0.209068	0.385309	-0.031479	0.224078	0.026570	1.088982	0.518733
GENE26969X	Merged-chr3R-26556748-1	Merged-chr3R-26556748-1	1.0	-0.243075	-0.269824	-0.275404	-0.321719	-0.349406	-0.344394	0.225948	-0.055016	0.116114	-0.016814	1.148279	0.385311
GENE35940X	Merged-chrX-18967061-1	Merged-chrX-18967061-1	1.0	-0.108570	-0.128625	-0.132809	-0.196333	-0.226381	-0.223448	0.261186	0.042620	0.009581	-0.224214	0.824402	0.102589
GENE26963X	Merged-chr2L-22056368-1	Merged-chr2L-22056368-1	1.0	-0.295872	-0.324694	-0.330141	-0.364877	-0.397025	-0.391186	0.195321	-0.404155	0.252298	0.390886	1.126782	0.542662
GENE21566X	Merged-chr2R-13829289-1	Merged-chr2R-13829289-1	1.0	-0.380079	-0.394531	-0.397507	-0.440656	-0.481138	-0.119623	0.499862	-0.168210	0.475856	-0.475668	1.305566	0.576129
GENE35734X	Merged-chr3L-551511-3	Merged-chr3L-551511-3	1.0	-0.347238	-0.367856	-0.370640	-0.410963	-0.448705	-0.441817	0.796985	-0.135962	0.375559	-0.443611	1.036746	0.757501
GENE31969X	Merged-chrX-2122957-2	Merged-chrX-2122957-2	1.0	-0.609020	-0.182011	-0.633200	-0.049418	-0.444751	0.307002	0.634994	-0.252130	0.581019	-0.427935	0.788480	0.286971
GENE31111X	Merged-chr3R-20258418-2	Merged-chr3R-20258418-2	1.0	-0.316676	-0.347609	-0.354063	-0.399068	-0.438433	-0.431210	0.863743	-0.447300	0.275241	-0.433090	1.353493	0.674972
GENE30352X	Merged-chr3R-31727306-1	Merged-chr3R-31727306-1	1.0	-0.305584	-0.329551	-0.331886	-0.365372	-0.396103	-0.063876	0.176826	0.116298	0.372419	-0.391992	1.007141	0.511678
GENE26580X	Merged-chr2R-22640274-2	Merged-chr2R-22640274-2	1.0	-0.571017	-0.590488	0.182365	0.228726	-0.705955	0.070157	0.496590	-0.717929	0.401144	-0.376393	0.862448	0.720350
GENE26943X	Merged-chr3R-29273779-1	Merged-chr3R-29273779-1	1.0	-0.314667	-0.338329	-0.340770	-0.375870	-0.408248	-0.402375	0.521902	0.114783	0.057718	0.171359	1.097916	0.216580
GENE32960X	Merged-chr3L-12725679-2	Merged-chr3L-12725679-2	1.0	-0.344569	-0.363129	-0.365820	-0.404693	-0.440877	-0.434289	0.783681	0.446678	0.040514	-0.094424	1.102943	0.073985
GENE30371X	Merged-chr3L-12729566-1	Merged-chr3L-12729566-1	1.0	-0.286095	-0.314214	-0.320079	-0.352975	-0.383122	-0.377662	0.538346	-0.090617	0.249873	0.191542	1.032318	0.112685
GENE29788X	Merged-chr2R-1339057-6	Merged-chr2R-1339057-6	1.0	-0.426369	-0.474558	-0.484473	-0.150849	-0.353527	-0.315655	0.888870	-0.002151	0.001066	0.199737	0.968890	0.149021
GENE26566X	Merged-chrX-1400132-2	Merged-chrX-1400132-2	1.0	-0.397457	-0.412652	-0.415782	-0.461249	-0.504052	-0.496219	0.487269	0.551378	-0.232082	0.492693	1.361632	0.026522
GENE22725X	Merged-chr3R-13774544-1	Merged-chr3R-13774544-1	1.0	-0.259240	-0.286512	-0.292202	-0.333301	-0.361891	-0.356714	0.558855	0.158229	-0.378171	0.213775	0.966321	0.370851
GENE22724X	Merged-chr3R-3734763-1	Merged-chr3R-3734763-1	1.0	-0.337150	-0.364498	-0.367327	-0.408432	-0.447130	-0.440050	0.823743	-0.455807	0.059434	0.180935	1.303391	0.452891
GENE16208X	Merged-chr2L-7182083-1	Merged-chr2L-7182083-1	1.0	0.016363	-0.042441	-0.785550	-0.230849	0.071837	-0.602552	0.451396	0.132399	-0.071633	-0.031992	1.003820	0.089204
GENE34479X	Merged-chrX-16089813-1	Merged-chrX-16089813-1	1.0	-0.103572	-0.123553	-0.127721	-0.191010	-0.224371	-0.221423	-0.107488	-0.227946	0.368548	-0.222193	0.937618	0.243110
GENE36019X	Merged-chrX-2463760-1	Merged-chrX-2463760-1	1.0	-0.087677	-0.106250	-0.110125	-0.168957	-0.204054	-0.201513	-0.091317	-0.207129	0.209221	-0.202177	0.815766	0.354212
GENE30359X	Merged-chr2L-439090-1	Merged-chr2L-439090-1	1.0	-0.104039	-0.125650	-0.130159	-0.198613	-0.241967	-0.238376	-0.108274	-0.246342	0.237970	-0.239313	1.264975	0.129786
GENE34497X	Merged-chr2L-12348618-1	Merged-chr2L-12348618-1	1.0	-0.104636	-0.124868	-0.129089	-0.193175	-0.227603	-0.224562	-0.108601	-0.231293	0.511054	-0.225357	0.947227	0.110902
GENE36016X	Merged-chr2L-7134288-1	Merged-chr2L-7134288-1	1.0	-0.192490	-0.216821	-0.221897	-0.278268	-0.301178	0.260513	-0.197258	-0.306197	0.779564	-0.298128	0.791435	0.180723
GENE35261X	Merged-chr3R-29503714-2	Merged-chr3R-29503714-2	1.0	-0.237195	-0.263694	-0.269223	0.361659	-0.344083	-0.339164	0.229162	-0.350077	0.559878	-0.340447	0.983079	0.010104
GENE34592X	Merged-chr3L-5017947-1	Merged-chr3L-5017947-1	1.0	-0.180315	-0.203682	-0.208556	0.106312	-0.285276	-0.281520	-0.184894	-0.289835	0.445007	0.022105	0.880124	0.180530
GENE32379X	Merged-chr3L-749506-1	Merged-chr3L-749506-1	1.0	-0.138629	-0.160411	-0.164955	0.139508	-0.254269	-0.250878	-0.142897	-0.258384	0.482720	-0.251764	0.917913	0.082047
GENE22714X	Merged-chrX-16253545-1	Merged-chrX-16253545-1	1.0	-0.158027	-0.182799	-0.187967	-0.264144	-0.289351	-0.284866	-0.162882	0.024027	0.204035	-0.286035	1.345862	0.242146
GENE22722X	Merged-chr3R-22347060-1	Merged-chr3R-22347060-1	1.0	-0.213907	-0.240629	0.228564	-0.311663	-0.340757	-0.335460	-0.219144	-0.347232	-0.063681	0.016530	1.383185	0.444194
GENE35922X	Merged-chr3L-3390660-1	Merged-chr3L-3390660-1	1.0	-0.071083	-0.089487	0.249606	-0.151622	-0.198836	-0.196206	-0.074689	-0.202024	-0.207023	-0.196893	0.865852	0.272403
GENE32309X	Merged-chr3L-23686584-1	Merged-chr3L-23686584-1	1.0	-0.246980	-0.273792	0.512936	-0.324015	-0.351743	-0.015584	-0.252234	-0.357859	-0.367517	0.222739	0.975820	0.478229
GENE35967X	Merged-chrX-15043713-1	Merged-chrX-15043713-1	1.0	-0.151752	-0.173645	0.225114	-0.240223	-0.258744	-0.255426	-0.156042	0.007361	0.164455	-0.256293	0.783273	0.311921
GENE25374X	Merged-chr2R-21665277-1	Merged-chr2R-21665277-1	1.0	-0.339485	0.137935	0.468463	-0.401906	-0.438139	-0.431538	-0.345455	-0.130714	0.046601	-0.433258	1.187141	0.680356
GENE19983X	Merged-chr3L-7935629-1	Merged-chr3L-7935629-1	1.0	-0.426291	-0.441540	0.355881	-0.489877	-0.531895	0.057874	0.069110	-0.238010	0.251697	0.050154	1.253867	0.089028
GENE14358X	Merged-chrX-21105530-7	Merged-chrX-21105530-7	1.0	-1.121673	-0.362510	0.265268	-0.353670	-0.793652	0.038024	1.447389	-1.423068	0.078077	0.226867	2.103294	-0.104345
GENE35976X	Merged-chr3R-21781835-1	Merged-chr3R-21781835-1	1.0	-0.064221	-0.081290	-0.084851	-0.138917	0.091668	-0.180129	-0.067566	-0.185038	-0.189233	-0.180710	0.823677	0.256608
GENE34549X	Merged-chr2L-9522045-1	Merged-chr2L-9522045-1	1.0	-0.039722	-0.055919	-0.059298	-0.110600	-0.164775	-0.154262	-0.042896	-0.170276	-0.174332	-0.156969	0.969234	0.159816
GENE34424X	Merged-chr3L-15203015-1	Merged-chr3L-15203015-1	1.0	-0.095409	-0.114962	-0.119041	-0.180976	0.296764	-0.214364	-0.099240	-0.220658	-0.226065	-0.215107	0.940081	0.248976
GENE34419X	Merged-chr3R-16778425-1	Merged-chr3R-16778425-1	1.0	-0.039722	-0.055919	-0.059298	-0.110600	-0.164775	-0.154262	-0.042896	-0.170276	-0.174332	-0.156969	0.969234	0.159816
GENE30348X	Merged-chrX-8766380-1	Merged-chrX-8766380-1	1.0	-0.192882	-0.217415	-0.222533	0.107031	0.237853	-0.300123	-0.197689	-0.309519	-0.317646	0.019125	1.087178	0.306619
GENE26950X	Merged-chr3R-31683578-1	Merged-chr3R-31683578-1	1.0	-0.052399	-0.072923	-0.077204	-0.142215	-0.175563	-0.171897	-0.056421	-0.179067	-0.184126	-0.172844	0.983150	0.301509
GENE35938X	Merged-chr2R-24073905-1	Merged-chr2R-24073905-1	1.0	0.271577	-0.132852	-0.137149	-0.202398	0.064175	-0.230390	-0.116289	-0.237292	-0.243231	-0.231204	0.837267	0.357786
GENE35944X	Merged-chr3L-1168514-1	Merged-chr3L-1168514-1	1.0	-0.073164	-0.090885	-0.094581	-0.150712	-0.191505	-0.189138	-0.076636	0.066375	-0.198844	-0.189757	0.824670	0.364178
GENE34696X	Merged-chr3R-4975368-2	Merged-chr3R-4975368-2	1.0	-0.139288	-0.162315	-0.167118	-0.240057	-0.270462	-0.266481	-0.143800	0.031627	-0.282967	-0.267519	1.080099	0.828281
GENE34354X	Merged-chr2R-5683818-2	Merged-chr2R-5683818-2	1.0	-0.104682	-0.126231	-0.130726	-0.198983	-0.243172	-0.239569	-0.108905	-0.247561	-0.254487	-0.240509	1.110565	0.784259
GENE32367X	Merged-chr2R-24610119-1	Merged-chr2R-24610119-1	1.0	-0.142417	-0.165016	-0.169731	-0.241315	-0.265857	-0.262114	-0.146846	0.427529	-0.277579	-0.263091	1.046605	0.459832
GENE19984X	Merged-chr2L-8847370-1	Merged-chr2L-8847370-1	1.0	-0.411105	0.431587	0.073598	-0.477504	-0.522211	-0.514019	0.750056	-0.203551	-0.248321	0.102925	1.355271	-0.336726
GENE37103X	Merged-chrX-1273310-1	Merged-chrX-1273310-1	1.0	-0.355349	0.421871	0.090140	-0.406733	-0.440099	-0.434065	0.719453	-0.157822	0.173675	0.118640	0.542809	-0.272521
GENE30379X	Merged-chr2R-9430155-1	Merged-chr2R-9430155-1	1.0	-0.578545	0.802360	0.171628	-0.660420	-0.403160	-0.704720	0.691641	0.131635	-0.095810	-0.144537	0.694956	0.094971
GENE35982X	Merged-chr2R-2212073-1	Merged-chr2R-2212073-1	1.0	-0.131005	0.259812	-0.157793	-0.227997	-0.257217	-0.253579	0.277633	0.438013	-0.268610	-0.254529	0.857011	-0.281740
GENE35308X	Merged-chr3L-3329907-1	Merged-chr3L-3329907-1	1.0	-0.153870	0.587247	-0.181883	-0.254233	-0.275896	-0.271987	0.273465	0.703802	-0.288148	-0.273007	0.436797	-0.302288
GENE35321X	Merged-chr2R-18914688-1	Merged-chr2R-18914688-1	1.0	-0.111999	0.617259	-0.137721	-0.205135	-0.242002	-0.238581	0.280398	0.736937	-0.252714	-0.239474	0.058081	-0.265047
GENE34778X	Merged-chr3L-15848193-2	Merged-chr3L-15848193-2	1.0	-0.421054	0.599703	-0.438633	-0.099890	-0.212799	-0.513983	0.651165	0.447250	-0.279101	0.041385	0.584712	-0.358756
GENE27750X	Merged-chr2R-9569117-2	Merged-chr2R-9569117-2	1.0	0.061927	0.345611	0.012866	-0.107893	-0.531534	-0.200735	0.053870	0.921581	-0.554794	-0.526083	0.578934	-0.053749
GENE34435X	Merged-chr2R-22855423-1	Merged-chr2R-22855423-1	1.0	-0.215151	0.551259	-0.246326	-0.301864	-0.327979	-0.323253	-0.220206	-0.333738	-0.342833	0.250744	0.911284	0.598063
GENE36203X	Merged-chr2L-2194934-1	Merged-chr2L-2194934-1	1.0	-0.194565	0.546304	-0.224159	-0.280607	-0.303853	-0.299662	-0.199363	-0.308949	-0.316975	0.443516	0.394293	0.744019
GENE34767X	Merged-chr3R-21777518-2	Merged-chr3R-21777518-2	1.0	-0.233210	1.020347	-0.265719	-0.320080	-0.348750	0.001000	-0.238481	-0.355105	-0.365164	-0.004175	0.811879	0.297457
GENE34599X	Merged-chr3R-23025985-1	Merged-chr3R-23025985-1	1.0	-0.179931	0.228968	-0.208762	-0.269274	-0.291483	-0.287482	-0.184605	-0.296347	-0.044168	0.027507	0.905101	0.600476
GENE32411X	Merged-chr3L-8340006-2	Merged-chr3L-8340006-2	1.0	-0.366655	0.432556	-0.382609	-0.421736	-0.138692	-0.451354	0.132453	-0.164004	-0.478669	0.121714	0.783361	0.933634
GENE26836X	Merged-chr2L-18336540-5	Merged-chr2L-18336540-5	1.0	-0.570404	0.905100	-0.596011	-0.660013	-0.374730	-0.709860	-0.574591	0.344918	-0.454817	0.435631	1.164842	1.089933
GENE37127X	Merged-chr2R-14950330-1	Merged-chr2R-14950330-1	1.0	-0.147822	0.586832	-0.175369	-0.247563	-0.269353	-0.265576	0.272403	-0.273947	-0.281180	-0.266562	0.722476	0.345661
GENE34418X	Merged-chr2L-439262-1	Merged-chr2L-439262-1	1.0	-0.353847	1.118902	-0.374036	-0.414264	-0.451836	-0.444985	0.161625	0.095371	-0.473539	-0.100666	0.726733	0.510543
GENE30373X	Merged-chr3L-11349226-1	Merged-chr3L-11349226-1	1.0	-0.223188	0.844792	-0.255928	-0.318735	-0.348533	-0.343105	-0.228497	0.403430	-0.365700	-0.344519	1.144633	0.035351
GENE35983X	Merged-chr3R-10658660-1	Merged-chr3R-10658660-1	1.0	-0.182902	0.551004	-0.211825	-0.270987	0.011257	-0.289247	-0.187592	0.384282	-0.305808	0.024759	0.797310	-0.320250
GENE34463X	Merged-chr2L-2731123-1	Merged-chr2L-2731123-1	1.0	-0.164102	0.885847	-0.194021	-0.272433	-0.299459	-0.294818	-0.168953	0.449266	-0.314109	-0.296028	1.000032	-0.331220
GENE32343X	Merged-chr3L-21068931-1	Merged-chr3L-21068931-1	1.0	-0.184868	0.571567	-0.214600	-0.279054	-0.303137	-0.298784	-0.189688	0.218869	-0.045137	0.029307	1.028160	-0.332635
GENE28709X	Merged-chrX-20963500-2	Merged-chrX-20963500-2	1.0	-0.189359	1.338535	-0.222239	-0.307905	-0.339730	-0.333888	-0.194690	0.268534	-0.358344	-0.335408	1.054941	-0.380448
GENE31110X	Merged-chrX-10009206-2	Merged-chrX-10009206-2	1.0	-0.331535	0.501186	-0.361443	-0.401362	-0.438812	-0.431970	-0.337543	0.477319	-0.164041	-0.433752	1.292694	0.629258
GENE34693X	Merged-chr3R-29555961-3	Merged-chr3R-29555961-3	1.0	-0.313003	0.147694	-0.340343	-0.375607	-0.408173	-0.066602	-0.318718	0.457668	-0.151257	-0.403804	1.022754	0.749391
GENE20298X	Merged-chr3L-11096988-3	Merged-chr3L-11096988-3	1.0	-0.249105	0.463873	-0.304570	-0.169200	-0.572747	-0.548605	-0.258202	0.778800	-0.650395	0.036024	0.806517	0.667609
GENE32685X	Merged-chr3R-1213317-4	Merged-chr3R-1213317-4	1.0	-0.618727	-0.638236	0.338582	-0.340171	-0.461590	-0.016229	0.404989	0.183658	0.393533	0.388813	0.818499	-0.453121
GENE34001X	Merged-chr3L-4549676-3	Merged-chr3L-4549676-3	1.0	-0.447249	-0.462969	0.784438	-0.512405	-0.554732	-0.547081	0.391532	-0.034788	0.356035	0.851948	0.781814	-0.606543
GENE17843X	Merged-chr3L-22069509-1	Merged-chr3L-22069509-1	1.0	-0.241124	-1.020304	0.656059	-0.292299	-0.343232	-0.648457	0.356168	-0.045503	0.304321	0.767316	0.570191	-0.063138
GENE35998X	Merged-chr3R-18669496-1	Merged-chr3R-18669496-1	1.0	-0.143749	-0.165868	0.241668	-0.240545	-0.260061	-0.256558	-0.148084	0.234307	-0.271000	0.473464	0.819970	-0.283543
GENE30353X	Merged-chr3R-4477041-1	Merged-chr3R-4477041-1	1.0	-0.287568	-0.317138	0.181468	-0.371108	-0.406528	-0.400053	-0.293362	0.664701	-0.427083	0.994696	1.113320	-0.451345
GENE21040X	Merged-chr2R-9680767-2	Merged-chr2R-9680767-2	1.0	-0.515588	-0.535998	0.609078	-0.158862	-0.661995	-0.650937	-0.519608	-0.066236	-0.134027	0.800269	1.793297	0.040608
GENE32353X	Merged-chr2R-18584987-1	Merged-chr2R-18584987-1	1.0	-0.230390	-0.256659	0.525940	-0.311998	-0.021319	-0.333944	-0.235538	0.364107	-0.354028	0.236616	0.988911	-0.371697
GENE8095X	Merged-chr3R-28888697-1	Merged-chr3R-28888697-1	1.0	0.353980	-1.304335	0.246472	0.423757	-0.665525	-0.620814	0.207034	0.691541	-0.470729	0.410783	1.419646	-0.691808
GENE20838X	Merged-chr3L-23589578-6	Merged-chr3L-23589578-6	1.0	0.245469	-0.417684	0.149000	0.149824	-0.333803	-0.288737	0.064304	0.512280	-1.100928	0.402351	0.638525	-0.020601
GENE11389X	Merged-chr3L-16587545-2	Merged-chr3L-16587545-2	1.0	0.094088	-0.691440	0.114548	0.693130	-0.516275	-0.181438	0.314050	0.297800	-0.024089	-0.195082	0.535623	-0.440915
GENE14932X	Merged-chr2L-8433598-8	Merged-chr2L-8433598-8	1.0	0.318575	0.343086	-0.926691	-1.088655	-0.327745	0.209771	-0.137325	-0.391514	-0.105178	0.317150	1.313498	0.475029
GENE5476X	Merged-chr3R-19162255-12	Merged-chr3R-19162255-12	1.0	-0.041805	0.076703	-0.166517	-0.594387	-0.401267	0.275657	0.184117	-0.118089	-0.048785	0.454255	0.322506	0.057612
GENE21670X	Merged-chrX-16950495-3	Merged-chrX-16950495-3	1.0	-0.029977	-0.399225	0.332051	-0.910998	-0.455242	0.643857	0.407018	-0.316236	-0.391863	0.767237	0.473519	-0.120142
GENE8360X	Merged-chr2L-19576334-6	Merged-chr2L-19576334-6	1.0	-0.571032	-0.985363	-1.818331	0.368208	0.331661	0.097481	1.278293	0.188883	-0.075336	0.959689	0.441507	-0.215659
GENE15117X	Merged-chr2L-19444790-4	Merged-chr2L-19444790-4	1.0	-0.785853	-0.544964	-1.245425	0.220810	0.231316	0.288958	0.858648	0.332429	0.039356	0.695432	0.307020	-0.397727
GENE9791X	Merged-chr3L-23090364-4	Merged-chr3L-23090364-4	1.0	-0.138013	-0.816497	-1.310758	0.224006	0.092306	0.110822	0.980194	0.132954	-0.158145	0.907585	0.126091	-0.150545
GENE7388X	Merged-chr2R-10805484-10	Merged-chr2R-10805484-10	1.0	-0.417415	-0.709200	-2.051052	0.482577	0.513453	0.224513	1.113753	-0.113486	0.148551	1.361130	0.460165	-1.012988
GENE3937X	Merged-chr3L-9463534-11	Merged-chr3L-9463534-11	1.0	-0.445944	-0.840929	-1.444555	0.451446	0.294106	0.525194	1.192587	-0.171712	0.014373	0.815202	-0.083723	-0.306047
GENE33701X	Merged-chrX-10006787-6	Merged-chrX-10006787-6	1.0	-0.289544	-0.334619	-0.764159	0.165708	0.083703	0.126867	0.898693	0.029967	0.050434	0.234394	-0.228628	0.027184
GENE1268X	Merged-chrX-16456849-12	Merged-chrX-16456849-12	1.0	-0.500094	-1.046720	-1.302085	0.361388	0.516597	0.159982	1.627187	-0.283136	-0.020815	0.996861	0.228893	-0.738058
GENE2813X	Merged-chr2R-22415470-10	Merged-chr2R-22415470-10	1.0	-0.199693	-0.590574	-0.999166	0.167889	0.383389	0.201253	0.782297	-0.092501	0.052046	0.424521	0.007017	-0.136477
GENE5457X	Merged-chr2R-20106398-11	Merged-chr2R-20106398-11	1.0	-0.373159	-0.678093	-1.952305	0.794161	0.559309	0.252817	1.203129	0.157157	0.021737	0.285069	-0.209084	-0.060737
GENE1773X	Merged-chr3R-14893904-11	Merged-chr3R-14893904-11	1.0	-0.165072	-0.883730	-1.092577	-0.062872	0.298028	0.028631	0.934156	0.043924	0.161733	0.795504	0.052623	-0.110348
GENE1370X	Merged-chr2R-13555955-10	Merged-chr2R-13555955-10	1.0	-0.458851	-0.913730	-1.409420	-0.180140	0.911636	0.630485	1.060884	0.158245	0.121675	0.479099	0.093849	-0.493733
GENE13203X	Merged-chr2R-11984845-10	Merged-chr2R-11984845-10	1.0	-0.129495	-1.183086	-1.194419	0.413707	0.527223	0.202976	0.655923	-0.031036	0.209891	0.508202	0.094902	-0.074788
GENE18677X	Merged-chrX-5322822-3	Merged-chrX-5322822-3	1.0	-0.219062	-1.005587	-1.011680	0.506416	0.521231	0.280027	0.772938	-0.241051	0.268036	0.563611	-0.101258	-0.333622
GENE9132X	Merged-chr2R-5653078-2	Merged-chr2R-5653078-2	1.0	-0.109647	-1.648346	-1.297771	0.452090	0.282291	0.228403	0.972366	0.125719	0.291910	0.806350	-0.012998	-0.090365
GENE11622X	Merged-chr2L-414826-3	Merged-chr2L-414826-3	1.0	-0.256150	-1.535925	-0.691707	0.136085	0.508256	0.349061	0.669664	-0.068254	0.522909	0.290684	0.012788	0.062589
GENE6855X	Merged-chr2L-2873891-1	Merged-chr2L-2873891-1	1.0	-0.626269	-1.740144	-1.748938	0.487775	0.225193	0.547797	0.742435	0.423701	0.566037	1.276997	0.062977	-0.217561
GENE8202X	Merged-chr3R-10618844-4	Merged-chr3R-10618844-4	1.0	-0.110711	-1.539537	-1.885646	0.656718	0.001428	0.451980	0.735379	-0.079321	0.133316	0.848085	0.381416	0.406892
GENE22697X	Merged-chr2L-2857612-6	Merged-chr2L-2857612-6	1.0	0.075612	-0.947967	-0.953647	0.458303	-0.129841	0.240510	0.573638	0.291363	-0.399742	0.544498	0.056835	0.190439
GENE13469X	Merged-chrX-3779724-5	Merged-chrX-3779724-5	1.0	0.310776	-1.003637	-1.391173	0.396696	-0.035951	0.504723	0.293104	0.128517	0.422775	0.350561	0.103598	-0.079989
GENE388X	Merged-chr3R-19934996-10	Merged-chr3R-19934996-10	1.0	-0.010031	-1.325347	-1.191106	0.450806	-0.156318	0.249976	0.229430	-0.185831	-0.011567	1.178198	0.676755	0.095033
GENE14914X	Merged-chr3L-25117526-6	Merged-chr3L-25117526-6	1.0	-0.464351	-1.233599	-1.240778	0.561567	0.760704	0.175161	0.887061	-0.026068	-0.140104	0.362473	-0.167588	0.525522
GENE18077X	Merged-chr2L-12529933-9	Merged-chr2L-12529933-9	1.0	-0.190294	-1.191414	-0.800370	0.936749	0.463249	-0.042314	0.545591	-0.472545	0.154544	0.329566	-0.133600	0.400837
GENE11687X	Merged-chrX-602200-1	Merged-chrX-602200-1	1.0	-0.921795	-0.952089	-0.958338	0.179050	0.786910	-0.022536	1.023470	-0.127891	-0.002878	0.306376	-0.598636	1.288357
GENE10667X	Merged-chr2L-5237677-9	Merged-chr2L-5237677-9	1.0	-0.502437	-1.632783	-1.275973	-0.257359	0.797455	0.133800	1.014566	-0.209242	0.271348	0.691991	0.195782	0.772853
GENE16766X	Merged-chrX-20252413-6	Merged-chrX-20252413-6	1.0	-0.096716	-0.584927	-0.879516	-0.033408	0.583890	0.018060	0.430568	0.100816	-0.144321	0.585826	0.128925	-0.109197
GENE26388X	Merged-chrX-22836773-5	Merged-chrX-22836773-5	1.0	0.186636	-0.620410	-1.041043	0.145764	0.597572	-0.059576	0.485460	0.197452	-0.499553	0.849273	0.224134	-0.465710
GENE14886X	Merged-chr2L-19935106-7	Merged-chr2L-19935106-7	1.0	-0.103007	-1.165953	-1.173210	0.475345	0.913566	0.522264	0.865468	-0.162051	-0.949813	1.312199	0.053220	-0.588029
GENE35213X	Merged-chrX-5215716-4	Merged-chrX-5215716-4	1.0	-0.021378	-0.509316	-0.512661	0.076100	0.389267	0.551090	0.296471	-0.333106	-0.174721	0.539559	0.357592	-0.658898
GENE18916X	Merged-chr3R-30851914-7	Merged-chr3R-30851914-7	1.0	0.041896	-1.019067	-1.025404	0.207639	1.015060	0.464664	1.005102	-0.523046	-0.326843	0.590783	0.207071	-0.637855
GENE14590X	Merged-chr3R-25646816-2	Merged-chr3R-25646816-2	1.0	0.138388	-0.703707	-0.708427	0.699932	0.538102	0.764529	0.383317	-0.325958	-0.604031	0.827985	-0.310272	-0.699858
GENE9401X	Merged-chr2L-21633953-10	Merged-chr2L-21633953-10	1.0	0.233082	-0.923932	-1.424712	1.056369	0.939193	0.419396	0.544240	-0.325590	-0.307627	1.323452	-0.601574	-0.932297
GENE4614X	Merged-chr2R-11845326-12	Merged-chr2R-11845326-12	1.0	-0.439064	-0.770738	-0.707625	0.582719	0.664476	0.136666	0.513658	-0.235971	-0.719145	1.392120	0.071321	-0.488419
GENE23516X	Merged-chr3R-25258637-3	Merged-chr3R-25258637-3	1.0	-0.430935	-0.899463	-0.904917	0.015549	0.561864	0.298983	-0.126742	-0.011575	0.377611	0.731386	0.376542	0.011698
GENE22299X	Merged-chr2L-7976954-6	Merged-chr2L-7976954-6	1.0	-0.495347	-0.962391	-0.554257	-0.437580	0.558312	0.400878	-0.192443	0.020506	0.092615	0.600356	0.790788	0.178563
GENE21271X	Merged-chrX-3162393-1	Merged-chrX-3162393-1	1.0	-0.693335	-0.715642	-0.720223	0.062644	0.383239	0.201425	0.083128	-0.178782	0.673573	0.833931	0.346748	-0.276708
GENE8029X	Merged-chr3R-5195426-10	Merged-chr3R-5195426-10	1.0	-0.734670	-0.947668	-1.275852	-0.001864	0.582917	0.093968	-0.045640	0.074229	-0.019477	1.469108	0.944070	-0.139121
GENE35747X	Merged-chr3R-16110456-3	Merged-chr3R-16110456-3	1.0	-0.407413	-0.421006	-0.423790	-0.096839	0.484897	0.233843	-0.410108	0.158442	-0.268421	0.740394	0.453795	-0.043793
GENE34046X	Merged-chr2L-21024243-2	Merged-chr2L-21024243-2	1.0	-0.484715	-0.500508	-0.503743	0.076375	0.385430	-0.049780	-0.487846	0.059743	0.129277	0.733941	0.468058	0.173768
GENE32209X	Merged-chr3L-3165773-1	Merged-chr3L-3165773-1	1.0	-0.428611	-0.442560	-0.445412	-0.485956	0.564748	0.358029	0.031357	0.273406	0.059395	0.596366	0.291829	-0.372592
GENE26077X	Merged-chr3L-5967429-5	Merged-chr3L-5967429-5	1.0	-0.742115	-0.765859	-0.770737	-0.205090	0.329075	0.008040	0.032246	0.047720	0.490904	0.848374	0.764328	-0.036886
GENE8452X	Merged-chrX-11818828-8	Merged-chrX-11818828-8	1.0	-0.416540	-0.786739	-0.915182	0.114469	0.170399	0.321959	0.232777	0.208435	0.333678	0.573894	0.515562	-0.352712
GENE23829X	Merged-chr3L-2503688-6	Merged-chr3L-2503688-6	1.0	-0.523940	-1.002835	-1.009004	-0.466976	0.162326	0.466996	0.555139	-0.222905	0.674858	0.592194	1.006564	-0.232418
GENE16906X	Merged-chrX-7096187-2	Merged-chrX-7096187-2	1.0	-0.987232	-1.018029	-1.024373	0.067310	0.240932	0.103034	0.396860	0.587136	0.346456	1.093735	0.616546	-0.422376
GENE7909X	Merged-chrX-15813403-9	Merged-chrX-15813403-9	1.0	-0.392914	-1.889099	-1.293939	-0.417084	0.219050	0.372445	0.915850	0.042808	0.382134	1.691186	0.643371	-0.273807
GENE15763X	Merged-chr2L-2165433-5	Merged-chr2L-2165433-5	1.0	-0.372464	-1.155926	-1.162840	-0.431844	0.539304	0.599523	0.619997	-0.186498	0.389490	1.066148	0.180329	-0.085218
GENE10090X	Merged-chr4-1231908-7	Merged-chr4-1231908-7	1.0	0.121466	-1.151599	-0.954392	-0.449685	-0.083805	0.320584	0.761238	-0.301380	0.209520	1.371317	0.297861	-0.141124
GENE1377X	Merged-chr3R-22899287-11	Merged-chr3R-22899287-11	1.0	-0.642653	-1.226372	-0.857239	-0.392003	-0.228797	0.051937	0.899602	0.024807	0.196873	1.570838	0.685671	-0.082664
GENE996X	Merged-chr2L-19865946-12	Merged-chr2L-19865946-12	1.0	-0.618803	-0.983154	-0.851241	-0.130638	0.161276	0.220643	0.692561	0.101994	0.205765	0.817739	0.355383	0.028474
GENE36X	Merged-chr3R-14569637-12	Merged-chr3R-14569637-12	1.0	-0.001744	-1.017574	-0.545655	-0.065174	0.010799	0.182180	0.524927	-0.004796	0.090446	0.561202	0.127560	0.137827
GENE10545X	Merged-chr2L-13369458-8	Merged-chr2L-13369458-8	1.0	-0.142475	-1.030240	-1.043675	0.651610	0.086426	0.478140	0.304609	0.299286	-0.298151	0.174324	0.587421	-0.067273
GENE31274X	Merged-chr2R-16386356-5	Merged-chr2R-16386356-5	1.0	0.061088	-0.723556	-0.727895	0.349186	-0.165115	0.282279	0.293901	-0.061957	-0.142687	0.270502	0.763272	-0.199018
GENE18133X	Merged-chr2R-6196064-5	Merged-chr2R-6196064-5	1.0	-0.049799	-1.061304	-1.067545	0.734692	0.224143	0.106747	0.133352	0.424191	-0.203742	-0.003583	0.391603	0.371245
GENE14621X	Merged-chr3R-17605527-3	Merged-chr3R-17605527-3	1.0	-0.061741	-0.877651	-0.883272	1.133720	-0.309420	0.620191	0.553491	-0.202535	-0.435287	0.254794	0.365649	-0.157939
GENE11153X	Merged-chr3R-12449498-9	Merged-chr3R-12449498-9	1.0	0.210018	-1.262159	-1.273603	0.668616	0.331940	0.359701	0.684138	0.285633	-0.298830	0.046764	0.131549	0.116233
GENE12106X	Merged-chrX-19221088-8	Merged-chrX-19221088-8	1.0	-0.774575	-1.501239	-1.134329	0.651553	0.081457	0.427641	0.062828	0.871901	0.069280	0.229764	0.571733	0.443986
GENE6555X	Merged-chr2R-13968421-11	Merged-chr2R-13968421-11	1.0	-0.132893	-0.772044	-0.529680	0.325931	0.005844	0.231277	-0.064534	0.330099	-0.003724	0.313068	0.340750	-0.044094
GENE12270X	Merged-chr2R-21645737-6	Merged-chr2R-21645737-6	1.0	-0.200364	-1.367201	-0.481056	0.665033	-0.144522	0.301367	-0.408168	0.957737	0.390517	0.230036	0.434391	-0.377771
GENE6746X	Merged-chr2R-24029379-11	Merged-chr2R-24029379-11	1.0	-0.016467	-0.758854	-0.361391	0.039207	0.092503	0.285464	-0.262868	0.158919	0.014138	0.296892	0.301604	0.210852
GENE3915X	Merged-chr3L-21832208-11	Merged-chr3L-21832208-11	1.0	-0.295012	-1.332761	-0.600699	0.370382	0.366787	0.117401	-0.036904	0.439675	0.245545	0.346466	0.323715	0.055405
GENE3640X	Merged-chr2R-18536769-9	Merged-chr2R-18536769-9	1.0	-0.453479	-1.245334	-0.788404	0.590016	0.074793	0.558005	-0.067100	0.063223	0.164886	0.903703	0.227556	-0.027865
GENE19958X	Merged-chrX-11807496-5	Merged-chrX-11807496-5	1.0	-0.502700	-0.976526	-0.982506	0.715243	0.080416	-0.101216	0.249581	0.765377	-0.421234	0.536328	0.138553	0.498683
GENE10721X	Merged-chr2R-17019261-10	Merged-chr2R-17019261-10	1.0	-0.592157	-0.675171	-0.578533	0.814947	-0.263680	0.209516	0.159337	0.168758	-0.160033	0.248274	0.344862	0.323882
GENE33329X	Merged-chr3R-21521141-1	Merged-chr3R-21521141-1	1.0	-0.238281	-0.263612	-0.268897	0.705082	-0.327023	0.208117	0.202766	-0.059894	-0.340191	-0.024723	0.162091	0.244566
GENE19298X	Merged-chr2R-22605409-2	Merged-chr2R-22605409-2	1.0	-0.959059	-0.571038	-0.581176	0.758213	-0.306368	0.708129	0.023268	0.250734	-0.209687	0.089252	0.547500	0.250231
GENE19221X	Merged-chrX-15808001-6	Merged-chrX-15808001-6	1.0	-0.904647	-0.933607	-0.939574	0.951485	-0.210106	0.830036	0.122819	-0.419557	-0.108590	0.472728	0.725785	0.413227
GENE18282X	Merged-chr2R-12777159-8	Merged-chr2R-12777159-8	1.0	-0.507679	-0.865188	-1.270792	1.078319	-0.090194	0.382867	0.078164	0.191406	0.010423	0.245622	0.573206	0.173845
GENE15744X	Merged-chrX-369745-8	Merged-chrX-369745-8	1.0	-0.765888	-1.227632	-1.234807	0.921975	-0.322667	0.504797	0.138116	0.519118	0.343218	0.093970	0.682371	0.347428
GENE11158X	Merged-chr3R-22042702-8	Merged-chr3R-22042702-8	1.0	-1.115399	-1.172485	-1.562144	1.257511	-0.430092	0.684107	0.502193	0.399153	0.394452	0.139157	0.566953	0.336593
GENE9785X	Merged-chr2R-17760645-2	Merged-chr2R-17760645-2	1.0	-0.021304	-0.454047	-1.369835	1.035504	-0.394891	0.422212	0.346634	-0.278469	-0.563187	0.302310	0.749840	0.225233
GENE3971X	Merged-chr3R-8197740-12	Merged-chr3R-8197740-12	1.0	-0.453600	-0.993766	-1.297583	0.665403	-0.198881	0.426412	-0.018915	0.070138	0.202734	0.729833	0.882416	-0.014192
GENE2682X	Merged-chr2L-10414035-11	Merged-chr2L-10414035-11	1.0	-0.427622	-0.829980	-0.698294	0.694173	0.012797	0.205200	-0.143669	0.230053	0.007923	0.365402	0.531871	0.052146
GENE5058X	Merged-chr2R-21704811-10	Merged-chr2R-21704811-10	1.0	-0.871193	-0.825851	-1.412575	1.346212	0.152063	0.331272	0.338899	0.184143	0.221119	0.434080	-0.140420	0.242249
GENE33921X	Merged-chr2R-18573509-3	Merged-chr2R-18573509-3	1.0	-0.547229	-0.138207	-0.567650	0.639192	0.163211	0.201471	0.210133	0.115727	-0.097584	0.323725	-0.185755	-0.117034
GENE33890X	Merged-chr3R-19063282-2	Merged-chr3R-19063282-2	1.0	-0.400934	-0.413910	-0.416563	0.683642	0.013207	0.222808	0.052712	0.292879	0.083272	0.033424	-0.218595	0.068059
GENE8032X	Merged-chrX-19298692-5	Merged-chrX-19298692-5	1.0	-0.802540	-1.365979	-1.377849	1.147758	-0.256111	0.555651	-0.209862	0.346294	0.552868	0.981106	-0.098658	0.527323
GENE3290X	Merged-chr2R-14000764-10	Merged-chr2R-14000764-10	1.0	-0.815146	-0.821436	-0.733618	1.153368	0.004155	0.421950	0.189119	0.084069	0.116554	0.248630	0.205465	-0.053110
GENE29705X	Merged-chr3R-19350712-3	Merged-chr3R-19350712-3	1.0	-0.762221	-0.786147	-0.791060	0.548397	-0.066965	0.822444	0.246934	0.231368	0.222196	0.099777	0.150704	0.084573
GENE879X	Merged-chr3R-18049364-12	Merged-chr3R-18049364-12	1.0	-0.616848	-0.765746	-0.645266	1.008310	0.230633	0.331056	-0.154821	0.237305	-0.044078	0.558963	0.181492	-0.321002
GENE3533X	Merged-chr3R-8740377-11	Merged-chr3R-8740377-11	1.0	-0.753300	-1.017352	-0.808665	0.891566	-0.067835	0.267358	0.097576	0.564869	0.244403	0.300972	0.620927	-0.340521
GENE14987X	Merged-chr3R-15584742-9	Merged-chr3R-15584742-9	1.0	-0.823267	-1.279827	-0.888345	0.995587	-0.388596	0.381008	0.219530	0.700835	0.065614	0.242830	0.769579	0.005051
GENE8886X	Merged-chr2R-8242082-2	Merged-chr2R-8242082-2	1.0	-0.783051	-1.251026	-1.258434	1.299073	-0.038982	0.442471	0.130146	0.837447	0.181697	0.483944	0.148517	-0.191802
GENE22002X	Merged-chr2L-5186962-7	Merged-chr2L-5186962-7	1.0	-0.871877	-0.899325	-0.904972	0.815885	0.366771	0.502859	0.142007	0.710355	0.016437	0.488893	-0.082130	-0.284903
GENE5692X	Merged-chr2R-21293195-11	Merged-chr2R-21293195-11	1.0	-0.351104	-0.686415	-0.557999	0.763443	-0.041317	0.026446	0.244362	0.407504	0.035948	0.158351	0.162440	-0.161660
GENE1793X	Merged-chr3R-28891792-11	Merged-chr3R-28891792-11	1.0	-0.647950	-1.160788	-1.054179	1.039462	0.362462	0.376562	-0.250969	0.337158	0.452321	0.474172	0.012388	0.059363
GENE953X	Merged-chr3R-4346642-8	Merged-chr3R-4346642-8	1.0	-0.601582	-0.928022	-0.711535	1.035866	0.130454	0.481136	0.047769	0.439159	0.061229	-0.001248	0.197930	-0.151156
GENE9131X	Merged-chr3R-14483176-4	Merged-chr3R-14483176-4	1.0	-0.492321	-0.570404	-1.253113	1.268796	0.286163	-0.126805	-0.086042	0.278904	-0.043993	0.121726	0.310913	0.306174
GENE18258X	Merged-chrX-2985810-7	Merged-chrX-2985810-7	1.0	-0.366686	-0.428757	-1.126934	0.646399	0.408708	-0.435644	0.052350	0.276073	0.096306	0.253178	0.304149	0.320857
GENE17126X	Merged-chr2R-18583483-10	Merged-chr2R-18583483-10	1.0	-0.286538	-0.169023	-1.271862	1.007144	0.179403	-0.057805	0.199753	0.043205	-0.210955	-0.159802	0.503431	0.223049
GENE13910X	Merged-chr2R-9892422-7	Merged-chr2R-9892422-7	1.0	-0.077078	-0.577112	-1.274045	1.151131	0.374849	0.041152	-0.525393	0.537891	-0.124409	-0.055298	0.568994	-0.040681
GENE9194X	Merged-chr2L-3607009-11	Merged-chr2L-3607009-11	1.0	-0.353100	-0.258217	-1.330045	1.335725	0.044423	-0.143322	0.453502	0.024330	-0.055343	-0.008471	0.321117	-0.030598
GENE7084X	Merged-chr2L-4282959-10	Merged-chr2L-4282959-10	1.0	-0.736380	-0.600920	-1.729884	1.802931	0.443784	-0.053538	0.080331	0.531746	0.383172	-0.497643	-0.019926	0.396327
GENE5509X	Merged-chr2L-21263570-11	Merged-chr2L-21263570-11	1.0	-0.674950	-0.767938	-1.055799	1.231746	0.255010	-0.075690	0.151139	0.402729	0.196005	-0.093006	0.235504	0.195251
GENE5948X	Merged-chr2L-7026804-9	Merged-chr2L-7026804-9	1.0	-0.498577	-0.424079	-1.053609	0.602950	-0.043118	-0.013157	-0.153340	0.547015	0.137720	0.400220	0.522628	-0.024654
GENE11280X	Merged-chr3R-20594785-6	Merged-chr3R-20594785-6	1.0	-0.901285	-0.661794	-1.363216	0.957099	0.346704	-0.547262	-0.173651	0.757161	0.406407	0.784685	0.790049	-0.394897
GENE7861X	Merged-chr3R-16280169-5	Merged-chr3R-16280169-5	1.0	-0.805857	-0.879947	-1.734613	1.096299	0.538903	0.179572	-0.337457	0.399042	-0.059987	0.642040	1.029473	-0.067469
GENE7511X	Merged-chr4-607783-8	Merged-chr4-607783-8	1.0	-1.823758	-0.713407	-1.876667	1.198445	0.737966	0.180504	-0.086946	0.419032	0.179412	0.827765	0.826906	0.130746
GENE4509X	Merged-chr2R-21545743-10	Merged-chr2R-21545743-10	1.0	-1.096294	-0.754183	-1.788165	1.028405	0.736197	-0.110548	0.018483	0.360890	-0.186676	0.569533	1.135697	0.086661
GENE2881X	Merged-chr2R-8657982-12	Merged-chr2R-8657982-12	1.0	-0.380303	-0.482844	-1.356503	1.308424	0.671180	0.269959	-0.256819	-0.272055	-0.273662	0.386090	0.529888	-0.143355
GENE6197X	Merged-chr2L-19155345-9	Merged-chr2L-19155345-9	1.0	-1.421068	-1.491502	-0.704846	0.610681	0.349149	0.005470	0.686347	-0.122381	0.371937	0.560935	0.628728	0.526550
GENE8233X	Merged-chr3L-4230883-8	Merged-chr3L-4230883-8	1.0	-1.214594	-1.540589	-1.087566	0.955576	0.414890	-0.003352	0.741805	-0.224501	0.087677	0.970010	0.621556	0.279089
GENE24093X	Merged-chr2L-5944566-6	Merged-chr2L-5944566-6	1.0	-0.533237	-0.990775	-0.591904	0.488772	0.213584	0.080265	0.366279	-0.131910	-0.040588	0.333395	0.327059	0.479061
GENE19747X	Merged-chr3R-11818687-1	Merged-chr3R-11818687-1	1.0	-0.727590	-0.751368	-0.756256	0.729144	0.363190	-0.124787	0.690283	-0.391415	-0.284454	0.748713	0.510586	-0.006046
GENE13475X	Merged-chr2L-21860726-5	Merged-chr2L-21860726-5	1.0	-1.203969	-1.240480	-1.248013	0.913545	0.080957	-0.254019	0.767964	-0.487592	0.424956	1.211629	0.803885	0.231138
GENE10385X	Merged-chrX-18910816-8	Merged-chrX-18910816-8	1.0	-1.152558	-1.587343	-1.221663	0.983605	0.193156	0.300838	0.289787	-0.081113	0.144023	0.903553	1.063096	0.164620
GENE7339X	Merged-chr2L-18145610-9	Merged-chr2L-18145610-9	1.0	-1.043800	-1.325070	-1.132712	0.883019	0.119684	-0.218031	0.419662	0.006307	0.248844	1.243474	1.085581	-0.286958
GENE2062X	Merged-chrX-7307924-12	Merged-chrX-7307924-12	1.0	-0.952853	-0.912011	-0.563926	0.783798	0.265544	-0.157884	0.564910	-0.196434	0.313165	0.464227	0.261195	0.130271
GENE19037X	Merged-chr2R-12916558-6	Merged-chr2R-12916558-6	1.0	-0.587147	-1.052480	-0.648020	0.691708	0.248728	-0.495523	0.470210	-0.184492	0.671319	0.681691	0.127019	0.076987
GENE13626X	Merged-chr2L-1068285-9	Merged-chr2L-1068285-9	1.0	-1.279052	-0.912726	-0.924031	1.341674	0.293084	-0.072629	0.541580	-0.485276	0.853971	0.394612	0.188319	0.060475
GENE3289X	Merged-chr2R-8656008-11	Merged-chr2R-8656008-11	1.0	-0.976654	-0.728530	-0.282300	0.823326	0.187547	-0.023799	0.454815	-0.269728	0.340354	0.214052	0.259619	0.001298
GENE251X	Merged-chr2R-17801061-12	Merged-chr2R-17801061-12	1.0	-0.814201	-0.841107	-0.444613	0.640228	0.257945	0.114928	0.445799	-0.368934	0.261391	0.285766	0.217261	0.245536
GENE3180X	Merged-chrX-17703002-3	Merged-chrX-17703002-3	1.0	-0.960978	-1.099084	-0.828848	0.785797	0.219273	0.344783	0.291950	-0.142401	0.437198	0.543635	0.172077	0.236598
GENE2600X	Merged-chr2R-21546643-9	Merged-chr2R-21546643-9	1.0	-0.559047	-0.738887	-0.409823	0.419870	0.082345	0.245569	0.089315	0.062848	0.196679	0.275658	0.255005	0.080467
GENE6291X	Merged-chr2L-19575634-10	Merged-chr2L-19575634-10	1.0	-0.818913	-1.309315	-0.689958	0.475694	0.201795	0.158285	0.713072	0.090239	0.287281	0.517870	0.260917	0.113034
GENE11529X	Merged-chr3R-11305608-9	Merged-chr3R-11305608-9	1.0	-0.880924	-1.218025	-0.743368	0.470232	0.383584	-0.102605	0.549705	0.302644	0.590473	0.534006	0.298623	-0.184346
GENE9055X	Merged-chr3R-15330653-2	Merged-chr3R-15330653-2	1.0	-1.262418	-1.318785	-0.668092	0.036673	0.034965	0.504464	0.682772	0.192099	0.217084	0.917074	0.632975	0.031187
GENE4587X	Merged-chr3R-11372204-4	Merged-chr3R-11372204-4	1.0	-0.551695	-1.590089	-0.724445	1.058018	0.109253	0.074110	0.679903	-0.095161	0.285904	0.655393	0.163445	-0.064635
GENE2019X	Merged-chr2L-7009907-11	Merged-chr2L-7009907-11	1.0	-0.481056	-1.025620	-0.701958	0.269557	0.163216	-0.045651	0.391802	0.072831	0.285822	0.612861	0.429094	0.029101
GENE603X	Merged-chrX-15626531-12	Merged-chrX-15626531-12	1.0	-0.788663	-0.986093	-1.006290	0.441350	0.044995	0.141145	0.710172	-0.090692	0.196363	0.874269	0.316863	0.146580
GENE13619X	Merged-chr3R-5212772-9	Merged-chr3R-5212772-9	1.0	-1.537986	-0.909633	-1.588111	0.452750	0.308615	0.188568	0.984185	-0.364824	0.467340	1.367366	0.582196	0.049534
GENE10938X	Merged-chrX-8219571-8	Merged-chrX-8219571-8	1.0	-0.744843	-1.035049	-1.316942	0.422532	0.136283	0.112985	0.941851	0.096822	0.472410	0.823049	0.240124	-0.149223
GENE5870X	Merged-chr3R-29084331-11	Merged-chr3R-29084331-11	1.0	-0.874594	-0.963826	-1.056002	0.440548	0.267178	0.190113	0.715952	-0.366304	0.042420	0.984376	0.466670	0.153469
GENE2334X	Merged-chr4-468111-12	Merged-chr4-468111-12	1.0	-0.772436	-1.075477	-1.272762	0.782310	-0.014475	0.150616	0.432141	-0.003150	0.149499	1.055472	0.328980	0.239282
GENE30X	Merged-chr2L-5000362-12	Merged-chr2L-5000362-12	1.0	-0.503492	-0.986121	-0.931909	0.483360	-0.115118	-0.055733	0.513529	0.131387	0.304096	0.727873	0.238969	0.193161
GENE1459X	Merged-chr3R-8857661-12	Merged-chr3R-8857661-12	1.0	-0.883421	-1.082014	-0.721184	0.352322	0.491671	0.176751	0.362382	-0.071818	0.249349	0.524866	0.628849	-0.027751
GENE21510X	Merged-chrX-11694464-4	Merged-chrX-11694464-4	1.0	-0.919664	-0.947398	-0.539139	0.357858	0.748669	0.244445	0.065381	0.036290	-0.163480	0.548938	0.321839	0.246262
GENE19950X	Merged-chr3L-3409879-5	Merged-chr3L-3409879-5	1.0	-1.094496	-1.127556	-1.134366	0.386284	0.332571	0.239745	0.264046	-0.372772	0.731257	0.505980	0.935241	0.334064
GENE18141X	Merged-chr3L-4232570-8	Merged-chr3L-4232570-8	1.0	-0.924819	-1.373896	-1.381590	0.386370	0.583204	0.371134	0.544956	-0.058249	0.288602	0.589282	0.783409	0.191597
GENE13944X	Merged-chrX-23080100-5	Merged-chrX-23080100-5	1.0	-0.836433	-1.284794	-0.611734	0.662431	0.171796	-0.253647	0.537133	0.272600	0.038828	0.797012	0.127957	0.378852
GENE25304X	Merged-chr3L-27279774-6	Merged-chr3L-27279774-6	1.0	-0.861951	-0.888616	-0.471452	0.639376	-0.182979	-0.141336	0.341155	0.377308	0.015910	0.875412	-0.081622	0.378796
GENE21061X	Merged-chr3L-21569674-9	Merged-chr3L-21569674-9	1.0	-0.620574	-1.079754	-0.385624	0.958519	0.035775	-0.010613	0.426818	-0.122374	-0.134175	0.458143	0.083629	0.390230
GENE19875X	Merged-chr2R-21646029-3	Merged-chr2R-21646029-3	1.0	-0.449188	-1.198772	-0.108527	0.855015	-0.213405	0.022087	0.276780	0.248485	-0.059210	0.630184	-0.157130	0.153681
GENE25851X	Merged-chr3R-22164832-5	Merged-chr3R-22164832-5	1.0	-0.879600	-0.906481	-0.493779	0.409186	0.043300	0.090261	0.313478	0.347795	-0.221608	0.897372	0.207269	0.192808
GENE22750X	Merged-chr2R-15968470-5	Merged-chr2R-15968470-5	1.0	-0.829148	-0.855363	-0.120978	0.241022	-0.133878	-0.092065	0.189060	1.050431	-0.585734	0.686719	-0.031302	0.481236
GENE19417X	Merged-chr2R-2856592-8	Merged-chr2R-2856592-8	1.0	-1.103232	-0.730711	-0.216095	0.580185	-0.232904	0.109887	0.605092	0.277270	-0.501085	0.672848	0.424810	0.113934
GENE11977X	Merged-chr2L-8297339-9	Merged-chr2L-8297339-9	1.0	-1.499173	-1.159710	-0.666346	0.179386	-0.508054	0.396039	0.508142	0.601315	-0.207401	1.027224	0.851751	0.476828
GENE6158X	Merged-chr3L-10857727-12	Merged-chr3L-10857727-12	1.0	-0.277374	-1.124089	-0.648117	0.863714	0.364455	0.105611	-0.015949	0.038693	0.023394	0.257874	0.216762	0.195026
GENE11637X	Merged-chrX-6602310-9	Merged-chrX-6602310-9	1.0	-0.082733	-1.638622	-0.449008	1.543521	0.546097	-0.141872	-0.224819	-0.062420	-0.238984	0.060685	0.608721	0.079434
GENE11542X	Merged-chr3L-20516737-7	Merged-chr3L-20516737-7	1.0	-0.033295	-1.287835	-0.247756	0.452420	0.165851	0.409795	-0.160033	0.007107	-0.121694	0.130567	0.504967	0.179905
GENE6956X	Merged-chrX-3135298-1	Merged-chrX-3135298-1	1.0	-0.319756	-1.185512	-0.541345	0.768924	0.222775	-0.222491	0.042347	0.337017	0.246552	0.360802	0.173375	0.117311
GENE27572X	Merged-chr3R-12982329-8	Merged-chr3R-12982329-8	1.0	-0.102917	-0.883623	-0.888958	0.620520	0.698194	0.105380	0.127858	0.000918	-0.094108	0.200116	0.127424	0.089195
GENE25606X	Merged-chrX-17336272-1	Merged-chrX-17336272-1	1.0	-0.139497	-1.157135	-1.163937	0.836892	0.807288	0.186269	0.044661	0.391577	-0.211794	-0.328531	0.627067	0.107141
GENE6689X	Merged-chr3L-21555081-11	Merged-chr3L-21555081-11	1.0	0.103185	-0.975213	-1.313821	0.664328	0.577922	0.297570	0.192696	0.031118	-0.161986	0.381865	0.330972	-0.128635
```
