## Supplementary material for "A single DPE core promoter motif contributes to *in vivo* transcriptional regulation and affects cardiac function": SupFile2: out.cdt (part 2 of 7)

```
GENE11609X	Merged-chr2R-13565850-9	Merged-chr2R-13565850-9	1.0	-1.080667	-1.523194	-1.531509	1.134807	0.524406	-0.035679	0.544267	0.156511	0.373469	0.772925	0.437970	0.226694
GENE20641X	Merged-chrX-7966051-8	Merged-chrX-7966051-8	1.0	-0.588936	-1.056239	-1.062566	0.534680	0.394422	-0.199544	0.598867	0.013347	0.489574	0.625386	0.417058	-0.166049
GENE10283X	Merged-chr3L-19899344-6	Merged-chr3L-19899344-6	1.0	-1.156727	-0.935429	-1.224594	0.956421	0.337351	-0.141378	0.578555	0.218006	0.004866	0.925294	0.123893	0.313742
GENE4405X	Merged-chr3R-17559125-10	Merged-chr3R-17559125-10	1.0	-0.799616	-0.892361	-1.208091	1.036034	0.571886	0.073475	0.265063	0.147388	0.360113	0.359421	0.173424	-0.086736
GENE1903X	Merged-chr3L-13387773-11	Merged-chr3L-13387773-11	1.0	-0.715947	-0.826268	-0.639673	0.582725	0.346639	0.063563	0.290775	0.325438	0.101581	0.231003	0.198169	0.041996
GENE746X	Merged-chr2R-10485268-10	Merged-chr2R-10485268-10	1.0	-1.080969	-0.957304	-1.150661	0.956799	0.295260	0.083878	0.611989	0.147621	0.222381	0.781056	0.046225	0.043724
GENE6102X	Merged-chr3R-7162652-11	Merged-chr3R-7162652-11	1.0	-1.015147	-1.325863	-1.475405	0.739995	0.437499	0.072821	0.236730	0.245842	0.522491	0.640696	0.511298	0.409044
GENE14384X	Merged-chr3L-9398951-8	Merged-chr3L-9398951-8	1.0	-1.208753	-1.244119	-1.251404	0.910760	0.186953	0.311975	-0.042981	0.458857	0.545937	0.582019	0.143324	0.607431
GENE8077X	Merged-chrX-17166101-11	Merged-chrX-17166101-11	1.0	-0.896487	-0.737010	-1.299013	0.808588	0.208038	0.022574	0.035236	0.268549	0.409490	0.405293	0.498614	0.276128
GENE6663X	Merged-chrX-19772355-8	Merged-chrX-19772355-8	1.0	-0.796180	-1.116699	-1.271952	0.896429	0.252641	0.339537	-0.118836	-0.252719	0.620433	0.340006	0.754462	0.352878
GENE9305X	Merged-chr2L-19158251-12	Merged-chr2L-19158251-12	1.0	-0.364187	-0.924499	-0.941435	0.677259	0.183069	0.207234	0.331818	0.139090	0.091287	0.389759	0.192557	0.018048
GENE15748X	Merged-chr3R-727531-9	Merged-chr3R-727531-9	1.0	-0.100406	-1.026016	-1.036993	0.640372	0.057867	0.470508	0.148763	0.195816	0.021982	0.364748	0.225859	0.037499
GENE6086X	Merged-chr3L-20401893-10	Merged-chr3L-20401893-10	1.0	-0.246447	-1.872990	-1.653345	1.137218	0.170129	-0.104941	0.615966	0.612574	0.375159	0.296529	0.520685	0.149461
GENE4128X	Merged-chr2R-16102571-10	Merged-chr2R-16102571-10	1.0	-0.266385	-0.771354	-0.724015	0.535003	0.182084	-0.014953	0.400495	0.181837	0.227383	0.160026	0.142425	-0.052546
GENE10241X	Merged-chr2R-13223870-5	Merged-chr2R-13223870-5	1.0	-0.517191	-0.773692	-1.001638	0.542768	0.604515	0.057154	0.422331	0.278968	-0.117002	0.177769	0.240613	0.085407
GENE32707X	Merged-chr3R-9145156-3	Merged-chr3R-9145156-3	1.0	-0.542243	-0.559604	-0.563161	0.387696	0.531755	-0.121302	0.472410	0.260277	-0.082450	0.209535	0.003470	0.003616
GENE6118X	Merged-chr3L-20402680-10	Merged-chr3L-20402680-10	1.0	-0.775667	-0.788794	-1.253683	0.694227	0.553133	0.318113	0.529906	0.133311	-0.145784	0.286071	0.519741	-0.070575
GENE22775X	Merged-chr3R-16923344-8	Merged-chr3R-16923344-8	1.0	-0.635421	-0.685189	-0.695418	0.459941	0.505334	0.060492	0.398003	0.182657	-0.247701	0.135350	0.515541	0.006410
GENE11381X	Merged-chrX-12107002-9	Merged-chrX-12107002-9	1.0	-0.333242	-0.752919	-1.253453	1.018073	0.640440	0.386667	0.302840	-0.049030	-0.325965	-0.204387	0.533200	0.037775
GENE5486X	Merged-chrX-8045004-8	Merged-chrX-8045004-8	1.0	-1.223231	-0.934166	-1.120489	0.617903	0.774435	0.349687	0.404942	0.204150	-0.072863	0.592113	0.789796	-0.382277
GENE10456X	Merged-chr3R-17054706-8	Merged-chr3R-17054706-8	1.0	-0.715911	-0.790106	-1.663451	1.104868	0.258114	-0.043965	0.744529	-0.637861	-0.034621	1.002385	0.565139	0.210879
GENE28674X	Merged-chr3L-5971009-1	Merged-chr3L-5971009-1	1.0	-0.083703	-0.569749	-0.573458	0.676331	-0.151569	0.067037	0.232527	-0.404950	-0.247290	0.761390	0.287744	0.005691
GENE23469X	Merged-chr3L-623537-8	Merged-chr3L-623537-8	1.0	-0.477005	-0.953255	-0.959138	0.575692	0.454451	0.050831	0.448308	-0.637908	0.037821	0.696997	0.668335	0.094869
GENE15414X	Merged-chr3L-16090795-1	Merged-chr3L-16090795-1	1.0	-0.412996	-0.476714	-1.185947	0.909377	0.096458	-0.119835	0.324257	-0.734801	-0.085234	0.414528	0.722381	0.548526
GENE9537X	Merged-chr3R-23783218-1	Merged-chr3R-23783218-1	1.0	-0.232102	-0.470557	-1.524990	0.801867	-0.022501	0.242673	0.560293	-0.276884	0.061811	0.438549	0.222843	0.199000
GENE7200X	Merged-chrX-7938664-7	Merged-chrX-7938664-7	1.0	-0.368265	-0.717311	-1.068945	0.440405	0.200274	0.347670	0.613735	-0.427803	0.032209	0.646423	0.301341	0.000268
GENE6372X	Merged-chr2R-15378834-8	Merged-chr2R-15378834-8	1.0	-0.512901	-0.767321	-1.205937	0.877143	0.587933	-0.247650	0.785531	-0.211553	-0.446561	0.370265	0.618197	0.152854
GENE3068X	Merged-chr3R-9873625-12	Merged-chr3R-9873625-12	1.0	-0.166128	-0.528459	-1.146590	0.667680	-0.108002	0.000749	0.531534	-0.224054	0.065746	0.820778	0.229925	-0.143179
GENE7818X	Merged-chrX-2325958-11	Merged-chrX-2325958-11	1.0	-0.749467	-1.107250	-1.486892	1.059896	0.749193	0.130614	0.319091	-0.282886	-0.107822	0.910932	0.349378	0.215213
GENE5433X	Merged-chr3L-14427379-12	Merged-chr3L-14427379-12	1.0	-0.528459	-0.986054	-1.551374	1.217228	0.635458	-0.166654	0.487672	-0.097182	-0.096642	0.551698	0.425550	0.108759
GENE26049X	Merged-chr3L-3319733-3	Merged-chr3L-3319733-3	1.0	-0.710791	-0.303418	-0.737681	0.701323	0.343468	0.284022	0.050173	-0.210764	-0.143335	0.475473	-0.193149	0.444678
GENE30253X	Merged-chr2L-21869147-3	Merged-chr2L-21869147-3	1.0	-0.735560	-0.329201	-0.763327	0.571731	0.412317	0.257278	0.024899	0.154013	0.060148	0.449219	-0.619433	0.517918
GENE19039X	Merged-chr3R-23193590-7	Merged-chr3R-23193590-7	1.0	-0.384592	-0.215926	-1.147434	0.872541	0.195406	0.387689	0.201183	-0.307500	-0.134776	0.372952	-0.180374	0.340830
GENE11470X	Merged-chr3L-19908997-5	Merged-chr3L-19908997-5	1.0	-0.768399	-0.613769	-0.628521	0.677274	0.171899	0.232431	0.442624	0.270934	-0.234097	0.166959	-0.145269	0.427933
GENE25337X	Merged-chr3R-22042173-5	Merged-chr3R-22042173-5	1.0	-0.775363	-0.801595	-0.807002	0.907199	0.696499	0.153921	0.678626	0.378291	-0.721913	0.659279	-0.971064	0.603123
GENE15042X	Merged-chrX-3718722-2	Merged-chrX-3718722-2	1.0	-0.842350	-0.867180	-0.458798	1.017810	-0.170573	0.337472	0.352469	0.389309	-0.306387	0.226529	-0.069299	0.390999
GENE10641X	Merged-chr2R-21322981-8	Merged-chr2R-21322981-8	1.0	-1.307931	-0.560466	-0.728914	0.853165	0.233006	0.427501	0.224889	0.117683	-0.086715	0.526679	-0.000808	0.301910
GENE11054X	Merged-chrX-10822714-10	Merged-chrX-10822714-10	1.0	-1.148522	-0.235828	-0.572159	0.427100	0.057953	0.189953	0.409289	-0.169852	-0.189080	0.751626	0.284060	0.195460
GENE17316X	Merged-chr3R-9031651-6	Merged-chr3R-9031651-6	1.0	-1.028436	-0.336119	-1.065869	0.621170	0.398856	0.132877	0.327704	0.763276	-0.833771	0.119474	0.285738	0.615100
GENE14461X	Merged-chrX-4684653-1	Merged-chrX-4684653-1	1.0	-0.886360	-0.465871	-0.921419	0.469259	0.200991	-0.130893	0.542824	0.742992	-1.141485	-0.308303	1.116076	0.782189
GENE15545X	Merged-chr2R-22688539-6	Merged-chr2R-22688539-6	1.0	-1.211747	-0.334789	-0.863546	0.279965	0.068262	0.322882	0.462598	0.581301	-0.262498	0.245738	0.332953	0.378882
GENE30750X	Merged-chr2R-21624545-2	Merged-chr2R-21624545-2	1.0	-0.640440	-0.231601	-0.664277	0.104138	-0.086933	0.241649	0.367883	0.812293	-0.560961	0.230587	0.281744	0.145918
GENE21016X	Merged-chrX-21375279-4	Merged-chrX-21375279-4	1.0	-0.366456	-0.861093	-0.866659	0.890983	1.019803	0.187934	0.206047	-0.744901	-0.261703	0.639924	0.480453	-0.324332
GENE19525X	Merged-chr2L-11445942-5	Merged-chr2L-11445942-5	1.0	-0.096044	-0.908399	-0.481565	0.551871	0.666061	-0.308298	0.142208	-0.803035	0.015565	1.041012	0.684684	-0.504059
GENE13584X	Merged-chr2R-13472316-9	Merged-chr2R-13472316-9	1.0	-0.367157	-0.444091	-0.640311	0.746056	0.795103	0.356934	0.040050	-0.389538	-0.192709	0.340903	0.063790	-0.309030
GENE10014X	Merged-chr3L-20406670-6	Merged-chr3L-20406670-6	1.0	-1.159922	-0.936565	-0.950424	0.602999	0.913322	0.289657	-0.031146	-0.553606	-0.388121	1.157316	1.108436	-0.051948
GENE22391X	Merged-chr2R-16519139-2	Merged-chr2R-16519139-2	1.0	-0.533969	-0.552126	-0.555856	0.046108	0.860321	-0.086509	-0.059760	-0.154009	-0.044652	0.519601	0.895270	-0.334418
GENE12284X	Merged-chr2R-21045617-4	Merged-chr2R-21045617-4	1.0	-1.049254	-1.084257	-1.091497	0.873490	0.414108	0.102909	0.230874	-0.254303	-1.066319	1.604016	1.355238	-0.035005
GENE9192X	Merged-chr3L-16090624-1	Merged-chr3L-16090624-1	1.0	-0.704279	-1.436641	-0.558807	0.416435	0.763637	0.418309	-0.293709	-0.089096	-0.094556	0.902443	0.616871	0.059393
GENE13887X	Merged-chr3L-2438802-3	Merged-chr3L-2438802-3	1.0	-0.260993	-0.556337	-0.569136	0.500441	0.523807	0.378698	-0.083525	0.066916	0.126182	-0.046793	0.477734	-0.556993
GENE26089X	Merged-chrX-6876652-1	Merged-chrX-6876652-1	1.0	-0.538812	-0.555870	-0.559358	0.394818	0.630956	0.584347	-0.087656	0.139519	0.182310	-0.124148	0.287812	-0.353919
GENE11643X	Merged-chr2L-20758764-4	Merged-chr2L-20758764-4	1.0	-0.053333	-0.853863	-0.864889	0.459835	0.979852	0.979301	0.098589	-0.319718	0.201440	-0.447913	0.553716	-0.733017
GENE10666X	Merged-chr3L-8005982-9	Merged-chr3L-8005982-9	1.0	-0.934487	-0.311013	-0.618480	0.834312	0.829876	0.644728	-0.381126	0.008624	0.000300	0.298245	0.469630	-0.840610
GENE16120X	Merged-chr3R-16274843-3	Merged-chr3R-16274843-3	1.0	-0.397608	-0.867902	-0.873031	0.567474	0.679987	0.348889	-0.407078	0.138741	-0.300780	0.335681	1.038363	-0.262737
GENE35693X	Merged-chr3L-20922002-3	Merged-chr3L-20922002-3	1.0	-0.444301	-0.458883	-0.461866	0.340531	0.310267	0.483331	0.019626	0.114710	-0.564339	0.338558	0.714535	-0.392168
GENE35358X	Merged-chr2R-8020440-3	Merged-chr2R-8020440-3	1.0	-0.377391	-0.390549	-0.393247	0.226118	0.550319	0.100452	-0.379997	0.036787	-0.487772	0.581288	0.835318	-0.301325
GENE34733X	Merged-chrX-7559469-2	Merged-chrX-7559469-2	1.0	-0.314103	-0.334619	-0.336975	0.512928	0.330189	0.364135	-0.319738	-0.115067	-0.419336	0.163327	0.909040	-0.439780
GENE32217X	Merged-chr3R-29667310-1	Merged-chr3R-29667310-1	1.0	0.097829	-0.383837	-0.386348	0.203332	0.628715	0.266645	-0.373999	-0.188880	-0.472827	0.258072	0.356087	-0.004789
GENE26933X	Merged-chr2R-1727148-3	Merged-chr2R-1727148-3	1.0	-0.526633	-0.545121	-0.548924	0.293580	0.901936	0.300615	-0.530288	-0.132585	-0.019962	0.666341	0.861609	-0.720569
GENE25834X	Merged-chr3L-8458846-3	Merged-chr3L-8458846-3	1.0	-0.367882	-0.414020	-0.832468	0.473156	0.312941	0.266030	-0.377016	0.250608	-0.038869	0.147102	0.812437	-0.232020
GENE32349X	Merged-chr3L-25176735-1	Merged-chr3L-25176735-1	1.0	-0.463010	-0.478395	-0.481548	0.645254	0.136839	0.328812	-0.466059	0.242663	-0.337179	0.162234	0.701938	0.008451
GENE21632X	Merged-chr2L-702124-5	Merged-chr2L-702124-5	1.0	-0.118604	-0.902655	-0.908123	0.407277	0.412766	0.466068	-0.130499	-0.260592	0.159767	0.452283	0.641360	-0.219048
GENE30365X	Merged-chr3L-5771337-1	Merged-chr3L-5771337-1	1.0	0.279414	-0.526337	-0.529734	0.258842	0.357950	0.264603	-0.053474	-0.356217	-0.200452	0.099115	0.720525	-0.314236
GENE11079X	Merged-chr3R-20543182-8	Merged-chr3R-20543182-8	1.0	-0.460250	-1.474569	-0.563034	1.125070	0.530451	0.065117	0.177081	0.373127	-0.502573	0.532987	0.588851	-0.392257
GENE34027X	Merged-chr2R-17658832-5	Merged-chr2R-17658832-5	1.0	-0.223825	-0.683142	-0.275781	0.502212	0.020250	-0.094545	0.319483	0.097817	-0.106906	0.181409	0.424330	-0.161303
GENE13078X	Merged-chr2L-7544037-3	Merged-chr2L-7544037-3	1.0	-0.078539	-1.113596	-0.402524	1.069601	0.414353	0.254563	0.278219	-0.134336	-0.726386	0.967915	0.233414	-0.762685
GENE6104X	Merged-chrX-6984321-9	Merged-chrX-6984321-9	1.0	-0.151242	-1.665781	-1.679226	1.123716	0.493210	0.108984	0.467411	0.219641	-0.442381	1.367846	0.494785	-0.336962
GENE35100X	Merged-chr2L-19311483-1	Merged-chr2L-19311483-1	1.0	0.008629	-0.480193	-0.483363	0.644949	-0.046994	-0.018237	0.327046	-0.298429	-0.339050	0.678093	0.260554	-0.253005
GENE10920X	Merged-chr3L-5134434-3	Merged-chr3L-5134434-3	1.0	0.061521	-0.842639	-0.301053	0.830450	0.007456	-0.119041	0.044314	0.221423	-0.741047	0.611222	0.409322	-0.181928
GENE30813X	Merged-chr3R-23948410-5	Merged-chr3R-23948410-5	1.0	0.459382	-0.778687	0.177812	0.743708	0.184574	-0.183295	-0.315425	0.012915	-0.702067	0.218643	0.253463	-0.071023
GENE10629X	Merged-chr2R-10239833-10	Merged-chr2R-10239833-10	1.0	-0.028806	-1.193103	-0.140822	0.816203	0.583049	0.217155	0.254327	-0.315786	-0.641091	0.200542	0.197733	0.050597
GENE9226X	Merged-chr3R-27274297-1	Merged-chr3R-27274297-1	1.0	0.253213	-1.102763	-0.430208	1.143255	0.303588	0.288688	0.237292	-0.274159	-0.273172	0.411988	-0.367006	-0.190717
GENE8300X	Merged-chr3L-16016660-11	Merged-chr3L-16016660-11	1.0	-0.173389	-1.593357	-0.286390	1.231230	1.340224	0.309049	-0.282085	0.209498	-0.793611	-0.051602	0.108768	-0.018334
GENE9421X	Merged-chr2R-21475385-12	Merged-chr2R-21475385-12	1.0	-0.355702	-0.937288	-0.567209	1.369316	0.502662	0.039632	-0.186526	-0.412140	0.046911	0.210650	-0.107219	0.396914
GENE4905X	Merged-chrX-7307529-12	Merged-chrX-7307529-12	1.0	-0.821976	-0.612576	-0.676942	1.362925	0.454234	-0.128856	0.092970	-0.196326	0.275533	-0.007001	-0.059088	0.317102
GENE6011X	Merged-chr2R-17680140-1	Merged-chr2R-17680140-1	1.0	-0.236091	-0.994888	-0.472230	1.185903	0.073768	0.089870	-0.020510	-0.362607	0.284084	0.245395	0.189049	0.018257
GENE13877X	Merged-chr2L-9759087-7	Merged-chr2L-9759087-7	1.0	-0.240598	-0.459277	-0.332766	0.629416	-0.216212	0.123603	-0.122398	-0.223269	0.320876	0.108380	0.315566	0.096679
GENE5318X	Merged-chrX-3136735-1	Merged-chrX-3136735-1	1.0	-0.435642	-1.030700	-1.042158	1.590399	0.091243	0.513505	-0.089090	-0.335395	0.318974	0.540237	-0.227383	0.106009
GENE11981X	Merged-chr3L-2385865-4	Merged-chr3L-2385865-4	1.0	-0.095004	-1.276395	-0.377057	1.090328	0.298623	0.613140	0.054981	-0.266903	-0.214681	0.398491	-0.335857	0.110335
GENE1087X	Merged-chr2L-11486189-12	Merged-chr2L-11486189-12	1.0	-0.023278	-0.955019	-0.757511	1.093169	-0.006771	0.244540	-0.006580	-0.195693	0.125096	0.856934	-0.024204	-0.350683
GENE31810X	Merged-chr2R-18211285-3	Merged-chr2R-18211285-3	1.0	-0.156624	-0.645958	-0.650177	1.093502	-0.049017	-0.012933	0.411337	-0.272883	-0.023791	0.274466	-0.076195	0.108275
GENE31352X	Merged-chr3R-15463522-5	Merged-chr3R-15463522-5	1.0	0.085821	-0.285471	-0.729751	1.002277	0.013033	-0.297786	0.526250	-0.188843	-0.634824	0.301617	0.115158	0.092518
GENE18253X	Merged-chr3R-7089418-3	Merged-chr3R-7089418-3	1.0	-0.352778	-0.839621	-0.844990	1.102801	-0.110759	0.194091	0.735118	-0.162838	-0.247929	0.059402	0.111001	0.356501
GENE16535X	Merged-chrX-7604686-10	Merged-chrX-7604686-10	1.0	-0.183787	-0.101318	-0.686164	1.197845	-0.127464	-0.242455	0.343768	-0.274000	0.004540	0.058121	0.037846	-0.026932
GENE9651X	Merged-chr3R-16250054-9	Merged-chr3R-16250054-9	1.0	-0.416012	-1.696572	-0.854621	1.473147	0.203932	0.413618	0.744087	-0.775533	0.221680	0.430127	-0.009773	0.265921
GENE4554X	Merged-chr2R-11197006-1	Merged-chr2R-11197006-1	1.0	0.344053	-1.384335	-1.392831	2.224220	-0.571742	0.161573	0.651451	-0.124231	0.199167	0.146130	-0.609594	0.356139
GENE2082X	Merged-chr2R-12777325-6	Merged-chr2R-12777325-6	1.0	-0.184628	-1.423147	-1.510126	2.535698	-0.029224	-0.430859	1.302740	-0.995245	-0.212198	1.383854	-0.082499	-0.354366
GENE13642X	Merged-chr3L-12506101-9	Merged-chr3L-12506101-9	1.0	0.011855	-0.991120	-1.004553	0.924986	0.043875	0.194408	0.557488	0.011453	0.209480	-0.114733	-0.002674	0.159537
GENE21798X	Merged-chr3L-4231097-1	Merged-chr3L-4231097-1	1.0	-0.034534	-0.974332	-1.366065	0.714068	0.186372	0.404817	0.526630	0.166520	0.230362	-0.026963	0.344926	-0.171802
GENE14422X	Merged-chr3L-4134102-6	Merged-chr3L-4134102-6	1.0	-0.059311	-1.249832	-0.572380	1.006920	-0.076282	0.059754	0.676314	-0.323810	0.083788	-0.223205	-0.036613	0.714659
GENE9534X	Merged-chr2R-14140517-10	Merged-chr2R-14140517-10	1.0	0.186289	-1.784641	-1.446536	0.904965	-0.292273	0.049554	0.792313	0.279690	0.872709	0.150490	-0.061497	0.348936
GENE6451X	Merged-chrX-12735135-12	Merged-chrX-12735135-12	1.0	-0.331702	-1.093006	-0.842331	1.204881	0.131113	-0.079729	0.896244	0.060927	0.499970	-0.305955	-0.239042	0.098630
GENE19392X	Merged-chr3L-8832732-4	Merged-chr3L-8832732-4	1.0	0.234417	-0.847751	-0.853282	1.243759	0.155663	-0.228214	0.426693	-0.728709	0.497754	0.402043	0.119403	-0.421774
GENE12316X	Merged-chr2L-19157029-2	Merged-chr2L-19157029-2	1.0	-0.102038	-0.172000	-1.090399	1.058189	-0.096188	-0.273487	0.079760	-0.158016	0.355066	0.125664	-0.039512	0.312962
GENE25115X	Merged-chr2R-16160269-5	Merged-chr2R-16160269-5	1.0	-0.165789	0.006126	-0.932564	0.629678	0.185712	0.033968	0.060391	-0.308909	0.177029	0.022037	0.055197	0.237124
GENE20089X	Merged-chrX-20659958-4	Merged-chrX-20659958-4	1.0	0.174587	-0.089664	-1.022164	0.445297	0.084708	-0.319503	0.159896	-0.171918	0.580153	0.122021	-0.046524	0.083111
GENE13205X	Merged-chr2R-12780219-10	Merged-chr2R-12780219-10	1.0	0.090637	-0.260556	-1.501847	1.399190	-0.083298	0.037363	0.382482	-0.362892	-0.010197	-0.252720	0.327090	0.234748
GENE15682X	Merged-chr3L-3074209-1	Merged-chr3L-3074209-1	1.0	-0.290132	-0.351449	-1.056591	0.658550	0.491762	0.350318	0.131234	-0.102349	0.356151	0.179676	-0.181442	-0.185729
GENE4713X	Merged-chr3L-19562189-11	Merged-chr3L-19562189-11	1.0	0.021829	-0.589798	-0.891789	0.921185	0.426078	0.219999	0.333914	-0.231223	0.030503	0.137143	-0.035626	-0.342216
GENE20698X	Merged-chrX-6883953-6	Merged-chrX-6883953-6	1.0	0.134785	-0.489855	-0.930690	1.189088	0.345352	0.207694	0.495700	-0.598680	0.247536	0.294046	-0.241088	-0.653888
GENE15851X	Merged-chr2L-6836156-3	Merged-chr2L-6836156-3	1.0	0.145298	-0.729761	-0.734903	1.620879	0.456365	0.506910	0.133176	-0.578174	-0.067840	0.105419	-0.123578	-0.733791
GENE6450X	Merged-chrX-9496425-12	Merged-chrX-9496425-12	1.0	-0.094343	-0.750522	-1.269872	1.639786	0.383253	0.561909	0.185275	-0.212781	-0.000224	0.047848	-0.225522	-0.264808
GENE6205X	Merged-chrX-19754304-4	Merged-chrX-19754304-4	1.0	-0.048713	-1.164958	-1.803354	1.523524	0.821070	0.764320	0.946730	0.149812	-0.705850	0.056059	-0.125194	-0.413446
GENE4678X	Merged-chrX-5311901-11	Merged-chrX-5311901-11	1.0	0.022727	-0.762403	-0.602501	0.686343	0.501906	0.144301	0.379162	0.004582	-0.168191	0.204697	-0.081244	-0.329379
GENE2558X	Merged-chr2L-8651698-11	Merged-chr2L-8651698-11	1.0	-0.053686	-0.969757	-1.140923	1.235270	0.783734	0.444847	0.427543	0.057652	-0.052560	0.348521	0.093175	-1.173816
GENE1716X	Merged-chr3L-16559488-11	Merged-chr3L-16559488-11	1.0	-0.324474	-0.397480	-1.395334	0.946698	0.389927	0.379375	0.157963	-0.028376	0.038482	0.622043	0.372505	-0.761329
GENE14172X	Merged-chr3R-11353180-8	Merged-chr3R-11353180-8	1.0	-0.452130	-0.338423	-1.039810	0.866433	0.412250	0.177380	0.459312	-0.012561	0.072293	0.320479	0.229117	-0.694340
GENE9638X	Merged-chr2L-21153976-11	Merged-chr2L-21153976-11	1.0	-0.084122	-0.018429	-1.517903	0.860499	0.278605	0.837638	0.488925	-0.373536	0.029048	0.409052	-0.055810	-0.853966
GENE8263X	Merged-chr3R-11877130-11	Merged-chr3R-11877130-11	1.0	-0.043276	-0.345376	-1.135822	0.818107	0.700694	-0.037773	-0.267506	-0.103429	0.135464	0.449539	0.164668	-0.335290
GENE5968X	Merged-chr2L-8148950-12	Merged-chr2L-8148950-12	1.0	-0.594302	-0.289011	-1.145195	0.720801	0.738507	0.544593	-0.127339	-0.017908	-0.025875	0.245545	0.459548	-0.509362
GENE12155X	Merged-chr4-659485-9	Merged-chr4-659485-9	1.0	0.065059	-0.389433	-1.222583	0.419853	0.449930	0.480480	0.239872	-0.572241	0.233085	0.530981	0.181358	-0.416360
GENE3317X	Merged-chr3L-2237020-11	Merged-chr3L-2237020-11	1.0	0.058645	-0.329395	-0.845771	0.149579	0.276628	0.574117	0.263435	0.047825	0.048383	0.179399	0.103329	-0.526174
GENE3574X	Merged-chr2L-8031008-7	Merged-chr2L-8031008-7	1.0	-2.242426	-0.634089	-0.957570	0.596469	0.411243	-0.496186	-0.212825	0.936650	0.640683	0.250967	0.850861	0.856222
GENE10623X	Merged-chr3L-12004394-11	Merged-chr3L-12004394-11	1.0	-1.685345	-0.200774	-0.327014	0.459642	-0.129670	-0.553322	-0.360182	0.959305	0.381832	0.173530	0.673336	0.608662
GENE8245X	Merged-chr3R-21023218-11	Merged-chr3R-21023218-11	1.0	-1.599199	-0.279079	-0.780531	0.135113	0.030227	-0.632991	-0.285743	0.765780	0.601509	0.470628	1.003642	0.570644
GENE7137X	Merged-chr3L-14309656-11	Merged-chr3L-14309656-11	1.0	-1.571649	0.384229	-0.584110	0.328145	0.241465	-0.097700	-0.347842	0.513721	0.299954	0.053310	0.586772	0.193706
GENE6486X	Merged-chr2R-21703179-11	Merged-chr2R-21703179-11	1.0	-1.714250	-0.880879	-0.714696	0.430854	0.352084	-0.481124	-0.234351	0.855915	0.416735	0.436577	0.867229	0.665905
GENE5708X	Merged-chr2L-20735612-7	Merged-chr2L-20735612-7	1.0	-1.850896	-0.522609	-0.778254	0.517069	0.233256	-0.390863	-0.377165	0.730865	0.313807	0.048337	1.473017	0.603437
GENE919X	Merged-chr2R-21522421-12	Merged-chr2R-21522421-12	1.0	-1.626333	-0.549711	-0.908345	0.661151	0.261789	-0.454225	-0.026620	0.636414	0.510596	0.442596	0.850604	0.202085
GENE12512X	Merged-chr3R-6763417-6	Merged-chr3R-6763417-6	1.0	-1.421600	-0.111651	-0.604437	0.353995	-0.012865	-0.151881	0.080350	0.551942	0.245916	0.425450	0.517834	0.126949
GENE628X	Merged-chr3R-28861285-12	Merged-chr3R-28861285-12	1.0	-1.843839	-0.443327	-1.161437	0.206246	0.669480	-0.219997	0.326049	0.874201	0.194106	0.275891	0.946352	0.176273
GENE11302X	Merged-chr3R-20622638-9	Merged-chr3R-20622638-9	1.0	-1.502691	-0.474509	-1.177550	0.460949	0.276001	-0.377286	-0.248957	1.063017	0.728513	0.322737	0.387131	0.542645
GENE10964X	Merged-chr3L-15703742-7	Merged-chr3L-15703742-7	1.0	-1.461967	-0.427062	-1.509050	0.656014	0.236130	-0.032270	0.066442	0.666060	0.865712	0.328422	0.141361	0.470208
GENE22481X	Merged-chr2R-12985372-6	Merged-chr2R-12985372-6	1.0	-0.885939	-0.489838	-0.918612	0.509531	0.144243	-0.333155	-0.135889	0.550312	0.491992	0.072744	0.752253	0.242360
GENE7473X	Merged-chrX-12747156-1	Merged-chrX-12747156-1	1.0	-0.808505	-0.490153	-0.901142	0.567916	0.003611	-0.309058	-0.215562	0.519857	0.652396	-0.060385	0.721636	0.319389
GENE6262X	Merged-chrX-8838881-11	Merged-chrX-8838881-11	1.0	-1.190546	-0.688995	-1.057200	0.932618	-0.080510	-1.036471	0.007751	0.645858	0.805267	0.552580	1.156121	-0.046472
GENE841X	Merged-chr3L-14786340-12	Merged-chr3L-14786340-12	1.0	-0.881808	-0.424948	-0.662586	0.601460	0.140269	0.182443	-0.280997	0.397664	0.260231	-0.093234	0.672897	0.088608
GENE22908X	Merged-chr2L-8950089-7	Merged-chr2L-8950089-7	1.0	-0.836186	-0.435839	-0.867343	0.905538	0.203344	0.350077	-0.397835	0.236411	0.215355	-0.125368	0.348107	0.403738
GENE7830X	Merged-chr3L-14200783-7	Merged-chr3L-14200783-7	1.0	-1.403371	-0.808041	-1.000954	1.077657	-0.133081	0.055437	-0.121419	1.086692	0.481760	0.221356	0.682540	-0.138576
GENE13360X	Merged-chr2R-4618230-10	Merged-chr2R-4618230-10	1.0	-1.117040	-0.497962	-0.694947	0.692365	-0.171148	0.006010	0.197965	0.683640	0.285222	0.195748	0.485769	-0.065622
GENE18580X	Merged-chr2L-23375845-9	Merged-chr2L-23375845-9	1.0	-1.083711	-0.699306	-1.122814	0.706740	-0.080148	-0.029634	0.414250	0.787236	0.326507	0.306398	0.776188	-0.301706
GENE9148X	Merged-chr4-359478-2	Merged-chr4-359478-2	1.0	-1.098279	-0.187943	-0.495778	0.581806	-0.359208	0.360416	0.471362	0.619317	-0.081760	0.008477	0.165971	0.015618
GENE8051X	Merged-chrX-21034799-5	Merged-chrX-21034799-5	1.0	-1.577188	-0.546048	-1.627693	1.074304	0.162668	-0.292164	0.166040	1.289563	0.435950	0.416777	0.745854	-0.248063
GENE1835X	Merged-chr3R-16072320-11	Merged-chr3R-16072320-11	1.0	-1.346788	-1.337434	-0.837655	0.744995	0.192753	-0.059809	-0.165032	0.437302	0.451337	0.438638	0.861912	0.619781
GENE13803X	Merged-chr3L-14638380-3	Merged-chr3L-14638380-3	1.0	-1.131029	-1.163987	-0.471851	0.696880	-0.257690	0.246623	0.029703	0.316519	0.135836	0.303484	0.820565	0.474948
GENE11375X	Merged-chr3L-19895645-8	Merged-chr3L-19895645-8	1.0	-1.179086	-1.234624	-0.288270	0.585556	0.366666	0.144593	-0.500119	0.249908	0.475919	0.301021	0.450710	0.627727
GENE9742X	Merged-chr3L-4253294-5	Merged-chr3L-4253294-5	1.0	-0.954607	-1.020192	-0.641096	0.515907	0.461785	-0.457053	-0.034238	0.024855	0.570885	0.308455	0.605902	0.619397
GENE4976X	Merged-chr2R-17683189-2	Merged-chr2R-17683189-2	1.0	-0.989322	-0.786968	-0.529306	0.821469	0.178208	-0.100062	-0.291791	0.103605	0.376604	0.304677	0.631610	0.281277
GENE4110X	Merged-chr2R-21703136-2	Merged-chr2R-21703136-2	1.0	-1.331392	-1.410806	-0.856011	0.287628	0.392895	-0.431672	-0.256166	0.734755	0.221148	0.580634	1.268969	0.800018
GENE2014X	Merged-chr3L-13925338-11	Merged-chr3L-13925338-11	1.0	-0.934920	-0.891564	-0.690855	0.802710	0.197726	-0.040654	-0.168178	0.351163	0.384609	0.174935	0.444880	0.370148
GENE1201X	Merged-chr3L-1921296-12	Merged-chr3L-1921296-12	1.0	-1.643765	-0.944950	-0.695993	0.539929	0.113819	0.084494	0.096139	0.529770	0.494475	0.293967	0.759474	0.372642
GENE13846X	Merged-chrX-17077092-8	Merged-chrX-17077092-8	1.0	-1.326206	-0.692678	-0.705978	0.710593	-0.002251	0.120621	0.088003	0.162906	0.386464	0.167873	0.512283	0.578371
GENE9698X	Merged-chrX-2636454-11	Merged-chrX-2636454-11	1.0	-1.466312	-0.615582	-0.316972	0.747454	0.093174	0.125022	0.096095	0.335919	0.344513	0.262188	0.163627	0.230873
GENE8860X	Merged-chr3R-13388620-10	Merged-chr3R-13388620-10	1.0	-1.790315	-1.233876	-0.464597	0.681592	-0.096997	0.343277	0.289965	0.725593	0.449255	0.713541	0.137317	0.245243
GENE6479X	Merged-chr2L-155597-12	Merged-chr2L-155597-12	1.0	-1.135442	-0.851844	-0.557833	0.474923	-0.010615	0.021676	0.182077	0.418076	0.483803	0.265451	0.511602	0.198126
GENE3535X	Merged-chr2R-13482683-10	Merged-chr2R-13482683-10	1.0	-1.899963	-1.481417	-1.061899	0.436965	0.262194	-0.311958	0.248079	0.631053	0.602121	0.498097	1.464969	0.611759
GENE5801X	Merged-chr2R-15931466-12	Merged-chr2R-15931466-12	1.0	-1.227074	-1.202109	-1.219234	0.561217	0.265192	-0.102545	0.149326	0.560914	0.102931	0.677944	0.931765	0.501672
GENE20787X	Merged-chrX-18312812-7	Merged-chrX-18312812-7	1.0	-0.967226	-0.996658	-1.002711	0.421816	0.395973	-0.127984	0.223447	0.461105	0.212483	0.753686	0.423885	0.202182
GENE19379X	Merged-chr2L-16281534-7	Merged-chr2L-16281534-7	1.0	-0.997105	-1.027214	-0.618762	0.650208	0.112624	-0.043281	-0.011397	0.746781	0.025720	0.537694	0.626862	-0.002129
GENE5416X	Merged-chr3L-15517018-12	Merged-chr3L-15517018-12	1.0	-1.168797	-1.087754	-1.269660	0.587161	0.408470	0.134040	0.008756	0.720209	0.061143	0.570736	0.637880	0.397816
GENE4641X	Merged-chr3R-13016777-11	Merged-chr3R-13016777-11	1.0	-1.120309	-1.207410	-0.998152	0.183594	0.251559	-0.010947	0.281041	0.194194	-0.027734	1.044282	1.017799	0.392081
GENE1698X	Merged-chr2L-16326101-12	Merged-chr2L-16326101-12	1.0	-1.389787	-1.027786	-1.192347	0.610795	-0.073176	-0.219027	0.153469	0.662807	0.365463	0.661796	0.982918	0.464874
GENE2415X	Merged-chrX-8560960-12	Merged-chrX-8560960-12	1.0	-1.387372	-0.954191	-1.227282	0.406638	-0.099338	-0.364853	0.125147	0.499622	0.309338	0.956010	1.059587	0.676693
GENE1932X	Merged-chr3R-17794560-10	Merged-chr3R-17794560-10	1.0	-1.193985	-0.650082	-1.023052	0.662298	-0.005155	0.104268	-0.084709	0.390849	0.277348	0.595376	0.621989	0.304856
GENE877X	Merged-chr3R-23733319-12	Merged-chr3R-23733319-12	1.0	-0.885558	-0.620248	-0.690152	0.210100	0.017803	-0.054230	0.196176	0.217088	0.170015	0.564295	0.740669	0.134043
GENE18375X	Merged-chr3R-19000420-7	Merged-chr3R-19000420-7	1.0	-1.091735	-1.124800	-1.131612	0.562918	0.527568	-0.403368	0.099310	0.749151	0.271782	0.380623	0.903326	0.256834
GENE21104X	Merged-chr3L-15669873-7	Merged-chr3L-15669873-7	1.0	-0.495298	-0.966099	-0.971953	0.637480	0.498940	-0.094820	-0.190270	0.554657	-0.077358	0.122828	0.798510	0.183383
GENE9955X	Merged-chr2R-2566418-7	Merged-chr2R-2566418-7	1.0	-1.469961	-1.116801	-1.519363	0.555516	0.452862	-0.389425	-0.337221	0.902545	0.449353	0.935421	1.296357	0.240718
GENE26842X	Merged-chr3L-14643980-6	Merged-chr3L-14643980-6	1.0	-0.828200	-0.853921	-0.859204	0.675683	-0.009423	0.034935	-0.070251	0.335351	0.564290	0.349821	0.585040	0.075879
GENE11049X	Merged-chr2L-10333238-9	Merged-chr2L-10333238-9	1.0	-0.877721	-0.943822	-0.957442	0.875848	-0.038218	-0.365937	-0.176856	0.509513	0.694816	0.547998	0.805978	-0.074157
GENE1204X	Merged-chr3R-29692591-12	Merged-chr3R-29692591-12	1.0	-1.009379	-1.024924	-1.115662	0.987888	-0.092588	-0.193263	0.018014	0.397346	0.355892	0.680615	0.710614	0.285447
GENE42X	Merged-chr2L-11971089-12	Merged-chr2L-11971089-12	1.0	-0.803369	-0.903346	-0.678362	0.674376	-0.079236	0.118842	-0.042423	0.234048	0.222232	0.562007	0.443158	0.252074
GENE26724X	Merged-chr4-963853-1	Merged-chr4-963853-1	1.0	-0.608007	-0.627387	-0.631360	0.466379	-0.045019	-0.009809	-0.159196	0.300711	0.550953	0.136838	0.604171	0.021727
GENE18176X	Merged-chrX-17845401-1	Merged-chrX-17845401-1	1.0	-0.762595	-0.786457	-0.791356	0.428637	0.182805	-0.028692	-0.001932	0.486763	0.448612	0.097018	0.720430	0.006765
GENE12451X	Merged-chr2R-19981070-1	Merged-chr2R-19981070-1	1.0	-1.000138	-1.031022	-1.037382	0.500212	-0.077963	-0.029559	0.203750	0.442667	0.439639	0.490400	1.086860	0.012536
GENE21730X	Merged-chr3L-9854765-5	Merged-chr3L-9854765-5	1.0	-0.753954	-0.778294	-0.783297	0.467153	-0.386160	-0.160316	0.277893	0.446827	0.618903	0.633730	0.763948	-0.346431
GENE8205X	Merged-chr3L-16772232-1	Merged-chr3L-16772232-1	1.0	-0.938147	-0.992672	-0.490629	0.051277	-0.077044	0.050531	-0.058819	0.758681	0.492188	0.224272	1.259880	-0.279516
GENE5305X	Merged-chr3R-11999283-10	Merged-chr3R-11999283-10	1.0	-0.687760	-0.898310	-0.694216	0.256051	-0.097007	0.508899	0.071476	0.292681	0.134125	0.395856	0.674945	0.043260
GENE819X	Merged-chrX-9550836-10	Merged-chrX-9550836-10	1.0	-0.973752	-0.898337	-1.109391	0.612877	0.013384	0.298106	-0.191235	0.849793	0.473964	0.225359	0.675400	0.023832
GENE27637X	Merged-chr2L-7519825-5	Merged-chr2L-7519825-5	1.0	-0.780787	-0.805036	-0.810014	0.520155	0.263732	0.409528	-0.024325	0.382508	0.352459	0.192351	0.487563	-0.188135
GENE19367X	Merged-chr3L-8303855-4	Merged-chr3L-8303855-4	1.0	-0.822514	-0.848469	-0.853804	0.246163	0.579317	0.383817	-0.054540	1.011631	0.248244	0.041445	0.294357	-0.225646
GENE12840X	Merged-chr3R-7123053-6	Merged-chr3R-7123053-6	1.0	-0.499110	-1.272914	-1.280354	0.116740	-0.162947	0.282278	-0.270356	1.020145	0.435185	0.199654	1.162620	0.269060
GENE4724X	Merged-chr2L-16329807-2	Merged-chr2L-16329807-2	1.0	-1.205417	-0.596255	-1.890636	0.249397	-0.255043	0.228193	-0.195891	1.473347	0.445893	0.272877	1.270125	0.203411
GENE4555X	Merged-chr4-210180-7	Merged-chr4-210180-7	1.0	-1.404661	-1.344086	-1.649753	1.239303	0.116590	0.134621	-0.425338	0.929869	0.327429	0.554312	1.017064	0.504650
GENE12981X	Merged-chrX-18868318-2	Merged-chrX-18868318-2	1.0	-0.647779	-1.112155	-1.118738	0.885787	0.182060	0.236595	-0.105798	0.383880	0.000976	0.370499	0.676818	0.247855
GENE10002X	Merged-chr2L-19576116-2	Merged-chr2L-19576116-2	1.0	-1.323930	-1.361895	-0.969896	1.086138	0.242868	0.179104	-0.608077	0.731578	0.041514	0.676280	0.729854	0.576462
GENE9598X	Merged-chrX-1236587-8	Merged-chrX-1236587-8	1.0	-0.897437	-1.242137	-1.253833	0.761429	-0.053107	0.449287	-0.683043	0.974131	0.094372	0.568774	0.771650	0.509915
GENE9334X	Merged-chr3R-23782620-7	Merged-chr3R-23782620-7	1.0	-0.843737	-0.916981	-1.406430	0.436641	0.211611	0.310448	-0.382263	0.679545	0.177974	0.293671	1.003930	0.435593
GENE3264X	Merged-chr3L-11696462-11	Merged-chr3L-11696462-11	1.0	-0.710992	-0.807375	-0.581385	0.554250	-0.298782	0.080239	-0.132797	0.552894	0.001385	0.314172	0.684916	0.343474
GENE21723X	Merged-chr3R-8477702-7	Merged-chr3R-8477702-7	1.0	-0.860911	-0.888779	-0.894519	0.857151	0.403943	-0.718980	0.173927	0.957976	0.511212	0.352087	0.363551	-0.256657
GENE35758X	Merged-chr3R-4917465-3	Merged-chr3R-4917465-3	1.0	-0.398754	-0.411789	-0.414454	0.553343	0.353931	-0.480315	0.062334	0.543747	0.351359	0.227688	-0.212824	-0.174266
GENE26562X	Merged-chrX-19354971-7	Merged-chrX-19354971-7	1.0	-0.730559	-0.755093	-0.760146	0.752023	0.009727	-0.890216	0.711919	0.798510	0.547805	0.307264	0.441795	-0.433031
GENE8250X	Merged-chr2R-6220529-4	Merged-chr2R-6220529-4	1.0	-0.629808	-0.554584	-0.900874	0.994815	0.055172	-0.709729	0.155091	0.844481	0.150979	0.016211	0.515043	0.063202
GENE8215X	Merged-chr2R-8246106-10	Merged-chr2R-8246106-10	1.0	-0.852498	-0.648417	-1.120019	0.978615	0.908166	-0.857513	0.072328	1.107801	0.637448	-0.363879	0.638410	-0.500444
GENE7378X	Merged-chr3R-20594900-9	Merged-chr3R-20594900-9	1.0	-1.196442	-1.101960	-0.734617	0.853537	0.509689	-0.283807	-0.063515	0.641872	0.547390	0.188479	0.439193	0.200180
GENE12906X	Merged-chr3R-12383554-6	Merged-chr3R-12383554-6	1.0	-0.921843	-1.363701	-0.475722	0.504278	0.398763	-0.578356	0.096912	0.639318	0.630599	0.236497	0.441052	0.392203
GENE1904X	Merged-chr4-181868-12	Merged-chr4-181868-12	1.0	-1.142316	-1.234659	-0.743205	0.669048	0.378529	-0.106025	0.254146	0.529244	0.483205	0.284428	0.451078	0.176527
GENE1223X	Merged-chr2L-4821776-11	Merged-chr2L-4821776-11	1.0	-1.065254	-1.159887	-0.744231	0.721733	0.152258	0.094191	0.166001	0.783932	0.668382	-0.168401	0.339830	0.211445
GENE8679X	Merged-chr3L-9422506-9	Merged-chr3L-9422506-9	1.0	-0.904472	-1.187489	-0.817213	0.790615	0.239896	-0.374499	0.341951	0.972993	0.400537	-0.389560	0.578887	0.348354
GENE12398X	Merged-chr3R-18243149-9	Merged-chr3R-18243149-9	1.0	-1.040676	-1.480962	-1.108205	0.693505	0.065158	0.468808	0.100692	0.938896	0.722535	-0.079001	0.510923	0.208327
GENE31329X	Merged-chr3L-24721916-6	Merged-chr3L-24721916-6	1.0	-0.693847	-0.715637	-0.720107	0.368724	-0.146983	0.675627	0.067116	0.394681	0.293295	0.171045	0.221907	0.084181
GENE16195X	Merged-chr2L-12080135-8	Merged-chr2L-12080135-8	1.0	-1.006516	-1.038071	-1.044575	0.601074	-0.072027	0.443657	0.384309	0.574877	0.822717	-0.900629	0.813169	0.422015
GENE11330X	Merged-chr2R-6749850-8	Merged-chr2R-6749850-8	1.0	-0.464794	-1.211120	-0.846750	0.106626	0.396335	0.514122	-0.253994	0.623100	0.669559	0.077278	0.117118	0.272521
GENE11118X	Merged-chr2L-19573330-7	Merged-chr2L-19573330-7	1.0	-0.973453	-1.421937	-1.429857	0.825537	0.259233	0.371763	-0.088949	0.762332	0.592154	-0.066666	0.765062	0.404780
GENE8381X	Merged-chr2L-23315198-9	Merged-chr2L-23315198-9	1.0	-1.262125	-1.583380	-0.816485	0.316135	0.398447	0.077248	0.456270	0.864231	0.465902	-0.201435	1.069792	0.215398
GENE10509X	Merged-chr2R-13159106-6	Merged-chr2R-13159106-6	1.0	-1.025024	-1.467910	-1.092590	0.202051	0.780794	-0.043443	0.432825	0.810278	0.793226	-0.288161	0.668037	0.229918
GENE9966X	Merged-chr4-70483-5	Merged-chr4-70483-5	1.0	-1.171499	-1.596972	-0.744972	0.215258	0.495857	0.070486	0.560194	0.921652	0.337054	0.199376	0.730264	-0.016697
GENE7831X	Merged-chr3L-4627295-8	Merged-chr3L-4627295-8	1.0	-0.888360	-1.135448	-0.981295	0.508494	0.411645	0.310995	0.424277	0.450517	0.415988	-0.072379	0.614567	-0.059000
GENE5137X	Merged-chr3R-22727033-11	Merged-chr3R-22727033-11	1.0	-0.718273	-0.577616	-0.730903	0.288118	0.186449	0.000759	-0.304958	0.612930	0.459228	0.238243	0.277251	0.268773
GENE18088X	Merged-chr2R-5684177-7	Merged-chr2R-5684177-7	1.0	-1.050568	-1.081835	-0.678189	0.414629	0.045655	-0.001090	-0.316258	0.679362	0.595841	0.470603	0.446105	0.475746
GENE16506X	Merged-chrX-16751229-5	Merged-chrX-16751229-5	1.0	-0.972676	-0.579296	-1.008360	0.316806	0.534053	-0.129679	-0.223073	0.636621	1.035403	-0.141481	0.279490	0.252191
GENE13136X	Merged-chr2L-21993319-8	Merged-chr2L-21993319-8	1.0	-0.922621	-0.689319	-0.987796	0.306564	-0.138679	-0.083733	-0.210297	1.130501	0.434099	0.292599	0.397653	0.471028
GENE9367X	Merged-chrX-19496329-4	Merged-chrX-19496329-4	1.0	-0.746560	-1.034638	-0.834396	0.501919	0.282934	-0.143572	-0.576848	0.806887	0.465495	0.135018	0.617037	0.526723
GENE22510X	Merged-chr2L-21947984-7	Merged-chr2L-21947984-7	1.0	-0.835050	-0.861821	-0.867332	0.376580	0.232547	0.048408	-0.840341	0.579339	0.586209	0.269279	0.379916	0.932267
GENE19438X	Merged-chr2R-18678260-6	Merged-chr2R-18678260-6	1.0	-0.952038	-0.981961	-0.556780	0.477785	0.292072	-0.224983	-0.957953	0.581116	0.516198	0.493985	0.064264	1.248295
GENE16216X	Merged-chr3R-28586091-3	Merged-chr3R-28586091-3	1.0	-1.009756	-0.623325	-0.333345	0.146271	0.412462	0.048949	-1.015725	0.860727	0.288009	0.036045	0.662636	0.527052
GENE2722X	Merged-chr2R-21128432-11	Merged-chr2R-21128432-11	1.0	-0.368263	-0.786371	-0.766843	0.311348	-0.038108	-0.191750	-0.373151	0.806232	0.541863	-0.097763	0.461422	0.501384
GENE5691X	Merged-chr2R-13224379-9	Merged-chr2R-13224379-9	1.0	-1.498882	-1.155695	-0.341556	0.363195	0.085354	-0.260696	-0.549743	0.845965	1.037989	0.098942	0.690802	0.684324
GENE22353X	Merged-chr3R-29877092-8	Merged-chr3R-29877092-8	1.0	-1.146030	-1.179652	-0.248807	0.554716	0.183636	-0.109863	-0.727095	0.858736	0.757815	0.486726	0.397480	0.172339
GENE8732X	Merged-chr2L-16251844-9	Merged-chr2L-16251844-9	1.0	-1.338110	-1.753093	-0.590065	-0.104419	0.423019	-0.232115	-0.244425	0.821932	0.673696	0.442856	0.964130	0.936594
GENE4896X	Merged-chr3R-8278052-12	Merged-chr3R-8278052-12	1.0	-0.852982	-0.944187	-0.267388	0.666085	0.025779	-0.208317	-0.461269	0.424026	0.491799	0.130770	0.592872	0.402811
GENE29678X	Merged-chr2L-15458566-5	Merged-chr2L-15458566-5	1.0	-0.693058	-0.714760	-0.295484	0.218359	-0.329023	0.180634	-0.250765	0.628370	0.291461	0.034727	0.323373	0.606166
GENE12501X	Merged-chr2L-8424899-7	Merged-chr2L-8424899-7	1.0	-1.230036	-1.266524	-0.561872	0.859365	-0.768529	0.432154	-0.251017	0.755749	0.503269	-0.312148	0.993490	0.846098
GENE3923X	Merged-chr3R-4852814-11	Merged-chr3R-4852814-11	1.0	-1.367941	-1.152654	-1.049222	0.701085	-0.246148	0.173707	-0.488945	0.928399	0.909662	-0.142277	0.814553	0.919782
GENE14344X	Merged-chr3R-15408584-7	Merged-chr3R-15408584-7	1.0	-1.150810	-0.767470	-1.192424	0.710717	0.038502	0.254620	-0.724597	0.637200	0.706402	0.078702	0.354886	1.054273
GENE11405X	Merged-chr3L-18840082-7	Merged-chr3L-18840082-7	1.0	-1.327697	-0.661642	-1.373900	0.734434	-0.265407	-0.120443	-0.366761	0.923484	1.075885	-0.225660	0.867315	0.740392
GENE11317X	Merged-chr2R-23554421-1	Merged-chr2R-23554421-1	1.0	-1.001911	-1.033840	-1.040425	0.436011	-0.480771	-0.130426	-0.552233	0.898418	0.995488	0.288254	0.885104	0.736331
GENE2912X	Merged-chr2R-16150142-10	Merged-chr2R-16150142-10	1.0	-1.524485	-0.793468	-0.617055	0.620297	-0.429882	-0.124166	-0.661569	0.745743	0.751962	0.340910	0.809991	0.881721
GENE2386X	Merged-chr3R-27288487-11	Merged-chr3R-27288487-11	1.0	-0.831507	-0.353462	-0.462262	0.139296	0.107412	0.097333	-0.103401	0.360682	0.479743	-0.178409	0.354661	0.389914
GENE1362X	Merged-chrX-19261911-11	Merged-chrX-19261911-11	1.0	-1.141348	-0.929285	-0.332436	0.609401	-0.281196	-0.000493	-0.459739	0.579655	0.550516	0.157032	0.599391	0.648503
GENE923X	Merged-chr2L-11794087-11	Merged-chr2L-11794087-11	1.0	-1.270659	-1.028443	-1.062868	0.655163	-0.470183	0.348462	-0.094429	0.809750	0.568143	-0.069269	0.827306	0.787027
GENE398X	Merged-chr2R-10534351-11	Merged-chr2R-10534351-11	1.0	-1.062622	-0.825850	-0.522800	0.689991	-0.192161	-0.270179	-0.569868	0.650824	0.789282	-0.040567	0.482602	0.871348
GENE191X	Merged-chr2R-12946344-12	Merged-chr2R-12946344-12	1.0	-1.230717	-1.040661	-0.506846	0.633557	-0.217136	0.124807	-0.367079	0.721640	0.514886	0.183961	0.660547	0.523040
GENE8387X	Merged-chr3R-21376858-10	Merged-chr3R-21376858-10	1.0	-1.368084	-0.352264	-0.254337	0.380676	-0.181526	-0.090634	0.224374	0.494339	0.086103	0.494945	0.264684	0.301725
GENE9727X	Merged-chr3L-27135182-10	Merged-chr3L-27135182-10	1.0	-1.773470	-0.559132	-0.257773	0.188758	0.055890	0.083634	0.085530	0.302329	0.281522	0.559213	0.282731	0.750770
GENE8648X	Merged-chr2L-10264818-8	Merged-chr2L-10264818-8	1.0	-1.537724	-0.003269	-0.315973	0.339776	-0.418244	-0.033226	0.361122	0.147402	-0.243508	0.687085	0.490111	0.526447
GENE5959X	Merged-chr3L-4026385-10	Merged-chr3L-4026385-10	1.0	-1.582775	-0.334905	-0.685040	0.487232	-0.017679	-0.081372	0.270855	0.198772	0.587641	0.390381	0.370212	0.396677
GENE10160X	Merged-chr3L-14051132-11	Merged-chr3L-14051132-11	1.0	-0.705782	-0.032944	-0.122742	0.341072	-0.167909	-0.068202	-0.027316	0.077339	0.436692	0.262740	0.022104	-0.015052
GENE1803X	Merged-chr3R-23704791-11	Merged-chr3R-23704791-11	1.0	-1.436971	-0.814874	-0.446711	0.656897	0.033805	-0.473849	0.398695	0.498972	0.612003	0.559821	0.205156	0.207055
GENE7469X	Merged-chrX-1399018-11	Merged-chrX-1399018-11	1.0	-2.019202	-0.637911	-0.874544	0.742425	-0.293895	-0.919778	1.050867	0.489048	1.006435	0.724411	0.249279	0.482865
GENE6482X	Merged-chr3L-11587072-11	Merged-chr3L-11587072-11	1.0	-1.478696	-0.838327	-0.624731	0.439418	0.173327	-0.296113	0.058457	0.611046	0.833521	0.655603	0.217638	0.248856
GENE6286X	Merged-chrX-2251828-10	Merged-chrX-2251828-10	1.0	-1.657029	-0.824770	-0.419217	0.564373	0.154853	-0.226723	0.457828	0.765427	0.857726	0.322053	-0.194404	0.199883
GENE15747X	Merged-chr2L-1974284-8	Merged-chr2L-1974284-8	1.0	-1.157772	-1.191456	-0.266524	0.670894	0.421731	-0.237885	0.559812	0.597573	0.591051	0.204875	-0.573581	0.381282
GENE11082X	Merged-chr2R-10533690-9	Merged-chr2R-10533690-9	1.0	-1.685500	-0.319749	-0.456486	0.484067	0.437677	-0.295114	0.354930	0.804061	0.479881	-0.096871	0.205345	0.087760
GENE6103X	Merged-chr2L-523457-11	Merged-chr2L-523457-11	1.0	-2.054257	-0.809392	-0.632169	0.552751	0.198817	-0.237206	0.464966	0.700279	0.901461	0.064619	0.167953	0.682178
GENE3554X	Merged-chr2R-12119021-12	Merged-chr2R-12119021-12	1.0	-1.942302	-0.572718	-0.647238	0.803993	-0.110992	-0.196710	0.659514	0.747530	1.193324	-0.026372	-0.138748	0.230719
GENE1288X	Merged-chr3R-15420371-12	Merged-chr3R-15420371-12	1.0	-1.284416	-0.816759	-0.829887	0.659105	0.111594	-0.304981	0.677165	0.691707	0.678848	-0.101066	0.239306	0.279384
GENE9712X	Merged-chr2R-18638703-9	Merged-chr2R-18638703-9	1.0	-1.666748	-0.863890	-1.094523	0.816551	0.312101	-0.441415	0.757315	0.493746	0.662080	0.393803	0.228520	0.402457
GENE4225X	Merged-chr2R-17795154-11	Merged-chr2R-17795154-11	1.0	-1.768988	-0.834625	-1.137627	0.477383	0.027176	-0.182649	0.768863	1.268806	1.015406	-0.103521	0.185532	0.284244
GENE3305X	Merged-chr2L-21793084-10	Merged-chr2L-21793084-10	1.0	-1.447040	-1.178907	-0.969252	0.865121	0.032280	-0.028670	0.794403	0.542382	1.022572	0.104680	0.216344	0.046087
GENE2581X	Merged-chr2L-6966653-10	Merged-chr2L-6966653-10	1.0	-1.626343	-1.411949	-1.013843	0.651438	0.593326	0.028428	0.895724	0.719205	0.812311	-0.068785	0.154350	0.266138
GENE355X	Merged-chr3R-22528604-11	Merged-chr3R-22528604-11	1.0	-1.475032	-0.920452	-0.598431	0.646463	-0.127166	-0.524099	0.555086	0.775458	0.852027	-0.074330	0.400456	0.490021
GENE9172X	Merged-chrX-19154027-10	Merged-chrX-19154027-10	1.0	-1.750731	-1.175887	-0.390346	0.548760	-0.243352	-0.475685	1.097923	1.010250	0.782517	-0.148232	0.521714	0.223068
GENE8101X	Merged-chr2R-9692861-11	Merged-chr2R-9692861-11	1.0	-1.270288	-0.625288	-0.440140	0.812179	-0.126505	-0.818011	0.529203	0.711645	0.776371	-0.150995	0.350340	0.251489
GENE6379X	Merged-chr2L-13266869-11	Merged-chr2L-13266869-11	1.0	-1.440513	-0.982128	-0.900419	0.623600	-0.176737	-0.086632	0.154583	0.914822	0.972593	-0.205048	0.547816	0.578063
GENE4974X	Merged-chr2R-16220048-9	Merged-chr2R-16220048-9	1.0	-1.451563	-1.051901	-0.366718	0.505605	0.131273	-0.159101	0.387422	0.582539	0.894830	-0.268448	0.595111	0.200951
GENE4528X	Merged-chr3R-25138081-12	Merged-chr3R-25138081-12	1.0	-1.262267	-0.795481	-0.655838	0.671078	0.019140	-0.429252	0.256355	0.636002	0.672665	-0.002231	0.476369	0.413460
GENE1883X	Merged-chr3R-11669693-9	Merged-chr3R-11669693-9	1.0	-1.541750	-1.163118	-0.231530	0.531580	-0.212389	-0.949475	0.457528	0.815019	0.904547	0.063411	0.547947	0.778230
GENE1195X	Merged-chr2R-12589152-11	Merged-chr2R-12589152-11	1.0	-0.872081	-0.352227	-0.440981	0.458416	0.109751	-0.433941	0.245642	0.233556	0.462815	-0.112942	0.354657	0.347335
GENE673X	Merged-chr3L-11587767-12	Merged-chr3L-11587767-12	1.0	-0.838331	-0.482785	-0.429880	0.490166	-0.028078	-0.531676	0.268583	0.628259	0.441149	-0.027543	0.301715	0.208420
GENE59X	Merged-chrX-19322062-12	Merged-chrX-19322062-12	1.0	-0.909517	-0.748405	-0.450231	0.695504	-0.188178	-0.596139	0.123691	0.615678	0.751849	-0.030165	0.371811	0.364103
GENE2926X	Merged-chr4-1088798-11	Merged-chr4-1088798-11	1.0	-1.246245	-0.986686	-1.165232	0.376249	0.088577	-0.467775	0.231323	0.885070	0.740158	0.443997	0.655468	0.445096
GENE14130X	Merged-chrX-9141799-1	Merged-chrX-9141799-1	1.0	-1.153837	-1.188132	-1.195197	0.215592	0.186081	-0.342089	0.584684	0.623593	0.655489	0.299887	0.608484	0.705446
GENE9810X	Merged-chrX-11695549-2	Merged-chrX-11695549-2	1.0	-1.324740	-1.362427	-0.973362	0.190055	0.173388	-0.320951	-0.011152	0.933928	0.791856	0.780607	0.607645	0.515154
GENE6207X	Merged-chr2L-21036059-12	Merged-chr2L-21036059-12	1.0	-1.028463	-1.113175	-0.963289	0.519664	0.010482	-0.301231	0.228178	0.520428	0.635127	0.414642	0.662283	0.415355
GENE6005X	Merged-chr3R-20780294-12	Merged-chr3R-20780294-12	1.0	-1.297774	-0.808113	-1.072654	0.651322	-0.189639	-0.549154	-0.257872	0.978394	0.767571	0.642601	0.780045	0.355274
GENE5763X	Merged-chr2L-22977942-7	Merged-chr2L-22977942-7	1.0	-1.754207	-0.936031	-1.584596	0.329339	0.438103	-0.653025	0.565093	0.631646	1.235241	0.455208	0.986224	0.287004
GENE4204X	Merged-chr4-458350-10	Merged-chr4-458350-10	1.0	-1.509991	-0.667880	-1.050439	0.268213	0.016257	-0.524748	0.208369	0.701052	0.545011	0.528020	0.994779	0.491358
GENE730X	Merged-chrX-15982941-12	Merged-chrX-15982941-12	1.0	-1.717168	-1.073683	-1.110307	0.239740	-0.132912	-0.594290	0.653199	0.629034	0.996993	0.493420	0.717746	0.898227
GENE10452X	Merged-chrX-19851501-6	Merged-chrX-19851501-6	1.0	-1.449907	-0.817788	-0.605617	0.100367	-0.198116	-0.715883	0.650027	0.188709	0.899727	0.160204	0.732543	1.055733
GENE5984X	Merged-chrX-20330594-12	Merged-chrX-20330594-12	1.0	-1.242745	-0.955393	-0.642914	0.175018	0.228203	-0.457886	0.353354	0.381741	0.951455	0.080910	0.544441	0.583816
GENE3505X	Merged-chr3R-4452609-12	Merged-chr3R-4452609-12	1.0	-1.258368	-0.792210	-0.661866	0.450293	-0.538218	-0.606656	0.701506	0.291499	0.775161	0.476714	0.514677	0.647467
GENE2106X	Merged-chr2L-19064979-12	Merged-chr2L-19064979-12	1.0	-0.863826	-0.717216	-0.425223	0.063509	-0.117300	-0.490616	0.293490	0.585120	0.610043	0.070346	0.438461	0.553213
GENE1549X	Merged-chr3R-11235141-10	Merged-chr3R-11235141-10	1.0	-1.478499	-1.048496	-0.560989	0.316720	-0.270238	-0.554337	0.717126	0.622142	0.910841	0.288113	0.251781	0.805835
GENE150X	Merged-chr3R-21349597-12	Merged-chr3R-21349597-12	1.0	-1.237345	-0.941398	-0.761444	0.339607	-0.083546	-0.601991	0.485360	0.463612	0.792584	0.352488	0.651962	0.540111
GENE58X	Merged-chr2R-8649650-12	Merged-chr2R-8649650-12	1.0	-1.619396	-1.051197	-0.800724	0.416996	-0.033027	-0.540091	0.567645	0.291174	0.781614	0.290675	0.913393	0.782938
GENE671X	Merged-chr3L-8395997-12	Merged-chr3L-8395997-12	1.0	-1.595386	-1.121617	-0.820056	0.628700	-0.062480	-0.489820	0.376458	0.674319	0.796671	0.401414	0.633536	0.578261
GENE9033X	Merged-chr3R-9057704-8	Merged-chr3R-9057704-8	1.0	-1.647045	-1.046056	-0.840337	0.338410	-0.315192	-0.736410	0.655570	1.319432	0.459197	0.309871	0.733479	0.769079
GENE5562X	Merged-chr3L-23278281-9	Merged-chr3L-23278281-9	1.0	-1.918099	-1.561272	-0.859219	0.832266	-0.252175	-0.293440	0.478776	1.094462	0.649201	0.296974	0.858294	0.674232
GENE4654X	Merged-chrX-15320015-11	Merged-chrX-15320015-11	1.0	-1.264127	-1.127535	-0.521783	0.742927	-0.086277	-0.136972	0.225435	0.589851	0.586404	-0.073552	0.597937	0.467693
GENE3946X	Merged-chr2R-12591750-9	Merged-chr2R-12591750-9	1.0	-1.293555	-0.966413	-0.727851	0.857166	-0.133330	-0.134196	0.271931	0.248035	0.771199	0.267985	0.529185	0.309845
GENE3069X	Merged-chr4-879406-11	Merged-chr4-879406-11	1.0	-1.688967	-1.180233	-1.047882	0.638628	-0.192578	-0.731504	0.550311	0.835519	0.708232	0.504153	0.722495	0.881825
GENE2863X	Merged-chr2R-14928425-11	Merged-chr2R-14928425-11	1.0	-1.417033	-0.965551	-0.506298	0.799385	-0.432653	-0.231621	0.106976	0.487425	0.704726	0.305598	0.620745	0.528302
GENE1809X	Merged-chr3L-20792775-11	Merged-chr3L-20792775-11	1.0	-1.245465	-1.166055	-0.871888	0.615837	-0.205804	-0.575968	0.433739	0.602331	0.807403	0.547392	0.534965	0.523512
GENE1590X	Merged-chr3R-16502772-10	Merged-chr3R-16502772-10	1.0	-1.246887	-1.070210	-0.474733	0.636958	-0.020958	-0.686188	0.366773	0.513118	0.852674	0.399289	0.420797	0.309367
GENE215X	Merged-chr3R-30765932-12	Merged-chr3R-30765932-12	1.0	-1.316109	-0.729005	-0.432276	0.553136	0.067964	-0.250158	0.230111	0.211950	0.481214	0.270257	0.525649	0.387268
GENE4866X	Merged-chr3R-25050064-9	Merged-chr3R-25050064-9	1.0	-1.298752	-1.012890	-1.291547	0.756776	-0.031737	-0.149592	0.435362	0.876417	0.601879	0.093697	0.595186	0.425202
GENE8917X	Merged-chr2R-12635886-8	Merged-chr2R-12635886-8	1.0	-0.789401	-0.717656	-1.053807	0.558797	0.059188	-0.063005	0.319325	0.636827	0.472707	0.172809	0.353698	0.050518
GENE8715X	Merged-chr3R-9034358-10	Merged-chr3R-9034358-10	1.0	-1.181927	-0.815446	-1.102904	0.832384	0.293074	-0.157628	0.185329	0.455633	0.480424	0.045991	0.490271	0.474801
GENE4541X	Merged-chr3R-4810326-11	Merged-chr3R-4810326-11	1.0	-1.416862	-1.044278	-1.125842	0.744467	-0.210403	-0.309677	0.419271	0.695755	0.852236	0.100761	0.643768	0.650805
GENE4534X	Merged-chr3L-21026727-10	Merged-chr3L-21026727-10	1.0	-1.814914	-0.711782	-1.161228	0.687985	-0.132780	-0.294221	0.372407	1.061438	0.510341	-0.025051	0.765982	0.741822
GENE3124X	Merged-chr3L-248323-11	Merged-chr3L-248323-11	1.0	-1.431653	-1.000763	-1.215243	0.674990	0.063762	0.216231	0.540455	0.666676	0.669095	-0.089960	0.590011	0.316400
GENE2480X	Merged-chr3R-16240884-12	Merged-chr3R-16240884-12	1.0	-1.281563	-0.795109	-1.075168	0.603581	-0.111581	-0.429384	0.410593	0.510652	0.695714	0.189652	0.918031	0.364582
GENE32806X	Merged-chr3R-14716177-3	Merged-chr3R-14716177-3	1.0	-0.735851	-0.759492	-0.764349	0.597154	-0.367595	-0.143622	0.290835	0.173984	0.798623	0.145072	0.709976	0.055265
GENE9051X	Merged-chr2R-20596399-11	Merged-chr2R-20596399-11	1.0	-1.256913	-0.668877	-0.686360	0.721593	-0.132228	-0.594808	0.629402	0.623917	0.424486	-0.163644	0.877944	0.225488
GENE5428X	Merged-chr2L-8081783-10	Merged-chr2L-8081783-10	1.0	-0.896087	-0.712162	-1.082304	0.368574	-0.116201	-0.278551	0.394519	0.492861	0.658475	-0.233487	0.823029	0.581333
GENE269X	Merged-chrX-21338961-11	Merged-chrX-21338961-11	1.0	-1.259171	-0.793109	-1.049819	0.210160	-0.040751	-0.500306	0.744375	0.705667	0.948232	0.078401	0.716809	0.239513
GENE8905X	Merged-chr3L-8450233-2	Merged-chr3L-8450233-2	1.0	-1.222234	-0.787845	-0.802978	0.206252	0.171291	-0.803477	0.837944	0.575639	0.508217	0.038071	0.709243	0.569876
GENE8640X	Merged-chrX-636600-9	Merged-chrX-636600-9	1.0	-1.220888	-0.759515	-0.924770	0.202713	-0.088256	-0.435273	0.997842	0.482139	0.469974	0.132961	0.474587	0.668484
GENE7970X	Merged-chr2R-24882804-2	Merged-chr2R-24882804-2	1.0	-1.299426	-0.330026	-0.656047	0.405854	0.429071	-0.822349	0.276338	0.291201	0.288949	-0.042475	0.727289	0.731622
GENE3855X	Merged-chr2R-20562255-10	Merged-chr2R-20562255-10	1.0	-0.792553	-0.356159	-0.420259	0.235902	-0.148373	-0.407235	0.358443	0.276384	0.196119	0.024051	0.503217	0.530463
GENE4676X	Merged-chr4-360193-10	Merged-chr4-360193-10	1.0	-1.139735	-1.882370	-0.686275	0.508297	-0.026641	-0.336135	0.657479	0.450415	0.555114	0.687119	0.606594	0.606138
GENE10587X	Merged-chr3R-16207417-10	Merged-chr3R-16207417-10	1.0	-0.550113	-1.370887	-0.494581	0.301477	-0.067503	-0.531155	0.501117	0.321796	0.159893	0.632432	0.421247	0.676276
GENE1602X	Merged-chr3L-19562637-9	Merged-chr3L-19562637-9	1.0	-0.677741	-1.128080	-0.630720	0.413025	0.086276	-0.196074	0.355412	-0.029840	0.519640	0.465742	0.432656	0.389704
GENE1299X	Merged-chr2L-21828595-12	Merged-chr2L-21828595-12	1.0	-1.079866	-1.017704	-0.349392	0.286655	-0.058244	-0.128206	0.233489	0.308787	0.336776	0.561053	0.541043	0.365609
GENE10636X	Merged-chr2R-10048336-8	Merged-chr2R-10048336-8	1.0	-0.988069	-1.320512	-0.523561	0.476453	0.064198	-0.112468	0.610204	0.480752	0.463353	-0.026160	0.459443	0.416367
GENE7826X	Merged-chr3L-7370886-9	Merged-chr3L-7370886-9	1.0	-1.490326	-1.893923	-1.089202	0.391814	0.117888	-0.411155	1.416337	0.887848	0.353705	0.230193	0.673424	0.813398
GENE6164X	Merged-chr2R-21168312-9	Merged-chr2R-21168312-9	1.0	-1.343013	-1.846016	-0.887825	0.965542	0.024646	-0.234822	1.056342	0.775956	0.685664	0.050537	0.258203	0.494788
GENE7274X	Merged-chr2R-9875157-9	Merged-chr2R-9875157-9	1.0	-1.495301	-1.897880	-1.566076	0.915828	0.139748	-0.042782	0.616660	0.488950	0.710166	0.467358	0.604942	1.058386
GENE27089X	Merged-chrX-6853747-6	Merged-chrX-6853747-6	1.0	-0.887384	-0.914733	-0.920355	0.406195	0.145576	0.086161	0.110075	0.344537	0.233799	0.451469	0.108342	0.836317
GENE16687X	Merged-chr2R-22271723-3	Merged-chr2R-22271723-3	1.0	-0.555261	-1.014984	-0.614702	0.637674	-0.212924	-0.048095	0.347589	-0.051278	0.512965	0.232076	0.307250	0.459691
GENE13341X	Merged-chr2R-22686799-1	Merged-chr2R-22686799-1	1.0	-0.535483	-1.005233	-1.011286	0.507047	0.042063	-0.277385	0.382140	-0.020124	0.201390	0.497417	0.268208	0.951246
GENE8808X	Merged-chr2R-19450262-9	Merged-chr2R-19450262-9	1.0	-1.421521	-1.479359	-1.491265	0.977226	0.089953	-0.085628	0.326797	0.711722	0.545397	0.526627	0.607815	0.692236
GENE5843X	Merged-chr3R-16453151-9	Merged-chr3R-16453151-9	1.0	-1.252035	-1.489429	-1.344110	1.051902	0.215367	-0.460234	1.018093	0.514644	0.514684	0.191877	0.312691	0.726551
GENE2648X	Merged-chr3L-2439242-11	Merged-chr3L-2439242-11	1.0	-1.302311	-1.020415	-0.595883	0.511627	0.383205	0.001991	0.189996	0.363650	0.419696	-0.006283	0.304841	0.749884
GENE2023X	Merged-chr3L-377336-12	Merged-chr3L-377336-12	1.0	-0.945493	-0.787759	-0.795912	0.626360	0.184354	0.135645	0.187013	0.286646	0.277480	-0.066290	0.422172	0.475785
GENE506X	Merged-chr2R-25061965-12	Merged-chr2R-25061965-12	1.0	-1.312829	-1.190009	-0.972266	0.736285	0.205119	0.045058	0.644646	0.432570	0.547803	0.116124	0.377085	0.370413
GENE11834X	Merged-chr2R-17505051-3	Merged-chr2R-17505051-3	1.0	-1.022877	-1.464267	-0.805857	0.758376	-0.247053	-0.460935	0.599325	0.534193	0.583822	0.239407	0.757637	0.528230
GENE5972X	Merged-chr2R-10429002-11	Merged-chr2R-10429002-11	1.0	-0.689853	-1.414902	-0.946147	0.676922	-0.324123	-0.236894	0.460931	0.752201	0.460716	0.202991	0.530447	0.527711
GENE3941X	Merged-chr2R-14308143-11	Merged-chr2R-14308143-11	1.0	-0.854976	-1.293401	-0.583537	0.630731	-0.390850	-0.401522	0.104295	0.407664	0.771778	0.379338	0.716603	0.513878
GENE1939X	Merged-chr2L-10364489-11	Merged-chr2L-10364489-11	1.0	-1.258162	-1.051153	-0.671536	1.034808	-0.185170	-0.408640	0.420312	0.369176	0.302806	0.281469	0.630108	0.535981
GENE6739X	Merged-chr3R-16882414-11	Merged-chr3R-16882414-11	1.0	-1.129721	-0.878313	-0.572207	0.997917	-0.251050	-0.358749	0.114755	0.127334	0.507731	0.012726	0.816287	0.613290
GENE940X	Merged-chr3L-17415800-11	Merged-chr3L-17415800-11	1.0	-1.240126	-1.062232	-0.684687	0.920638	0.081490	-0.012214	0.203997	0.356794	0.417144	0.026450	0.565834	0.426914
GENE1748X	Merged-chr2L-19896047-12	Merged-chr2L-19896047-12	1.0	-1.145641	-1.098919	-0.807430	0.967688	-0.077033	-0.626543	0.581836	0.300764	0.542924	0.408285	0.632688	0.321380
GENE5132X	Merged-chr3R-16072712-12	Merged-chr3R-16072712-12	1.0	-0.912659	-0.942957	-0.851762	0.719138	-0.098977	-0.680441	0.445773	0.177831	0.686863	0.392625	0.501423	0.563142
GENE783X	Merged-chr2R-16110507-12	Merged-chr2R-16110507-12	1.0	-1.075732	-1.103241	-0.705186	0.479863	0.108569	-0.444076	0.435433	0.298386	0.423433	0.431678	0.723248	0.427625
GENE22891X	Merged-chr2R-4827362-2	Merged-chr2R-4827362-2	1.0	-0.769372	-0.793770	-0.798782	0.303062	0.067727	-0.615199	0.450948	0.327653	0.223915	0.330110	0.729363	0.544346
GENE16287X	Merged-chr2L-19492741-6	Merged-chr2L-19492741-6	1.0	-1.110485	-1.143214	-0.444724	0.517118	0.360093	-0.787951	0.227584	0.222543	0.436977	0.525386	0.688323	0.508350
GENE10365X	Merged-chr3L-271738-9	Merged-chr3L-271738-9	1.0	-1.737390	-1.780726	-0.948773	0.265973	-0.108902	-0.375064	0.960226	0.529351	0.709081	0.642378	1.012757	0.831087
GENE4762X	Merged-chr2R-8031283-12	Merged-chr2R-8031283-12	1.0	-1.389927	-1.468361	-0.748614	0.695397	0.117111	-0.393701	0.685331	0.005328	0.508501	0.418573	0.797966	0.772396
GENE7254X	Merged-chr3L-21643042-9	Merged-chr3L-21643042-9	1.0	-0.985958	-1.433929	-1.079671	0.665220	0.090046	-0.781141	0.371721	0.713900	0.577414	0.526161	0.991442	0.344794
GENE11196X	Merged-chr3R-8288860-10	Merged-chr3R-8288860-10	1.0	-1.561739	-1.601775	-0.158681	0.466111	0.139550	0.057192	0.476276	0.145933	0.739856	0.185740	0.554026	0.557512
GENE18001X	Merged-chr2L-19136983-4	Merged-chr2L-19136983-4	1.0	-1.071154	-1.102339	0.008676	0.171948	0.173206	0.227194	0.523640	0.105595	0.592208	0.289042	-0.348425	0.430408
GENE12299X	Merged-chrX-19786878-9	Merged-chrX-19786878-9	1.0	-1.431973	-1.093293	-0.418351	0.303511	-0.131540	0.272186	0.303789	0.033232	0.843601	0.256386	0.660506	0.401947
GENE11422X	Merged-chr3R-18398639-8	Merged-chr3R-18398639-8	1.0	-1.191669	-0.975876	-0.301660	0.572950	-0.252452	0.487931	-0.092065	-0.264924	0.899848	0.017652	0.737725	0.362541
GENE9029X	Merged-chr2L-16323774-9	Merged-chr2L-16323774-9	1.0	-1.754228	-1.797265	-0.091475	0.441353	-0.406019	0.941969	0.656346	0.093182	0.669580	-0.248830	0.398127	1.097261
GENE8486X	Merged-chr3R-17717512-10	Merged-chr3R-17717512-10	1.0	-0.878153	-0.792762	-0.131951	0.370376	-0.056793	0.141160	0.420851	0.236629	0.104401	0.208731	0.213987	0.163523
GENE4375X	Merged-chr2R-13430819-1	Merged-chr2R-13430819-1	1.0	-0.897531	-0.625338	-0.109836	0.399076	0.006956	-0.188082	0.409505	-0.028589	0.260330	0.089566	0.356561	0.327382
GENE23796X	Merged-chr2L-16690440-4	Merged-chr2L-16690440-4	1.0	-0.861661	-0.889428	0.303516	0.588696	-0.155662	-0.719900	1.153964	-0.550949	-0.052958	0.017497	0.446754	0.720132
GENE10511X	Merged-chr4-607524-11	Merged-chr4-607524-11	1.0	-1.593825	-0.766488	-0.230987	0.330067	0.344999	-0.071682	0.668032	-0.005181	0.217900	0.328034	0.471500	0.307632
GENE8401X	Merged-chr2R-21705994-5	Merged-chr2R-21705994-5	1.0	-1.731789	-0.949363	-0.088041	1.092713	0.105662	-0.126513	0.877453	-0.089461	0.436388	-0.094797	0.285921	0.281829
GENE5115X	Merged-chrX-18647656-10	Merged-chrX-18647656-10	1.0	-1.549440	-0.838452	-0.180445	0.485796	-0.034032	-0.182486	0.534330	0.211574	0.170585	0.163579	0.569420	0.649571
GENE11230X	Merged-chr2L-7544811-7	Merged-chr2L-7544811-7	1.0	-1.560661	-0.959005	-0.754138	0.512335	-0.003090	-0.109422	0.673804	0.104796	0.739951	0.562681	0.217778	0.574971
GENE7993X	Merged-chrX-6998446-10	Merged-chrX-6998446-10	1.0	-1.609873	-0.899827	-1.062910	0.874036	-0.357649	-0.035408	0.675686	0.077464	0.350230	0.671861	0.616297	0.700094
GENE5311X	Merged-chr3R-25996995-12	Merged-chr3R-25996995-12	1.0	-1.418598	-0.878330	-0.254662	0.562985	-0.295664	-0.179592	0.482305	0.141691	0.766571	0.447999	-0.016173	0.641467
GENE47X	Merged-chr3R-8477614-12	Merged-chr3R-8477614-12	1.0	-1.305417	-1.218639	-0.681680	0.447819	-0.089630	-0.403532	0.334692	0.260589	0.782361	0.478564	0.519348	0.875525
GENE4645X	Merged-chr2L-3771303-11	Merged-chr2L-3771303-11	1.0	-0.882163	-1.911094	-0.672552	-0.036565	-0.158060	-0.351852	0.589680	0.168934	1.158077	0.543533	0.377469	1.174592
GENE3433X	Merged-chrX-9135039-11	Merged-chrX-9135039-11	1.0	-0.726508	-0.769096	-0.494993	0.277742	-0.222226	-0.251783	0.050473	0.292313	0.546006	0.307983	0.410322	0.579766
GENE550X	Merged-chrX-686840-12	Merged-chrX-686840-12	1.0	-1.148515	-0.743595	-0.328936	0.208194	-0.062567	-0.304409	0.191767	0.127659	0.617023	0.207828	0.618561	0.616989
GENE493X	Merged-chr3R-30022188-12	Merged-chr3R-30022188-12	1.0	-1.309660	-1.103528	-0.601307	0.447246	-0.339679	-0.418688	0.133791	0.367535	0.702426	0.368830	0.822891	0.930143
GENE198X	Merged-chr3R-10170485-12	Merged-chr3R-10170485-12	1.0	-1.008148	-0.868106	-0.395392	0.392029	0.048150	-0.480934	0.293934	0.141821	0.633388	0.403767	0.342348	0.497144
GENE10961X	Merged-chr2R-6122378-10	Merged-chr2R-6122378-10	1.0	-1.809367	-1.255099	-0.380640	0.842285	0.066016	-0.284770	0.202889	0.170709	0.669941	0.583306	0.626171	0.568558
GENE212X	Merged-chr2R-7492309-11	Merged-chr2R-7492309-11	1.0	-1.489133	-0.946853	-0.322947	0.384726	-0.062539	-0.738495	0.335693	0.454599	0.927803	0.183027	0.374013	0.900106
GENE5886X	Merged-chr3R-9512906-10	Merged-chr3R-9512906-10	1.0	-1.933441	-1.062926	-0.210675	0.702639	-0.172997	-0.513513	0.691966	0.477099	0.586885	0.062370	0.352858	1.019735
GENE1056X	Merged-chr2L-21753721-12	Merged-chr2L-21753721-12	1.0	-1.169180	-0.740495	-0.203761	0.545809	-0.118755	-0.263232	0.504595	0.408731	0.703307	-0.302900	0.200945	0.434937
GENE16803X	Merged-chr3L-4541985-11	Merged-chr3L-4541985-11	1.0	-1.304327	-0.268177	-0.126206	0.064089	-0.215573	0.191185	0.529220	0.271556	0.498713	-0.359046	0.252327	0.466238
GENE8669X	Merged-chr4-358812-5	Merged-chr4-358812-5	1.0	-1.135245	-0.819713	-0.148082	0.516568	-0.072820	-0.236480	0.029099	0.445156	0.816478	-0.068113	0.220017	0.453136
GENE4793X	Merged-chr3R-22397204-2	Merged-chr3R-22397204-2	1.0	-1.505147	-0.293451	0.181072	0.466193	-0.411105	-0.216111	0.782662	0.523342	0.700140	-0.511381	0.026396	0.257390
GENE3251X	Merged-chr3R-28891894-12	Merged-chr3R-28891894-12	1.0	-0.876041	-0.640843	-0.089450	0.547597	-0.301192	-0.278280	0.380494	0.096388	0.634771	0.109108	0.195502	0.221948
GENE2665X	Merged-chr2L-8466807-12	Merged-chr2L-8466807-12	1.0	-1.453529	-0.614529	-0.436739	0.808551	-0.134778	-0.288649	0.165671	0.354565	1.227333	-0.604687	-0.153995	1.130786
GENE1412X	Merged-chr2R-21182852-7	Merged-chr2R-21182852-7	1.0	-1.969277	-1.500340	0.187081	0.657044	-0.123692	-0.610091	0.176971	0.879070	1.333011	-0.691960	0.573619	1.088565
GENE15053X	Merged-chrX-17635784-3	Merged-chrX-17635784-3	1.0	-0.804889	-0.832579	-0.838295	0.807615	0.215729	-0.010384	-0.324524	1.263566	-0.533860	-0.650220	1.069669	0.638172
GENE36128X	Merged-chrX-3042903-2	Merged-chrX-3042903-2	1.0	-0.292960	-0.314876	-0.317013	0.505863	0.146762	-0.059381	-0.298353	0.287614	-0.390742	-0.371456	0.695878	0.408664
GENE35966X	Merged-chr2L-19212339-1	Merged-chr2L-19212339-1	1.0	-0.287570	-0.312166	-0.314300	0.513772	-0.073138	-0.054333	0.177898	0.442673	-0.388048	-0.368735	0.704853	-0.040906
GENE33109X	Merged-chr2L-15271758-3	Merged-chr2L-15271758-3	1.0	-0.409291	-0.423205	-0.426056	0.568215	0.362971	-0.183188	-0.412048	0.661199	0.097863	-0.499347	0.580558	0.082329
GENE25525X	Merged-chrX-2136448-2	Merged-chrX-2136448-2	1.0	-0.367077	-0.379820	-0.382432	-0.040132	0.423270	-0.128822	-0.369601	0.724322	-0.212249	-0.449587	0.747153	0.434974
GENE13356X	Merged-chr3R-4454041-6	Merged-chr3R-4454041-6	1.0	-0.149099	-0.638907	-0.654617	0.526753	0.077862	-0.097212	0.132741	0.409067	-0.088523	-0.284048	0.549918	0.216066
GENE13680X	Merged-chr3L-16570716-4	Merged-chr3L-16570716-4	1.0	-0.929881	-0.960875	-0.967275	1.387768	0.058315	-0.166594	-0.126912	1.293631	0.095353	-0.550062	0.485255	0.381278
GENE25536X	Merged-chr2R-12507128-3	Merged-chr2R-12507128-3	1.0	-0.625433	-0.210360	-0.649517	0.800079	-0.062869	0.130133	-0.175585	0.479195	0.289740	-0.452918	0.306449	0.171087
GENE14966X	Merged-chr2R-10430398-4	Merged-chr2R-10430398-4	1.0	-1.043152	-0.351532	-0.666470	1.150010	-0.032036	0.117447	-0.300897	0.874776	0.127481	-0.364209	0.026047	0.462536
GENE15185X	Merged-chr3R-25445947-9	Merged-chr3R-25445947-9	1.0	-0.894394	-0.663001	-0.452115	0.785314	0.266273	-0.328074	-0.026067	0.508541	-0.040158	-0.076553	0.458004	0.462230
GENE30882X	Merged-chr2L-14234132-4	Merged-chr2L-14234132-4	1.0	-0.515782	-0.532117	-0.535456	0.244318	0.342313	-0.320322	-0.065188	0.674198	-0.051614	-0.098829	0.424316	0.434163
GENE28439X	Merged-chr2L-21262862-1	Merged-chr2L-21262862-1	1.0	-0.655219	-0.676072	-0.680350	0.418515	0.307050	-0.249634	0.113222	0.530991	-0.073592	-0.070981	0.470132	0.565937
GENE5423X	Merged-chr2L-10388449-3	Merged-chr2L-10388449-3	1.0	-0.598578	-0.800103	-0.945060	1.292365	0.045439	-0.671897	0.257101	0.510824	-0.025027	-0.190369	0.671761	0.453544
GENE5369X	Merged-chr3L-2503639-11	Merged-chr3L-2503639-11	1.0	-1.187969	-0.737605	-1.027348	0.912184	0.059975	-0.242782	-0.066582	0.928105	-0.027857	0.096480	0.738800	0.554598
GENE1949X	Merged-chr3R-31937383-10	Merged-chr3R-31937383-10	1.0	-1.258092	-1.052834	-1.606889	1.318375	-0.727318	0.097289	-0.444782	1.141683	0.726828	-0.014030	0.910050	0.909720
GENE22016X	Merged-chr2R-19258813-5	Merged-chr2R-19258813-5	1.0	-0.267958	-0.759261	-0.764179	0.813184	-0.362168	0.026871	-0.740070	0.822960	0.442584	-0.145536	0.654391	0.279182
GENE14287X	Merged-chr2R-7407207-6	Merged-chr2R-7407207-6	1.0	-1.019939	-0.314602	-1.057639	0.870884	-0.516582	-0.313397	-0.263654	1.074956	0.100515	0.149245	0.576464	0.713749
GENE8462X	Merged-chr2L-7388167-9	Merged-chr2L-7388167-9	1.0	-0.566046	-0.781849	-1.117983	0.331100	-0.464036	0.092845	-0.258350	0.775433	0.427631	-0.273031	0.795273	1.039012
GENE7764X	Merged-chr2R-15955128-11	Merged-chr2R-15955128-11	1.0	-0.836755	-0.788948	-1.450612	0.950580	-0.295941	-0.659223	-0.227680	1.126779	0.745153	0.112144	0.496836	0.827667
GENE6521X	Merged-chrX-19865509-12	Merged-chrX-19865509-12	1.0	-0.184223	-0.378414	-0.890747	0.568200	-0.515103	-0.202729	-0.115214	0.551217	0.361239	-0.175943	0.362865	0.618851
GENE3150X	Merged-chr2L-12085826-12	Merged-chr2L-12085826-12	1.0	-0.771552	-0.769187	-0.597230	0.771858	-0.343539	0.148605	-0.346805	0.638431	0.393747	0.000316	0.553585	0.321770
GENE2045X	Merged-chr3L-9855731-9	Merged-chr3L-9855731-9	1.0	-1.440297	-0.538359	-1.847166	0.826043	-0.594283	-0.360851	-0.782564	1.092374	1.034443	0.003816	1.370004	1.236841
GENE1711X	Merged-chr3L-17621840-9	Merged-chr3L-17621840-9	1.0	-0.387906	-0.592292	-0.623020	0.668158	-0.472424	0.004135	-0.290722	0.566980	0.342187	-0.011083	0.427025	0.368961
GENE606X	Merged-chr2L-15333868-10	Merged-chr2L-15333868-10	1.0	-0.951263	-0.631476	-0.714638	0.987915	-0.307381	-0.169879	-0.402028	0.641920	0.525460	-0.208646	0.684349	0.545668
GENE3608X	Merged-chr2L-5978730-8	Merged-chr2L-5978730-8	1.0	-1.052636	-1.141297	-1.221163	1.017914	-0.532801	-0.172332	0.233078	0.761658	0.696197	-0.079210	0.734254	0.756336
GENE2392X	Merged-chr3R-20561201-11	Merged-chr3R-20561201-11	1.0	-1.160552	-1.008887	-1.183201	1.012788	-0.210880	-0.454844	0.439028	0.715936	0.909532	-0.330950	0.558482	0.713546
GENE382X	Merged-chr2L-7887509-12	Merged-chr2L-7887509-12	1.0	-0.990930	-0.997125	-1.121714	0.777930	-0.323010	-0.232587	0.150840	0.623185	0.724521	0.285330	0.463241	0.640320
GENE8898X	Merged-chr2R-16499846-12	Merged-chr2R-16499846-12	1.0	-0.581862	-0.779999	-0.583084	0.784238	-0.335613	-0.057302	-0.229349	0.771352	0.077066	0.020116	0.252104	0.662331
GENE35055X	Merged-chr3L-5630648-4	Merged-chr3L-5630648-4	1.0	-0.242696	-0.718900	-0.723412	0.500003	-0.330485	0.302613	-0.251541	0.559507	0.106666	-0.121140	0.222365	0.697021
GENE31297X	Merged-chr3L-11789243-2	Merged-chr3L-11789243-2	1.0	-0.072231	-0.545536	-0.548988	0.544797	-0.136768	-0.108063	-0.080360	0.658361	-0.069083	0.067137	0.016094	0.274640
GENE13488X	Merged-chr3L-246090-3	Merged-chr3L-246090-3	1.0	-0.716447	-0.414957	-0.422854	0.946494	-0.052198	-0.137876	-0.383706	0.645191	-0.294216	-0.021351	0.025914	0.826005
GENE11434X	Merged-chr2R-18802846-11	Merged-chr2R-18802846-11	1.0	-1.454991	-0.489801	-0.791396	1.233764	-0.569299	-0.603314	0.348001	0.692376	0.566675	0.105385	0.269430	0.693172
GENE26830X	Merged-chr2L-5362621-6	Merged-chr2L-5362621-6	1.0	-0.914143	-0.241415	-0.253790	0.838415	-0.144204	-0.390721	0.046695	0.272822	0.005950	0.113308	0.219880	0.447202
GENE10105X	Merged-chr2L-2493115-10	Merged-chr2L-2493115-10	1.0	-1.749354	-0.512129	-0.411371	1.037522	-0.041160	-0.258454	0.139135	0.569878	0.466561	-0.079927	0.061580	0.777719
GENE9626X	Merged-chrX-14222360-9	Merged-chrX-14222360-9	1.0	-1.602674	-0.757048	-1.654069	1.353451	-0.448863	-0.243876	0.683135	1.054987	0.198692	0.040958	0.437619	0.937689
GENE12863X	Merged-chr3L-19619238-2	Merged-chr3L-19619238-2	1.0	-0.747486	-0.274461	-1.205166	0.639321	-0.204491	0.114599	0.287988	0.803656	0.248138	-0.274507	0.018854	0.593555
GENE15103X	Merged-chr3R-17681709-2	Merged-chr3R-17681709-2	1.0	-0.873334	-0.900106	-0.486353	0.997303	0.158371	-0.022037	0.122128	0.097183	0.446880	0.194677	0.121275	0.144012
GENE17959X	Merged-chr3R-25596945-2	Merged-chr3R-25596945-2	1.0	-0.802032	-0.827397	-0.832609	1.033539	0.151040	-0.224220	-0.033372	0.197000	0.419750	0.392800	0.221100	0.304401
GENE610X	Merged-chr2R-20960909-12	Merged-chr2R-20960909-12	1.0	-1.152451	-0.868904	-0.455382	0.804869	0.535918	0.181749	0.193235	0.027918	0.302948	0.255875	0.292173	-0.117948
GENE76X	Merged-chr3R-21060798-12	Merged-chr3R-21060798-12	1.0	-0.847120	-0.867440	-0.534794	1.083629	0.075508	-0.249513	0.252175	0.171092	0.388300	0.512897	0.066409	-0.051143
GENE4399X	Merged-chr2R-9441615-12	Merged-chr2R-9441615-12	1.0	-1.124668	-1.421126	-0.206552	1.289517	0.398347	-0.109165	0.016478	0.328892	0.533062	-0.001600	0.098304	0.198511
GENE9260X	Merged-chrX-19521212-8	Merged-chrX-19521212-8	1.0	-1.303898	-1.093576	-0.200722	1.193422	0.580194	0.044175	-0.009418	0.592161	0.163493	-0.279776	0.170707	0.143238
GENE9255X	Merged-chr3R-31937559-11	Merged-chr3R-31937559-11	1.0	-0.735693	-0.961733	-0.148987	0.971045	-0.085421	0.109714	0.265878	0.366012	0.243819	-0.004089	-0.034916	0.014371
GENE10340X	Merged-chr3R-13715733-8	Merged-chr3R-13715733-8	1.0	-0.906572	-1.244967	-0.432116	1.293823	0.122241	0.311791	0.025540	0.044062	0.391216	0.254683	-0.229864	0.370163
GENE11397X	Merged-chr2L-6646557-6	Merged-chr2L-6646557-6	1.0	-0.663728	-1.410349	-0.514669	1.531028	0.415517	-0.041884	0.594268	-0.169925	0.247995	-0.133369	-0.217026	0.362143
GENE7448X	Merged-chr2L-2454739-10	Merged-chr2L-2454739-10	1.0	-0.853275	-0.725538	-0.284218	0.945170	0.228373	0.315765	-0.066650	0.061842	0.287434	0.217160	-0.114446	-0.011617
GENE7148X	Merged-chr3L-19561090-10	Merged-chr3L-19561090-10	1.0	-0.362931	-1.238435	-0.477771	0.927852	-0.055986	0.540734	0.298561	0.183172	0.233889	-0.166336	-0.216720	0.333971
GENE4374X	Merged-chr2L-826516-12	Merged-chr2L-826516-12	1.0	-0.867075	-1.370130	-0.285716	0.922485	0.331071	0.191457	-0.013312	0.338818	0.858073	0.099717	-0.222978	0.017591
GENE12908X	Merged-chr3R-6937847-9	Merged-chr3R-6937847-9	1.0	-0.535930	-1.106334	-0.440150	0.733076	0.441038	-0.170241	0.063105	0.057961	0.874796	0.070527	0.137043	-0.124892
GENE9425X	Merged-chr2L-16350255-7	Merged-chr2L-16350255-7	1.0	-0.552023	-0.956491	0.118739	0.847497	-0.118516	0.402779	-0.017132	0.362046	0.448701	-0.030017	-0.406678	-0.098903
GENE6893X	Merged-chr3R-23279183-11	Merged-chr3R-23279183-11	1.0	-0.622148	-1.214292	-0.450617	0.866856	-0.048763	-0.072963	-0.030078	0.080064	0.564392	0.484200	0.214870	0.228478
GENE8720X	Merged-chr2R-10844025-4	Merged-chr2R-10844025-4	1.0	-0.546623	-1.283221	-0.332404	0.894647	-0.345769	0.398328	0.008578	0.142967	0.308409	0.430725	0.175680	0.148681
GENE8505X	Merged-chr2L-21311158-7	Merged-chr2L-21311158-7	1.0	-0.440051	-1.292001	-0.345143	0.690910	0.154475	-0.008877	-0.350618	0.155723	0.353056	0.366329	0.338755	0.377442
GENE10085X	Merged-chr3L-40590-9	Merged-chr3L-40590-9	1.0	-1.642602	-1.055343	0.117723	1.132644	-0.063224	-0.104796	-0.174703	0.492299	0.324728	0.679793	0.320298	-0.026815
GENE19127X	Merged-chr3L-11045194-1	Merged-chr3L-11045194-1	1.0	-1.099467	-1.131725	-0.011775	1.015922	0.228653	0.355707	-0.132056	0.005031	0.342744	0.529917	0.031285	-0.134234
GENE16244X	Merged-chr3R-29927255-10	Merged-chr3R-29927255-10	1.0	-1.245370	-1.280454	0.453881	0.781740	0.044927	-0.147433	0.057612	0.431343	0.389559	0.345912	0.551430	-0.383148
GENE13794X	Merged-chr3R-17647576-6	Merged-chr3R-17647576-6	1.0	-1.286563	-0.934053	-0.247676	0.481531	0.047974	-0.041893	-0.006164	0.643540	0.437269	0.657966	0.242977	0.005093
GENE7940X	Merged-chr2R-13954444-1	Merged-chr2R-13954444-1	1.0	-1.333490	-0.979943	0.349227	1.101630	0.353312	0.310248	-0.403523	0.226508	-0.004227	0.700290	-0.105280	-0.214751
GENE1124X	Merged-chr3R-15476205-12	Merged-chr3R-15476205-12	1.0	-1.274523	-0.715158	-0.111091	0.734157	-0.017606	-0.336040	-0.258352	0.583360	0.503869	0.293850	0.428672	0.168861
GENE19902X	Merged-chr3R-16899806-8	Merged-chr3R-16899806-8	1.0	-1.065527	-0.696313	-0.187515	0.601481	-0.003058	-0.048726	-0.117357	0.419054	0.350734	0.203629	0.196761	0.346836
GENE17345X	Merged-chr4-1182942-4	Merged-chr4-1182942-4	1.0	-0.968494	-0.585901	-0.067211	0.731645	-0.192644	-0.147979	-0.238085	0.656293	-0.042110	0.333418	0.396052	0.125016
GENE11052X	Merged-chr2R-9906294-10	Merged-chr2R-9906294-10	1.0	-1.588156	-0.586163	0.020012	0.891794	-0.395141	-0.414103	-0.099369	1.027834	0.483279	-0.042085	0.733653	-0.031555
GENE3651X	Merged-chr3R-5686119-6	Merged-chr3R-5686119-6	1.0	-1.665810	-1.071599	0.151747	0.991091	0.180345	-0.587386	-0.366181	0.924380	0.680816	-0.177877	0.657735	0.282740
GENE14271X	Merged-chr3R-25597187-5	Merged-chr3R-25597187-5	1.0	-1.052373	-1.084795	-0.668623	1.345639	-0.134254	0.025548	-0.297827	0.509958	0.439970	0.364959	0.480441	0.071357
GENE10881X	Merged-chr2R-21159994-1	Merged-chr2R-21159994-1	1.0	-0.740795	-0.765154	-0.326871	1.266268	-0.175494	-0.137845	-0.279675	0.290008	0.189078	0.577831	0.314194	-0.211546
GENE7438X	Merged-chr3L-18867724-11	Merged-chr3L-18867724-11	1.0	-0.972230	-1.052209	-0.731093	1.086636	-0.070812	0.616192	-0.379815	0.638903	0.183866	0.239321	0.237642	0.203600
GENE2491X	Merged-chrX-20694444-10	Merged-chrX-20694444-10	1.0	-0.931979	-0.535218	-0.499297	0.930590	-0.146857	0.095768	-0.367709	0.387341	0.400629	0.144803	0.331330	0.190599
GENE186X	Merged-chr3R-16856107-10	Merged-chr3R-16856107-10	1.0	-1.078686	-0.990296	-0.850467	1.090809	-0.303485	0.191962	-0.506432	0.818385	0.401998	0.316822	0.556228	0.353163
GENE14352X	Merged-chrX-13739317-6	Merged-chrX-13739317-6	1.0	-1.199422	-0.834773	-0.323959	1.149136	0.099913	0.079230	-0.251694	0.389478	0.485848	0.065084	0.253889	0.087269
GENE6503X	Merged-chr3R-15665986-11	Merged-chr3R-15665986-11	1.0	-1.258685	-0.689501	-0.425755	1.362093	0.360020	0.109414	-0.153727	0.401475	0.565476	-0.038887	0.142672	-0.374594
GENE3759X	Merged-chr3R-8962957-10	Merged-chr3R-8962957-10	1.0	-1.021761	-0.720194	-0.532141	1.416978	0.086119	0.148433	-0.207606	0.387684	0.146102	-0.065595	0.209762	0.152219
GENE14495X	Merged-chr2L-108192-5	Merged-chr2L-108192-5	1.0	-0.921299	-0.975145	-0.476374	1.093075	0.005115	0.061974	-0.211076	0.058988	0.046205	0.343643	0.669267	0.305627
GENE31347X	Merged-chr2R-22506539-4	Merged-chr2R-22506539-4	1.0	-0.531378	-0.549621	-0.553370	1.063730	-0.345267	-0.322957	-0.053082	-0.147145	-0.036811	0.408301	0.664525	0.403075
GENE13984X	Merged-chr3L-19899596-7	Merged-chr3L-19899596-7	1.0	-0.395745	-0.977277	-0.482314	0.888708	0.122568	-0.018029	-0.409911	-0.010956	-0.258455	0.681973	0.427741	0.431698
GENE21443X	Merged-chr3R-29294356-7	Merged-chr3R-29294356-7	1.0	-0.973091	-1.002290	-0.059586	0.817312	-0.186058	-0.278527	0.010784	-0.022520	0.198042	0.263284	0.474107	0.758543
GENE31484X	Merged-chr2R-14175835-1	Merged-chr2R-14175835-1	1.0	-0.430873	-0.444719	-0.019186	0.331952	-0.240729	-0.221209	0.020039	0.112097	-0.112071	0.177655	0.128187	0.698858
GENE6856X	Merged-chr2L-2449700-10	Merged-chr2L-2449700-10	1.0	-1.127678	-1.368939	-0.559584	1.072092	-0.158903	-0.560721	-0.110431	0.570109	0.291706	0.277473	0.619199	1.055677
GENE12851X	Merged-chr4-660274-5	Merged-chr4-660274-5	1.0	-0.556502	-1.308092	-0.216621	0.849922	-0.433802	-0.277049	-0.138243	0.647371	-0.321831	0.523101	0.561953	0.669792
GENE9281X	Merged-chrX-4936869-5	Merged-chrX-4936869-5	1.0	-1.406153	-1.445703	-0.345934	1.024218	-0.047355	-0.645730	-0.098400	1.072335	0.350314	-0.237184	0.934454	0.845138
GENE8292X	Merged-chr3L-5811226-1	Merged-chr3L-5811226-1	1.0	-1.135974	-1.211681	-0.352404	1.020917	-0.067046	-0.267399	0.355475	0.478456	0.372566	0.032639	0.233343	0.541108
GENE25439X	Merged-chrX-3682568-8	Merged-chrX-3682568-8	1.0	-0.909906	-0.937363	-0.229075	0.567381	0.107842	0.048973	0.587227	0.226227	-0.262549	-0.083123	0.251943	0.632423
GENE21542X	Merged-chr3L-19184145-5	Merged-chr3L-19184145-5	1.0	-1.040360	-1.071073	-0.136732	0.924733	0.224024	-0.222293	0.574944	0.537884	0.115587	-0.113396	0.102393	0.104289
GENE18568X	Merged-chr3L-19172104-11	Merged-chr3L-19172104-11	1.0	-1.408032	-1.064818	0.247821	0.959508	-0.502588	-0.037522	0.521718	0.390039	0.401249	-0.198540	0.250083	0.441083
GENE10786X	Merged-chr4-844527-9	Merged-chr4-844527-9	1.0	-1.241029	-1.296983	0.220252	0.894279	-0.250483	-0.133949	0.391537	0.375005	0.144148	-0.041969	0.278796	0.660396
GENE9253X	Merged-chr2R-6134415-10	Merged-chr2R-6134415-10	1.0	-1.704367	-1.385248	-0.432262	1.691088	-0.211787	-0.328394	0.640134	0.397071	0.723659	0.274278	0.102106	0.233721
GENE6947X	Merged-chr3R-15419509-9	Merged-chr3R-15419509-9	1.0	-1.765335	-1.647825	-0.878102	0.965930	-0.314724	0.097967	0.445040	0.958816	0.829071	0.357695	0.182624	0.768842
GENE7452X	Merged-chr2R-13995987-10	Merged-chr2R-13995987-10	1.0	-1.531994	-2.138867	-0.134642	1.044429	0.102435	0.254817	0.019517	0.444165	0.406508	0.216653	0.821402	0.495577
GENE29840X	Merged-chrX-6601679-7	Merged-chrX-6601679-7	1.0	-0.933051	-0.960498	-0.035992	0.205458	0.157330	0.295881	0.228943	0.462376	-0.008849	-0.007493	0.204861	0.391033
GENE7223X	Merged-chrX-22456771-9	Merged-chrX-22456771-9	1.0	-1.564710	-1.622412	-0.161475	1.045172	-0.248075	0.448502	-0.640257	0.917798	0.508033	-0.049636	0.979545	0.387514
GENE10430X	Merged-chr3R-20574098-10	Merged-chr3R-20574098-10	1.0	-0.824604	-1.073447	-0.236069	0.814321	0.086521	-0.101151	0.089582	0.798738	0.297342	-0.341295	0.315058	0.175003
GENE4115X	Merged-chr3R-13971798-6	Merged-chr3R-13971798-6	1.0	-1.159959	-1.173879	-0.504577	0.951419	-0.118164	-0.187234	-0.058655	0.905497	0.811114	-0.161655	0.119249	0.576844
GENE19460X	Merged-chrX-1908885-1	Merged-chrX-1908885-1	1.0	-0.755017	-0.778402	-0.362451	0.645649	-0.068046	0.227896	-0.001254	0.556676	0.299862	0.096914	-0.248780	0.386953
GENE11294X	Merged-chr3L-20474901-3	Merged-chr3L-20474901-3	1.0	-0.776782	-1.229004	-0.549017	0.609172	-0.140161	0.083440	0.114076	0.842534	0.673056	0.216357	-0.092729	0.249058
GENE7409X	Merged-chrX-17397474-12	Merged-chrX-17397474-12	1.0	-0.955231	-0.653886	-0.117452	0.585134	-0.174671	0.035639	-0.428425	0.475013	0.731812	-0.076003	0.045635	0.532434
GENE4237X	Merged-chr2R-18796574-10	Merged-chr2R-18796574-10	1.0	-1.182098	-1.081984	-0.413196	0.853323	0.069280	0.119220	-0.019164	0.668325	0.793413	-0.178500	-0.053255	0.424636
GENE3715X	Merged-chr3R-28888131-7	Merged-chr3R-28888131-7	1.0	-0.570875	-0.668913	-0.148613	0.304611	0.033879	-0.095240	-0.024848	0.464101	0.448498	-0.095633	0.128681	0.224352
GENE2670X	Merged-chr3R-25185016-5	Merged-chr3R-25185016-5	1.0	-2.192645	-1.474407	-0.475274	1.036906	0.293946	0.159918	-0.258100	0.924088	1.207954	-0.280205	0.424040	0.633780
GENE1013X	Merged-chr3R-11431946-11	Merged-chr3R-11431946-11	1.0	-0.874348	-1.088553	-0.506400	0.722310	0.070286	0.026199	-0.255092	0.527446	0.606825	0.043537	0.273398	0.454393
GENE213X	Merged-chr3L-14448599-12	Merged-chr3L-14448599-12	1.0	-1.461466	-0.915479	-0.560838	1.054569	-0.180183	-0.314814	-0.168725	0.683706	0.985919	-0.378238	0.549213	0.706335
GENE3310X	Merged-chr2R-22318758-5	Merged-chr2R-22318758-5	1.0	-1.074277	-1.233301	-0.453086	1.433297	-0.410503	-0.007032	0.037075	0.906702	0.887238	-0.749412	0.127453	0.535845
GENE7315X	Merged-chr2R-10101465-1	Merged-chr2R-10101465-1	1.0	-0.837170	-0.507010	-0.113525	0.955118	-0.315130	0.049107	-0.025445	0.502095	0.477158	-0.140099	-0.225950	0.180851
GENE5342X	Merged-chrX-9694162-11	Merged-chrX-9694162-11	1.0	-0.738915	-0.667836	0.026646	1.072262	-0.119973	-0.164210	-0.541958	0.544704	0.457481	-0.534078	0.172678	0.493197
GENE1210X	Merged-chr2R-9979319-12	Merged-chr2R-9979319-12	1.0	-0.906044	-0.827841	-0.225340	1.105016	0.074050	0.159028	-0.043084	0.331409	0.602944	-0.467923	0.095075	0.102709
GENE28680X	Merged-chr2R-16956985-3	Merged-chr2R-16956985-3	1.0	-0.675547	-0.696637	-0.278817	0.625641	0.153726	0.421686	0.080989	-0.027212	0.463103	-0.288047	0.121504	0.099611
GENE10585X	Merged-chr3L-18626259-6	Merged-chr3L-18626259-6	1.0	-0.717273	-1.226043	-0.786548	2.061544	0.251670	0.229135	-0.394092	0.882830	1.240531	-1.109811	-0.155590	-0.276355
GENE8342X	Merged-chr2L-20798566-4	Merged-chr2L-20798566-4	1.0	-1.318290	-1.358063	-0.199521	1.969348	0.248526	0.020384	-0.117655	0.661206	0.988656	-0.826420	-0.002589	-0.065584
GENE7187X	Merged-chr4-502400-1	Merged-chr4-502400-1	1.0	-1.289376	-0.921482	-0.212122	1.362904	0.667148	0.282006	0.181231	0.262008	0.563548	-1.005710	0.292141	-0.182298
GENE5085X	Merged-chr4-808723-7	Merged-chr4-808723-7	1.0	-1.034835	-0.742009	-0.388335	1.066555	0.396848	0.258790	-0.080436	0.392757	0.557271	-0.422190	0.053769	-0.058186
GENE583X	Merged-chr2R-17716493-9	Merged-chr2R-17716493-9	1.0	-1.194320	-0.827798	-0.542518	1.144364	0.205132	0.093406	-0.083762	0.367315	0.492191	-0.444513	0.345391	0.445113
GENE13359X	Merged-chr2R-9097419-3	Merged-chr2R-9097419-3	1.0	-0.647388	-0.698172	-0.708623	1.078182	0.173358	0.056004	0.085179	0.248109	0.412505	-0.281518	0.132309	0.150053
GENE6474X	Merged-chrX-2637124-7	Merged-chrX-2637124-7	1.0	-1.793421	-1.003157	-1.018617	1.486763	0.264912	0.234007	-0.229367	0.897245	0.851732	-0.843968	0.778092	0.375779
GENE5970X	Merged-chrX-6863038-10	Merged-chrX-6863038-10	1.0	-1.644210	-0.563698	-1.240157	1.194550	0.631585	0.291639	-0.418926	0.349990	0.683882	-0.449553	0.478706	0.686191
GENE4702X	Merged-chr3L-21828188-12	Merged-chr3L-21828188-12	1.0	-0.964804	-0.492085	-0.356114	0.875093	0.292122	-0.198996	-0.195807	0.593444	0.307968	-0.176404	-0.067029	0.382612
GENE1587X	Merged-chr3R-28585261-12	Merged-chr3R-28585261-12	1.0	-1.645666	-1.034558	-0.335447	1.012835	0.240769	0.141875	-0.564284	0.760032	0.673237	-0.367243	0.514056	0.604393
GENE1306X	Merged-chr3L-4103654-10	Merged-chr3L-4103654-10	1.0	-0.857375	-0.298187	-0.353607	0.636132	0.292030	-0.092887	0.063392	0.057664	0.367514	-0.299271	0.147122	0.337474
GENE486X	Merged-chr2L-13225271-12	Merged-chr2L-13225271-12	1.0	-1.234711	-0.946904	-0.783742	1.043329	-0.091431	0.114597	0.004306	0.556393	0.497429	-0.341916	0.613692	0.568957
GENE8367X	Merged-chr3L-7189862-7	Merged-chr3L-7189862-7	1.0	-1.054191	-1.528745	-0.823716	2.146526	-0.512844	-0.261494	-0.752518	1.405590	1.046932	-0.276239	0.179748	0.430950
GENE22305X	Merged-chr2L-8280506-4	Merged-chr2L-8280506-4	1.0	-0.290648	-0.756978	-0.042445	0.559551	-0.604390	-0.166142	-0.299589	0.762758	0.394812	0.116027	-0.079406	0.406450
GENE10470X	Merged-chr3L-18865892-2	Merged-chr3L-18865892-2	1.0	-0.832772	-0.677382	-0.352703	0.924980	-0.371699	-0.316717	-0.618811	0.698076	0.847445	0.108564	-0.034356	0.625373
GENE4514X	Merged-chrX-1233898-1	Merged-chrX-1233898-1	1.0	-0.767142	-0.841974	-0.674223	1.676555	-0.397919	0.635743	-0.781908	1.020123	0.725968	-0.671337	0.119737	-0.043622
GENE980X	Merged-chr2L-14027010-12	Merged-chr2L-14027010-12	1.0	-0.686241	-1.091291	-0.537830	1.407330	-0.097080	0.265962	-0.264801	0.689227	0.710448	-0.219420	-0.348917	0.172611
GENE6063X	Merged-chr2L-5997308-2	Merged-chr2L-5997308-2	1.0	-0.854620	-0.922181	-0.225620	1.535656	-0.385095	-0.827557	-0.280555	1.000849	0.983948	-0.425896	0.199586	0.201486
GENE8007X	Merged-chrX-17578522-3	Merged-chrX-17578522-3	1.0	-0.809166	-0.294130	0.246956	0.644916	-0.113045	-0.664615	-0.049251	0.511502	0.730972	-0.380725	0.078835	0.097751
GENE7798X	Merged-chr3L-19293469-5	Merged-chr3L-19293469-5	1.0	-1.461253	-1.503317	-0.573136	1.813153	-0.074574	-0.994197	0.153353	1.129978	1.121147	-0.462251	0.419347	0.431751
GENE960X	Merged-chrX-11146590-11	Merged-chrX-11146590-11	1.0	-1.061507	-0.575099	-0.540661	1.157646	-0.145167	-0.384155	-0.026158	1.028137	1.030057	-0.816519	0.098001	0.235424
GENE28647X	Merged-chr3R-13998941-3	Merged-chr3R-13998941-3	1.0	-0.448213	-0.463627	-0.466791	0.689790	-0.014607	0.207182	-0.451265	0.527574	0.853551	-0.548592	-0.036528	0.151525
GENE10963X	Merged-chr2R-21128041-4	Merged-chr2R-21128041-4	1.0	-0.760967	-0.279042	-1.229051	0.826867	-0.021137	0.032923	-0.220940	1.096961	0.810910	-0.699053	0.019170	0.423360
GENE9057X	Merged-chr3R-5592214-4	Merged-chr3R-5592214-4	1.0	-1.309462	-0.634113	-0.647958	1.543648	-0.441054	-0.001907	0.310950	1.072049	0.819927	-0.527565	-0.273339	0.088824
GENE3448X	Merged-chr3L-13022593-12	Merged-chr3L-13022593-12	1.0	-0.805259	-0.247433	-0.468866	0.638741	-0.030374	-0.006940	-0.221413	0.551271	0.595814	-0.377252	0.171190	0.200523
GENE6013X	Merged-chr2L-16352248-1	Merged-chr2L-16352248-1	1.0	-1.058522	-0.583697	-0.144854	1.055062	-0.424911	-0.500975	0.274478	0.447862	0.509649	-0.158087	0.402575	0.181421
GENE15786X	Merged-chr3L-23143196-7	Merged-chr3L-23143196-7	1.0	-1.054401	-0.645438	-0.340413	1.592475	-0.976186	-0.946770	0.646186	0.214780	0.172960	0.326941	0.746812	0.263053
GENE11297X	Merged-chr2L-274061-4	Merged-chr2L-274061-4	1.0	-1.141218	-0.763928	-0.048374	0.984582	-0.673240	-0.333860	0.029827	0.903601	0.801004	0.156998	-0.006831	0.091440
GENE6524X	Merged-chr2L-19157017-1	Merged-chr2L-19157017-1	1.0	-0.318094	-1.070073	-0.411712	1.280518	-0.269323	-0.295771	-0.171697	0.231992	0.367877	0.211596	0.500594	-0.055906
GENE13905X	Merged-chr3L-319654-8	Merged-chr3L-319654-8	1.0	-0.361994	-0.992560	-0.098446	0.798593	-0.561767	-0.220725	-0.378068	0.464026	0.596854	0.258374	0.437925	0.057789
GENE5772X	Merged-chr2R-15352711-1	Merged-chr2R-15352711-1	1.0	-0.428170	-1.055988	-0.526797	1.041497	-0.124080	-0.497912	0.116227	0.528552	-0.107482	0.336708	0.455501	0.261943
GENE1917X	Merged-chr2L-21656774-10	Merged-chr2L-21656774-10	1.0	-0.410158	-1.351307	-1.020238	1.586183	-0.450491	-0.037913	0.119586	0.202273	0.210690	0.556977	0.269435	0.324962
GENE10632X	Merged-chr2R-10583699-1	Merged-chr2R-10583699-1	1.0	-0.162875	-1.674358	-0.268698	0.829685	-0.281971	-0.284972	-0.070184	0.371067	0.342298	0.589282	0.542260	0.068468
GENE13101X	Merged-chr2L-166728-11	Merged-chr2L-166728-11	1.0	-0.320877	-1.583730	-0.164170	0.131555	-0.367416	0.099175	0.135019	0.355414	0.282545	0.751887	0.387591	0.293008
GENE10188X	Merged-chr2L-21309470-4	Merged-chr2L-21309470-4	1.0	-0.179529	-1.349996	-0.273114	0.457850	-0.290717	-0.335675	-0.387733	0.337098	0.063770	0.852921	0.906183	0.198940
GENE24669X	Merged-chrX-19579460-6	Merged-chrX-19579460-6	1.0	-0.129943	-1.126278	-0.444269	0.833110	-0.126010	-0.438532	0.217010	0.393560	0.324799	0.323321	-0.069457	0.242690
GENE14296X	Merged-chr3L-14151666-8	Merged-chr3L-14151666-8	1.0	-0.071967	-1.279618	-0.885615	1.046186	0.711561	-1.177051	0.469673	0.504369	0.282223	0.249289	0.095851	0.055099
GENE12926X	Merged-chr2R-7962145-5	Merged-chr2R-7962145-5	1.0	-0.122198	-0.897965	-0.400572	0.740257	0.422399	-0.631748	-0.137289	0.191820	0.540171	0.188591	-0.182554	0.289088
GENE10757X	Merged-chr3L-131115-9	Merged-chr3L-131115-9	1.0	-0.525850	-1.637040	-0.620311	0.769191	-0.281579	-0.162068	0.678011	0.522104	0.483954	0.336020	0.582519	-0.144951
GENE6074X	Merged-chr3R-11243431-9	Merged-chr3R-11243431-9	1.0	-0.806950	-1.705221	-0.588196	0.589165	0.125403	-0.151274	0.138791	0.818040	0.551203	0.314462	0.677898	0.036678
GENE4834X	Merged-chrX-18783915-11	Merged-chrX-18783915-11	1.0	-0.458451	-1.240350	-0.700085	0.518392	-0.423966	-0.048438	0.452891	0.455236	0.389273	0.311280	0.470020	0.274198
GENE9899X	Merged-chr3R-4802312-9	Merged-chr3R-4802312-9	1.0	-0.635142	-1.721700	-0.576794	0.831795	-0.175714	0.027584	0.664221	0.314072	0.336038	0.137544	0.608244	0.189851
GENE15334X	Merged-chr3R-26030868-6	Merged-chr3R-26030868-6	1.0	-0.505361	-1.248269	-0.581897	0.891488	0.062281	0.117652	0.343383	0.186023	0.272032	0.103336	0.153828	0.205504
GENE12920X	Merged-chr2L-20735344-8	Merged-chr2L-20735344-8	1.0	-0.168011	-1.313062	-0.273131	0.657826	0.140275	0.241839	0.544588	0.446801	-0.069619	-0.186257	0.130631	-0.151881
GENE6525X	Merged-chr2R-17869684-8	Merged-chr2R-17869684-8	1.0	-0.494122	-1.169531	-0.532672	0.836558	0.200523	-0.200805	0.380013	0.397280	0.303113	0.095220	0.389684	-0.205261
GENE14265X	Merged-chrX-12217641-9	Merged-chrX-12217641-9	1.0	-0.417738	-1.566122	-1.201099	1.117828	0.210319	-0.242223	0.212295	0.333673	0.454338	0.256851	1.078115	-0.236237
GENE11903X	Merged-chr3L-2880525-6	Merged-chr3L-2880525-6	1.0	-0.577002	-0.866067	-0.663349	0.594171	0.426616	-0.082974	0.319258	0.382229	0.282252	0.271123	0.087159	-0.173416
GENE6745X	Merged-chr2L-107808-10	Merged-chr2L-107808-10	1.0	-0.352380	-1.896624	-1.072919	0.521579	-0.086641	-0.489477	0.758861	0.862142	0.622324	0.253261	0.728964	0.150911
GENE15842X	Merged-chr3R-2169420-6	Merged-chr3R-2169420-6	1.0	-0.154755	-1.180844	-1.187871	0.116851	-0.054684	-0.473663	1.110601	0.378833	0.408765	-0.224105	0.748499	0.512372
GENE5641X	Merged-chr3R-8347549-8	Merged-chr3R-8347549-8	1.0	-0.112859	-0.648355	-0.616037	0.276590	-0.000425	-0.333535	0.530929	0.213745	0.281134	-0.175818	0.333161	0.251471
GENE8745X	Merged-chr3R-23157012-1	Merged-chr3R-23157012-1	1.0	-0.282673	-1.427380	-0.560457	0.844796	-0.023284	0.096325	0.004933	0.431471	0.298524	-0.191462	0.571524	0.237683
GENE18959X	Merged-chr3R-23819107-7	Merged-chr3R-23819107-7	1.0	-0.510475	-0.984255	-0.990250	1.042852	-0.034384	0.312262	-0.203896	0.417397	0.363848	-0.258977	0.572721	0.273159
GENE18127X	Merged-chr2R-10874830-2	Merged-chr2R-10874830-2	1.0	-0.168188	-0.933579	-0.240208	0.710049	-0.130129	0.032312	0.058944	0.122167	-0.069122	-0.097634	0.384099	0.331288
GENE14275X	Merged-chr3L-6979602-7	Merged-chr3L-6979602-7	1.0	-0.625753	-1.370474	-0.704541	0.725791	0.073331	0.194238	-0.210134	0.323287	0.238509	-0.268417	1.077516	0.546646
GENE4867X	Merged-chr2R-8951991-6	Merged-chr2R-8951991-6	1.0	-0.474370	-1.438042	-0.536992	0.910872	-0.402673	0.079522	0.241913	0.438437	0.604972	-0.036909	0.258342	0.354928
GENE7784X	Merged-chrX-12645486-9	Merged-chrX-12645486-9	1.0	-0.705644	-1.229875	-0.253619	0.783956	-0.610712	-0.501434	0.407475	0.552051	0.855388	0.046263	0.227182	0.428969
GENE5043X	Merged-chr2L-14508904-11	Merged-chr2L-14508904-11	1.0	-0.546567	-1.520900	-0.662924	1.231804	-0.239564	-0.039313	0.493412	0.382414	0.450085	0.134610	0.086936	0.230006
GENE8408X	Merged-chr2R-11397859-11	Merged-chr2R-11397859-11	1.0	-0.414216	-1.954531	-0.742449	1.070250	0.378283	-0.090894	0.438953	0.474690	0.686721	-0.263629	-0.067917	0.484739
GENE11723X	Merged-chr2R-10806691-4	Merged-chr2R-10806691-4	1.0	-0.681127	-1.403673	-0.057890	0.486998	0.533957	-0.078383	0.264554	0.246501	0.321508	0.104520	-0.249234	0.512268
GENE3426X	Merged-chr3L-3165194-12	Merged-chr3L-3165194-12	1.0	0.001984	-1.246534	-0.741974	0.556090	-0.550958	-0.254316	0.348029	0.425317	0.345101	0.319044	0.339148	0.459070
GENE19297X	Merged-chrX-19578697-7	Merged-chrX-19578697-7	1.0	0.441571	-1.087961	-1.094382	0.781480	-0.423020	-0.122140	0.112098	0.403145	0.022178	0.456351	0.161012	0.349668
GENE16719X	Merged-chr4-1123022-1	Merged-chr4-1123022-1	1.0	0.384021	-0.987456	-0.588910	0.577591	-0.187623	-0.278362	0.006138	0.150961	0.534069	0.070144	0.090739	0.228688
GENE10179X	Merged-chr2R-14270415-10	Merged-chr2R-14270415-10	1.0	-0.102992	-0.972135	-0.987006	0.541308	-0.272172	-0.318201	0.203191	0.579315	0.045921	0.455721	0.215020	0.612030
GENE9020X	Merged-chr3L-7912480-11	Merged-chr3L-7912480-11	1.0	0.303499	-1.015638	-0.299084	0.214400	-0.671485	-0.148591	0.407551	0.025482	0.294163	0.134691	0.475044	0.279968
GENE8881X	Merged-chr2R-21101612-8	Merged-chr2R-21101612-8	1.0	0.004194	-1.502229	-1.259909	0.766457	-0.292923	-0.055268	0.328900	0.378188	0.464596	0.669406	0.363614	0.134972
GENE5812X	Merged-chr2R-18157464-7	Merged-chr2R-18157464-7	1.0	-0.549381	-1.816396	-1.092431	0.974896	-0.777164	-0.263720	0.578495	0.279126	0.650246	1.024481	0.259333	0.732516
GENE5263X	Merged-chr3L-19642748-10	Merged-chr3L-19642748-10	1.0	0.347319	-1.265139	-0.594324	0.588963	-0.968034	-0.149519	0.157432	0.756672	0.185273	0.287029	0.203164	0.451164
GENE7704X	Merged-chr2R-10026757-10	Merged-chr2R-10026757-10	1.0	-0.455968	-1.126648	-0.873788	0.555358	-0.846164	-0.351143	0.640502	0.694509	0.229839	0.531684	0.444605	0.557215
GENE9410X	Merged-chr3R-4453504-7	Merged-chr3R-4453504-7	1.0	-1.022575	-1.090491	-1.104497	1.021632	-0.941083	-0.785085	0.715194	1.049830	0.063594	0.610087	0.534734	0.948660
GENE7555X	Merged-chrX-8410437-6	Merged-chrX-8410437-6	1.0	-0.365706	-1.040919	-0.785568	0.327339	-0.696694	0.083054	0.591081	0.504841	0.572090	0.301972	0.153690	0.354820
GENE7454X	Merged-chr2R-9284853-8	Merged-chr2R-9284853-8	1.0	-0.364113	-1.212788	-0.786958	0.980955	-0.641877	-0.479337	0.597822	0.023173	0.445851	0.155303	0.379164	0.902805
GENE32717X	Merged-chrX-12574911-2	Merged-chrX-12574911-2	1.0	-0.251418	-0.721059	-0.304815	0.794865	-0.339111	-0.123157	0.054651	0.185012	0.092553	0.022669	0.092757	0.497053
GENE14347X	Merged-chr2R-9590794-3	Merged-chr2R-9590794-3	1.0	-0.754819	-1.216948	-0.819075	0.831031	-0.907264	0.338263	0.541304	0.664662	0.023071	0.256011	0.465092	0.578673
GENE20640X	Merged-chrX-18923518-7	Merged-chrX-18923518-7	1.0	-0.499167	-0.977871	-0.559440	0.353642	-1.155566	0.412622	0.429262	0.209503	0.177703	0.016649	0.901667	0.690995
GENE15861X	Merged-chr2R-24045893-8	Merged-chr2R-24045893-8	1.0	-1.123975	-1.158021	-0.443695	0.748472	-1.062902	0.038173	0.387256	0.477698	0.240177	0.417628	0.329959	1.149230
GENE6686X	Merged-chr3L-17514351-10	Merged-chr3L-17514351-10	1.0	-0.098648	-0.815591	-0.466499	0.213136	-0.213660	-0.013992	0.160533	0.422855	0.287588	-0.059608	0.256072	0.327813
GENE15424X	Merged-chr4-226351-7	Merged-chr4-226351-7	1.0	-0.308826	-1.297644	-0.913565	0.529567	-0.541153	0.339386	0.422064	0.728199	0.749331	-0.093449	0.050251	0.335839
GENE3827X	Merged-chr3L-16713667-12	Merged-chr3L-16713667-12	1.0	-0.002526	-0.855410	-0.946323	0.563764	-0.598468	-0.007800	-0.041121	0.861030	0.288481	-0.177448	0.399101	0.516720
GENE3514X	Merged-chr3R-21223541-11	Merged-chr3R-21223541-11	1.0	0.042612	-0.683619	-0.343845	0.449996	-0.359672	-0.241334	0.100734	0.231094	0.386234	-0.202153	0.276190	0.343764
GENE14450X	Merged-chr3R-10350734-8	Merged-chr3R-10350734-8	1.0	-0.550621	-1.305933	-0.919666	0.529709	-0.223959	0.000978	0.179643	0.763053	0.750160	-0.013268	-0.095960	0.885865
GENE14065X	Merged-chr3L-9410200-5	Merged-chr3L-9410200-5	1.0	-0.951504	-0.981903	-0.988162	0.768935	0.007925	-0.578948	0.290344	0.915459	1.122352	-0.081296	-0.289865	0.766663
GENE9030X	Merged-chr2L-1172807-2	Merged-chr2L-1172807-2	1.0	-0.750861	-1.099928	-0.830508	0.427022	-0.645841	-0.145237	0.203649	0.600894	1.046770	0.208097	0.064231	0.921711
GENE3913X	Merged-chr2R-17802243-11	Merged-chr2R-17802243-11	1.0	-0.454790	-1.150734	-0.906739	0.534743	-0.241830	0.080377	-0.028360	0.390087	0.644130	0.036917	0.053340	1.042858
GENE8578X	Merged-chr2L-20917487-11	Merged-chr2L-20917487-11	1.0	-0.015797	-1.127047	-0.260412	0.814230	-0.236649	-0.242878	0.597589	0.217280	0.658472	-0.412342	0.145288	-0.137735
GENE19539X	Merged-chr3L-14943942-2	Merged-chr3L-14943942-2	1.0	0.015108	-0.777077	-0.056019	0.832702	-0.218904	-0.602333	0.250144	0.566222	0.640903	-0.191637	-0.094511	-0.364597
GENE18032X	Merged-chr2L-6668058-7	Merged-chr2L-6668058-7	1.0	-0.174299	-0.764241	-0.259332	0.784363	-0.395519	-0.350192	0.752244	0.022214	0.586766	-0.136563	0.256741	-0.322181
GENE12599X	Merged-chrX-17886400-11	Merged-chrX-17886400-11	1.0	-0.354889	-0.765865	-0.092359	0.662322	-0.210852	-0.213999	0.425492	0.439491	0.683889	-0.293162	-0.045396	-0.234673
GENE9606X	Merged-chr2R-18612043-5	Merged-chr2R-18612043-5	1.0	0.000162	-0.871994	-0.431915	0.614683	0.057900	-0.331264	0.717025	-0.020475	0.748081	-0.285562	-0.372266	0.175625
GENE10110X	Merged-chr2L-2163000-6	Merged-chr2L-2163000-6	1.0	-1.556117	-1.597087	-0.252842	0.401702	-0.025232	-0.142601	0.580749	-0.339100	0.524021	1.084444	0.801336	0.520727
GENE13181X	Merged-chr2L-13204095-7	Merged-chr2L-13204095-7	1.0	-0.959565	-1.013375	-0.176906	0.508924	0.020448	-0.303698	0.567457	-0.420757	0.661476	0.564089	0.298272	0.253633
GENE1122X	Merged-chr3L-16891228-10	Merged-chr3L-16891228-10	1.0	-0.775023	-1.034360	-0.031984	0.534619	-0.134027	-0.219014	0.075460	-0.345197	0.326251	0.558630	0.609306	0.435339
GENE17036X	Merged-chr2L-11221219-9	Merged-chr2L-11221219-9	1.0	-1.197083	-1.231221	0.032183	0.317429	0.028954	-0.088290	-0.051811	-0.039562	0.107927	0.704867	0.610883	0.805724
GENE9081X	Merged-chr3L-11927339-10	Merged-chr3L-11927339-10	1.0	-1.511407	-0.939038	-0.272075	0.320491	-0.240871	-0.059161	0.054312	-0.062993	0.434754	0.981511	0.501453	0.793023
GENE8792X	Merged-chr2L-4949728-10	Merged-chr2L-4949728-10	1.0	-0.775716	-0.468653	0.212484	0.247135	-0.033541	-0.285379	0.271138	0.058506	-0.015004	0.301921	0.281136	0.205974
GENE6443X	Merged-chr3R-31130420-11	Merged-chr3R-31130420-11	1.0	-0.869228	-0.629787	0.282187	0.103321	0.393688	0.039050	0.113830	0.035195	-0.179241	0.279811	0.225066	0.206109
GENE6165X	Merged-chr3R-10876384-12	Merged-chr3R-10876384-12	1.0	-1.079564	-0.562751	0.288117	0.020456	0.022468	-0.276617	0.133567	-0.034466	-0.150207	0.776198	0.626837	0.235962
GENE4810X	Merged-chr2L-13036011-10	Merged-chr2L-13036011-10	1.0	-1.588517	-0.907431	0.854864	0.167978	0.171111	-0.338671	0.303296	0.055558	0.127497	0.405866	0.227980	0.520467
GENE2105X	Merged-chr2R-9388254-12	Merged-chr2R-9388254-12	1.0	-1.206664	-0.633317	0.242191	0.408908	-0.061436	-0.495027	0.364498	0.003392	0.045137	1.020573	0.259037	0.052710
GENE5215X	Merged-chr2L-2751049-6	Merged-chr2L-2751049-6	1.0	-1.268024	-1.227318	0.439113	0.313487	-0.435884	-0.515771	0.108350	0.150959	-0.161554	0.614587	0.932030	1.050027
GENE17063X	Merged-chr3R-9250790-2	Merged-chr3R-9250790-2	1.0	-0.864710	-0.892041	0.837020	0.458334	-0.752285	-0.292174	0.530979	0.027193	-0.456361	0.331096	0.342360	0.730589
GENE14340X	Merged-chr2R-19154848-10	Merged-chr2R-19154848-10	1.0	-1.325792	-1.117102	-0.129853	0.074821	0.117691	-0.487754	0.653108	0.387348	-0.024378	0.274038	1.080592	0.497280
GENE30335X	Merged-chr2R-12955474-1	Merged-chr2R-12955474-1	1.0	-0.507712	-0.524027	0.207634	-0.217786	-0.109974	-0.081381	0.262710	0.411457	-0.202087	-0.088810	0.710799	0.139175
GENE12907X	Merged-chrX-7445321-9	Merged-chrX-7445321-9	1.0	-1.426783	-0.800625	-0.404076	0.111451	0.409615	-0.204667	0.583021	0.446479	-0.372040	-0.006220	0.550076	1.113770
GENE11874X	Merged-chr3R-17710893-6	Merged-chr3R-17710893-6	1.0	-1.513351	-1.177066	-0.686915	0.341314	0.264896	-0.230957	0.558107	0.545268	-0.178018	0.545903	1.144281	0.386537
GENE9590X	Merged-chr3L-22065803-11	Merged-chr3L-22065803-11	1.0	-0.746923	-0.827169	-0.236502	0.157680	0.120648	-0.626842	0.626116	0.373385	0.055069	0.303087	0.543402	0.258049
GENE5925X	Merged-chr2L-1156299-12	Merged-chr2L-1156299-12	1.0	-0.978733	-0.406660	-0.020235	0.152608	0.250394	-0.530966	0.604465	0.058312	0.088845	0.038563	0.513028	0.230379
GENE9323X	Merged-chr2L-11989656-8	Merged-chr2L-11989656-8	1.0	-0.732406	-0.684716	0.047977	-0.197382	0.012297	-0.214088	0.317165	0.181049	0.135212	0.498414	0.396638	0.239840
GENE19970X	Merged-chr3L-4131164-7	Merged-chr3L-4131164-7	1.0	-1.033288	-1.064600	0.515685	-0.807995	0.168987	-0.500373	0.327140	0.327268	0.141987	0.887920	0.597390	0.439878
GENE13395X	Merged-chr2R-21170492-10	Merged-chr2R-21170492-10	1.0	-0.755530	-0.500709	-0.064087	-0.258720	-0.070745	-0.222991	0.118423	0.305540	0.310739	0.553569	0.426614	0.157897
GENE10254X	Merged-chr2R-7451670-8	Merged-chr2R-7451670-8	1.0	-1.605918	-1.281369	0.584855	-0.114840	-0.412040	-0.696088	0.501297	0.475136	0.673874	0.846256	0.385626	0.643210
GENE11039X	Merged-chr2L-7049974-9	Merged-chr2L-7049974-9	1.0	-1.225632	-1.282212	-0.210037	-0.120666	-0.417102	-0.360833	0.889110	0.701110	0.383193	0.713023	0.846737	0.083308
GENE25529X	Merged-chr2L-9568973-2	Merged-chr2L-9568973-2	1.0	-0.796829	-0.821172	-0.109859	0.094845	-0.121518	-0.237713	0.390323	0.350433	0.163183	0.533736	0.528253	0.026318
GENE15838X	Merged-chr3L-23580789-10	Merged-chr3L-23580789-10	1.0	-0.948340	-0.720652	0.199167	0.018832	-0.347687	-0.127497	0.289475	0.441324	-0.164252	0.606427	0.685856	0.067347
GENE3334X	Merged-chr3R-21808687-11	Merged-chr3R-21808687-11	1.0	-1.198805	-0.723814	-0.033106	-0.220297	-0.691648	-0.772457	1.057304	0.396291	0.250765	0.771392	0.975870	0.188506
GENE530X	Merged-chr2R-19358319-12	Merged-chr2R-19358319-12	1.0	-1.111272	-0.802146	-0.059033	-0.254992	-0.385222	-0.410010	1.248676	0.488836	0.095066	0.729338	0.401011	0.059748
GENE440X	Merged-chr3L-1177274-11	Merged-chr3L-1177274-11	1.0	-1.297777	-1.198193	-0.607817	0.150843	-0.281878	-0.936550	0.335226	0.461258	0.735913	0.709590	1.013871	0.915514
GENE8923X	Merged-chr3R-1212674-6	Merged-chr3R-1212674-6	1.0	-1.059859	-1.518587	-0.836098	0.039549	-0.183259	-1.212658	-0.159621	0.640543	0.825208	0.598367	1.563830	1.302585
GENE4291X	Merged-chr3R-21359752-12	Merged-chr3R-21359752-12	1.0	-0.773427	-0.689815	-0.327457	-0.127050	-0.105096	-0.517283	0.349104	0.094857	0.473919	0.399128	0.481066	0.742055
GENE1108X	Merged-chr2R-18357296-11	Merged-chr2R-18357296-11	1.0	-1.353324	-1.109231	-0.320100	-0.084076	-0.672575	-0.906154	0.324736	0.378748	0.799472	0.774737	0.944298	1.223470
GENE680X	Merged-chr2L-21829059-11	Merged-chr2L-21829059-11	1.0	-1.460466	-1.316635	-0.634503	0.092816	-0.393158	-0.602173	0.411172	0.206928	0.778232	0.777465	0.946431	1.193890
GENE255X	Merged-chr2L-285723-10	Merged-chr2L-285723-10	1.0	-1.202473	-1.157353	-0.723982	-0.014563	-0.308122	-0.708074	0.106187	0.392622	0.662009	0.718915	1.227470	1.007363
GENE250X	Merged-chr3L-10857890-12	Merged-chr3L-10857890-12	1.0	-1.246442	-1.012618	-0.540468	0.290656	-0.315341	-0.543401	0.239290	0.209398	0.557453	0.643358	0.930695	0.787419
GENE61X	Merged-chr2R-13623048-11	Merged-chr2R-13623048-11	1.0	-1.378521	-1.057776	-0.719364	0.482683	-0.173115	-0.921147	0.091815	0.387288	0.856025	0.935522	0.820422	0.676167
GENE24X	Merged-chr3L-19170643-12	Merged-chr3L-19170643-12	1.0	-1.395442	-1.053589	-0.501931	0.116332	-0.324557	-0.673784	0.314181	0.068931	0.763356	0.790393	0.972700	0.923409
GENE4728X	Merged-chr2R-24581251-11	Merged-chr2R-24581251-11	1.0	-1.807528	-1.491697	-0.410956	0.311038	-0.543883	-0.781632	0.631231	0.830410	0.661989	0.795851	0.929615	0.875561
GENE20619X	Merged-chrX-19889234-1	Merged-chrX-19889234-1	1.0	-0.798680	-0.850569	0.135370	-0.120534	-0.490420	-0.123743	0.346170	0.577498	0.010844	0.363455	0.431071	0.519539
GENE5077X	Merged-chr3R-6368506-11	Merged-chr3R-6368506-11	1.0	-1.743826	-1.057450	-0.369057	0.506113	-0.578233	-0.645281	0.783667	0.852717	0.161267	0.129728	1.006936	0.953417
GENE3167X	Merged-chr3L-5845519-1	Merged-chr3L-5845519-1	1.0	-0.971956	-0.652840	-0.342277	0.217951	-0.375113	-0.487459	0.522669	0.256564	0.387968	0.321286	0.435613	0.687595
GENE523X	Merged-chr3R-25050279-10	Merged-chr3R-25050279-10	1.0	-1.533600	-1.063778	-0.589763	0.321542	-0.208043	-0.398454	0.414958	0.465133	0.584616	0.562223	0.798686	0.646480
GENE3638X	Merged-chr3R-27581275-8	Merged-chr3R-27581275-8	1.0	-0.852721	-0.986773	-0.157792	0.182664	-0.154793	-0.527561	0.109701	0.089466	0.549788	0.664974	0.601542	0.481505
GENE13720X	Merged-chr3R-10594015-8	Merged-chr3R-10594015-8	1.0	-0.697778	-1.432486	-0.205677	0.227336	-0.482811	-0.334640	0.456543	-0.145410	0.906477	0.790545	0.691311	0.226589
GENE11781X	Merged-chr3L-27136423-9	Merged-chr3L-27136423-9	1.0	-1.095819	-1.529260	-0.179292	0.111357	-0.004753	-0.547377	0.033067	0.370531	1.122939	0.536535	0.604664	0.577407
GENE5183X	Merged-chrX-6600065-9	Merged-chrX-6600065-9	1.0	-0.568855	-1.358081	-0.189370	0.464157	-0.537089	-0.865339	0.051333	0.388573	0.851807	0.789121	0.433971	0.539772
GENE7392X	Merged-chr2L-2161066-10	Merged-chr2L-2161066-10	1.0	-0.892286	-0.864015	0.000048	0.092979	-0.184511	-0.565217	0.192739	0.179008	0.544339	0.333853	0.556961	0.606102
GENE18107X	Merged-chr2R-7407540-7	Merged-chr2R-7407540-7	1.0	-0.780325	-0.832354	0.160789	0.122495	0.347148	-0.895968	0.102581	-0.050565	0.204045	0.331968	0.715766	0.574419
GENE3798X	Merged-chr3L-22136092-12	Merged-chr3L-22136092-12	1.0	-0.995989	-1.442152	0.106487	0.360557	-0.611265	-0.532712	0.142243	0.274232	0.654548	0.590330	0.740828	0.712893
GENE1944X	Merged-chr2R-22546556-10	Merged-chr2R-22546556-10	1.0	-1.463995	-0.885223	0.203872	0.081346	-0.506879	-0.329799	-0.059234	0.238261	0.517223	0.767851	0.678782	0.757794
GENE531X	Merged-chr3L-8546674-12	Merged-chr3L-8546674-12	1.0	-1.145180	-1.032875	0.174922	-0.049537	-0.595844	-0.631338	0.084256	0.169920	0.720109	0.605254	0.761777	0.938535
GENE433X	Merged-chr3R-9705417-12	Merged-chr3R-9705417-12	1.0	-1.811431	-1.142623	-0.215974	0.245932	-0.212673	-0.634767	0.164406	0.269695	0.827255	0.466775	1.020071	1.023333
GENE177X	Merged-chr2L-2753238-11	Merged-chr2L-2753238-11	1.0	-1.348414	-1.021874	-0.111365	0.206234	0.147783	-0.859911	0.529034	0.040560	0.930800	0.106360	0.432527	0.948265
GENE11135X	Merged-chrX-17738225-10	Merged-chrX-17738225-10	1.0	-1.370352	-1.780313	-0.267616	0.142986	0.078462	-0.604567	0.616698	0.171741	0.511105	1.040532	0.670830	0.790494
GENE7167X	Merged-chr3R-16453389-9	Merged-chr3R-16453389-9	1.0	-0.990721	-1.211030	-0.352485	-0.000313	-0.041674	-0.449252	0.691511	0.080758	0.584357	0.477743	0.541601	0.669505
GENE5945X	Merged-chr2R-22689680-10	Merged-chr2R-22689680-10	1.0	-0.981882	-1.233227	-0.469496	0.237491	0.016790	-0.180317	0.471961	0.083289	0.069317	0.664761	0.713784	0.607529
GENE1045X	Merged-chr2R-12670217-9	Merged-chr2R-12670217-9	1.0	-1.050921	-1.084520	-0.143388	0.310901	-0.116819	-0.572274	0.579111	0.122885	0.107208	1.087363	0.605712	0.154742
GENE810X	Merged-chr3R-21633067-11	Merged-chr3R-21633067-11	1.0	-1.185690	-1.068279	-0.447927	0.126558	-0.030334	-0.671931	0.499995	0.126028	0.432263	0.874474	0.519923	0.824921
GENE23585X	Merged-chr2L-28079-6	Merged-chr2L-28079-6	1.0	-0.583098	-0.631639	-0.124873	-0.016375	0.147914	-0.494522	0.137904	0.161085	0.306403	0.476559	0.328345	0.292296
GENE16640X	Merged-chr3R-23147033-7	Merged-chr3R-23147033-7	1.0	-1.159057	-0.787060	-0.269893	-0.032326	0.084028	-0.659831	0.556334	-0.151637	0.273785	0.886645	0.373055	0.885956
GENE10027X	Merged-chr3L-16482915-8	Merged-chr3L-16482915-8	1.0	-1.443190	-1.484087	-0.569836	0.603053	-0.011057	-1.409481	0.262710	0.569186	0.282673	1.318693	1.011092	0.870242
GENE7557X	Merged-chr3R-24320540-1	Merged-chr3R-24320540-1	1.0	-1.478339	-1.519883	-0.840304	-0.153726	-0.050025	-0.861956	0.426957	0.251979	0.718494	1.472018	0.697729	1.337058
GENE2174X	Merged-chr3R-8105362-10	Merged-chr3R-8105362-10	1.0	-1.039546	-0.964946	-0.286163	0.513433	-0.581905	-0.386287	0.267593	0.369712	0.325255	0.550735	0.799245	0.432874
GENE21018X	Merged-chr4-393410-5	Merged-chr4-393410-5	1.0	-0.998817	-0.618844	0.089549	0.255064	-0.696429	-0.184081	0.332185	0.264023	0.150748	0.215983	0.543562	0.647057
GENE11606X	Merged-chr2L-13165822-7	Merged-chr2L-13165822-7	1.0	-1.121021	-0.901017	-0.220817	0.525657	-0.739484	-0.176602	0.101013	0.206656	0.469423	0.412478	0.774979	0.668734
GENE6647X	Merged-chr2R-20308366-11	Merged-chr2R-20308366-11	1.0	-0.960056	-0.856072	-0.149236	0.360706	-0.558294	-0.754801	0.193489	0.147721	0.284548	0.806098	0.911858	0.574039
GENE12055X	Merged-chr3L-15336481-9	Merged-chr3L-15336481-9	1.0	-0.843058	-1.187229	0.007241	0.426610	-0.548241	-0.948740	0.098743	0.490223	0.352090	0.486293	0.871457	0.794611
GENE2693X	Merged-chr3L-6400604-12	Merged-chr3L-6400604-12	1.0	-1.169097	-0.688868	-0.326709	0.121168	-0.523715	-0.575598	0.036301	0.139768	0.174185	1.066370	1.063818	0.682378
GENE7819X	Merged-chr3L-13965520-5	Merged-chr3L-13965520-5	1.0	-1.541746	-1.346434	0.055671	0.725989	0.196328	-0.820449	0.216282	0.309242	0.439143	0.761515	0.799662	0.204798
GENE27121X	Merged-chr2L-13570227-6	Merged-chr2L-13570227-6	1.0	-0.811046	-0.836579	0.131355	0.252389	0.135378	-0.975787	0.200286	0.181089	0.403035	0.624635	0.739114	-0.043869
GENE21715X	Merged-chr3R-31713368-3	Merged-chr3R-31713368-3	1.0	-0.820591	-0.845718	0.103134	0.666596	0.210756	-0.449313	-0.072145	-0.066839	0.435369	0.513274	0.070357	0.255122
GENE277X	Merged-chr2L-10474347-8	Merged-chr2L-10474347-8	1.0	-1.387922	-0.692652	-0.244882	0.544150	0.347100	-0.311100	-0.074240	-0.070271	0.286526	0.758538	0.622199	0.222556
GENE18052X	Merged-chr2R-16583414-7	Merged-chr2R-16583414-7	1.0	-0.855839	-0.908385	0.072919	0.126958	-0.072960	-0.642846	0.157945	0.512739	0.210022	0.505379	0.583913	0.310156
GENE32735X	Merged-chr2R-13038925-5	Merged-chr2R-13038925-5	1.0	-0.683640	-0.704933	0.014090	0.051091	0.011852	-0.519153	0.315478	0.305231	0.003690	0.582748	0.328475	0.295069
GENE18420X	Merged-chrX-20166003-8	Merged-chrX-20166003-8	1.0	-0.436687	-1.183178	-0.097067	-0.052709	0.061052	-0.511116	0.286899	0.421831	0.345221	0.541274	0.500853	0.123628
GENE14632X	Merged-chr2R-4729096-8	Merged-chr2R-4729096-8	1.0	-0.906163	-1.350171	0.265436	0.170798	-0.606442	-0.332616	0.356569	0.758914	0.118352	0.754287	0.503583	0.267452
GENE8041X	Merged-chr2L-10850448-11	Merged-chr2L-10850448-11	1.0	-1.036493	-0.969254	-0.174303	0.474010	0.326591	-1.131461	-0.076161	0.787466	0.155553	0.632455	0.620058	0.391539
GENE5682X	Merged-chr3L-11215793-11	Merged-chr3L-11215793-11	1.0	-0.815497	-0.587812	-0.192542	0.045441	0.028638	-0.489222	0.286174	-0.044967	0.601128	0.573621	0.406503	0.188534
GENE21045X	Merged-chr4-788545-7	Merged-chr4-788545-7	1.0	-0.946874	-0.976368	-0.249046	0.359688	0.364412	-0.824524	0.435307	-0.479244	0.984003	0.321420	0.535172	0.476053
GENE8994X	Merged-chr2R-24186625-8	Merged-chr2R-24186625-8	1.0	-1.749218	-0.973716	-0.116599	-0.404055	0.244965	-0.369614	0.408091	0.385881	0.736183	0.494739	0.668174	0.675169
GENE8940X	Merged-chr2R-12655956-11	Merged-chr2R-12655956-11	1.0	-1.522774	-0.950772	0.295789	-0.839410	0.215490	-0.033671	0.292475	0.752980	0.291019	-0.087176	0.932739	0.653311
GENE5228X	Merged-chr3R-16209485-11	Merged-chr3R-16209485-11	1.0	-1.925279	-0.994437	-0.043325	0.105783	0.062683	-0.528360	0.371051	0.064583	0.570362	0.899781	0.920131	0.497027
GENE3303X	Merged-chr2L-12507939-11	Merged-chr2L-12507939-11	1.0	-1.345799	-0.420693	0.174693	-0.434259	0.671101	0.114153	0.136681	0.146105	0.327822	0.112553	0.320938	0.196706
GENE3044X	Merged-chr3R-10686907-12	Merged-chr3R-10686907-12	1.0	-1.809517	-1.007295	0.012923	0.162617	0.179591	-0.389232	0.001221	0.264617	0.458280	0.398143	0.895890	0.832763
GENE745X	Merged-chr2R-14621602-10	Merged-chr2R-14621602-10	1.0	-1.498880	-0.929852	-0.057690	-0.200414	-0.090844	-0.071068	0.052803	0.088696	0.699032	0.427948	0.710363	0.869906
GENE10446X	Merged-chr2R-24869647-7	Merged-chr2R-24869647-7	1.0	-1.576565	-1.249093	0.368899	-0.243834	0.084665	-0.659577	0.134678	0.996959	0.732325	0.304397	0.629917	0.477228
GENE7528X	Merged-chr3R-20574868-1	Merged-chr3R-20574868-1	1.0	-1.384247	-1.176760	-0.014458	-0.235480	-0.299296	-0.987754	1.022880	0.677856	0.837914	0.180662	0.585605	0.793079
GENE18289X	Merged-chr3L-17791369-8	Merged-chr3L-17791369-8	1.0	-1.206407	-0.327552	0.006411	-0.386764	-0.078452	-0.318170	0.669096	0.669669	0.239208	0.042432	-0.039119	0.729648
GENE2533X	Merged-chr3R-25308387-12	Merged-chr3R-25308387-12	1.0	-0.503386	-1.033585	0.071623	-0.456941	-0.185995	-0.649843	0.558703	0.349832	0.686486	0.095529	0.714206	0.353374
GENE2453X	Merged-chr3R-24894605-11	Merged-chr3R-24894605-11	1.0	-1.318955	-1.212277	-0.451170	0.213368	-0.653986	-0.968157	0.726685	1.000261	1.017889	0.532380	0.443522	0.670440
GENE9107X	Merged-chr4-458884-8	Merged-chr4-458884-8	1.0	-1.323441	-1.381267	-0.436262	-0.227962	-0.525839	-0.625318	0.958941	0.861893	0.999295	0.578295	0.579307	0.542359
GENE8875X	Merged-chr2R-9130631-9	Merged-chr2R-9130631-9	1.0	-1.171710	-1.496811	-0.265193	0.269915	-0.326018	-0.490582	0.824554	0.686623	0.674068	0.668681	-0.033944	0.660417
GENE18169X	Merged-chr3L-13028756-8	Merged-chr3L-13028756-8	1.0	-0.707535	-1.164000	-0.054368	0.212219	0.026644	-0.817347	0.680404	0.308201	0.646208	-0.023004	0.395018	0.497560
GENE30685X	Merged-chr2L-8365468-1	Merged-chr2L-8365468-1	1.0	-0.187516	-0.664216	0.065509	0.279113	-0.267974	-0.774102	0.569303	0.146731	0.168270	-0.245610	0.386049	0.524443
GENE12463X	Merged-chrX-521482-2	Merged-chrX-521482-2	1.0	-0.677614	-1.402954	-0.052566	-0.001230	-0.059182	-0.229423	0.552210	0.156654	0.589137	0.048491	0.492231	0.584246
GENE11870X	Merged-chr2L-10231433-4	Merged-chr2L-10231433-4	1.0	-1.317967	-1.355095	0.168108	-0.102996	0.336664	-0.848014	0.886612	0.357562	0.699274	0.212432	0.290217	0.673204
GENE8435X	Merged-chr3R-16222676-11	Merged-chr3R-16222676-11	1.0	-0.466536	-0.987473	0.074921	0.388894	-0.089680	-0.739309	0.517181	0.208761	0.402997	0.344301	0.114580	0.231363
GENE8969X	Merged-chr3L-20302666-2	Merged-chr3L-20302666-2	1.0	-0.872854	-1.581467	-0.259344	-0.305577	-0.147261	0.266835	0.062548	0.282506	0.483539	0.447546	0.854166	0.769364
GENE19292X	Merged-chr3R-22044101-7	Merged-chr3R-22044101-7	1.0	-1.096778	-1.128964	-0.433701	-0.415300	0.231589	0.210492	0.381095	0.296077	0.658200	0.473504	0.739029	0.084757
GENE15375X	Merged-chr3L-17351808-5	Merged-chr3L-17351808-5	1.0	-1.188347	-0.821799	-0.120896	-0.733425	0.311427	0.485348	-0.043211	0.544831	0.226134	0.354713	0.884368	0.100855
GENE11894X	Merged-chr3R-9378864-9	Merged-chr3R-9378864-9	1.0	-1.063557	-1.507088	-1.132050	-0.673505	0.430853	0.164670	0.711547	0.267168	0.326544	0.763391	1.135313	0.576712
GENE1881X	Merged-chr2L-9705979-10	Merged-chr2L-9705979-10	1.0	-1.119530	-1.120463	-0.529658	-0.244998	0.092915	0.085139	0.482857	0.260730	0.753713	0.237797	0.685932	0.415567
GENE445X	Merged-chr2R-7886003-10	Merged-chr2R-7886003-10	1.0	-0.556659	-0.813665	-0.169511	-0.018107	-0.086545	0.064639	-0.062624	0.129065	0.745921	0.166051	0.224104	0.377331
GENE14551X	Merged-chr2R-22693854-2	Merged-chr2R-22693854-2	1.0	-0.402943	-0.878382	-0.460540	0.049987	-0.036604	-0.289606	-0.095246	0.387839	1.132814	0.322901	-0.070252	0.340033
GENE10688X	Merged-chr2L-22131632-6	Merged-chr2L-22131632-6	1.0	-1.458494	-1.497980	0.465282	0.089502	-0.550137	0.218473	-0.348885	0.266980	0.969531	0.628696	0.254416	0.962615
GENE5782X	Merged-chr2R-18141671-9	Merged-chr2R-18141671-9	1.0	-1.269890	-1.064376	-0.420179	0.181383	-0.604263	-0.100912	0.634036	0.774228	0.757258	0.180960	0.229881	0.701873
GENE10739X	Merged-chr3R-11352737-8	Merged-chr3R-11352737-8	1.0	-1.555150	-1.221500	-0.954822	0.236256	-0.578532	0.090679	0.880804	0.839330	0.526281	0.567748	0.365811	0.803094
GENE9814X	Merged-chr3R-21060768-11	Merged-chr3R-21060768-11	1.0	-1.188106	-0.594830	-0.294397	0.235689	-0.776302	-0.070073	0.188579	0.593710	0.902114	0.287924	0.189011	0.526682
GENE7615X	Merged-chr3L-18865657-3	Merged-chr3L-18865657-3	1.0	-1.440157	-1.081268	-1.093171	0.232485	-0.605646	-0.017125	0.852612	1.026653	1.264527	0.271795	-0.536786	1.126081
GENE4977X	Merged-chr2R-8238140-12	Merged-chr2R-8238140-12	1.0	-0.938034	-1.423346	-0.532752	0.027284	-0.800961	-0.379627	0.548963	0.530484	0.906235	0.424849	0.378879	1.258024
GENE17068X	Merged-chr3L-18845844-7	Merged-chr3L-18845844-7	1.0	-1.025273	-1.057212	-0.328294	0.486630	-1.251188	-0.172349	0.509118	0.970039	0.797140	0.241906	0.243179	0.586303
GENE9348X	Merged-chrX-17698824-9	Merged-chrX-17698824-9	1.0	-1.118358	-0.799968	0.237211	0.094428	-0.857572	-0.070517	0.273043	0.936310	0.535663	-0.086416	0.434399	0.421777
GENE6675X	Merged-chr2R-10423650-12	Merged-chr2R-10423650-12	1.0	-0.469025	-1.280354	-0.402588	0.768134	-1.218576	-0.031519	0.150405	0.486031	0.559436	0.848648	-0.010962	0.600370
GENE1086X	Merged-chr3R-27608245-12	Merged-chr3R-27608245-12	1.0	-1.423618	-0.930385	-0.377319	0.426373	-0.803467	-0.058494	0.591685	0.128532	0.728906	0.699278	0.309185	0.709323
GENE19224X	Merged-chr3R-8240584-4	Merged-chr3R-8240584-4	1.0	-1.053453	-1.084381	-0.158287	0.301682	-0.289734	0.081477	0.421128	0.131274	0.659593	0.629599	0.232208	0.128896
GENE18675X	Merged-chr2L-9613226-6	Merged-chr2L-9613226-6	1.0	-1.062879	-1.096565	0.259616	0.371940	-0.987105	-0.198370	0.852466	-0.602322	0.861243	0.869487	-0.421163	1.153651
GENE16471X	Merged-chr3R-18172840-10	Merged-chr3R-18172840-10	1.0	-0.950042	-0.028861	-0.182423	0.168745	-0.451605	-0.140495	0.162236	0.000183	0.434919	0.422886	0.239339	0.325118
GENE7732X	Merged-chrX-16599129-10	Merged-chrX-16599129-10	1.0	-1.245844	-0.772274	-0.430370	0.135307	-0.662206	-0.044324	0.571182	0.210295	0.399592	0.718165	0.475776	0.644701
GENE3156X	Merged-chr2R-16103411-8	Merged-chr2R-16103411-8	1.0	-0.861443	-0.900277	-0.208656	0.530565	-0.367188	-0.190407	0.543247	0.246743	0.435198	0.533617	-0.033148	0.271747
GENE8151X	Merged-chrX-19494511-7	Merged-chrX-19494511-7	1.0	-0.997736	-1.275629	-0.315391	0.502135	-0.727386	-0.132639	0.912939	0.474454	0.500628	0.350986	0.627492	0.080147
GENE15169X	Merged-chrX-16426696-5	Merged-chrX-16426696-5	1.0	-1.242809	-1.278369	0.254768	0.567264	-0.390473	-0.044672	0.458482	0.492627	0.630827	0.570733	0.567564	-0.585942
GENE13094X	Merged-chr3L-25108382-9	Merged-chr3L-25108382-9	1.0	-0.750699	-1.480046	0.111394	-0.072332	-0.540585	-0.074593	1.110561	0.466043	0.684298	0.595754	0.213364	-0.263159
GENE9931X	Merged-chr3R-16235819-7	Merged-chr3R-16235819-7	1.0	-0.708367	-1.273757	-0.460160	0.552611	-0.846272	-0.509125	0.795581	0.384251	0.897387	0.483703	0.283405	0.400743
GENE4274X	Merged-chrX-5524603-3	Merged-chrX-5524603-3	1.0	-0.891015	-1.296112	-0.395290	0.251849	-0.591610	0.077253	0.934068	-0.089641	0.123297	0.360472	1.023412	0.493316
GENE15021X	Merged-chr2R-11289153-4	Merged-chr2R-11289153-4	1.0	-1.070013	-1.103336	-0.682605	0.694253	-1.306460	0.018073	1.010581	0.247229	0.715220	0.566047	0.646352	0.264660
GENE35514X	Merged-chr3R-20949280-1	Merged-chr3R-20949280-1	1.0	-0.519640	-0.536502	-0.539957	0.247469	-0.634763	0.252938	0.505038	0.019031	0.209439	0.242922	0.314739	0.439286
GENE22017X	Merged-chr2R-25225778-8	Merged-chr2R-25225778-8	1.0	-0.589290	-1.068702	-0.651800	0.261456	-1.262836	-0.067146	1.027664	0.527925	0.286590	0.305238	0.666527	0.564375
GENE20817X	Merged-chrX-7947110-6	Merged-chrX-7947110-6	1.0	-0.697420	-0.748796	-0.466689	0.694172	-0.658634	-0.000945	0.469133	-0.210709	0.402968	0.074520	0.606860	0.535541
GENE14978X	Merged-chr3R-9226268-4	Merged-chr3R-9226268-4	1.0	-0.948902	-0.979620	-0.544885	0.926118	-1.166869	-0.373678	0.471354	0.407927	1.030244	0.520712	0.754308	-0.096708
GENE12349X	Merged-chr3L-15532603-1	Merged-chr3L-15532603-1	1.0	-0.990376	-0.584185	-0.594836	0.929280	-1.212922	-0.122160	0.692818	-0.107091	0.682204	0.202711	1.057574	0.046984
GENE9012X	Merged-chr3R-5600641-12	Merged-chr3R-5600641-12	1.0	-0.475468	-0.716352	-0.396846	0.843721	-0.755482	-0.080125	0.562962	0.140590	0.074933	0.447833	0.123910	0.230324
GENE8497X	Merged-chr3R-6007613-8	Merged-chr3R-6007613-8	1.0	-1.270645	-1.327972	-1.068795	0.411895	-0.466017	-0.097041	0.689335	0.785317	0.412837	0.553515	0.975413	0.402158
GENE12093X	Merged-chr4-626148-7	Merged-chr4-626148-7	1.0	-1.091565	-1.158781	-1.437257	-0.081464	-0.333013	0.144022	0.668644	0.794702	0.210018	0.797661	0.951507	0.535527
GENE4546X	Merged-chrX-22855994-7	Merged-chrX-22855994-7	1.0	-1.048850	-1.015182	-0.736020	0.577961	-0.444376	0.090999	0.361692	0.373469	0.436269	0.655553	0.472964	0.275523
GENE2068X	Merged-chrX-22482113-6	Merged-chrX-22482113-6	1.0	-1.007176	-1.123931	-0.811314	0.346745	-0.513517	-0.170563	0.667452	0.466386	0.277076	0.446493	0.650224	0.772123
GENE24648X	Merged-chr2R-15034242-7	Merged-chr2R-15034242-7	1.0	-0.913101	-0.942160	-0.948146	0.005289	-0.573791	0.085448	0.766754	0.622895	0.663757	0.183409	0.918488	0.131158
GENE21004X	Merged-chr4-583048-7	Merged-chr4-583048-7	1.0	-0.523461	-0.573236	-1.000235	-0.256014	-0.462578	0.204211	0.786835	0.787113	0.514475	0.190915	0.492306	-0.160331
GENE15208X	Merged-chr2R-21521848-5	Merged-chr2R-21521848-5	1.0	-0.679463	-0.731317	-1.148417	0.345749	-0.482334	0.415757	0.371564	0.740786	0.225896	0.334000	0.812662	-0.204882
GENE8297X	Merged-chrX-7096067-3	Merged-chrX-7096067-3	1.0	-0.798036	-0.865567	-1.546631	0.267965	-1.284331	-0.049202	0.868247	0.767565	0.857648	0.523410	1.018168	0.240764
GENE3768X	Merged-chr2R-25257762-12	Merged-chr2R-25257762-12	1.0	-0.662652	-1.105672	-1.500341	0.335286	-0.667035	0.217703	0.514961	0.633605	0.526057	0.241033	1.093015	0.374039
GENE7915X	Merged-chr3L-3037387-5	Merged-chr3L-3037387-5	1.0	-1.388686	-1.183805	-0.204404	0.291004	-0.426370	-0.060902	0.626103	0.507514	0.585322	-0.325605	0.890420	0.689408
GENE19968X	Merged-chr2L-78962-9	Merged-chr2L-78962-9	1.0	-1.054387	-1.085993	-0.379117	0.322657	-0.275995	-0.107912	0.296351	0.636914	0.556273	-0.241956	0.965198	0.367968
GENE17935X	Merged-chrX-12668067-1	Merged-chrX-12668067-1	1.0	-0.786132	-0.811646	0.178291	0.149638	-0.964861	-0.389349	0.624700	0.495837	0.456964	-0.204467	0.910027	0.340998
GENE12967X	Merged-chr2R-22506503-10	Merged-chr2R-22506503-10	1.0	-1.460811	-1.127283	0.258253	0.433742	-0.048855	0.068247	0.438909	0.518660	0.134410	-0.202990	0.729946	0.257771
GENE10685X	Merged-chrX-9127814-11	Merged-chrX-9127814-11	1.0	-1.352757	-0.612503	-0.086477	0.274570	-0.138418	0.093286	0.549169	0.252315	0.536323	-0.696945	0.633804	0.547632
GENE10939X	Merged-chr2R-19630913-9	Merged-chr2R-19630913-9	1.0	-1.527275	-1.568821	-0.682292	0.864346	-0.726812	0.101484	0.718130	1.208990	0.786786	-0.309975	0.773669	0.361770
GENE31288X	Merged-chrX-1208294-3	Merged-chrX-1208294-3	1.0	-0.590435	-0.608884	-0.186153	0.335221	-0.430261	0.300179	-0.143252	0.671237	0.324303	-0.414276	0.535439	0.206881
GENE21496X	Merged-chr3R-11669584-7	Merged-chr3R-11669584-7	1.0	-1.095523	-1.128560	-0.416346	0.772833	-0.610754	0.065252	0.949146	0.827438	0.524867	-0.157541	0.061553	0.207634
GENE10888X	Merged-chr2L-3770143-7	Merged-chr2L-3770143-7	1.0	-1.382300	-1.421577	-0.506143	0.765958	-0.956136	-0.280462	0.525435	1.217118	0.843731	0.030133	0.629273	0.534970
GENE3195X	Merged-chr3R-4803723-9	Merged-chr3R-4803723-9	1.0	-1.803082	-1.304690	-0.715023	0.411985	-0.222650	-0.096578	0.832684	1.023097	0.776965	0.121544	0.822570	0.153178
GENE20052X	Merged-chr3L-3149101-7	Merged-chr3L-3149101-7	1.0	-1.018452	-0.638638	-0.352835	0.435814	-0.382921	0.121281	0.459092	0.550700	0.374849	0.010932	0.681685	-0.241507
GENE18449X	Merged-chr2L-19742521-8	Merged-chr2L-19742521-8	1.0	-0.708502	-0.241561	-0.068617	0.373654	-0.521581	0.219230	0.171587	0.545717	0.462916	0.205067	0.191374	-0.629284
GENE36796X	Merged-chr2R-5717363-2	Merged-chr2R-5717363-2	1.0	-0.463842	-0.478431	-0.057365	0.290582	-0.282113	-0.037788	0.298398	0.545739	0.002666	-0.045019	0.357625	-0.130453
GENE10221X	Merged-chr2R-17421296-1	Merged-chr2R-17421296-1	1.0	-0.579534	-1.041294	-0.109229	0.536119	-0.526316	-0.072152	0.471646	0.882484	-0.004155	0.120390	0.354200	-0.032158
GENE7477X	Merged-chr3R-31748551-5	Merged-chr3R-31748551-5	1.0	-0.822277	-1.534777	-0.071133	0.500101	-0.330829	-0.319528	1.099448	0.385745	0.101236	0.042234	0.715729	0.234050
GENE14716X	Merged-chr2L-1885335-7	Merged-chr2L-1885335-7	1.0	-0.383875	-1.159430	0.130875	0.838451	-0.499788	-0.616522	0.973882	0.597866	-0.304168	-0.207968	0.477481	0.153196
GENE11918X	Merged-chr2R-13846252-10	Merged-chr2R-13846252-10	1.0	-0.485685	-1.106593	0.119598	0.322217	-0.291397	-0.557355	0.879769	0.604409	0.103935	0.124901	0.030501	0.255700
GENE12013X	Merged-chr4-696880-1	Merged-chr4-696880-1	1.0	-0.652425	-1.587748	0.155092	0.569869	-0.683498	-0.537059	0.250043	0.444488	0.527889	0.199710	0.777825	0.535815
GENE12144X	Merged-chrX-3742903-8	Merged-chrX-3742903-8	1.0	-0.480268	-1.442427	0.038205	0.960625	-0.162505	-0.963882	0.436523	0.430276	0.219482	0.192675	0.535912	0.235383
GENE11481X	Merged-chrX-22836389-10	Merged-chrX-22836389-10	1.0	-0.537802	-1.276576	0.071852	0.564181	-0.501809	0.036898	-0.135837	0.114084	0.621437	-0.135248	0.478627	0.700194
GENE4998X	Merged-chrX-2646636-11	Merged-chrX-2646636-11	1.0	-0.866018	-1.458587	0.291670	0.933087	-0.868486	-0.513804	-0.165364	0.344986	0.779350	0.038026	0.558601	0.926537
GENE18700X	Merged-chr3R-21365263-4	Merged-chr3R-21365263-4	1.0	-0.823046	-0.401210	-0.855482	1.057775	-0.698651	-0.672584	0.886032	0.097740	0.682940	0.304738	0.229635	0.192113
GENE31829X	Merged-chr2L-7089813-3	Merged-chr2L-7089813-3	1.0	-0.508591	0.250351	-0.529328	0.864447	-0.626999	-0.618482	0.295351	-0.126299	0.125478	0.123506	0.579146	0.171419
GENE30254X	Merged-chr4-1106366-4	Merged-chr4-1106366-4	1.0	-0.804418	-0.378588	-0.836599	1.387936	-0.434833	-0.401285	0.247569	0.124133	0.592534	0.431774	-0.270473	0.342250
GENE29667X	Merged-chrX-15553665-3	Merged-chrX-15553665-3	1.0	-0.501742	-0.519083	-0.522645	0.776065	-0.621556	-0.612899	0.573193	0.360376	0.735560	0.144082	-0.095049	0.283699
GENE23372X	Merged-chr3R-31252320-5	Merged-chr3R-31252320-5	1.0	-0.840059	-0.416932	-0.873454	0.898616	-1.035631	-0.443695	0.874329	-0.038034	0.612246	0.390936	0.762970	0.108708
GENE22886X	Merged-chrX-20624785-6	Merged-chrX-20624785-6	1.0	-0.515698	-0.263272	-0.574452	0.688553	-0.635971	-0.258407	0.783630	-0.501914	0.347230	0.193431	0.021659	0.715212
GENE1491X	Merged-chr3L-685544-11	Merged-chr3L-685544-11	1.0	-0.461094	-0.486491	-0.682920	0.452461	-0.336467	-0.463100	0.612708	0.145396	0.483253	0.111288	0.475428	0.149537
GENE25557X	Merged-chr3L-14960922-5	Merged-chr3L-14960922-5	1.0	-0.732147	-0.756600	-0.761632	0.386595	-0.348076	-0.890486	0.859793	0.210282	0.545431	0.180297	0.999671	0.306872
GENE5261X	Merged-chr3R-23345791-9	Merged-chr3R-23345791-9	1.0	-1.025897	-0.552922	-0.960532	0.922990	-0.296246	-0.848888	0.581703	0.243825	0.850619	-0.000244	0.562052	0.523540
GENE26767X	Merged-chr3L-4571552-2	Merged-chr3L-4571552-2	1.0	-0.560097	-0.578129	-0.144291	0.779410	-0.389469	-0.673570	0.674683	0.128522	0.379649	0.206810	-0.004445	0.180926
GENE24713X	Merged-chr2R-8050074-3	Merged-chr2R-8050074-3	1.0	-0.599757	-0.620192	-0.169156	0.891504	-0.427787	-0.731714	0.847515	0.243560	0.543772	0.190402	-0.027367	-0.140781
GENE16751X	Merged-chr3R-9342535-4	Merged-chr3R-9342535-4	1.0	-0.667992	-0.423841	-0.206339	0.587148	-0.472855	-0.772472	0.611830	0.221084	0.522817	0.520372	0.105675	-0.025427
GENE11682X	Merged-chr2L-22576869-3	Merged-chr2L-22576869-3	1.0	-0.918318	-0.950764	0.330988	1.897948	-1.153548	-1.135466	0.594278	0.172790	0.887618	0.384794	-0.568728	0.458410
GENE11508X	Merged-chr2L-7828145-1	Merged-chr2L-7828145-1	1.0	-0.603278	-0.352786	-0.664394	0.743490	-0.552550	-0.354363	1.063677	0.162051	0.121584	0.270254	0.108338	0.057977
GENE27075X	Merged-chr3L-6744146-3	Merged-chr3L-6744146-3	1.0	-0.509449	-0.527856	-0.531645	0.812070	-0.638356	-0.628887	1.144838	0.248280	-0.163344	0.473091	0.107101	0.214156
GENE11402X	Merged-chr2L-8415689-4	Merged-chr2L-8415689-4	1.0	-0.718096	-0.374070	-0.574477	0.980769	-0.102796	-0.273018	0.977176	-0.049617	0.035210	0.005028	0.091190	0.002700
GENE33180X	Merged-chr3R-31618353-1	Merged-chr3R-31618353-1	1.0	-0.232656	-0.258114	-0.263425	0.727123	-0.327843	-0.323487	0.545451	-0.053256	0.107912	-0.017350	-0.044498	0.140143
GENE28846X	Merged-chr2L-10545318-1	Merged-chr2L-10545318-1	1.0	-0.408189	-0.421815	-0.424605	0.704949	0.199407	-0.186192	0.633993	-0.016534	-0.072210	0.038801	-0.002978	-0.044628
GENE25508X	Merged-chrX-18973042-3	Merged-chrX-18973042-3	1.0	-0.506775	-0.524523	-0.528172	1.009369	-0.073110	-0.289713	0.961684	0.074031	-0.171706	-0.050568	-0.095995	0.195478
GENE13635X	Merged-chr3L-27135755-2	Merged-chr3L-27135755-2	1.0	-0.565562	-0.587664	-0.592236	1.780578	-0.724426	-0.331817	1.031003	0.074947	0.156685	-0.338518	0.267465	-0.170455
GENE6148X	Merged-chrX-1135354-12	Merged-chrX-1135354-12	1.0	-1.095932	-0.369878	-0.299351	1.219154	-0.070675	-0.058598	1.054090	-0.662934	0.350752	0.065311	-0.273541	0.141602
GENE2713X	Merged-chr2L-5802290-11	Merged-chr2L-5802290-11	1.0	-0.423635	-0.398842	-0.630722	0.289007	0.075126	-0.202347	0.539112	0.120894	0.188263	0.377224	0.094461	-0.028541
GENE19061X	Merged-chr3R-8652537-7	Merged-chr3R-8652537-7	1.0	-0.607655	-0.658841	-1.082388	0.431238	-0.144189	-0.218225	0.900468	0.547408	0.189905	0.866631	0.109104	-0.333456
GENE14790X	Merged-chr2R-14824389-10	Merged-chr2R-14824389-10	1.0	-0.726049	-0.230925	-0.802278	0.485415	0.063449	-0.288508	0.896037	0.190141	-0.030346	0.444017	0.124395	-0.125348
GENE5766X	Merged-chr2R-6663824-6	Merged-chr2R-6663824-6	1.0	-0.989580	-0.861173	-1.928886	0.194072	0.257878	-0.335980	1.137319	0.385508	0.806276	1.076010	0.287017	-0.028462
GENE6408X	Merged-chr3R-20574672-11	Merged-chr3R-20574672-11	1.0	-0.714571	-0.605375	-0.898537	0.575928	0.323001	-0.303377	0.896293	0.308785	0.239999	0.348708	-0.004153	-0.166702
GENE12918X	Merged-chr2L-278029-6	Merged-chr2L-278029-6	1.0	-1.254809	-0.574924	-1.299549	1.069632	0.602336	-0.949726	1.009225	0.650909	0.554632	0.389138	-0.307817	0.110954
GENE3393X	Merged-chr2R-9116568-12	Merged-chr2R-9116568-12	1.0	-0.669822	-0.743862	-0.837485	0.460254	0.075651	0.011403	0.952116	0.272954	0.427707	0.426198	-0.099105	-0.276009
GENE1749X	Merged-chr2L-6127645-12	Merged-chr2L-6127645-12	1.0	-0.519770	-0.250770	-0.822243	0.249120	0.333071	-0.222144	0.858902	0.190784	0.409042	0.146081	-0.120049	-0.252024
GENE2483X	Merged-chr2L-564215-11	Merged-chr2L-564215-11	1.0	-0.381954	-0.795261	-0.886048	0.538035	0.008900	-0.548942	1.146882	0.004062	0.441810	0.592938	-0.073139	-0.047283
GENE10208X	Merged-chr3L-21025700-1	Merged-chr3L-21025700-1	1.0	-0.286808	-1.109726	-1.116786	0.254288	0.335597	-0.972349	1.517760	0.013188	0.341322	1.082318	-0.293210	0.234406
GENE600X	Merged-chr2L-12002234-12	Merged-chr2L-12002234-12	1.0	-0.154707	-0.658074	-0.729558	0.228545	-0.211232	-0.321397	0.929097	0.175995	0.381094	0.330034	0.068901	-0.038698
GENE582X	Merged-chr2R-20994328-12	Merged-chr2R-20994328-12	1.0	-0.455620	-0.398947	-0.778246	0.168080	-0.029635	-0.423014	0.847143	0.262193	0.601065	0.239486	-0.030707	-0.001799
GENE1102X	Merged-chr3R-27112262-11	Merged-chr3R-27112262-11	1.0	-0.247803	-0.197380	-0.452023	0.381919	-0.047271	-0.402360	0.707048	0.114200	0.372864	-0.000541	-0.126330	-0.102324
GENE6247X	Merged-chr2R-17851340-11	Merged-chr2R-17851340-11	1.0	-0.561023	-0.654388	-1.257526	0.292811	0.013388	-0.629512	0.843183	0.277183	0.885803	0.455059	-0.055515	0.390537
GENE21158X	Merged-chr3R-18981309-3	Merged-chr3R-18981309-3	1.0	-0.102981	-0.464360	-0.887787	-0.145782	0.163690	-0.307559	0.637875	-0.113478	0.713078	-0.026125	0.220948	0.312481
GENE10326X	Merged-chrX-12654250-8	Merged-chrX-12654250-8	1.0	-0.739766	-0.813646	-1.677924	0.238593	-0.081128	-0.541913	1.120574	0.321641	0.797371	0.577410	0.354327	0.444460
GENE6863X	Merged-chr3R-26876109-10	Merged-chr3R-26876109-10	1.0	-0.379638	-0.907387	-1.887294	1.082428	-0.437878	-0.900390	0.880930	0.361825	0.966968	0.711872	0.215742	0.292822
GENE4321X	Merged-chr2L-20350477-11	Merged-chr2L-20350477-11	1.0	-0.099588	-0.145185	-0.723327	0.089782	0.050361	-0.401614	0.453660	0.029895	0.300724	0.037588	0.100741	0.306963
GENE483X	Merged-chr2R-11616045-12	Merged-chr2R-11616045-12	1.0	-0.606213	-0.261299	-0.698408	0.168233	0.131851	-0.558293	0.644807	0.205341	0.444701	0.396673	0.152712	-0.020105
GENE36888X	Merged-chr3R-31264276-1	Merged-chr3R-31264276-1	1.0	-0.410826	0.009226	-0.426610	0.147730	0.175533	-0.492590	0.599056	0.278214	0.068834	0.019438	-0.021324	0.053320
GENE30206X	Merged-chr2R-19619790-6	Merged-chr2R-19619790-6	1.0	-0.830361	-0.414654	-0.862727	-0.078262	0.515488	-1.004970	0.977253	0.366618	0.476163	0.281566	0.620701	-0.046816
GENE7870X	Merged-chr4-646708-8	Merged-chr4-646708-8	1.0	-1.159236	-0.376081	-1.698896	0.450116	0.205982	-1.078273	1.560325	0.301720	0.412143	0.828763	0.628653	-0.075218
GENE13276X	Merged-chrX-10823545-5	Merged-chrX-10823545-5	1.0	-1.158239	-1.193442	-0.781271	1.235604	0.128093	-0.832042	0.899993	0.449140	0.641390	-0.006637	0.423014	0.194399
GENE30263X	Merged-chr3L-15501451-3	Merged-chr3L-15501451-3	1.0	-0.539266	-0.557482	-0.561224	0.939223	0.061849	-0.656062	0.516922	0.017669	0.424357	-0.103267	0.322505	0.134778
GENE22375X	Merged-chr3L-1349527-4	Merged-chr3L-1349527-4	1.0	-0.744406	-0.769317	-0.774444	1.009794	0.559010	-0.905902	0.700689	-0.214784	0.535546	0.026894	0.677501	-0.100579
GENE20639X	Merged-chrX-5793084-8	Merged-chrX-5793084-8	1.0	-0.995148	-1.026261	-0.296218	0.838865	0.318189	-0.880502	0.991416	0.740923	0.208565	-0.150314	0.352524	-0.102038
GENE1471X	Merged-chr3R-11773570-8	Merged-chr3R-11773570-8	1.0	-1.330196	-0.932969	-0.914974	1.169263	0.193139	-0.271942	1.027733	0.217779	0.444070	0.071924	0.160595	0.165578
GENE25411X	Merged-chr3L-9615881-1	Merged-chr3L-9615881-1	1.0	-0.869851	-0.897261	-0.902898	0.970296	0.078813	-0.136977	0.801600	-0.098524	0.276819	0.114152	0.490804	0.173027
GENE22700X	Merged-chr3R-30820360-2	Merged-chr3R-30820360-2	1.0	-0.627732	-0.648346	-0.652580	0.923692	0.105527	-0.206483	0.613772	0.055591	0.308485	-0.214461	0.325290	0.017245
GENE11690X	Merged-chr3L-27359008-10	Merged-chr3L-27359008-10	1.0	-1.210572	-0.601536	-0.617578	0.950735	-0.108882	0.003048	0.615358	0.205437	0.323777	0.174061	0.237145	0.029007
GENE9864X	Merged-chr2L-7194080-8	Merged-chr2L-7194080-8	1.0	-1.081575	-0.606434	-0.775074	0.988425	-0.176230	-0.390685	0.845305	0.374764	0.659809	0.126126	0.204014	-0.168443
GENE4454X	Merged-chr3R-11372274-10	Merged-chr3R-11372274-10	1.0	-1.515143	-0.674405	-0.953861	1.160144	0.168726	-0.224275	0.484570	0.408589	0.496734	0.212063	0.123757	0.313102
GENE3238X	Merged-chr3L-7984036-5	Merged-chr3L-7984036-5	1.0	-1.320312	-1.096222	-0.835352	1.278032	0.271733	0.011973	0.768565	0.097044	0.772265	0.100255	-0.433356	0.385374
GENE776X	Merged-chrX-19179721-11	Merged-chrX-19179721-11	1.0	-0.903345	-0.671033	-0.649325	0.550506	0.226634	-0.350355	0.837801	0.308068	0.553467	0.108314	-0.065283	0.054550
GENE23586X	Merged-chrX-12575451-7	Merged-chrX-12575451-7	1.0	-0.759479	-0.784233	-0.789324	0.793191	0.098838	-0.356250	0.938008	0.531298	0.420241	0.132023	-0.413306	0.188993
GENE16141X	Merged-chr2R-10026545-8	Merged-chr2R-10026545-8	1.0	-1.179999	-1.215222	-0.809774	0.539708	0.164734	-0.366492	1.278032	0.164074	0.778028	0.279170	0.259093	0.108648
GENE12890X	Merged-chrX-12019252-4	Merged-chrX-12019252-4	1.0	-1.099098	-0.707197	-1.139719	1.020163	0.474664	-0.762734	0.776761	0.568047	0.745443	0.386610	-0.224448	-0.038493
GENE11239X	Merged-chr3R-27437625-10	Merged-chr3R-27437625-10	1.0	-1.540970	-0.517357	-1.218700	1.006000	0.354069	-0.422052	0.839774	0.273112	0.908774	0.187631	-0.055524	0.185244
GENE10555X	Merged-chr2R-8156022-1	Merged-chr2R-8156022-1	1.0	-1.134894	-1.170883	-1.178316	0.864116	-0.195656	-0.790868	1.347146	1.008140	1.060325	0.318302	-0.022805	-0.104607
GENE5196X	Merged-chr2R-21645786-2	Merged-chr2R-21645786-2	1.0	-1.414983	-0.964844	-1.127686	0.749685	0.729004	-0.405397	1.446350	0.801300	0.636307	0.420359	-0.753902	-0.116192
GENE4498X	Merged-chr3L-14755052-11	Merged-chr3L-14755052-11	1.0	-1.334592	-0.787767	-0.906640	0.761886	0.373135	0.058134	1.179723	0.250305	0.840288	-0.189346	-0.290424	0.045298
GENE2857X	Merged-chr2R-8939854-11	Merged-chr2R-8939854-11	1.0	-0.693573	-0.566634	-0.506265	0.375774	0.198256	-0.199507	0.883426	0.307084	0.523992	-0.047200	-0.289070	0.013716
GENE2280X	Merged-chr3R-11222704-12	Merged-chr3R-11222704-12	1.0	-1.217878	-1.066952	-1.130359	0.860247	0.212657	-0.425404	1.204715	0.766089	0.662232	0.252753	-0.203570	0.085470
GENE256X	Merged-chrX-1163235-12	Merged-chrX-1163235-12	1.0	-1.268275	-0.825934	-0.833166	0.317618	0.254640	-0.246783	1.358770	0.265326	0.715770	0.219948	0.075297	-0.033211
GENE14951X	Merged-chr3L-15337466-8	Merged-chr3L-15337466-8	1.0	-1.186928	-1.222646	-0.813981	0.806359	0.306382	-0.867635	1.160516	0.232560	0.228489	0.349985	0.123529	0.883370
GENE34307X	Merged-chrX-13405260-4	Merged-chrX-13405260-4	1.0	-0.736970	-0.761685	-0.766775	0.225340	0.373065	-0.568158	1.308710	0.311095	-0.007482	0.174265	-0.030382	0.478978
GENE30777X	Merged-chr4-807277-5	Merged-chr4-807277-5	1.0	-0.561718	-1.029826	-0.622329	0.646921	0.012179	-0.656654	0.849060	0.481358	-0.061500	0.236973	0.238199	0.467336
GENE19210X	Merged-chr3R-15408846-3	Merged-chr3R-15408846-3	1.0	-0.377267	-0.438480	-0.225625	0.554669	0.120315	-0.598001	0.467370	0.257008	-0.056264	-0.007740	0.079906	0.224110
GENE17945X	Merged-chr3L-7984740-6	Merged-chr3L-7984740-6	1.0	-0.584714	-1.334520	-0.434666	0.490521	0.447387	-1.015327	0.825828	0.415096	0.194197	0.393844	-0.059842	0.662195
GENE14882X	Merged-chr3R-8285539-8	Merged-chr3R-8285539-8	1.0	-1.217371	-1.253126	-0.853382	0.623686	0.428240	-0.556949	1.099231	0.040073	0.418028	0.527183	0.485780	0.258608
GENE34891X	Merged-chr4-1225-1	Merged-chr4-1225-1	1.0	-0.481342	-0.497073	-0.500295	0.291287	0.391249	-0.275695	0.746726	-0.108612	0.134791	0.132671	0.081682	0.084611
GENE20492X	Merged-chr3L-6333443-8	Merged-chr3L-6333443-8	1.0	-0.955989	-0.986762	-0.993108	0.912175	0.786470	-0.830900	1.064520	0.049030	-0.056074	0.428814	0.262832	0.318992
GENE18929X	Merged-chrX-17324189-8	Merged-chrX-17324189-8	1.0	-1.029979	-1.061736	-1.068271	0.277016	0.357507	-0.319975	1.340980	0.129155	0.169792	0.472040	0.574672	0.158800
GENE13527X	Merged-chr3R-5647554-2	Merged-chr3R-5647554-2	1.0	-0.649711	-1.115456	-0.712111	0.767606	0.183979	-0.564687	1.023922	-0.052202	0.141856	0.373126	0.353605	0.250072
GENE4462X	Merged-chr3R-13877172-12	Merged-chr3R-13877172-12	1.0	-1.518885	-1.406007	-1.612451	0.907051	0.613704	-0.991544	1.095354	0.054882	0.737147	0.694614	0.771848	0.654286
GENE2524X	Merged-chr2L-3476805-9	Merged-chr2L-3476805-9	1.0	-0.921592	-0.931257	-0.697823	0.254757	0.239352	-0.264091	0.792615	0.041279	0.177381	0.740611	0.384751	0.184018
GENE2830X	Merged-chr2L-18151695-10	Merged-chr2L-18151695-10	1.0	-0.990178	-1.112698	-1.693458	0.696493	-0.027004	-0.196574	0.911915	0.427444	0.698460	0.483819	0.356759	0.445022
GENE10261X	Merged-chr3R-12998329-9	Merged-chr3R-12998329-9	1.0	-0.503162	-1.645249	-1.653895	1.188513	-0.190871	-0.131364	1.022162	0.382960	0.524261	0.726069	-0.070510	0.351086
GENE8155X	Merged-chr4-315352-9	Merged-chr4-315352-9	1.0	-1.411362	-1.824875	-1.833924	0.889647	0.044311	0.146759	0.977219	0.851061	0.649448	0.700632	0.551242	0.259844
GENE7663X	Merged-chr2R-25010835-8	Merged-chr2R-25010835-8	1.0	-0.581641	-0.909690	-1.070058	0.343331	0.032030	-0.446404	0.497126	0.572221	0.360492	0.420205	0.232067	0.550320
GENE6325X	Merged-chr3L-11092697-11	Merged-chr3L-11092697-11	1.0	-0.847070	-1.141982	-1.570747	0.512120	-0.185460	-0.480998	0.771997	0.793918	0.612938	0.304611	0.547551	0.683122
GENE5262X	Merged-chr2R-21102227-9	Merged-chr2R-21102227-9	1.0	-0.868080	-1.045557	-1.849233	0.868118	0.111810	-0.633643	0.999950	0.741986	0.448337	0.479883	0.538890	0.207539
GENE4560X	Merged-chr3L-1546885-12	Merged-chr3L-1546885-12	1.0	-0.748081	-1.110257	-1.778115	0.606907	-0.228885	-0.333942	1.269072	0.359521	0.529193	0.707730	0.542523	0.184334
GENE4367X	Merged-chr2R-10428684-10	Merged-chr2R-10428684-10	1.0	-0.646507	-0.972552	-1.098969	0.481522	-0.292972	0.129542	0.567105	0.198874	0.582667	0.490235	0.202170	0.358884
GENE2891X	Merged-chr3L-21523560-12	Merged-chr3L-21523560-12	1.0	-1.008662	-1.164070	-1.517761	0.528235	0.157017	-0.246921	1.054215	0.633107	0.313588	0.599556	0.407690	0.244006
GENE2744X	Merged-chr3R-6008063-11	Merged-chr3R-6008063-11	1.0	-1.037163	-1.334931	-1.431134	0.596129	0.107762	-0.174793	0.769087	0.384719	0.621313	0.344427	0.772079	0.382505
GENE2448X	Merged-chr3R-15213602-12	Merged-chr3R-15213602-12	1.0	-0.977540	-0.694907	-1.304615	0.569013	0.363264	-0.243745	0.748339	0.192968	0.357758	0.486115	0.368252	0.135098
GENE7333X	Merged-chr2R-22689173-10	Merged-chr2R-22689173-10	1.0	-1.437277	-0.750561	-1.516973	0.727464	0.406345	-0.356387	0.882051	-0.161627	0.311116	0.927676	0.572734	0.395439
GENE5578X	Merged-chr2R-17460636-10	Merged-chr2R-17460636-10	1.0	-1.294929	-0.732144	-1.520896	1.009522	0.164695	-0.374178	0.835069	0.268090	0.577969	0.494235	0.198003	0.374564
GENE4256X	Merged-chrX-5046538-10	Merged-chrX-5046538-10	1.0	-1.563017	-1.089882	-1.347358	0.803341	0.394541	-0.335672	0.929463	0.255726	0.265833	0.826401	0.525830	0.334794
GENE6045X	Merged-chr2L-21237116-8	Merged-chr2L-21237116-8	1.0	-1.826052	-1.450729	-1.895990	0.295995	-0.077842	-0.145271	1.529374	0.692466	0.904867	0.634555	0.540954	0.797672
GENE15776X	Merged-chr3L-22072227-4	Merged-chr3L-22072227-4	1.0	-1.130056	-0.746824	-1.170875	0.513672	-0.129456	-0.078521	1.063203	0.458215	0.432854	-0.323840	0.639862	0.471765
GENE10270X	Merged-chr3R-17619957-1	Merged-chr3R-17619957-1	1.0	-1.703197	-0.561890	-1.754497	-0.027285	0.245154	-0.061334	1.205567	0.674741	0.463312	0.455698	0.441401	0.622330
GENE8368X	Merged-chr2L-21624617-11	Merged-chr2L-21624617-11	1.0	-0.801841	-0.887143	-0.712919	-0.167187	-0.354868	-0.008772	1.211538	0.229594	0.590848	0.218535	0.280964	0.401252
GENE4415X	Merged-chr2L-22239757-11	Merged-chr2L-22239757-11	1.0	-0.972777	-1.374929	-1.392268	0.018335	-0.080433	-0.393957	1.129785	0.812289	0.940101	0.394616	0.624543	0.294695
GENE1340X	Merged-chr2R-6085740-11	Merged-chr2R-6085740-11	1.0	-1.164451	-0.890900	-1.564165	0.189287	-0.020737	-0.449019	1.089165	0.573421	0.442113	0.784078	0.549911	0.461297
GENE14365X	Merged-chrX-10823782-3	Merged-chrX-10823782-3	1.0	-0.788636	-0.317021	-1.247322	-0.228379	-0.065550	-0.306974	0.772864	0.760305	0.476115	0.269614	0.302528	0.372456
GENE9868X	Merged-chr3L-23583694-9	Merged-chr3L-23583694-9	1.0	-1.248137	-1.027325	-1.686997	-0.387854	0.395696	-0.714190	0.940668	0.704165	0.461955	1.078974	0.829411	0.653635
GENE7857X	Merged-chr3L-24536067-10	Merged-chr3L-24536067-10	1.0	-0.935476	-1.016587	-1.777413	0.478914	-0.106347	-0.382656	1.007108	0.666041	0.405520	0.603846	0.839247	0.217803
GENE7236X	Merged-chrX-6591201-6	Merged-chrX-6591201-6	1.0	-1.010063	-0.656665	-1.839042	-0.203275	0.153939	-0.735448	0.870627	0.604716	0.838330	0.747906	0.751218	0.477755
GENE6468X	Merged-chr2R-4595168-11	Merged-chr2R-4595168-11	1.0	-0.756112	-0.935295	-1.415576	-0.030118	0.098612	-0.388625	1.093020	0.772071	0.591076	0.347721	0.343618	0.279608
GENE6355X	Merged-chr2L-4222013-12	Merged-chr2L-4222013-12	1.0	-1.038227	-1.052033	-1.398633	0.285620	0.146862	-0.665850	1.130495	0.749219	0.456308	0.520607	0.520156	0.345476
GENE5394X	Merged-chr3L-14755474-11	Merged-chr3L-14755474-11	1.0	-0.881190	-0.774473	-1.536705	0.475239	-0.009315	-0.455455	0.775978	0.502927	0.282254	0.656004	0.521888	0.442847
GENE4904X	Merged-chr3R-29152122-7	Merged-chr3R-29152122-7	1.0	-1.477775	-0.926411	-1.567306	0.292128	0.230489	-0.911507	1.275087	0.524534	0.601159	0.919128	0.385185	0.655290
GENE2143X	Merged-chr2R-21646819-8	Merged-chr2R-21646819-8	1.0	-1.454835	-1.063668	-1.211440	0.316416	0.449698	-0.165683	0.868613	0.405507	0.619076	0.369516	0.524182	0.342619
GENE17326X	Merged-chr3L-5856277-9	Merged-chr3L-5856277-9	1.0	-1.193094	-0.820395	-1.235015	0.156749	0.385446	-0.166746	0.970491	0.365807	0.665794	0.239727	0.395643	0.235594
GENE13949X	Merged-chr3R-8001097-7	Merged-chr3R-8001097-7	1.0	-1.261807	-1.298578	-1.306156	0.276816	0.482022	-0.045205	1.173955	0.542484	0.491378	0.241712	0.573976	0.129404
GENE9850X	Merged-chrX-16792260-9	Merged-chrX-16792260-9	1.0	-1.325046	-0.872048	-1.404458	0.482896	0.379066	-0.226107	0.666958	0.314571	0.778596	0.264886	0.410388	0.530297
GENE5155X	Merged-chr2R-2848123-8	Merged-chr2R-2848123-8	1.0	-1.487195	-1.311139	-1.327812	0.054613	0.518850	0.041956	1.168907	0.699068	0.471091	0.486246	0.711166	-0.025751
GENE5118X	Merged-chr4-44911-10	Merged-chr4-44911-10	1.0	-1.791952	-1.278925	-1.210891	0.273394	0.274702	-0.277726	0.998454	0.749064	0.689271	0.327073	1.138806	0.108731
GENE4409X	Merged-chr3R-31746058-9	Merged-chr3R-31746058-9	1.0	-1.031190	-1.191356	-1.286395	0.391874	0.419434	0.026499	0.894665	0.233559	0.473237	0.607528	0.277971	0.184176
GENE3032X	Merged-chr3R-28859529-11	Merged-chr3R-28859529-11	1.0	-1.337089	-1.114615	-1.397554	-0.084443	0.465428	-0.146603	0.908018	0.695553	0.500252	0.400911	0.904794	0.205348
GENE4033X	Merged-chr2L-568088-12	Merged-chr2L-568088-12	1.0	-0.628605	-0.432811	-0.501449	0.114556	-0.022979	-0.152847	0.465050	0.280137	0.275772	0.478258	0.007079	0.117839
GENE6135X	Merged-chr3R-23758540-8	Merged-chr3R-23758540-8	1.0	-2.144886	-0.828060	-0.946926	-0.063046	0.224670	-0.399042	0.922099	0.716798	0.992402	0.828813	0.430065	0.267114
GENE3297X	Merged-chr2L-5542958-8	Merged-chr2L-5542958-8	1.0	-1.334194	-1.105324	-0.748200	0.325824	-0.036484	-0.400067	1.149006	0.417118	0.331416	0.670023	0.390946	0.339937
GENE15214X	Merged-chr3L-14953442-7	Merged-chr3L-14953442-7	1.0	-1.250700	-1.286897	-0.364059	0.190535	0.134015	-0.231143	1.172455	0.405627	0.006136	0.832849	0.530511	-0.139331
GENE7064X	Merged-chr2R-12119339-10	Merged-chr2R-12119339-10	1.0	-1.163417	-0.823637	-0.609703	0.176653	-0.214629	-0.429307	0.933908	0.136358	0.208973	0.717703	0.674111	0.392988
GENE6532X	Merged-chr2R-5354447-10	Merged-chr2R-5354447-10	1.0	-1.751189	-1.809555	-1.068202	0.239704	0.102225	-0.587781	1.698403	0.643484	0.478661	0.950699	0.886517	0.217035
GENE6894X	Merged-chr3R-3118224-9	Merged-chr3R-3118224-9	1.0	-0.594001	-1.112644	-1.268185	0.381971	0.033209	-0.279512	1.244375	0.326072	0.504384	0.449091	0.089808	0.225432
GENE10447X	Merged-chr3L-23338541-7	Merged-chr3L-23338541-7	1.0	-0.617845	-1.196885	-1.580851	0.575463	-0.238330	-0.051509	1.142076	0.584814	0.697619	0.453098	-0.155728	0.388078
GENE9090X	Merged-chr2R-23979123-6	Merged-chr2R-23979123-6	1.0	-0.705177	-1.660620	-1.669384	0.697419	0.317959	-0.203996	1.255326	0.341862	0.855751	1.029201	-0.443080	0.184740
GENE8960X	Merged-chr3L-8299425-9	Merged-chr3L-8299425-9	1.0	-0.571694	-0.785808	-0.949301	0.168054	-0.325923	-0.136516	0.959226	0.195678	0.397410	0.403956	0.349931	0.294987
GENE7558X	Merged-chr2R-22700593-10	Merged-chr2R-22700593-10	1.0	-1.002002	-0.932737	-1.466585	0.426807	-0.197907	-0.133897	1.735588	0.433593	0.250444	0.834401	-0.179222	0.231516
GENE4929X	Merged-chr3R-2837236-11	Merged-chr3R-2837236-11	1.0	-0.988792	-1.404943	-2.112706	0.195508	-0.024697	-0.217887	2.393129	0.974989	0.796560	0.653400	0.071880	-0.336440
GENE4651X	Merged-chrX-19479378-10	Merged-chrX-19479378-10	1.0	-0.584211	-1.496335	-1.263611	0.101000	-0.250323	-0.274714	1.472349	0.676903	0.515590	0.870568	0.114266	0.118515
GENE4620X	Merged-chr4-626583-11	Merged-chr4-626583-11	1.0	-0.469135	-1.413020	-1.200048	0.366077	-0.353043	-0.124881	1.042198	0.381060	0.841299	0.372751	0.307595	0.249148
GENE4317X	Merged-chr2R-14270737-11	Merged-chr2R-14270737-11	1.0	-0.469202	-1.040760	-1.059506	0.027623	0.054749	-0.201440	1.369859	0.391946	0.856380	0.004695	0.011246	0.054410
GENE3600X	Merged-chr2R-16500187-12	Merged-chr2R-16500187-12	1.0	-0.272902	-1.328016	-1.453282	0.136484	-0.238303	-0.188643	1.176205	0.599626	0.781335	0.188622	0.221632	0.377243
GENE573X	Merged-chr3R-15196614-12	Merged-chr3R-15196614-12	1.0	-0.684466	-0.841185	-1.121735	0.380212	0.244175	-0.144926	1.283652	0.188930	0.490118	0.350640	0.036663	-0.182079
GENE556X	Merged-chr2R-19630640-12	Merged-chr2R-19630640-12	1.0	-0.864635	-1.179055	-1.332308	0.030192	-0.096976	-0.414291	1.610362	0.346434	0.640286	0.819482	0.444634	-0.004124
GENE3921X	Merged-chr2R-23979237-11	Merged-chr2R-23979237-11	1.0	-0.822092	-1.610356	-1.171642	0.444896	0.054192	-0.379020	1.134883	0.312680	0.554711	0.694225	0.348598	0.438923
GENE7331X	Merged-chrX-5763632-9	Merged-chrX-5763632-9	1.0	-0.362327	-1.356982	-1.209522	0.375593	-0.072190	-0.034114	0.557672	0.623625	0.262545	0.548859	0.156704	0.510138
GENE7076X	Merged-chr3L-540999-12	Merged-chr3L-540999-12	1.0	-0.387552	-1.030893	-0.780215	0.124906	-0.081859	-0.305427	0.781571	0.405746	0.497938	0.455478	0.236771	0.083536
GENE6381X	Merged-chr2L-6922126-8	Merged-chr2L-6922126-8	1.0	-0.889376	-1.343570	-0.996022	0.554045	-0.024541	-0.129940	1.007488	0.305233	0.682561	0.727271	-0.124821	0.231672
GENE6141X	Merged-chr2L-4448993-11	Merged-chr2L-4448993-11	1.0	-0.660430	-1.190276	-0.772926	-0.046636	-0.016507	-0.558273	1.108558	0.217327	0.605869	0.358186	0.378663	0.576446
GENE5681X	Merged-chr2L-19791407-11	Merged-chr2L-19791407-11	1.0	-1.064626	-1.349483	-1.261976	0.393277	-0.091813	-0.209575	1.178631	0.572684	0.477311	0.590136	0.617369	0.148066
GENE4642X	Merged-chr3L-12750130-12	Merged-chr3L-12750130-12	1.0	-0.682373	-1.451262	-1.467993	0.130152	-0.263574	-0.168744	1.225437	0.455524	0.353961	0.775496	0.524637	0.568739
GENE8791X	Merged-chr2R-8627860-9	Merged-chr2R-8627860-9	1.0	-0.450520	-0.784131	-1.118220	0.392410	-0.155967	-0.519628	0.932558	0.408378	0.472647	0.251889	0.036320	0.534262
GENE14962X	Merged-chr2R-11616231-7	Merged-chr2R-11616231-7	1.0	-0.238556	-0.503457	-1.404943	0.258914	0.144834	-0.622740	0.927595	0.443378	0.385202	0.244509	-0.152732	0.517996
GENE12660X	Merged-chr3R-16833070-6	Merged-chr3R-16833070-6	1.0	-0.168779	-1.358223	-1.365882	0.653341	-0.110432	-0.326269	1.072373	0.148779	0.392295	0.078717	0.336682	0.647398
GENE10619X	Merged-chr2R-17871117-3	Merged-chr2R-17871117-3	1.0	-0.533273	-1.127071	-1.138881	0.963483	-0.212671	-1.219547	1.373602	0.350555	0.632962	0.519629	-0.057567	0.448778
GENE6462X	Merged-chr3R-21365597-11	Merged-chr3R-21365597-11	1.0	-0.354702	-0.696181	-0.942583	0.409601	-0.402599	-0.638264	0.576290	0.350905	0.561411	0.467627	0.232148	0.436346
GENE3954X	Merged-chr2L-16286622-1	Merged-chr2L-16286622-1	1.0	-0.654234	-0.696089	-0.575275	0.522250	-0.024048	-0.229217	0.338923	0.168853	0.652230	0.053017	0.182981	0.260608
GENE35198X	Merged-chr3L-8851073-7	Merged-chr3L-8851073-7	1.0	-0.664495	-0.685638	-0.689976	0.259829	0.297404	-0.493074	0.350959	0.126193	0.690426	0.211634	0.262963	0.333775
GENE17557X	Merged-chr3R-21858470-1	Merged-chr3R-21858470-1	1.0	-0.654170	-0.675590	-0.679991	0.291251	-0.081715	-0.045292	0.757916	0.024949	0.897682	-0.245359	0.177876	0.232443
GENE2388X	Merged-chr3R-14817946-11	Merged-chr3R-14817946-11	1.0	-0.792744	-0.926948	-0.774154	0.520510	0.017280	-0.121383	0.488341	0.196362	0.796179	0.359156	0.273939	-0.036538
GENE10638X	Merged-chr2R-17716751-10	Merged-chr2R-17716751-10	1.0	-0.878802	-0.955997	-0.695944	0.755228	-0.004495	-0.383944	0.839710	-0.053398	0.620249	0.331686	0.069528	0.356179
GENE17481X	Merged-chr2R-8670234-6	Merged-chr2R-8670234-6	1.0	-0.742976	-0.795594	-0.511630	0.719282	-0.419145	-0.510446	0.546099	-0.360780	0.651649	0.836257	0.032127	0.555159
GENE351X	Merged-chr3L-21476479-11	Merged-chr3L-21476479-11	1.0	-0.832558	-1.005478	-0.889071	0.871739	0.239642	-0.092329	0.983728	-0.039922	0.553920	0.301022	-0.070339	-0.020353
GENE6480X	Merged-chr2R-8122576-8	Merged-chr2R-8122576-8	1.0	-1.627100	-1.225437	-1.698111	0.832749	-0.486195	-0.474547	1.460571	0.778768	0.988159	0.706541	0.173251	0.571352
GENE12927X	Merged-chrX-6987026-5	Merged-chrX-6987026-5	1.0	-0.996578	-0.547297	-0.783739	0.133137	-0.025811	-0.348536	0.675176	0.602643	0.556758	0.245105	0.048463	0.440678
GENE8014X	Merged-chr4-359017-4	Merged-chr4-359017-4	1.0	-1.782812	-0.677864	-1.022782	0.844058	-0.114204	-0.345413	1.002146	0.403718	0.752033	0.539719	0.335768	0.065633
GENE7885X	Merged-chr3L-6964429-11	Merged-chr3L-6964429-11	1.0	-1.401323	-0.826553	-0.971620	0.789447	-0.460500	-0.237966	0.868060	0.762365	0.685352	0.673704	-0.117373	0.236406
GENE7451X	Merged-chr3R-24654839-8	Merged-chr3R-24654839-8	1.0	-1.134115	-0.888762	-1.670960	0.524422	-0.526070	-0.090135	0.793975	0.643662	0.703585	0.615801	0.268915	0.759683
GENE6206X	Merged-chr2R-20164162-12	Merged-chr2R-20164162-12	1.0	-0.764455	-0.854571	-1.115737	0.330763	-0.243155	-0.177376	0.633986	0.536548	0.614752	0.294463	0.176752	0.568031
GENE5730X	Merged-chr3R-16850229-11	Merged-chr3R-16850229-11	1.0	-0.975493	-1.142127	-0.874059	0.543420	-0.388558	0.051819	0.959242	0.807040	0.277737	0.255757	0.127135	0.358088
GENE1922X	Merged-chr3R-11623097-5	Merged-chr3R-11623097-5	1.0	-0.822268	-0.637674	-1.111521	0.325785	-0.475096	-0.375740	0.848327	0.614922	0.563678	0.572116	0.370359	0.127110
GENE34034X	Merged-chr3L-747778-3	Merged-chr3L-747778-3	1.0	-0.715819	-0.738565	-0.743235	0.488605	-0.164722	-0.317870	0.672265	0.186035	0.363238	0.482627	0.208656	0.278784
GENE24533X	Merged-chr3L-9401944-4	Merged-chr3L-9401944-4	1.0	-0.831456	-0.857906	-0.863344	0.699542	-0.290795	-0.089962	0.567788	-0.050954	0.246766	0.881956	-0.028852	0.617216
GENE13442X	Merged-chr3L-14999439-3	Merged-chr3L-14999439-3	1.0	-1.131878	-1.166724	-1.173912	0.762608	-0.480282	-0.435529	1.023582	0.489865	0.721602	0.946504	0.125132	0.319032
GENE8338X	Merged-chr3R-7151315-8	Merged-chr3R-7151315-8	1.0	-1.064836	-0.819680	-0.836399	0.506803	-0.275356	-0.094645	0.641854	0.346237	0.378860	0.735213	0.139762	0.342187
GENE7449X	Merged-chr3L-21880529-10	Merged-chr3L-21880529-10	1.0	-0.963161	-1.184977	-1.059715	0.485444	-0.202802	0.031711	0.915024	0.422150	0.393088	0.639390	0.285979	0.237869
GENE1661X	Merged-chr3L-1463654-11	Merged-chr3L-1463654-11	1.0	-1.069692	-0.880584	-0.824825	0.648994	-0.260046	-0.471851	0.802062	0.365994	0.560013	0.427686	0.312589	0.389660
GENE149X	Merged-chr2R-15011398-11	Merged-chr2R-15011398-11	1.0	-0.886852	-1.060658	-1.014969	0.572824	-0.195739	-0.257389	0.902189	0.161564	0.447552	0.757132	0.391429	0.182918
GENE4241X	Merged-chr3R-14482044-10	Merged-chr3R-14482044-10	1.0	-0.882817	-1.020614	-0.910682	0.627857	-0.411384	-0.189130	0.884874	0.328373	0.762606	0.302934	0.340003	0.167981
GENE15046X	Merged-chr3R-30563662-7	Merged-chr3R-30563662-7	1.0	-0.796614	-1.252766	-0.861034	0.216027	-0.360140	0.217322	0.687736	0.688875	0.876736	0.391967	0.302623	-0.110731
GENE10864X	Merged-chr3R-16099418-1	Merged-chr3R-16099418-1	1.0	-1.260669	-0.829308	-1.060296	0.940248	-0.534772	-0.149279	0.575202	0.503931	0.659347	0.493934	0.394542	0.267120
GENE9662X	Merged-chrX-2704021-2	Merged-chrX-2704021-2	1.0	-1.024114	-0.794753	-0.808370	0.708360	-0.621440	-0.572095	0.928193	0.255212	0.831945	0.586760	0.286267	0.224036
GENE17494X	Merged-chr3L-40219-6	Merged-chr3L-40219-6	1.0	-0.409231	-0.771777	-1.185760	0.967710	-0.165267	-0.016079	0.943140	-0.133585	0.525519	0.060205	0.205671	-0.020547
GENE9445X	Merged-chr2L-15038925-9	Merged-chr2L-15038925-9	1.0	-0.742890	-0.820281	-1.009368	0.702430	-0.072308	0.141981	0.725026	0.244961	0.509375	0.289438	0.097180	-0.065544
GENE12244X	Merged-chr2L-19572230-2	Merged-chr2L-19572230-2	1.0	-1.114182	-1.147696	-1.154600	0.871002	-0.011299	0.132260	0.740011	0.302799	0.815108	0.118313	0.265355	0.182931
GENE11650X	Merged-chr2R-16230152-10	Merged-chr2R-16230152-10	1.0	-1.197656	-0.429631	-0.996490	0.601869	-0.201742	0.252360	0.750050	0.424338	0.659687	0.315766	-0.083738	-0.094811
GENE7853X	Merged-chr3L-16410918-10	Merged-chr3L-16410918-10	1.0	-0.693611	-0.784502	-1.049100	0.816538	-0.320262	-0.000837	1.114564	0.323132	0.255127	0.439559	-0.176419	0.075810
GENE6620X	Merged-chr3R-30809543-11	Merged-chr3R-30809543-11	1.0	-1.080188	-0.635401	-0.884802	0.385363	-0.192321	0.172934	0.779480	0.370017	0.577837	0.376356	0.213604	-0.082881
GENE6052X	Merged-chr3R-16848702-12	Merged-chr3R-16848702-12	1.0	-1.038740	-0.743951	-1.235385	0.479979	-0.065728	0.272545	1.204110	0.251496	0.503318	0.157180	0.226622	-0.011445
GENE4925X	Merged-chrX-3819694-8	Merged-chrX-3819694-8	1.0	-1.207752	-1.127103	-1.223722	0.767261	0.087131	0.011732	1.427988	0.411134	0.821655	0.035406	0.127688	-0.131417
GENE4055X	Merged-chr3L-9615432-10	Merged-chr3L-9615432-10	1.0	-0.758158	-1.532348	-1.783601	1.417869	0.045285	0.273100	1.096655	-0.006666	0.655144	0.533650	-0.121395	0.180467
GENE870X	Merged-chr3L-22288719-10	Merged-chr3L-22288719-10	1.0	-0.376718	-0.693767	-0.673088	0.579438	-0.066937	-0.062058	0.458705	0.150781	0.542324	-0.014510	0.165405	-0.009574
GENE15855X	Merged-chrX-14103381-3	Merged-chrX-14103381-3	1.0	-0.499468	-1.079814	-0.810865	0.784531	0.230625	-0.126739	0.972709	0.153579	0.726344	-0.589179	0.082142	0.156136
GENE9153X	Merged-chr3R-23996292-5	Merged-chr3R-23996292-5	1.0	-0.757619	-0.494286	-1.061712	1.355291	-0.268098	-0.271159	0.573917	0.297754	0.772008	-0.008395	0.155378	-0.293080
GENE7925X	Merged-chrX-4939539-8	Merged-chrX-4939539-8	1.0	-0.554424	-1.812080	-1.469958	1.305392	0.326623	0.158476	1.190266	0.381691	0.808529	-0.314915	0.044557	-0.064157
GENE10024X	Merged-chr2L-6455549-9	Merged-chr2L-6455549-9	1.0	-0.769064	-1.061488	-1.345367	0.682411	0.030599	-0.160171	1.265997	-0.294886	0.610680	0.734657	-0.158981	0.465611
GENE8011X	Merged-chr3R-16034187-8	Merged-chr3R-16034187-8	1.0	-0.820799	-1.074707	-1.553934	0.789800	0.166162	-0.171735	1.082500	0.170053	0.917665	0.577283	-0.325266	0.242979
GENE7456X	Merged-chr3R-31608679-4	Merged-chr3R-31608679-4	1.0	-0.528510	-0.744417	-1.081402	0.404918	-0.150885	-0.476837	1.042777	-0.190153	0.649827	0.325831	0.278863	0.469987
GENE2242X	Merged-chr3L-5634480-12	Merged-chr3L-5634480-12	1.0	-0.409654	-0.559002	-1.359013	0.798576	0.243419	-0.056674	0.818315	-0.493402	0.564118	0.510466	-0.195207	0.138057
GENE1305X	Merged-chr3R-6368400-10	Merged-chr3R-6368400-10	1.0	-0.655325	-0.819678	-1.036886	0.298102	-0.142399	-0.340318	0.952589	0.013166	0.694648	0.515304	0.036754	0.484043
GENE11831X	Merged-chr3L-5810222-2	Merged-chr3L-5810222-2	1.0	-0.582986	-1.053481	-1.059841	0.458030	0.088030	0.139809	0.726362	-0.176736	0.942721	0.376110	-0.047203	0.189185
GENE26854X	Merged-chr3L-17051921-4	Merged-chr3L-17051921-4	1.0	-0.667885	-0.690123	-0.694696	0.110130	0.071117	-0.051030	0.382020	-0.542052	1.176127	0.363829	0.175101	0.367463
GENE9320X	Merged-chrX-521959-5	Merged-chrX-521959-5	1.0	-0.907744	-0.754658	-1.258583	0.351939	0.249828	0.427642	0.876561	-0.046751	1.114878	-0.027212	-0.171969	0.146068
GENE2411X	Merged-chrX-3530662-12	Merged-chrX-3530662-12	1.0	-0.769014	-0.977419	-0.695055	0.776680	-0.364185	-0.274656	0.940874	0.452423	0.484771	0.555924	0.147037	-0.277379
GENE15140X	Merged-chr3R-4805666-1	Merged-chr3R-4805666-1	1.0	-0.793133	-0.819588	-0.825039	0.872933	-0.225463	-0.186714	1.254639	0.434825	0.042286	0.236604	0.273161	-0.264511
GENE7725X	Merged-chr3R-15291448-13	Merged-chr3R-15291448-13	1.0	-0.643938	-1.008372	-0.683541	0.547873	0.018398	-0.227130	0.908170	0.275910	0.412358	0.679880	-0.005820	-0.273789
GENE6089X	Merged-chrX-11678862-9	Merged-chrX-11678862-9	1.0	-0.828761	-0.916098	-0.576598	0.660221	-0.180563	-0.181304	1.020005	0.326604	0.153892	0.652022	0.172929	-0.302350
GENE13295X	Merged-chr3R-23314506-7	Merged-chr3R-23314506-7	1.0	-0.775852	-1.254637	-1.262254	0.728789	-0.744611	-0.537126	1.145553	0.834137	0.696146	0.928092	0.474296	-0.232533
GENE19240X	Merged-chr2R-23573891-6	Merged-chr2R-23573891-6	1.0	-0.376529	-1.160826	-1.167750	0.592556	-0.492726	-0.610563	0.818961	0.563776	0.689701	0.686710	0.247644	0.209048
GENE14943X	Merged-chr3L-3787377-8	Merged-chr3L-3787377-8	1.0	-0.835742	-1.306593	-1.314347	0.101852	-0.651876	-0.340272	1.000379	0.859927	1.077027	0.684834	0.713028	0.011784
GENE13921X	Merged-chr3R-16255059-1	Merged-chr3R-16255059-1	1.0	-0.756944	-0.783004	-0.788375	0.651914	-0.940577	-0.585969	1.126074	1.040076	0.398875	0.421601	0.536711	-0.320383
GENE13978X	Merged-chrX-11908610-7	Merged-chrX-11908610-7	1.0	-0.490238	-1.275567	-0.871449	0.230293	0.101703	-0.930305	1.332454	0.785831	0.536298	0.800176	0.259247	-0.478441
GENE35143X	Merged-chr2R-11639612-1	Merged-chr2R-11639612-1	1.0	0.093880	-0.711602	-0.716002	0.389766	0.157085	-0.523655	0.968588	0.218655	0.124203	0.418458	0.124053	-0.543429
GENE29970X	Merged-chr3L-4242065-1	Merged-chr3L-4242065-1	1.0	-0.471947	-0.488210	-0.491549	0.337960	-0.039878	-0.575876	0.599185	0.610331	0.177954	0.704142	0.276941	-0.639054
GENE18696X	Merged-chr2R-5114771-7	Merged-chr2R-5114771-7	1.0	-0.504084	-0.555899	-1.007238	-0.039689	0.294374	-1.175302	1.057741	0.586726	0.855980	1.027532	0.063667	-0.603809
GENE8916X	Merged-chrX-11993564-9	Merged-chrX-11993564-9	1.0	-0.739360	-1.475408	-0.834846	0.397736	0.350473	-0.514903	1.495925	0.601634	0.179445	0.801994	0.211707	-0.474398
GENE6783X	Merged-chrX-9247626-6	Merged-chrX-9247626-6	1.0	-0.614767	-1.258661	-0.616251	0.038827	0.134417	-1.108349	1.013715	0.746655	0.410914	0.942722	0.201861	0.108916
GENE11032X	Merged-chr2R-6171682-1	Merged-chr2R-6171682-1	1.0	-0.729108	-1.197654	-0.492215	0.212016	-0.274840	-0.652119	1.233265	0.788756	0.126175	0.747429	0.558320	-0.320024
GENE13268X	Merged-chr2R-25257560-3	Merged-chr2R-25257560-3	1.0	0.023920	-1.345153	-0.239761	-0.329994	-0.256112	-0.534465	1.493587	0.473855	-0.005035	0.725526	0.505345	-0.511714
GENE11575X	Merged-chr3R-29055865-7	Merged-chr3R-29055865-7	1.0	-0.645434	-1.617778	-0.736502	0.651343	-0.131814	-1.150373	1.800874	0.414897	0.308331	0.581756	0.513955	0.010745
GENE22019X	Merged-chr2L-12007610-3	Merged-chr2L-12007610-3	1.0	-0.322422	-0.800399	-0.378379	0.535633	-0.081261	-0.199726	0.997700	-0.282718	0.291051	0.085868	0.241455	-0.086803
GENE11011X	Merged-chr3R-9551504-7	Merged-chr3R-9551504-7	1.0	-0.755075	-1.505129	-0.607582	0.946828	-0.442881	-1.205162	1.182202	0.947916	-0.082704	0.413758	0.551813	0.556015
GENE10612X	Merged-chrX-4686015-5	Merged-chrX-4686015-5	1.0	-0.320929	-1.480094	0.005989	0.640313	-0.271734	-0.846614	1.209047	0.435959	0.584903	-0.083950	0.014387	0.112724
GENE8436X	Merged-chr2R-11307304-9	Merged-chr2R-11307304-9	1.0	-0.525318	-1.172461	-0.630068	0.495515	-0.090674	-0.387080	1.205356	0.284590	0.302234	0.199244	0.273419	0.045242
GENE6304X	Merged-chr2R-13326910-1	Merged-chr2R-13326910-1	1.0	-0.614261	-1.216116	-0.544080	0.547710	-0.255932	-0.536283	1.063434	0.567910	0.318874	0.320285	0.347947	0.000512
GENE5212X	Merged-chr3R-26052837-11	Merged-chr3R-26052837-11	1.0	-0.025153	-0.608821	-0.259098	0.323407	-0.131377	-0.479822	0.733771	-0.064001	0.372758	-0.055845	0.161753	0.032429
GENE1387X	Merged-chr2L-2010943-6	Merged-chr2L-2010943-6	1.0	-0.546146	-0.671993	-0.795898	0.530759	0.014980	-0.569974	1.313900	0.297442	-0.064705	0.379974	0.446728	-0.335069
GENE33780X	Merged-chr2L-9203473-6	Merged-chr2L-9203473-6	1.0	-0.510711	-0.529669	-0.533578	0.351166	0.150726	-0.634488	1.313544	0.529336	-0.675968	0.349317	0.663262	-0.472938
GENE31007X	Merged-chr2R-10513828-4	Merged-chr2R-10513828-4	1.0	-0.506160	-0.525624	-0.529643	0.383082	-0.289839	-0.634225	1.593053	0.441052	-0.677717	0.531676	0.318722	-0.104378
GENE4308X	Merged-chr3L-872957-11	Merged-chr3L-872957-11	1.0	-0.182586	-0.392910	-0.609140	0.203976	-0.171554	-0.355763	1.055017	0.170804	0.117469	0.197972	0.029893	-0.063179
GENE20664X	Merged-chr2R-20618209-8	Merged-chr2R-20618209-8	1.0	-0.576520	-0.627433	-1.054479	0.638667	-0.107618	-0.674037	1.025563	0.345126	0.009932	0.309467	0.615042	0.096291
GENE30291X	Merged-chrX-14832932-3	Merged-chrX-14832932-3	1.0	-0.584983	-0.604698	-0.608750	0.669361	-0.178459	-0.389624	0.998349	-0.034735	0.162605	0.198239	0.390412	-0.017717
GENE14897X	Merged-chr2R-11359565-4	Merged-chr2R-11359565-4	1.0	-0.386281	-1.175462	-1.182543	0.509809	-0.136129	-0.815967	0.984520	0.277597	0.216657	0.394173	1.029172	0.284453
GENE12988X	Merged-chr3R-5554353-6	Merged-chr3R-5554353-6	1.0	-0.313860	-0.914335	-0.925526	0.594852	-0.322725	-0.502332	1.185233	0.363226	-0.592941	0.202145	0.798965	0.427298
GENE1561X	Merged-chr3L-9713764-10	Merged-chr3L-9713764-10	1.0	-0.423467	-0.580160	-0.715912	0.415008	-0.240632	-0.418191	0.742421	0.218477	0.239498	0.273806	0.414920	0.074232
GENE4263X	Merged-chrX-13094299-1	Merged-chrX-13094299-1	1.0	-1.163549	-0.597133	-1.168524	0.585994	0.116562	-0.854899	0.814943	0.504347	0.569789	0.460917	0.522064	0.209489
GENE30808X	Merged-chr2L-7134008-8	Merged-chr2L-7134008-8	1.0	-0.805079	-0.401856	-0.835283	0.382177	0.016074	-0.425728	0.715466	0.581717	0.253248	0.463329	0.099412	-0.043477
GENE2125X	Merged-chr3L-15580507-11	Merged-chr3L-15580507-11	1.0	-0.485275	-0.484163	-0.630071	0.521262	-0.020604	-0.549646	0.479361	0.218390	0.234052	0.257408	0.344277	0.115009
GENE10477X	Merged-chr3R-14327622-7	Merged-chr3R-14327622-7	1.0	-0.865754	-0.933485	-1.604301	1.072942	0.190080	-0.975482	1.257949	0.633504	0.314096	0.281607	0.228428	0.400417
GENE8225X	Merged-chr3R-27636806-7	Merged-chr3R-27636806-7	1.0	-0.661457	-0.611609	-1.286014	0.681396	0.133683	-0.994383	0.605275	0.519634	0.469282	0.272074	0.426011	0.446108
GENE6568X	Merged-chr3L-19909962-10	Merged-chr3L-19909962-10	1.0	-0.748739	-0.413047	-0.772557	0.582311	-0.205615	-1.021965	0.815760	0.183745	0.244366	0.678797	0.626057	0.030887
GENE4209X	Merged-chrX-17160618-11	Merged-chrX-17160618-11	1.0	-0.901096	-1.048972	-1.483143	0.914339	0.042225	-1.000700	0.895142	0.893211	0.092100	0.432608	0.987375	0.176912
GENE845X	Merged-chr3R-11650644-12	Merged-chr3R-11650644-12	1.0	-0.520999	-0.303467	-0.473751	0.373012	0.096926	-0.482519	0.601419	0.055571	0.036332	0.328069	0.211362	0.078046
GENE5913X	Merged-chr3R-23258777-12	Merged-chr3R-23258777-12	1.0	-1.111959	-0.717011	-0.802417	0.570544	-0.466624	-1.250542	0.776787	0.884082	0.486976	0.504757	0.766691	0.358716
GENE13922X	Merged-chr3R-29774933-5	Merged-chr3R-29774933-5	1.0	-1.030982	-1.064470	-0.627226	0.989845	-0.701122	-1.252215	1.011967	1.061658	0.576298	0.654739	0.564549	-0.183042
GENE12543X	Merged-chr2L-5010104-6	Merged-chr2L-5010104-6	1.0	-1.312216	-0.948499	-0.435206	0.285888	-0.260426	-1.025275	0.679508	0.830817	0.292288	0.995219	0.659893	0.238010
GENE27099X	Merged-chr3L-18627626-5	Merged-chr3L-18627626-5	1.0	-0.722508	-0.746531	-0.751473	0.055457	0.014174	-0.877838	1.109695	0.663510	0.313982	0.420971	0.347012	0.173550
GENE25433X	Merged-chr3R-14470183-8	Merged-chr3R-14470183-8	1.0	-0.888891	-0.917985	-0.923984	0.464489	0.196401	-0.749996	1.316901	0.678740	0.430936	-0.003463	0.346570	0.050283
GENE24520X	Merged-chr2R-23898314-2	Merged-chr2R-23898314-2	1.0	-0.654010	-0.676633	-0.681293	-0.072195	0.376738	-0.801252	1.097829	0.905499	-0.351335	0.523549	0.219304	0.113800
GENE22666X	Merged-chr2R-16516360-6	Merged-chr2R-16516360-6	1.0	-0.809710	-0.837329	-0.843027	0.166476	-0.429667	-0.991199	1.268458	0.601649	0.484774	0.982587	0.166850	0.240137
GENE16153X	Merged-chr2R-22322110-4	Merged-chr2R-22322110-4	1.0	-0.815177	-0.844227	-0.850233	-0.525930	0.108108	-1.008311	1.657013	1.127086	-0.049649	0.143483	0.594693	0.463144
GENE12785X	Merged-chr3R-23891337-7	Merged-chr3R-23891337-7	1.0	-0.521566	-1.311279	-0.602374	-0.590620	-0.181028	-1.524187	1.309237	0.722296	0.723507	0.642527	0.634936	0.698551
GENE7787X	Merged-chr3L-6810166-8	Merged-chr3L-6810166-8	1.0	-1.265817	-1.720644	-1.730196	0.184732	-0.871241	-1.441845	2.098331	1.123767	1.130316	0.741092	1.030657	0.720848
GENE999X	Merged-chr3L-271944-9	Merged-chr3L-271944-9	1.0	-0.964070	-1.336872	-1.170268	0.052890	-0.259334	-0.759941	1.327553	0.647811	1.160996	0.298863	0.541384	0.460988
GENE3541X	Merged-chrX-13257179-12	Merged-chrX-13257179-12	1.0	-1.023068	-0.663917	-0.386201	0.465074	-0.393751	-0.721128	1.007731	0.353983	0.423552	0.247753	0.437454	0.252516
GENE11166X	Merged-chr3L-292613-10	Merged-chr3L-292613-10	1.0	-1.252902	-0.487574	-0.838789	0.583386	-0.455934	-0.736814	0.936242	0.270640	0.513494	0.434241	0.457859	0.576151
GENE1831X	Merged-chr3R-29745040-10	Merged-chr3R-29745040-10	1.0	-0.452062	-0.339970	-0.335289	0.195002	-0.238256	-0.414118	0.586905	0.171943	0.535925	0.134389	0.081564	0.073969
GENE15247X	Merged-chr2L-5986894-7	Merged-chr2L-5986894-7	1.0	-1.414337	-0.774205	-0.371609	0.425499	-0.394231	-0.805516	1.219681	0.808384	0.666451	0.411236	0.064507	0.164139
GENE14769X	Merged-chr2R-15866067-7	Merged-chr2R-15866067-7	1.0	-0.831282	-0.592684	-0.187587	0.413252	-0.808205	-0.474927	1.020303	0.280597	0.769561	0.222450	0.000917	0.187605
GENE9808X	Merged-chr3R-4478764-11	Merged-chr3R-4478764-11	1.0	-1.463561	-0.604736	-0.400115	0.141590	0.171063	-0.528268	0.888867	0.640467	0.546043	0.534809	0.059551	0.014288
GENE7546X	Merged-chrX-17303157-10	Merged-chrX-17303157-10	1.0	-0.787166	-1.843893	-0.611835	0.645992	0.086843	-0.208702	1.372693	0.252976	0.250667	0.903449	-0.079119	0.018095
GENE12955X	Merged-chr3L-16862438-9	Merged-chr3L-16862438-9	1.0	-0.352301	-1.490672	-0.446288	0.392588	-0.161684	0.023333	0.973655	0.764831	-0.071934	0.273402	0.084109	0.010960
GENE8839X	Merged-chr3R-7001249-12	Merged-chr3R-7001249-12	1.0	-0.560769	-0.859994	-0.409641	0.390951	0.189658	0.086584	1.037905	-0.141662	-0.079471	0.600149	-0.109454	-0.144255
GENE7499X	Merged-chrX-6756227-9	Merged-chrX-6756227-9	1.0	-0.778188	-1.296560	-0.260702	0.701766	0.128490	0.012195	1.119777	0.258495	0.014801	0.626455	-0.353537	-0.172992
GENE5866X	Merged-chr3R-4649986-10	Merged-chr3R-4649986-10	1.0	-0.617737	-1.485374	-0.729294	0.733273	-0.141509	-0.325636	1.060165	0.506399	0.656831	0.353170	-0.172289	0.162002
GENE17398X	Merged-chr2R-18229740-7	Merged-chr2R-18229740-7	1.0	-0.007338	-1.189705	-0.287737	0.344872	-0.425541	-0.380052	0.723592	0.315198	0.593569	0.017994	0.092043	0.203106
GENE10235X	Merged-chr3R-27244845-10	Merged-chr3R-27244845-10	1.0	-0.776788	-1.701172	-0.529993	1.004842	0.186830	0.037834	1.153423	0.538339	0.558601	-0.242944	-0.456437	0.227465
GENE9261X	Merged-chrX-4113734-8	Merged-chrX-4113734-8	1.0	-0.637479	-1.380745	-1.126329	0.718427	0.011967	-0.406873	1.061788	0.580910	0.545936	0.872596	-0.124136	-0.116062
GENE7785X	Merged-chr2R-20588001-3	Merged-chr2R-20588001-3	1.0	-0.400465	-1.795050	-1.453186	1.080239	-0.139698	-0.077648	1.263354	0.286259	0.692081	0.477172	0.021989	0.044953
GENE7386X	Merged-chr3R-21296390-9	Merged-chr3R-21296390-9	1.0	-0.259949	-1.405621	-0.878883	1.017630	-0.321376	-0.290786	1.465997	0.741070	0.352440	0.195329	-0.621980	0.006129
GENE7325X	Merged-chr3L-20310442-10	Merged-chr3L-20310442-10	1.0	-1.257969	-2.084818	-0.430012	1.212086	0.005400	-0.100389	1.034002	0.256000	0.844978	0.374288	0.030664	0.115768
GENE6570X	Merged-chr2R-17458266-4	Merged-chr2R-17458266-4	1.0	-0.900329	-1.513117	-0.447020	0.849254	0.060447	-0.304676	1.152075	0.294987	0.573143	0.309611	-0.280979	0.206603
GENE4376X	Merged-chr2R-17421649-5	Merged-chr2R-17421649-5	1.0	-0.512432	-1.310864	-0.960066	0.556869	-0.273421	-0.415435	1.374265	0.716342	0.311246	0.586047	0.027519	-0.100069
GENE2843X	Merged-chr3R-15146954-11	Merged-chr3R-15146954-11	1.0	-0.843680	-1.265160	-1.046677	0.496098	-0.224604	-0.600174	1.558126	0.862704	0.760835	0.157617	-0.002884	0.147800
GENE2129X	Merged-chr2L-16231477-12	Merged-chr2L-16231477-12	1.0	-0.582415	-1.960446	-0.421953	0.781309	-0.685640	-0.702863	1.055244	0.340812	0.615617	1.064574	0.133126	0.362636
GENE1246X	Merged-chr2R-7187233-11	Merged-chr2R-7187233-11	1.0	-0.525214	-1.020675	-0.511370	0.616996	-0.083128	0.011614	0.542289	0.117215	0.319781	0.289837	0.019837	0.222818
GENE5726X	Merged-chr2R-21481585-12	Merged-chr2R-21481585-12	1.0	-0.418028	-1.370769	-1.024121	0.565119	-0.407311	-0.277680	1.487646	0.021935	0.238829	0.984554	0.056344	0.143483
GENE8094X	Merged-chr2R-10962060-7	Merged-chr2R-10962060-7	1.0	-0.670016	-1.824595	-1.180986	1.381699	-0.811753	-0.756575	2.007199	-0.124593	0.143967	1.756099	-0.470051	0.549606
GENE7891X	Merged-chr3R-22727216-1	Merged-chr3R-22727216-1	1.0	-0.073214	-1.073557	-0.543459	0.415441	-0.428352	-0.775275	1.051367	-0.121114	0.267798	0.568510	0.078244	0.633611
GENE6166X	Merged-chr2L-2996106-10	Merged-chr2L-2996106-10	1.0	0.037734	-1.172470	-1.082116	0.978417	-0.321298	-0.423501	1.087226	0.062320	0.055292	0.702469	-0.007525	0.083451
GENE25417X	Merged-chr2R-14799763-7	Merged-chr2R-14799763-7	1.0	-0.174266	-0.536315	-0.949380	0.548312	-0.269945	-0.091324	0.808903	0.026957	0.016260	0.779764	-0.169851	0.010883
GENE19206X	Merged-chrX-687712-6	Merged-chrX-687712-6	1.0	0.159677	-1.088579	-1.095180	0.439821	-0.263979	-0.521458	1.359390	0.380897	0.260143	0.356777	0.196276	-0.183784
GENE12181X	Merged-chr2L-10057757-9	Merged-chr2L-10057757-9	1.0	-0.015012	-1.499771	-1.507996	0.595796	0.219310	-0.720970	1.171627	0.278844	-0.258572	0.922356	0.611090	0.203299
GENE8867X	Merged-chr2L-2009151-2	Merged-chr2L-2009151-2	1.0	0.159219	-1.249238	-1.264066	0.741790	-0.213032	-0.260094	0.760143	0.562294	-0.213291	0.586056	0.205932	0.184285
GENE8756X	Merged-chr3L-21025887-5	Merged-chr3L-21025887-5	1.0	-0.391689	-1.304031	-0.647512	0.814883	-0.133378	-0.461051	1.328509	0.384720	-0.104578	0.838481	0.058159	-0.382513
GENE32278X	Merged-chr3L-11259992-2	Merged-chr3L-11259992-2	1.0	-0.021488	-0.522140	-0.525670	0.757947	0.105015	-0.614860	0.762386	0.213395	-0.010127	0.429931	-0.105116	-0.469272
GENE12507X	Merged-chrX-16073281-10	Merged-chrX-16073281-10	1.0	-0.427053	-0.902914	-0.365025	1.219482	-0.310401	-0.697027	0.665110	0.240564	0.027972	0.845300	-0.047323	-0.248685
GENE11005X	Merged-chr2R-17420865-1	Merged-chr2R-17420865-1	1.0	0.072286	-1.283803	-0.608149	0.550968	0.179986	-0.476749	1.085365	0.476259	-0.375537	0.505674	0.197585	-0.323886
GENE8714X	Merged-chr2R-17761152-9	Merged-chr2R-17761152-9	1.0	-0.853946	-1.425663	-0.762112	1.141236	-0.634401	-0.577862	1.933072	0.501184	-0.504556	0.969690	0.214734	-0.001377
GENE4178X	Merged-chr3R-23993646-11	Merged-chr3R-23993646-11	1.0	-0.090340	-1.317717	-0.736509	1.545111	0.273326	-1.166814	0.978881	0.175372	-0.086550	0.899252	-0.211605	-0.262407
GENE14483X	Merged-chr2L-22114160-9	Merged-chr2L-22114160-9	1.0	-1.242109	-1.279813	-1.287595	1.352502	0.044451	-0.179527	0.986255	0.569152	0.065059	1.149884	0.078775	-0.257033
GENE25478X	Merged-chr2R-13979790-4	Merged-chr2R-13979790-4	1.0	-0.816123	-0.841866	-0.847156	0.607872	0.014713	-0.240837	0.402200	0.516547	0.170851	0.885364	-0.019023	0.167458
GENE22146X	Merged-chr2R-4616704-8	Merged-chr2R-4616704-8	1.0	-1.136249	-0.754100	-1.177177	0.781866	0.279440	-0.087300	0.606011	0.273308	0.020882	1.052142	0.364339	-0.223161
GENE11607X	Merged-chr2L-22578587-9	Merged-chr2L-22578587-9	1.0	-0.790435	-0.718245	-1.056629	1.131064	0.191094	0.127022	0.488474	0.248913	0.028930	0.600067	0.013912	-0.264166
GENE1697X	Merged-chrX-10333653-10	Merged-chrX-10333653-10	1.0	-0.678916	-0.877519	-0.553282	0.899503	-0.002479	-0.175771	0.606452	0.126824	-0.115143	0.720288	0.207919	-0.157875
GENE30363X	Merged-chr3R-4841009-6	Merged-chr3R-4841009-6	1.0	-0.782350	-0.807286	-0.812410	0.834759	-0.078445	0.224704	0.762026	0.485834	-0.088422	0.321426	0.024126	-0.083963
GENE1397X	Merged-chr3L-3545317-11	Merged-chr3L-3545317-11	1.0	-0.718179	-0.944002	-0.596400	0.944477	-0.141567	0.265010	0.626567	0.249430	0.282528	0.231397	-0.177354	-0.021908
GENE20677X	Merged-chr3L-20405566-2	Merged-chr3L-20405566-2	1.0	-0.820762	-0.846911	-0.852287	0.711202	0.138335	-0.240175	0.579159	0.777212	-0.257068	0.632520	0.305339	-0.126564
GENE2223X	Merged-chr3R-5551182-12	Merged-chr3R-5551182-12	1.0	-0.994418	-0.929406	-0.811275	0.721693	0.130368	-0.335707	0.741042	0.607966	0.152039	0.392394	0.427464	-0.102158
GENE22127X	Merged-chrX-6591473-3	Merged-chrX-6591473-3	1.0	-0.745025	-0.769051	-0.773988	0.882044	0.105563	-0.344532	0.808186	0.272215	-0.040060	0.260424	0.296235	0.047988
GENE16487X	Merged-chrX-10810232-5	Merged-chrX-10810232-5	1.0	-0.931013	-0.960731	-0.966849	0.934464	0.237585	-0.358225	0.988497	0.885831	0.228970	-0.061103	0.447009	-0.444437
GENE16239X	Merged-chr3L-8421840-9	Merged-chr3L-8421840-9	1.0	-1.187393	-1.222489	-0.820702	0.592071	-0.101620	-0.048817	1.133847	0.712106	0.313337	0.111586	0.521571	-0.003496
GENE13704X	Merged-chr2L-22737242-8	Merged-chr2L-22737242-8	1.0	-1.230824	-1.267742	-1.275357	1.112330	0.120794	-0.722435	0.819246	0.843504	-0.001189	0.690895	0.640404	0.270373
GENE12153X	Merged-chrX-8497176-9	Merged-chrX-8497176-9	1.0	-0.859351	-0.706535	-0.721454	0.443550	0.074540	-0.277053	0.914863	0.487060	0.256564	0.298825	0.120077	-0.031084
GENE8348X	Merged-chr3L-23696649-9	Merged-chr3L-23696649-9	1.0	-1.768658	-1.185891	-1.199998	0.961298	0.422445	-0.412966	1.425264	0.784158	0.653089	0.222837	0.501069	-0.402646
GENE6903X	Merged-chr3L-27894708-10	Merged-chr3L-27894708-10	1.0	-1.467635	-1.170674	-1.186619	0.875734	0.406693	-0.242457	1.068179	1.017793	0.208193	0.476201	0.317175	-0.302582
GENE4362X	Merged-chr2R-22122273-1	Merged-chr2R-22122273-1	1.0	-0.930765	-0.968688	-0.679605	0.465093	0.119907	-0.293182	0.624089	0.509752	0.350330	0.513878	0.363976	-0.074785
GENE15196X	Merged-chr2R-6086155-1	Merged-chr2R-6086155-1	1.0	-0.803567	-0.829204	-0.834474	0.728529	0.036481	-0.220819	0.596172	0.794697	0.427356	0.400166	0.002628	-0.297964
GENE29689X	Merged-chrX-20510060-2	Merged-chrX-20510060-2	1.0	-0.372346	-0.382522	-0.384581	0.336038	-0.199153	-0.181935	0.340831	0.625299	0.552208	0.192271	-0.211902	-0.314208
GENE18050X	Merged-chr2L-18944418-9	Merged-chr2L-18944418-9	1.0	-0.798102	-0.562669	-0.575665	0.567551	-0.007808	-0.219839	0.562836	0.657139	0.275865	0.243646	0.093442	-0.236394
GENE17434X	Merged-chrX-16321362-2	Merged-chrX-16321362-2	1.0	-0.743083	-0.768505	-0.773742	1.038367	0.012600	-0.570912	1.011039	0.599416	0.629369	0.530574	-0.182282	-0.782844
GENE3243X	Merged-chr3L-17339985-5	Merged-chr3L-17339985-5	1.0	-0.930096	-1.296209	-0.905303	1.109762	-0.009603	-0.881533	0.726488	0.980973	0.998157	0.301238	-0.149794	0.055922
GENE5531X	Merged-chr3R-23193326-10	Merged-chr3R-23193326-10	1.0	-0.509881	-0.862634	-1.036872	1.147169	0.222344	-0.164630	0.667431	0.626672	-0.037510	0.233128	0.156074	-0.441293
GENE16369X	Merged-chr3R-30363863-7	Merged-chr3R-30363863-7	1.0	-0.958986	-0.991681	-0.998440	1.578686	0.673115	-0.354644	1.041120	0.780952	0.176894	0.490928	-0.115685	-1.322260
GENE11421X	Merged-chrX-4679134-5	Merged-chrX-4679134-5	1.0	0.075186	-1.215263	-1.222982	1.803945	0.065436	-0.840245	0.846930	0.965675	-0.305956	0.273532	0.186095	-0.632352
GENE5530X	Merged-chr2R-10561536-9	Merged-chr2R-10561536-9	1.0	-0.279577	-0.774426	-1.107093	1.200838	0.268341	-0.030318	0.801216	0.432609	-0.058646	-0.224776	0.063189	-0.291357
GENE17343X	Merged-chr2L-4820790-6	Merged-chr2L-4820790-6	1.0	-0.566396	-1.051347	-1.057929	1.120939	-0.208906	0.351561	0.875503	0.561179	0.112538	0.415341	0.254313	-0.806795
GENE19402X	Merged-chr2R-12965655-7	Merged-chr2R-12965655-7	1.0	-0.461915	-0.957524	-0.963669	0.798054	-0.390199	0.086718	1.186847	0.944811	0.313811	0.074044	0.208489	-0.839467
GENE14497X	Merged-chr3L-24975510-8	Merged-chr3L-24975510-8	1.0	0.150151	-0.943898	-0.954963	0.760866	-0.181914	0.167970	0.885199	0.448508	-0.145181	0.434551	0.127542	-0.748832
GENE8103X	Merged-chrX-2010626-9	Merged-chrX-2010626-9	1.0	-0.450547	-0.538704	-0.896546	0.964448	-0.195186	0.354369	0.523353	0.582743	0.105508	-0.148633	-0.019673	-0.281133
GENE13056X	Merged-chr2R-4594478-9	Merged-chr2R-4594478-9	1.0	-1.306924	-1.345346	-1.353272	0.476762	0.830755	-0.273844	1.025035	0.969969	0.028112	0.209104	1.032355	-0.292706
GENE34781X	Merged-chrX-4991716-3	Merged-chrX-4991716-3	1.0	-0.500613	-0.516281	-0.519482	0.044983	0.462015	-0.079978	0.261001	0.171645	-0.040511	0.246717	0.529119	-0.058617
GENE32326X	Merged-chr3L-41941-1	Merged-chr3L-41941-1	1.0	-0.529116	-0.546013	-0.549473	0.226858	0.324139	-0.335838	0.483059	0.272465	0.068404	0.067787	0.406222	0.111506
GENE21107X	Merged-chr3L-20376633-5	Merged-chr3L-20376633-5	1.0	-0.939067	-0.551027	-0.561063	0.086348	0.482018	-0.106866	0.407890	0.594663	-0.188708	0.001470	0.779685	-0.005341
GENE16693X	Merged-chr2R-23046059-7	Merged-chr2R-23046059-7	1.0	-0.784129	-0.837197	-0.848123	0.543507	0.567865	-0.298230	0.699383	0.876942	0.266428	0.067183	0.370348	-0.623975
GENE16296X	Merged-chrX-295224-9	Merged-chrX-295224-9	1.0	-1.169883	-1.205080	-1.212336	-0.146294	0.502424	-0.225679	0.690723	0.711047	0.127055	0.702824	1.097802	0.127398
GENE6694X	Merged-chr3L-19086665-2	Merged-chr3L-19086665-2	1.0	-0.887191	-1.093830	-0.775853	0.273995	0.381281	-0.328308	0.540329	0.752186	0.212572	0.053401	0.719529	0.151889
GENE21511X	Merged-chr2R-6573566-1	Merged-chr2R-6573566-1	1.0	-0.534426	-0.551618	-0.555140	0.226127	0.323919	-0.110604	0.483596	0.577570	-0.233047	0.066084	0.292389	0.015150
GENE6853X	Merged-chr2R-2847585-8	Merged-chr2R-2847585-8	1.0	-1.166100	-0.668281	-1.612620	0.557116	0.350376	-0.603589	0.950520	0.640323	0.464721	0.347889	0.868724	-0.129079
GENE30985X	Merged-chrX-4930261-7	Merged-chrX-4930261-7	1.0	-0.347673	-0.091021	-0.819237	0.494460	0.334553	-0.645375	0.564170	0.179721	0.251881	-0.084298	0.203303	-0.040483
GENE13900X	Merged-chr2R-13133767-7	Merged-chr2R-13133767-7	1.0	-1.202370	-0.821705	-1.245609	0.517897	0.460745	-0.390646	0.917908	0.437316	0.358442	0.878993	0.781780	-0.692751
GENE12958X	Merged-chr3R-27253884-5	Merged-chr3R-27253884-5	1.0	-0.611051	-0.260687	-1.356155	0.386499	0.454714	-0.564990	0.710759	0.613944	0.407376	0.247085	0.039558	-0.067051
GENE8871X	Merged-chr3L-5856290-11	Merged-chr3L-5856290-11	1.0	-0.520506	-0.502922	-1.380168	0.441931	0.576031	-0.535181	0.789611	0.470304	0.555257	-0.005357	0.206829	-0.095829
GENE3632X	Merged-chrX-8216129-11	Merged-chrX-8216129-11	1.0	-0.908118	-0.556918	-1.362704	0.499009	0.180448	-0.231102	0.836978	0.120729	0.573941	0.032896	0.664335	0.150507
GENE9531X	Merged-chr3L-4232229-9	Merged-chr3L-4232229-9	1.0	-1.271766	-1.055490	-1.700566	0.886328	0.563603	-0.209908	0.845160	0.583512	0.096640	0.173203	0.780576	0.308708
GENE19411X	Merged-chr2L-3827361-2	Merged-chr2L-3827361-2	1.0	-0.773475	-0.798391	-0.803513	-0.234803	-0.061985	0.119651	1.027332	0.424811	0.596990	0.529082	0.041263	-0.066961
GENE25278X	Merged-chr4-248124-5	Merged-chr4-248124-5	1.0	-0.757768	-0.781222	-0.786021	-0.223899	-0.209308	0.131496	0.916642	0.031101	0.545939	0.951681	-0.237665	0.419024
GENE21977X	Merged-chr2L-17384162-3	Merged-chr2L-17384162-3	1.0	-0.617709	-0.637927	-0.642068	-0.701262	0.132025	0.008630	0.815273	0.534242	0.846737	0.802572	-0.242505	-0.298008
GENE20980X	Merged-chr3L-8309268-5	Merged-chr3L-8309268-5	1.0	-0.436384	-0.913316	-0.918958	-0.372892	-0.207287	-0.026423	0.883553	0.499531	0.446550	0.539851	0.012518	0.493258
GENE13681X	Merged-chrX-9155852-9	Merged-chrX-9155852-9	1.0	-0.728234	-1.075487	-1.086738	-0.145599	0.016501	0.243151	0.917675	0.155648	0.751928	0.459214	0.364344	0.127595
GENE8742X	Merged-chr4-1231804-9	Merged-chr4-1231804-9	1.0	-1.768137	-0.982618	-1.210450	0.248019	0.448963	0.141596	1.392755	0.363794	0.569662	0.624075	0.228272	-0.055931
GENE14457X	Merged-chr2R-7013041-7	Merged-chr2R-7013041-7	1.0	-1.293729	-0.428283	-0.443106	-0.215890	0.039798	0.096511	1.006149	0.257251	0.600960	0.428435	-0.003281	-0.044814
GENE7625X	Merged-chrX-21369511-11	Merged-chrX-21369511-11	1.0	-1.702555	-0.672125	-0.792565	0.260495	0.623904	-0.135435	0.952272	0.474190	0.734141	0.075833	0.141067	0.040777
GENE6469X	Merged-chr3R-17733607-11	Merged-chr3R-17733607-11	1.0	-1.221022	-0.598943	-0.805326	0.520398	0.009124	0.350329	1.114379	-0.029370	0.699810	0.153095	-0.058851	-0.133624
GENE23831X	Merged-chr3R-11351199-4	Merged-chr3R-11351199-4	1.0	-0.816587	-0.842205	-0.847469	-0.080747	0.421764	-0.083878	0.843519	0.269924	0.325941	0.619254	0.094086	0.096398
GENE34801X	Merged-chr3L-18357999-5	Merged-chr3L-18357999-5	1.0	-0.640351	-0.660568	-0.664714	-0.104264	0.315677	0.106377	0.567110	0.259488	-0.061688	0.455102	0.281593	0.146237
GENE15831X	Merged-chr2R-20668125-5	Merged-chr2R-20668125-5	1.0	-1.053699	-0.662420	-1.092196	0.117780	0.920369	0.018467	0.912925	0.315459	-0.107774	0.924093	-0.178039	-0.114965
GENE15317X	Merged-chr3L-7345175-6	Merged-chr3L-7345175-6	1.0	-1.152432	-1.187500	-1.194731	-0.272531	0.532818	-0.465065	0.989579	0.400270	0.608357	0.991127	0.639692	0.110417
GENE11048X	Merged-chr3L-20474462-5	Merged-chr3L-20474462-5	1.0	-0.583955	-0.880970	-1.172166	-0.581975	0.545266	-0.079400	1.173408	0.281412	0.357819	0.809461	-0.246767	0.377866
GENE7692X	Merged-chr2L-247843-10	Merged-chr2L-247843-10	1.0	-1.106788	-1.183427	-1.362757	0.343453	0.363750	0.011374	0.872232	0.330041	0.661195	0.733298	0.216164	0.121464
GENE1744X	Merged-chr3R-15474301-11	Merged-chr3R-15474301-11	1.0	-1.127200	-0.992450	-0.998934	-0.055749	0.123294	0.117451	1.258444	0.148243	0.465306	0.974668	0.265206	-0.178280
GENE33079X	Merged-chr2L-7039321-3	Merged-chr2L-7039321-3	1.0	-0.682572	-0.704929	-0.709525	-0.131609	0.180262	-0.076603	1.008683	0.125637	0.338417	0.443193	0.466253	-0.257207
GENE22302X	Merged-chrX-2336757-4	Merged-chrX-2336757-4	1.0	-0.980932	-0.295054	-0.606100	-0.284071	0.023815	0.073209	0.750759	-0.141398	0.369798	0.822921	0.322370	-0.055315
GENE18041X	Merged-chr2L-14355430-5	Merged-chr2L-14355430-5	1.0	-1.039557	-0.653820	-0.664327	0.116238	-0.032094	0.290420	0.808484	-0.316423	0.701185	0.870297	-0.293907	0.213503
GENE7969X	Merged-chr3L-14135805-9	Merged-chr3L-14135805-9	1.0	-1.496295	-1.293839	-0.922671	-0.058830	0.309084	-0.267145	1.351797	0.564793	0.474138	1.220972	0.496901	-0.378904
GENE7296X	Merged-chrX-17657952-11	Merged-chrX-17657952-11	1.0	-1.139523	-1.096934	-0.516390	-0.011422	-0.050099	0.139726	0.961558	0.329481	0.395147	0.664698	0.306598	0.017159
GENE718X	Merged-chr3R-6816378-11	Merged-chr3R-6816378-11	1.0	-1.113464	-1.056138	-0.904554	0.204383	0.013330	0.029548	1.073526	0.226195	0.446376	0.755994	0.371654	-0.046850
GENE124X	Merged-chr2R-6494413-11	Merged-chr2R-6494413-11	1.0	-0.973666	-0.725318	-0.944510	0.287865	0.084665	-0.210755	1.358579	0.126247	0.096675	0.830472	0.365322	-0.295577
GENE2136X	Merged-chr2L-7800174-9	Merged-chr2L-7800174-9	1.0	-0.797221	-0.636721	-1.279394	-0.105283	0.307145	0.133007	0.544958	0.625113	0.347772	0.742726	0.203545	-0.085647
GENE23341X	Merged-chr2L-441719-7	Merged-chr2L-441719-7	1.0	-0.985928	-0.595888	-1.021944	-0.105185	0.443565	-0.029046	0.517009	0.761360	0.720688	0.337385	-0.113019	0.071003
GENE22397X	Merged-chr3L-12331484-3	Merged-chr3L-12331484-3	1.0	-0.794867	-0.820068	-0.825246	-0.265367	0.364981	0.207625	0.224181	0.676751	0.005975	0.651520	0.766117	-0.191601
GENE16451X	Merged-chr3R-5789135-9	Merged-chr3R-5789135-9	1.0	-0.500169	-0.857771	-1.263739	0.000963	0.272955	0.053930	0.575749	0.632348	0.286335	0.944609	0.032108	-0.177317
GENE14721X	Merged-chr3R-24867466-7	Merged-chr3R-24867466-7	1.0	-1.239231	-0.870109	-1.282402	-0.250181	0.586629	0.051507	0.673073	0.850765	0.539378	0.432488	0.492974	0.015110
GENE8604X	Merged-chr3R-19903547-9	Merged-chr3R-19903547-9	1.0	-0.769544	-0.321504	-1.010271	-0.129282	-0.231761	0.189769	0.601877	0.520374	0.339345	0.565889	0.382795	-0.137687
GENE12302X	Merged-chr2R-12957527-6	Merged-chr2R-12957527-6	1.0	-0.678854	-1.630321	-1.638899	0.366747	-0.008272	0.199169	1.238886	0.708024	0.462640	0.625604	0.554545	-0.199269
GENE10512X	Merged-chr2R-4471705-10	Merged-chr2R-4471705-10	1.0	0.181802	-1.331466	-1.344974	0.103022	0.118389	0.058791	0.768932	0.461998	0.216343	0.278808	0.660756	-0.172401
GENE10369X	Merged-chr2R-22332037-11	Merged-chr2R-22332037-11	1.0	-0.473231	-1.009420	-0.705190	0.313072	0.123556	-0.161632	0.611507	0.572509	0.466747	0.353809	0.254692	-0.346417
GENE8272X	Merged-chr3L-1516189-9	Merged-chr3L-1516189-9	1.0	-1.145096	-1.479995	-1.840257	0.645072	-0.012167	0.051681	1.248519	0.814607	0.762468	0.564238	0.509298	-0.118366
GENE6791X	Merged-chr3L-15142124-7	Merged-chr3L-15142124-7	1.0	-0.376053	-1.503364	-1.516922	0.426268	-0.206043	0.010853	0.821220	0.454084	0.673743	0.982950	0.272320	-0.039054
GENE3983X	Merged-chr3R-4649266-11	Merged-chr3R-4649266-11	1.0	-0.805636	-1.706413	-1.382171	-0.180980	0.234844	-0.248942	1.519142	0.817244	0.590887	0.877357	0.592682	-0.308014
GENE13188X	Merged-chr3L-16587786-4	Merged-chr3L-16587786-4	1.0	0.042042	-1.024967	-0.758648	-0.102024	0.171589	-0.236010	0.766279	0.488111	0.242358	0.318219	0.126413	-0.033362
GENE10686X	Merged-chr4-502597-9	Merged-chr4-502597-9	1.0	-0.369277	-1.391596	-0.932415	-0.002885	0.058402	-0.049789	0.819178	0.418260	0.603931	0.442070	0.425361	-0.021242
GENE9390X	Merged-chrX-22482330-1	Merged-chrX-22482330-1	1.0	-0.440958	-1.064922	-0.287248	-0.362886	0.164664	0.336757	0.746980	0.584459	0.239261	0.480133	0.038804	-0.435043
GENE9190X	Merged-chr2R-17026899-1	Merged-chr2R-17026899-1	1.0	-0.188008	-1.700836	-0.548208	-0.370567	0.399147	-0.191835	0.969953	0.221515	0.178261	0.695175	0.568486	-0.033084
GENE7387X	Merged-chr2R-24656027-9	Merged-chr2R-24656027-9	1.0	-1.469054	-1.260609	-1.540805	-0.385107	0.475353	-0.704109	1.323272	1.652697	0.858133	0.644306	0.517222	-0.111298
GENE8372X	Merged-chr3L-25116616-8	Merged-chr3L-25116616-8	1.0	-1.082147	-1.420120	-1.785828	0.475803	0.243382	-0.003070	0.786195	1.267035	0.722252	0.357798	0.535369	-0.096670
GENE24733X	Merged-chr3L-19179237-3	Merged-chr3L-19179237-3	1.0	-0.660944	-0.681983	-0.686300	0.088853	0.301223	-0.067839	0.107711	0.744593	0.496320	0.334948	0.266813	-0.243395
GENE21630X	Merged-chr3L-15802141-9	Merged-chr3L-15802141-9	1.0	-0.275921	-1.048827	-1.055031	0.607706	0.242179	-0.081071	0.317557	0.655841	0.322671	0.282156	0.201265	-0.168526
GENE19548X	Merged-chrX-17671805-8	Merged-chrX-17671805-8	1.0	-0.423359	-0.786979	-1.201777	-0.028337	0.302180	-0.498969	0.762462	1.200837	0.330166	-0.043627	0.192269	0.195133
GENE8755X	Merged-chr2R-5352989-9	Merged-chr2R-5352989-9	1.0	-1.694624	-1.738833	-1.747949	0.207603	0.156503	-0.165927	1.210662	1.013054	0.943227	0.741899	1.131897	-0.057511
GENE6780X	Merged-chr3L-640930-10	Merged-chr3L-640930-10	1.0	-0.753475	-1.219971	-1.824463	0.806338	0.284559	0.408829	0.502127	0.748476	0.343941	0.372803	0.498517	-0.167681
GENE5672X	Merged-chr2R-17870913-9	Merged-chr2R-17870913-9	1.0	-0.689038	-1.571637	-1.068749	0.506179	0.349249	0.146884	0.607209	1.058905	0.495239	0.182387	0.402980	-0.419609
GENE9198X	Merged-chr2R-17144048-8	Merged-chr2R-17144048-8	1.0	-1.640842	-1.313266	-0.225062	-0.134890	0.279759	0.344798	1.774093	0.368704	0.427255	0.400890	-0.019211	-0.262226
GENE20758X	Merged-chr2R-20000353-4	Merged-chr2R-20000353-4	1.0	-1.234789	-0.584891	0.120090	0.080795	0.361279	0.176427	1.086559	0.434891	0.260511	-0.066829	-0.432245	-0.201799
GENE11551X	Merged-chr3R-9504359-5	Merged-chr3R-9504359-5	1.0	-0.921794	-0.771527	-0.199655	-0.111167	-0.153566	0.155506	0.935045	0.250193	0.536653	0.378391	0.246227	-0.344304
GENE4372X	Merged-chr3R-19790968-2	Merged-chr3R-19790968-2	1.0	-0.772140	-0.900333	-0.305743	0.078706	0.138292	0.208954	1.341513	0.194987	-0.069273	0.042417	0.033193	0.009428
GENE26608X	Merged-chr2R-25206645-6	Merged-chr2R-25206645-6	1.0	-0.788454	-0.813840	-0.072127	0.140762	0.175989	0.605941	1.114778	0.222322	-0.533422	-0.211578	0.246500	-0.086871
GENE9914X	Merged-chr3R-10331063-9	Merged-chr3R-10331063-9	1.0	-1.242449	-1.026958	-0.486169	0.609081	0.194588	-0.181607	1.510100	0.261182	0.055288	0.319275	0.184833	-0.197165
GENE15613X	Merged-chr2L-15416363-9	Merged-chr2L-15416363-9	1.0	-1.250504	-0.592809	-0.606203	0.344606	0.466390	-0.243908	1.313142	0.339268	0.161409	0.013298	0.316795	-0.261484
GENE8037X	Merged-chr2L-2754429-4	Merged-chr2L-2754429-4	1.0	-1.272986	-1.329533	-0.268811	0.741195	0.024464	-0.057310	1.116483	0.250028	0.446103	0.346214	0.347022	-0.342871
GENE7688X	Merged-chr3R-17618185-3	Merged-chr3R-17618185-3	1.0	-0.782834	-0.870242	-0.398986	0.476383	0.164881	-0.272028	1.189519	0.461679	0.044348	-0.093630	0.051468	0.029442
GENE5647X	Merged-chr3R-26947336-7	Merged-chr3R-26947336-7	1.0	-1.312779	-1.138850	-0.834240	0.797260	0.209145	0.077153	1.467733	0.352047	0.453834	0.158926	0.111770	-0.341998
GENE1810X	Merged-chr2R-17392212-2	Merged-chr2R-17392212-2	1.0	-0.761425	-0.767380	-0.380276	0.249872	0.238026	-0.199113	1.271524	-0.149057	0.173011	0.361094	-0.024867	-0.011410
GENE405X	Merged-chr3R-22530571-12	Merged-chr3R-22530571-12	1.0	-1.090516	-0.763166	-0.686586	0.463217	0.222314	0.029696	0.994292	0.278216	0.160128	0.250131	0.234153	-0.091878
GENE10776X	Merged-chr2R-6142448-3	Merged-chr2R-6142448-3	1.0	-0.420449	-0.611297	-0.432882	-0.041846	0.143453	0.181574	0.869640	0.060971	0.330601	0.136682	-0.111093	-0.105354
GENE17150X	Merged-chrX-7324459-5	Merged-chrX-7324459-5	1.0	-1.007645	-1.038104	-0.627440	0.026918	0.493788	0.614682	1.035994	-0.156520	0.418510	0.320545	-0.132816	0.052087
GENE475X	Merged-chrX-6732707-11	Merged-chrX-6732707-11	1.0	-0.659664	-0.846742	-0.904318	0.238625	0.295347	0.038965	1.957354	0.358343	0.636450	0.081530	-0.630977	-0.564914
GENE14138X	Merged-chr2R-7486556-1	Merged-chr2R-7486556-1	1.0	-0.827384	-0.854144	-0.859654	0.258306	0.248039	0.187056	1.270620	0.369904	0.176193	0.174719	-0.016375	-0.127279
GENE7498X	Merged-chr3L-3097515-1	Merged-chr3L-3097515-1	1.0	-0.452905	-1.039227	-0.909177	-0.025311	0.315046	0.470655	1.634996	0.315809	0.064841	-0.111806	-0.108336	-0.154585
GENE25566X	Merged-chrX-4930614-7	Merged-chrX-4930614-7	1.0	-0.596704	-1.069427	-0.658569	-0.005817	0.246872	0.301552	1.301453	0.388427	0.137619	0.015154	-0.285161	0.224600
GENE32726X	Merged-chr3L-10525681-7	Merged-chr3L-10525681-7	1.0	-0.742862	-0.765287	-0.351414	-0.222797	-0.054308	0.536359	0.891922	0.139800	0.045674	0.338394	0.162406	0.022114
GENE13739X	Merged-chr3L-20491807-5	Merged-chr3L-20491807-5	1.0	-0.859571	-0.402208	-0.641950	-0.073959	0.195137	0.733711	1.028102	-0.145566	0.056343	0.595161	-0.118584	-0.366617
GENE13223X	Merged-chr3L-23599611-10	Merged-chr3L-23599611-10	1.0	-1.093814	-0.655740	-0.334248	-0.243155	0.078816	0.557964	0.688154	0.377872	0.172775	0.220903	0.409710	-0.179238
GENE11556X	Merged-chrX-13373928-9	Merged-chrX-13373928-9	1.0	-1.120409	-0.896870	-0.910572	0.546364	0.172316	0.368159	1.352162	0.303908	0.341518	-0.177210	-0.406719	0.427353
GENE33006X	Merged-chr2R-16774229-6	Merged-chr2R-16774229-6	1.0	-0.600620	-0.620059	-0.624039	0.638572	-0.205035	0.180736	0.954859	0.090367	0.245380	0.308789	-0.739452	0.370500
GENE19878X	Merged-chrX-12654630-4	Merged-chrX-12654630-4	1.0	-0.796045	-0.820439	-0.825429	0.414821	-0.096124	0.210493	1.089563	-0.014543	0.875487	-0.419512	0.007562	0.374167
GENE12754X	Merged-chr2R-6178660-2	Merged-chr2R-6178660-2	1.0	-0.801930	-1.089870	-0.711770	0.735617	-0.443315	0.393016	1.148686	0.575069	0.282059	-0.109477	-0.362702	0.384616
GENE11657X	Merged-chr3R-26309600-8	Merged-chr3R-26309600-8	1.0	-1.085199	-0.278641	-1.534767	0.605455	0.319857	0.338416	1.552277	0.102813	0.367385	-0.271454	-0.280469	0.164327
GENE5441X	Merged-chr3R-24319266-8	Merged-chr3R-24319266-8	1.0	-0.854391	-0.451889	-0.960570	0.655548	-0.142407	0.029793	1.029471	0.274028	0.489863	0.093036	-0.308237	0.145756
GENE22508X	Merged-chr2L-10988171-6	Merged-chr2L-10988171-6	1.0	-0.914999	-0.942900	-0.530474	0.256470	0.208509	0.052593	0.942628	0.384912	0.271366	0.148470	-0.280414	0.403838
GENE8504X	Merged-chr2L-2450193-10	Merged-chr2L-2450193-10	1.0	-1.018538	-1.892400	-0.429732	0.352189	-0.212372	0.208944	1.143819	0.201238	0.430947	0.531202	-0.104452	0.789156
GENE1316X	Merged-chrX-19506117-12	Merged-chrX-19506117-12	1.0	-0.766787	-0.938466	-0.549842	0.235474	0.052238	0.301835	0.665942	0.527835	0.494822	-0.154844	0.125999	0.005794
GENE10584X	Merged-chr3L-298229-9	Merged-chr3L-298229-9	1.0	-1.316946	-1.736847	-1.116084	0.493663	0.231005	0.553741	1.195652	0.981870	0.652501	-0.107487	0.107598	0.061332
GENE21157X	Merged-chrX-7294636-8	Merged-chrX-7294636-8	1.0	-0.575014	-1.032982	-0.339593	0.248049	0.395265	0.380241	0.711809	0.183504	0.439148	-0.337512	-0.153918	0.081001
GENE11993X	Merged-chr3R-10850472-9	Merged-chr3R-10850472-9	1.0	-1.433872	-1.474265	-1.482596	0.881264	0.721359	0.565540	1.233677	0.732064	0.283896	-0.032509	0.008840	-0.003397
GENE10565X	Merged-chr2R-20667969-6	Merged-chr2R-20667969-6	1.0	-1.019138	-1.074075	-0.804371	0.508463	0.333368	0.563847	0.738275	0.717255	0.632737	0.125326	-0.291503	-0.430184
GENE7610X	Merged-chrX-3778297-1	Merged-chrX-3778297-1	1.0	-1.025631	-1.467741	-0.582196	0.199743	0.025200	-0.045516	0.989563	0.981778	0.742031	-0.060388	-0.216498	0.459653
GENE18297X	Merged-chr4-867891-7	Merged-chr4-867891-7	1.0	-1.139117	-1.173031	-0.467236	-0.273230	-0.042851	0.466104	0.805672	0.954714	0.849813	0.319785	-0.405333	0.104710
GENE1421X	Merged-chr3L-4254795-11	Merged-chr3L-4254795-11	1.0	-0.888060	-0.699450	-0.525247	0.396569	-0.085618	-0.214808	0.624394	0.384855	0.669063	0.099270	-0.033662	0.272697
GENE13849X	Merged-chrX-7097381-9	Merged-chrX-7097381-9	1.0	-1.412783	-1.452584	-0.773820	0.904293	0.015073	-0.144017	0.995803	0.627340	1.330947	-0.081058	-0.029919	0.020725
GENE8020X	Merged-chr2R-12180088-9	Merged-chr2R-12180088-9	1.0	-0.930722	-1.177075	-0.530620	0.696888	-0.129309	-0.660660	0.675196	0.498542	0.725159	0.167467	0.148149	0.516985
GENE1337X	Merged-chr3R-10112612-12	Merged-chr3R-10112612-12	1.0	-0.809437	-0.595204	-0.333299	0.476331	-0.136198	-0.167803	0.578117	0.163066	0.445276	0.003657	0.246403	0.129090
GENE4058X	Merged-chr2L-2013255-5	Merged-chr2L-2013255-5	1.0	-0.890348	-1.103731	-0.431158	0.467656	-0.208644	-0.307774	0.890419	0.485023	0.958467	-0.187087	-0.232609	0.559786
GENE26041X	Merged-chr3R-15985662-5	Merged-chr3R-15985662-5	1.0	-0.653640	-0.675793	-0.226214	0.318682	-0.492635	-0.468586	0.942402	0.882396	0.398877	-0.034646	-0.510678	0.519835
GENE21128X	Merged-chr4-459219-3	Merged-chr4-459219-3	1.0	-0.294775	-0.781787	-0.786805	0.325993	-0.204190	-0.359605	0.793795	0.151546	0.969219	-0.176500	0.056344	0.306767
GENE14341X	Merged-chr3L-18621240-4	Merged-chr3L-18621240-4	1.0	-0.248472	-1.022144	-0.625092	0.480974	-0.509120	-0.309766	1.108603	0.213105	0.894372	-0.320870	-0.132462	0.470872
GENE9754X	Merged-chr2L-6005067-9	Merged-chr2L-6005067-9	1.0	-0.992460	-1.333912	-0.673508	0.691545	-0.398924	0.005736	1.340287	0.700686	0.927853	-0.501783	-0.204692	0.439171
GENE13902X	Merged-chr3R-5633592-6	Merged-chr3R-5633592-6	1.0	-1.155667	-1.190495	-0.240495	0.228315	0.038662	-0.209807	0.973055	0.881206	0.967900	-0.841364	-0.002643	0.551333
GENE11533X	Merged-chr4-1042440-8	Merged-chr4-1042440-8	1.0	-1.429780	-1.079716	-0.227276	0.209210	-0.323152	0.363790	0.527973	0.946817	1.074093	-0.372248	-0.547668	0.857957
GENE11368X	Merged-chr2L-6794317-9	Merged-chr2L-6794317-9	1.0	-0.911524	-0.977006	-0.441160	0.228916	0.016659	-0.408902	0.640277	0.871007	0.529738	-0.095304	0.297948	0.249351
GENE15454X	Merged-chr2R-15901163-7	Merged-chr2R-15901163-7	1.0	-1.059296	-1.092500	-0.666217	-0.146026	-0.006205	-0.953887	0.857644	0.796046	1.425967	-0.206952	0.626141	0.425285
GENE14322X	Merged-chr3R-19307428-8	Merged-chr3R-19307428-8	1.0	-1.264169	-0.903048	-0.392688	0.156599	-0.216709	-0.164138	1.010911	0.956460	0.332731	-0.275670	0.297544	0.462179
GENE4504X	Merged-chr2R-13159076-10	Merged-chr2R-13159076-10	1.0	-0.548953	-0.716744	-0.246986	-0.017721	-0.003969	-0.129442	0.345514	0.581472	0.311357	0.102171	0.161495	0.161804
GENE3504X	Merged-chr3L-10390145-11	Merged-chr3L-10390145-11	1.0	-1.767492	-1.320024	-0.699909	0.399110	0.194392	-0.538232	0.500674	1.344648	1.176700	-0.054287	0.579495	0.184925
GENE11151X	Merged-chr3L-347924-9	Merged-chr3L-347924-9	1.0	-1.220243	-1.276391	-0.330397	0.148221	0.129380	-0.359793	0.977117	0.787807	0.433747	0.258705	0.343983	0.107865
GENE11435X	Merged-chrX-4117628-9	Merged-chrX-4117628-9	1.0	-1.564145	-0.748354	-0.169342	-0.005588	-0.067048	-0.248540	1.062426	0.617797	0.597282	0.128016	0.352475	0.045021
GENE7514X	Merged-chr2R-21702738-8	Merged-chr2R-21702738-8	1.0	-1.291213	-1.357405	-0.720478	-0.206861	0.425182	-0.142503	1.064539	0.719534	0.174255	0.431077	0.624365	0.279509
GENE4418X	Merged-chr3L-3095733-8	Merged-chr3L-3095733-8	1.0	-0.732089	-1.447953	-0.265325	0.078481	0.209749	-0.180437	1.127395	0.359951	0.294845	-0.036627	0.234198	0.357811
GENE14861X	Merged-chr2R-22646189-6	Merged-chr2R-22646189-6	1.0	-1.113281	-1.148412	-0.721980	-0.048006	0.127158	-0.768318	1.475244	1.152736	0.461811	-0.266961	0.169055	0.680955
GENE26627X	Merged-chr2L-247041-1	Merged-chr2L-247041-1	1.0	-0.192037	-0.669829	-0.673981	-0.108950	-0.090154	-0.476547	0.736775	0.690474	0.057452	-0.063482	0.166364	0.623914
GENE15019X	Merged-chr2L-19160756-2	Merged-chr2L-19160756-2	1.0	-0.946858	-0.241461	-0.559792	-0.050597	0.432169	-0.825763	1.021079	0.559255	0.599512	-0.406501	0.233669	0.185288
GENE10728X	Merged-chr3R-23054092-1	Merged-chr3R-23054092-1	1.0	-0.116388	-0.891809	-0.189018	0.014067	0.045312	-0.737692	0.482893	0.953323	0.080014	-0.333363	0.295573	0.397087
GENE20754X	Merged-chr3R-31852660-5	Merged-chr3R-31852660-5	1.0	-0.808532	-0.835406	-0.840944	-0.258079	0.391744	-0.038941	1.326790	0.711020	0.526940	-0.050007	-0.273784	0.149199
GENE17069X	Merged-chr3L-17530563-6	Merged-chr3L-17530563-6	1.0	-0.571149	-1.047668	-1.054050	0.160118	0.496864	0.252790	1.123349	0.796715	0.364275	-0.184422	-0.389003	0.052181
GENE16245X	Merged-chr3R-1213579-7	Merged-chr3R-1213579-7	1.0	-1.082485	-1.116083	-1.123002	-0.359431	0.316196	-0.099689	1.544610	0.715606	0.434730	0.565624	-0.187562	0.391486
GENE15410X	Merged-chr2R-20456094-2	Merged-chr2R-20456094-2	1.0	-0.701715	-1.201486	-1.209188	-0.656946	0.689943	-0.298524	1.793651	0.917313	-0.016393	-0.067798	-0.259541	1.010684
GENE12143X	Merged-chr3R-16968575-10	Merged-chr3R-16968575-10	1.0	-0.438717	-0.359244	-1.213195	-0.191034	0.388751	0.247283	1.281053	0.567847	0.745940	-0.436591	-0.800169	0.208077
GENE29834X	Merged-chr3R-23301178-2	Merged-chr3R-23301178-2	1.0	-0.554801	-0.573630	-0.577498	-0.253532	0.047360	-0.352944	1.032970	0.288321	0.662658	0.235261	-0.164148	0.209982
GENE28667X	Merged-chrX-1774187-2	Merged-chrX-1774187-2	1.0	-0.535313	-0.554325	-0.558238	-0.217931	0.522217	-0.658506	1.102243	0.344218	0.800852	0.289117	-0.360228	-0.174105
GENE27660X	Merged-chr2R-15034054-3	Merged-chr2R-15034054-3	1.0	-0.548715	-0.568092	-0.572081	-0.234450	-0.117079	-0.674275	1.219095	0.325675	0.709174	0.270827	-0.140603	0.330523
GENE25588X	Merged-chr3L-14038281-6	Merged-chr3L-14038281-6	1.0	-0.758874	-0.784672	-0.789990	-0.867466	0.253295	-0.137851	1.209849	0.647453	0.531941	0.680107	-0.398194	0.414401
GENE18742X	Merged-chr2L-6956626-4	Merged-chr2L-6956626-4	1.0	-0.779818	-0.807430	-0.813134	-0.193360	-0.006150	0.037930	1.602677	0.205970	1.065310	0.304530	-0.988735	0.372209
GENE15055X	Merged-chr3L-161896-5	Merged-chr3L-161896-5	1.0	-0.853457	-0.884415	-0.402443	-0.985460	0.214813	-1.060808	1.578090	0.959277	1.537470	-0.212116	-0.275132	0.384182
GENE10552X	Merged-chr2L-20649658-1	Merged-chr2L-20649658-1	1.0	-0.724707	-0.751311	-0.756812	0.121939	-0.301388	-0.266298	1.621044	0.603705	1.251433	-0.542910	-0.583706	0.329012
GENE36487X	Merged-chr3R-15647238-2	Merged-chr3R-15647238-2	1.0	-0.305729	-0.326498	-0.328762	0.019269	-0.085839	-0.066601	0.759962	0.437197	0.592062	-0.386755	-0.394666	0.086360
GENE26742X	Merged-chr3R-8171924-1	Merged-chr3R-8171924-1	1.0	-0.351947	-0.364391	-0.366943	0.260984	-0.126431	0.135650	0.734633	0.072153	0.834023	-0.432705	-0.441740	0.046714
GENE20805X	Merged-chr3R-3712252-5	Merged-chr3R-3712252-5	1.0	-0.756124	-0.781893	-0.328722	0.034708	0.368719	-0.133686	1.313496	0.403954	0.843156	-0.928383	-0.394242	0.359017
GENE20505X	Merged-chrX-6068953-4	Merged-chrX-6068953-4	1.0	-0.732519	-0.290994	-0.300874	0.251042	0.024022	-0.304695	1.346324	0.526809	0.877078	-0.901013	-0.603223	0.108041
GENE15385X	Merged-chr2R-4743292-9	Merged-chr2R-4743292-9	1.0	-0.811485	-1.266346	-0.350576	-0.396233	0.275280	-0.118783	0.675271	0.713753	1.196523	-0.132389	-0.042559	0.257544
GENE9613X	Merged-chrX-142228-11	Merged-chrX-142228-11	1.0	-0.342166	-1.300814	-0.354252	-0.273266	0.021694	-0.174226	0.508741	0.634670	0.470989	0.035754	0.205784	0.567092
GENE22294X	Merged-chr2R-6749384-7	Merged-chr2R-6749384-7	1.0	-0.882711	-0.487875	-0.497754	0.287463	0.554450	0.085121	0.751523	0.263018	0.369735	0.366909	-0.397675	-0.412202
GENE22503X	Merged-chrX-2322168-5	Merged-chrX-2322168-5	1.0	-0.799981	-0.825867	-0.831191	0.425046	0.379773	-0.044910	1.010992	0.559552	0.513191	0.417787	-0.275848	-0.528544
GENE7323X	Merged-chrX-2135468-2	Merged-chrX-2135468-2	1.0	-1.095069	-0.488005	-0.965399	0.223262	0.637402	0.046431	1.088316	0.089036	0.710736	0.146763	-0.287497	-0.105977
GENE11517X	Merged-chr2L-8157010-11	Merged-chr2L-8157010-11	1.0	-1.033522	-0.425677	-0.443153	0.456070	0.420390	0.023876	0.928700	-0.158992	0.226789	0.314098	-0.041732	-0.266848
GENE16196X	Merged-chrX-8681463-9	Merged-chrX-8681463-9	1.0	-1.245037	-0.354878	-0.892745	0.562478	0.253133	-0.049852	1.266873	-0.258099	0.056910	0.412623	0.208395	0.040200
GENE13813X	Merged-chr3R-14018689-11	Merged-chr3R-14018689-11	1.0	-0.839930	-0.509408	-0.006882	0.181805	0.419063	0.243276	1.061968	-0.386715	0.057334	0.227341	-0.111202	-0.336651
GENE11539X	Merged-chrX-9141761-9	Merged-chrX-9141761-9	1.0	-0.912730	-0.422128	-0.594423	0.440207	0.487442	-0.196110	1.310160	-0.155696	0.326547	-0.091173	0.303986	-0.496081
GENE7515X	Merged-chr2L-19161656-5	Merged-chr2L-19161656-5	1.0	-1.442350	-0.571169	-1.046258	0.758803	0.480887	-0.040284	1.128141	0.002009	0.656007	0.404384	-0.279093	-0.051077
GENE6439X	Merged-chr2R-12958888-11	Merged-chr2R-12958888-11	1.0	-1.285398	-0.795893	-0.445798	1.044729	0.678898	0.005950	0.858793	-0.345771	0.174575	0.414880	-0.228408	-0.076557
GENE6417X	Merged-chr2R-10534360-11	Merged-chr2R-10534360-11	1.0	-0.724146	-0.813258	-0.521132	0.726201	0.622088	0.183207	0.932554	-0.083079	0.050531	0.195913	-0.119033	-0.449848
GENE18094X	Merged-chrX-17165136-6	Merged-chrX-17165136-6	1.0	-0.925275	-0.955042	-0.208876	0.617372	1.144304	0.550712	0.768516	-0.147122	0.155300	0.281756	-0.261864	-1.019779
GENE10291X	Merged-chr3L-14977938-1	Merged-chr3L-14977938-1	1.0	-1.048508	-1.081015	-0.662391	0.548319	0.806842	0.035322	1.105041	0.017331	0.599034	0.448410	-0.054358	-0.714026
GENE7597X	Merged-chr2R-8241993-8	Merged-chr2R-8241993-8	1.0	-0.468785	-0.995618	-0.577853	0.828344	0.702172	0.535991	0.972232	-0.464901	0.250412	0.121236	-0.361099	-0.542133
GENE4787X	Merged-chr3R-14819518-10	Merged-chr3R-14819518-10	1.0	-0.889932	-1.418221	-1.238259	0.921640	0.867476	0.191347	1.316236	0.222252	0.571647	-0.009394	0.029860	-0.564652
GENE3680X	Merged-chr3R-20829364-11	Merged-chr3R-20829364-11	1.0	-0.365065	-0.988085	-0.758070	0.658899	0.451024	0.485447	1.238291	-0.254283	0.219981	0.305714	-0.375904	-0.617949
GENE8582X	Merged-chr2L-6647142-7	Merged-chr2L-6647142-7	1.0	-0.769729	-1.019866	-0.583826	0.517887	0.544017	0.037070	0.734320	0.126842	0.225632	0.287127	-0.111519	0.012045
GENE6465X	Merged-chr2R-21295965-9	Merged-chr2R-21295965-9	1.0	-1.177666	-0.476004	-0.947342	0.527361	0.687777	-0.096337	0.746490	-0.020836	0.348163	0.422457	0.274609	-0.288672
GENE4224X	Merged-chr2L-19575664-1	Merged-chr2L-19575664-1	1.0	-1.700677	-0.405784	-1.752824	1.131659	0.915220	-0.037774	1.330680	0.255318	0.116501	0.452052	0.111572	-0.415943
GENE499X	Merged-chr3L-562013-12	Merged-chr3L-562013-12	1.0	-1.151713	-0.709290	-1.145112	0.438888	0.557332	0.054537	1.245268	0.299547	0.255269	0.452272	0.170431	-0.467430
GENE7579X	Merged-chr2L-8479369-11	Merged-chr2L-8479369-11	1.0	-0.887465	-0.621703	-1.296194	0.195569	0.317336	-0.289513	1.639302	0.231120	0.586309	0.368083	0.345297	-0.588141
GENE6021X	Merged-chr2L-2873700-9	Merged-chr2L-2873700-9	1.0	-1.062526	-0.614219	-1.053210	0.352688	0.964649	0.068544	1.002691	0.263497	0.531186	0.181362	0.025430	-0.660093
GENE4994X	Merged-chr2R-5363496-11	Merged-chr2R-5363496-11	1.0	-0.941763	-0.585441	-1.501421	0.033467	0.663503	-0.202013	1.314137	0.442206	0.208705	0.496185	0.426569	-0.354132
GENE3023X	Merged-chr3R-16468851-12	Merged-chr3R-16468851-12	1.0	-1.364564	-0.709814	-1.664474	0.484335	0.437558	-0.177221	1.476349	0.349472	0.296534	0.666703	0.441688	-0.236567
GENE1170X	Merged-chr2R-19283914-10	Merged-chr2R-19283914-10	1.0	-0.772383	-0.389832	-0.719250	-0.123409	0.384611	-0.017429	0.975970	0.266225	0.256626	0.281158	0.080935	-0.223222
GENE1510X	Merged-chrX-2732120-9	Merged-chrX-2732120-9	1.0	-0.847997	-0.568811	-0.567061	0.321636	0.395880	0.086591	0.499550	0.287765	0.093570	0.350052	0.182341	-0.233516
GENE21444X	Merged-chr3R-14716057-9	Merged-chr3R-14716057-9	1.0	-0.962073	-0.991610	-0.997687	0.620937	0.547805	0.116047	0.406394	0.266485	0.526580	0.653410	0.124423	-0.310711
GENE20511X	Merged-chr3R-5120684-8	Merged-chr3R-5120684-8	1.0	-1.224688	-0.858796	-0.869788	0.584794	0.588773	-0.026186	0.919375	0.464928	0.080610	0.379126	0.034665	-0.072812
GENE16807X	Merged-chr3L-14638194-6	Merged-chr3L-14638194-6	1.0	-1.173165	-0.518719	-0.531750	0.485447	0.373996	0.244838	0.398388	0.300189	0.063428	0.625106	0.329299	-0.597057
GENE12241X	Merged-chr3R-31580128-8	Merged-chr3R-31580128-8	1.0	-1.192588	-0.432437	-0.602246	0.270742	0.297396	0.323396	0.625584	0.287336	0.119287	0.049910	0.385252	-0.131632
GENE11901X	Merged-chr3R-14478128-9	Merged-chr3R-14478128-9	1.0	-1.112969	-0.893060	-0.906527	0.434115	0.445801	0.016706	0.387589	0.497481	0.476051	0.297000	0.591097	-0.233284
GENE10852X	Merged-chr3L-11374500-9	Merged-chr3L-11374500-9	1.0	-1.520941	-1.174336	-1.571148	0.252849	0.602256	0.269702	1.067657	0.550706	0.204078	1.367961	0.372649	-0.421432
GENE8928X	Merged-chr3R-15243639-9	Merged-chr3R-15243639-9	1.0	-1.434250	-0.850946	-0.717353	0.729543	0.430679	-0.217241	0.606951	0.587655	0.180223	0.576282	0.275941	-0.167484
GENE6880X	Merged-chr4-502788-4	Merged-chr4-502788-4	1.0	-1.187634	-1.510594	-0.887275	0.534951	0.751191	0.345666	0.540059	0.626118	0.184825	0.485947	0.256281	-0.139533
GENE298X	Merged-chr3L-7189929-12	Merged-chr3L-7189929-12	1.0	-1.199368	-0.962599	-0.819450	0.746984	0.332823	0.081508	0.802166	0.384617	0.400629	0.378997	0.084599	-0.230906
GENE1606X	Merged-chr3L-11832840-11	Merged-chr3L-11832840-11	1.0	-1.026632	-1.072347	-1.068421	0.368134	0.579089	0.176547	1.038639	0.129293	0.087728	0.494453	0.413123	-0.119607
GENE33913X	Merged-chr2R-4350519-5	Merged-chr2R-4350519-5	1.0	-0.674961	-0.696691	-0.701152	0.082073	0.586548	0.342291	0.722973	0.123523	0.145176	0.330392	0.261588	-0.521760
GENE19521X	Merged-chr3L-732659-8	Merged-chr3L-732659-8	1.0	-1.055357	-1.089245	-1.096243	0.581791	-0.104184	0.255907	1.655667	-0.166874	0.173308	0.480642	0.584904	-0.220315
GENE12141X	Merged-chr2R-12462077-10	Merged-chr2R-12462077-10	1.0	-0.855734	-0.752780	-0.618800	0.141040	0.282429	-0.023261	0.752769	0.137227	-0.170428	0.581842	0.430355	0.095340
GENE1390X	Merged-chr2R-13506481-10	Merged-chr2R-13506481-10	1.0	-0.534461	-0.406074	-0.632363	0.310689	0.385002	0.093763	0.465423	0.032453	-0.039825	0.435465	0.146648	-0.256721
GENE5584X	Merged-chr3R-21296462-6	Merged-chr3R-21296462-6	1.0	-1.175937	-0.602287	-1.406491	0.743173	0.596128	0.374952	0.799250	0.331600	0.297513	0.485789	-0.161127	-0.282563
GENE17946X	Merged-chrX-19782960-5	Merged-chrX-19782960-5	1.0	-0.350463	-0.234963	-1.322783	0.474049	0.281787	0.341160	0.256297	0.307653	0.083783	0.608871	-0.220743	-0.224649
GENE13728X	Merged-chr3L-21253555-10	Merged-chr3L-21253555-10	1.0	-1.044389	-0.118622	-1.109899	0.406914	0.145248	0.350028	0.933130	-0.035953	0.311610	0.240182	-0.257284	0.179035
GENE4576X	Merged-chr3R-10857129-2	Merged-chr3R-10857129-2	1.0	-0.771355	-0.251090	-0.596438	0.392056	0.582836	0.236566	0.351751	-0.089308	0.235403	0.497334	-0.198030	-0.389724
GENE4451X	Merged-chr2R-18125526-10	Merged-chr2R-18125526-10	1.0	-1.202962	-0.736437	-1.303997	0.995930	0.596626	0.017290	0.943782	0.155601	0.418831	0.315966	-0.066562	-0.134067
GENE6655X	Merged-chr2R-24543844-10	Merged-chr2R-24543844-10	1.0	-1.112914	-0.860054	-0.977384	0.997385	0.523993	-0.191932	0.832836	0.394421	0.723195	0.034736	0.075695	-0.439976
GENE26864X	Merged-chr3R-7963609-7	Merged-chr3R-7963609-7	1.0	-0.768423	-0.354234	-0.798075	0.562141	0.400025	-0.373708	0.631172	0.136989	0.907604	0.108327	0.041849	-0.493665
GENE20942X	Merged-chrX-6353084-3	Merged-chrX-6353084-3	1.0	-0.788351	-0.813377	-0.818520	0.535210	0.618767	-0.399188	0.604999	0.619618	0.437489	0.081545	0.014999	-0.093192
GENE15548X	Merged-chr2R-24545001-3	Merged-chr2R-24545001-3	1.0	-0.848858	-0.876025	-0.881613	0.937897	0.641526	-0.267967	0.385870	0.344337	0.788097	0.359037	-0.335686	-0.246616
GENE50X	Merged-chr2L-18590401-11	Merged-chr2L-18590401-11	1.0	-1.218664	-0.941360	-0.964647	0.818295	0.367307	-0.178641	0.531998	0.565610	0.591782	0.244664	0.322809	-0.139153
GENE10194X	Merged-chr3L-12814836-11	Merged-chr3L-12814836-11	1.0	-0.563536	-0.246272	-0.446466	0.452834	0.305840	0.085074	0.458628	-0.058709	0.282713	-0.071023	0.035593	-0.234675
GENE30833X	Merged-chr2R-6589678-3	Merged-chr2R-6589678-3	1.0	-0.540254	-0.098758	-0.562446	0.726074	0.483174	0.103142	0.731623	-0.678740	0.432893	0.093823	0.040151	-0.730681
GENE17058X	Merged-chr3R-12649204-2	Merged-chr3R-12649204-2	1.0	-0.882538	-0.192358	-0.502877	0.587775	0.603573	0.180046	0.294952	0.070847	0.416894	-0.348969	0.094719	-0.322063
GENE16785X	Merged-chrX-19360896-9	Merged-chrX-19360896-9	1.0	-0.797140	-0.327756	-0.860571	0.516813	0.442557	0.057802	0.759269	-0.144381	0.831206	0.043698	-0.038149	-0.483348
GENE6567X	Merged-chr3L-27860639-11	Merged-chr3L-27860639-11	1.0	-1.204528	-0.502234	-0.801730	0.981288	0.884745	0.443525	0.869665	0.257458	0.451759	-0.210647	-0.333210	-0.836090
GENE3216X	Merged-chr3R-13032529-11	Merged-chr3R-13032529-11	1.0	-1.113054	-0.694771	-0.443032	1.015440	0.617816	0.259653	0.511289	0.067156	0.376610	-0.121399	0.144532	-0.620241
GENE30823X	Merged-chr3L-5993100-4	Merged-chr3L-5993100-4	1.0	-0.673313	-0.694407	-0.267689	0.935135	0.297573	-0.076997	0.351621	0.124036	0.418345	-0.276138	0.548884	-0.687049
GENE16300X	Merged-chr2L-7291704-7	Merged-chr2L-7291704-7	1.0	-1.076112	-1.108226	-0.162489	1.164603	0.792962	0.172558	0.110078	0.051615	0.222757	0.241987	0.235097	-0.644829
GENE14117X	Merged-chrX-15467533-7	Merged-chrX-15467533-7	1.0	-0.831325	-0.884537	-0.377379	1.011183	0.596210	-0.149608	0.199203	0.279608	0.676973	0.007893	0.069617	-0.597838
GENE8616X	Merged-chr3R-10599983-11	Merged-chr3R-10599983-11	1.0	-1.082893	-0.390699	-0.321888	1.358738	0.633877	0.267890	0.134712	0.007786	-0.101265	-0.019592	0.320983	-0.807648
GENE7681X	Merged-chr2R-7597910-10	Merged-chr2R-7597910-10	1.0	-1.130066	-1.202864	-0.370473	1.037206	0.948538	-0.087402	0.538054	0.478496	0.613031	-0.214905	0.248571	-0.858186
GENE9736X	Merged-chrY-357619-9	Merged-chrY-357619-9	1.0	-0.981712	-0.830177	-0.845439	1.243586	1.037159	-0.089959	0.801180	0.368007	0.135101	-0.281630	0.162180	-0.718294
GENE16789X	Merged-chrX-7939110-7	Merged-chrX-7939110-7	1.0	-1.066521	-0.382264	-0.694695	0.845877	0.644382	0.172501	0.774429	0.461248	-0.057721	-0.138111	0.078709	-0.637834
GENE11829X	Merged-chr3L-21346857-8	Merged-chr3L-21346857-8	1.0	-0.858857	-0.528791	-0.723541	1.026072	0.595672	-0.212131	0.496976	0.247181	0.315126	-0.296137	0.070721	-0.132289
GENE7352X	Merged-chr3R-16338713-11	Merged-chr3R-16338713-11	1.0	-0.544378	-0.484198	-0.503443	0.742677	0.543299	0.386087	0.339366	0.295066	-0.070957	-0.107152	0.160490	-0.756858
GENE5103X	Merged-chr2R-13995975-12	Merged-chr2R-13995975-12	1.0	-0.799136	-0.603403	-0.910005	1.059435	0.358441	0.074813	0.382816	-0.092357	0.144130	0.384853	0.251416	-0.251003
GENE21974X	Merged-chr2R-21193453-7	Merged-chr2R-21193453-7	1.0	-0.992865	-0.291390	-1.029384	1.216473	0.451105	0.358208	0.377247	-0.028704	-0.132040	0.421245	-0.003965	-0.345931
GENE9423X	Merged-chr2L-223426-8	Merged-chr2L-223426-8	1.0	-1.602966	-1.271786	-0.783616	1.510144	0.781346	0.038860	0.387738	-0.099905	0.213073	0.337314	0.703956	-0.214158
GENE2617X	Merged-chr2L-222312-11	Merged-chr2L-222312-11	1.0	-0.842716	-0.768326	-1.133757	1.092070	0.693175	0.131113	0.733422	-0.307588	0.209872	0.547788	-0.179041	-0.176011
GENE9325X	Merged-chr3L-20517694-9	Merged-chr3L-20517694-9	1.0	-0.593982	-0.277507	-0.693907	0.695315	0.082723	0.177013	0.427007	-0.028439	0.188114	0.130638	0.091191	-0.198166
GENE27573X	Merged-chr2L-10568158-7	Merged-chr2L-10568158-7	1.0	-0.828538	-0.130251	-0.858985	0.741190	0.093681	0.432995	0.358836	0.138494	0.039398	0.234706	-0.056847	-0.164678
GENE6891X	Merged-chr3R-31738508-11	Merged-chr3R-31738508-11	1.0	-0.791510	-0.704056	-0.895716	0.904978	0.385383	0.243873	0.635273	0.035811	0.061491	-0.011850	0.580335	-0.444013
GENE24613X	Merged-chrX-18946775-7	Merged-chrX-18946775-7	1.0	-0.815506	-0.842071	-0.847538	0.741183	0.271912	0.422432	1.110717	0.102674	-0.109701	-0.067663	0.578995	-0.545434
GENE15575X	Merged-chr2L-4378423-8	Merged-chr2L-4378423-8	1.0	-0.695887	-1.174074	-1.181240	1.126294	0.490878	0.284561	1.080752	0.080372	0.038369	0.107308	0.554890	-0.712221
GENE2626X	Merged-chr2L-21553461-10	Merged-chr2L-21553461-10	1.0	-0.817422	-0.369141	-1.210003	0.990535	0.582918	0.170545	0.575257	0.293890	0.104545	-0.157002	0.440953	-0.605074
GENE478X	Merged-chr3L-4160949-11	Merged-chr3L-4160949-11	1.0	-0.798723	-0.846225	-0.753497	0.778552	0.606349	0.304222	0.428016	-0.083521	0.034058	0.500186	0.165617	-0.335035
GENE30385X	Merged-chr3R-22068010-5	Merged-chr3R-22068010-5	1.0	-0.687865	-0.710079	-0.714642	0.648149	0.392257	0.210108	0.714187	-0.349965	-0.101518	0.525799	0.133450	-0.059882
GENE13823X	Merged-chr2L-248427-2	Merged-chr2L-248427-2	1.0	-0.775001	-0.799069	-0.381748	0.629760	0.269289	0.414899	0.425900	0.209057	0.199764	0.305046	0.012882	-0.510780
GENE4025X	Merged-chr2L-221962-10	Merged-chr2L-221962-10	1.0	-0.617143	-0.468852	-0.352480	0.460358	0.648575	-0.015008	0.087338	-0.222023	0.239873	0.202807	0.224774	-0.188219
GENE1992X	Merged-chr2L-2987406-7	Merged-chr2L-2987406-7	1.0	-0.982392	-0.537858	-0.864476	0.693770	0.776097	0.369631	0.527882	-0.152317	0.109567	0.322695	0.025892	-0.288491
GENE1019X	Merged-chrX-4677531-12	Merged-chrX-4677531-12	1.0	-0.771059	-0.685121	-0.844862	0.830589	0.575227	0.350169	0.385862	-0.165687	0.104413	0.057425	0.238805	-0.075763
GENE714X	Merged-chr2R-23646198-10	Merged-chr2R-23646198-10	1.0	-0.488230	-1.233966	-0.879852	0.469478	0.762273	0.704323	0.475841	-0.172435	0.204904	0.277656	0.140003	-0.259996
GENE163X	Merged-chr3R-24749734-11	Merged-chr3R-24749734-11	1.0	-0.530572	-0.575290	-0.661004	0.798134	0.515872	0.538630	0.422823	-0.338355	-0.170047	0.301307	0.073059	-0.374557
GENE16723X	Merged-chr2L-2575332-6	Merged-chr2L-2575332-6	1.0	-1.360994	-0.485702	-1.406664	0.755005	0.805312	0.658421	0.832093	0.097240	0.077200	-0.202816	0.068518	0.162388
GENE12194X	Merged-chr3R-25042331-1	Merged-chr3R-25042331-1	1.0	-0.845273	-0.449030	-0.875494	0.206439	1.034685	0.663712	0.528152	-0.088204	0.356300	-0.297082	-0.353627	0.119422
GENE2159X	Merged-chr3L-16049275-11	Merged-chr3L-16049275-11	1.0	-1.448020	-0.483611	-0.717101	0.808407	0.618636	0.357848	0.505277	0.291695	0.196345	0.108902	-0.217410	-0.020968
GENE8001X	Merged-chr3R-24876269-8	Merged-chr3R-24876269-8	1.0	-1.790152	-0.824698	-1.495771	1.431034	0.706516	0.157429	0.657486	0.289776	0.638832	0.275851	0.007187	-0.053490
GENE26993X	Merged-chrX-596077-5	Merged-chrX-596077-5	1.0	-0.848389	-0.168509	-0.474506	0.406645	0.412035	0.296087	0.117401	-0.120679	0.308097	0.082740	0.116233	-0.127155
GENE23860X	Merged-chr3R-4989472-7	Merged-chr3R-4989472-7	1.0	-0.918010	-0.532843	-0.246238	0.448261	0.348746	0.614166	0.251955	-0.319442	0.309021	0.015896	0.308428	-0.279941
GENE18416X	Merged-chrX-11793548-6	Merged-chrX-11793548-6	1.0	-0.930973	0.011913	-0.965379	0.947668	0.758208	0.150339	0.067892	-0.646789	0.391290	0.235904	-0.042680	0.022609
GENE4127X	Merged-chr3L-7983667-1	Merged-chr3L-7983667-1	1.0	-1.125672	-0.238428	-0.515079	0.631913	0.793545	0.136302	0.261036	-0.220239	0.448511	0.169019	0.312069	-0.652978
GENE13906X	Merged-chr2R-18231263-8	Merged-chr2R-18231263-8	1.0	-1.308879	-0.664088	-0.964840	0.892962	0.475237	0.582146	0.366193	-0.258116	0.427758	0.426542	-0.007503	0.032588
GENE13861X	Merged-chr3R-21224396-1	Merged-chr3R-21224396-1	1.0	-0.796989	-0.386391	-0.826582	1.050159	0.168324	0.936505	0.610407	-0.702951	0.290601	0.314255	-0.466736	-0.190602
GENE3531X	Merged-chr3R-26042085-12	Merged-chr3R-26042085-12	1.0	-0.414128	-0.474682	-0.927374	0.615619	0.191759	0.213515	0.269704	0.198257	0.383477	-0.033573	0.020229	-0.042805
GENE12183X	Merged-chr4-1230834-10	Merged-chr4-1230834-10	1.0	-0.318906	-0.557736	-1.608150	1.008210	0.136843	0.576078	0.670168	0.395788	0.124451	-0.254465	0.132856	-0.305138
GENE12083X	Merged-chr2R-14431153-10	Merged-chr2R-14431153-10	1.0	-0.708171	-1.177365	-1.452416	1.034963	0.321588	0.629396	0.423850	0.886877	0.400046	-0.020801	0.004758	-0.342726
GENE11023X	Merged-chrX-16359019-5	Merged-chrX-16359019-5	1.0	-0.442978	-0.741600	-1.417173	0.925135	0.188220	0.400529	0.278961	0.431753	0.476255	-0.238057	0.463279	-0.324326
GENE6618X	Merged-chr2R-24875015-11	Merged-chr2R-24875015-11	1.0	-0.282390	-0.774814	-1.287098	0.739418	0.415881	0.071522	0.223661	0.245976	0.391174	0.280173	0.027078	-0.050581
GENE20087X	Merged-chr3R-20542813-3	Merged-chr3R-20542813-3	1.0	-0.408742	-0.995920	-1.390389	1.111221	0.279487	0.042277	0.202981	0.430702	0.257932	0.324491	0.126156	0.019805
GENE19516X	Merged-chr2L-5870913-6	Merged-chr2L-5870913-6	1.0	-0.231699	-1.004860	-1.010826	0.389501	0.498818	-0.033830	-0.002888	0.294823	0.424721	0.474640	0.390959	-0.189358
GENE10804X	Merged-chr3L-22774081-10	Merged-chr3L-22774081-10	1.0	-0.243524	-1.022445	-1.665336	1.151031	0.443051	0.131729	0.542275	0.227175	0.281753	0.553837	-0.171270	-0.228276
GENE9836X	Merged-chr2R-23977865-1	Merged-chr2R-23977865-1	1.0	0.167945	-0.791664	-1.197696	0.975996	0.068704	-0.253464	-0.209336	0.380651	0.528736	0.184987	0.101697	0.043443
GENE9126X	Merged-chr4-308498-9	Merged-chr4-308498-9	1.0	-0.684158	-0.941462	-1.778264	1.039298	0.377619	-0.272940	0.017682	0.349778	0.680375	0.731125	0.383085	0.097862
GENE8107X	Merged-chr2R-25010967-1	Merged-chr2R-25010967-1	1.0	0.143625	-0.732887	-1.737583	0.060551	0.533986	0.127469	0.409324	0.286781	0.646332	0.149953	0.127309	-0.014860
GENE2704X	Merged-chr3R-28861643-11	Merged-chr3R-28861643-11	1.0	-0.552056	-0.975391	-1.364567	1.265720	0.432674	0.138947	0.588496	0.190346	0.267029	0.391969	-0.209819	-0.173348
GENE15336X	Merged-chr2R-11885737-2	Merged-chr2R-11885737-2	1.0	-0.384102	-0.851079	-0.856090	1.034865	0.103303	0.028657	0.371024	0.408968	0.436751	0.138070	-0.182029	-0.248338
GENE11336X	Merged-chrX-17713334-10	Merged-chrX-17713334-10	1.0	-0.007479	-0.796949	-1.291939	1.095862	0.112609	-0.012308	0.539185	0.293967	0.125315	0.241354	-0.169744	-0.129873
GENE8771X	Merged-chr3R-16468655-9	Merged-chr3R-16468655-9	1.0	-0.046498	-1.081307	-0.777282	1.170034	0.143235	0.145853	0.216083	0.347822	0.567208	0.062895	-0.437215	-0.310828
GENE7480X	Merged-chrX-10479198-9	Merged-chrX-10479198-9	1.0	-0.335366	-1.233662	-0.380099	0.987910	0.216379	0.181603	0.324739	0.475501	0.341349	0.185555	-0.374251	-0.389659
GENE1030X	Merged-chrX-17651306-11	Merged-chrX-17651306-11	1.0	-0.503857	-0.577845	-0.930345	0.830205	0.256720	0.090138	0.619362	0.051097	0.505767	0.143343	-0.295047	-0.189537
GENE7357X	Merged-chr2R-8019185-11	Merged-chr2R-8019185-11	1.0	-0.170310	-1.001664	-0.808547	1.225582	0.571981	-0.146081	0.291225	-0.046627	0.265434	0.172605	-0.058463	-0.295136
GENE24966X	Merged-chr2L-19080074-5	Merged-chr2L-19080074-5	1.0	-0.261874	-0.737850	-0.742359	0.706464	0.876321	0.028293	0.050813	0.183840	0.188567	0.480986	-0.196065	-0.577134
GENE16570X	Merged-chr3L-7190070-1	Merged-chr3L-7190070-1	1.0	-0.163263	-0.673647	-0.678253	1.198418	0.832410	-0.213856	0.632683	-0.285844	-0.025817	-0.024210	-0.270201	-0.328419
GENE6822X	Merged-chr3R-9705148-10	Merged-chr3R-9705148-10	1.0	-0.376852	-2.134923	-0.750531	1.527871	1.048798	0.180422	0.993652	-0.089813	-0.305106	0.369057	-0.107666	-0.354909
GENE11462X	Merged-chr3L-9505940-8	Merged-chr3L-9505940-8	1.0	-0.668091	-1.428528	-1.436614	1.418003	0.980025	-0.040932	0.511061	0.195372	0.444317	0.084066	-0.141645	0.082966
GENE22916X	Merged-chr2R-23639177-8	Merged-chr2R-23639177-8	1.0	-0.250414	-1.236579	-0.564577	1.048269	0.394885	0.276844	0.238263	0.147465	0.196068	-0.120848	-0.112064	-0.017310
GENE16101X	Merged-chrX-6824395-8	Merged-chrX-6824395-8	1.0	-0.467857	-1.228282	-1.235308	0.738296	0.575088	0.367713	0.507316	0.293575	0.274448	0.151996	-0.269058	0.292073
GENE8521X	Merged-chr3R-22153385-8	Merged-chr3R-22153385-8	1.0	-0.683608	-1.781149	-1.173172	1.259868	1.047643	0.295088	0.108880	0.301707	0.540494	0.623855	-0.126508	-0.413099
GENE6558X	Merged-chr3R-17061867-11	Merged-chr3R-17061867-11	1.0	-0.491492	-1.247655	-1.618308	1.801879	0.453718	-0.228998	0.548140	0.156674	-0.045516	0.404947	0.171494	0.095116
GENE5942X	Merged-chrX-12018874-11	Merged-chrX-12018874-11	1.0	-0.566828	-1.500396	-1.063414	1.003366	0.457574	-0.343528	0.910479	0.247202	0.479658	0.142390	0.116540	0.116956
GENE17132X	Merged-chr2R-10583107-7	Merged-chr2R-10583107-7	1.0	-0.793264	-0.846554	-0.857526	1.107432	0.773161	0.072545	0.377140	0.434176	0.352790	-0.024297	-0.192557	-0.403046
GENE16091X	Merged-chrX-19906955-7	Merged-chrX-19906955-7	1.0	-0.956562	-0.988705	-0.995345	1.379257	0.999315	0.089623	0.504976	0.764570	0.834036	-0.052508	-0.267310	-1.311347
GENE15344X	Merged-chr2R-18150984-4	Merged-chr2R-18150984-4	1.0	-0.798705	-0.826295	-0.831990	1.396022	0.902805	-0.172095	0.500061	0.765053	0.352634	-0.182404	-0.438346	-0.666741
GENE11816X	Merged-chr2R-24024646-1	Merged-chr2R-24024646-1	1.0	-0.821804	-0.848761	-0.854314	1.187432	0.616264	-0.227569	0.602372	0.546634	0.279774	-0.073216	-0.295472	-0.111338
GENE11261X	Merged-chr2L-13909530-5	Merged-chr2L-13909530-5	1.0	-0.888507	-0.658826	-0.671976	1.219428	0.563664	-0.052550	0.368221	0.306248	0.429856	0.209425	-0.229292	-0.595691
GENE11234X	Merged-chrX-2985056-7	Merged-chrX-2985056-7	1.0	-0.847508	-0.914915	-1.208957	1.617383	0.621059	0.318117	0.749966	0.216792	0.334333	-0.336403	-0.090046	-0.459822
GENE6464X	Merged-chr3L-11587113-2	Merged-chr3L-11587113-2	1.0	-0.962886	-1.029980	-1.043804	1.312745	0.749659	-0.012955	0.545282	0.918756	0.470748	-0.324356	-0.285124	-0.338085
GENE5272X	Merged-chr2L-6611457-11	Merged-chr2L-6611457-11	1.0	-0.464763	-0.820038	-0.728584	0.907792	0.803490	0.087067	0.245667	0.148793	0.550291	-0.170646	-0.287415	-0.271655
GENE22058X	Merged-chr3L-17986737-4	Merged-chr3L-17986737-4	1.0	-0.693016	-0.715757	-0.720431	0.949341	0.587932	0.217494	0.348821	0.435984	0.416054	-0.526648	-0.334732	0.034958
GENE17553X	Merged-chr3L-23029026-4	Merged-chr3L-23029026-4	1.0	-0.299453	-0.798836	-0.804112	1.246352	0.876385	-0.003670	0.022054	0.156225	0.417469	-0.375116	-0.077719	-0.359581
GENE15794X	Merged-chrX-3140062-5	Merged-chrX-3140062-5	1.0	-0.984631	-1.015411	-1.021752	0.915498	0.923004	0.383362	0.229824	-0.006156	0.669824	-0.139346	0.286822	-0.241038
GENE8502X	Merged-chr2L-356371-10	Merged-chr2L-356371-10	1.0	-0.604008	-0.688652	-0.982987	1.055835	1.019997	0.462034	0.215841	0.164894	0.420999	-0.513697	-0.095068	-0.455188
GENE8034X	Merged-chrX-19849525-4	Merged-chrX-19849525-4	1.0	-0.152451	-0.717860	-1.226149	1.272942	0.632156	-0.025618	0.262283	0.518800	0.541445	-0.372963	-0.188056	-0.544529
GENE848X	Merged-chr3R-17401383-12	Merged-chr3R-17401383-12	1.0	-0.313815	-0.727258	-0.523538	0.655845	0.410814	0.211560	0.325158	0.066012	0.229093	0.024883	-0.166331	-0.192424
GENE4281X	Merged-chr3R-21127559-11	Merged-chr3R-21127559-11	1.0	-0.719200	-0.769788	-1.340697	0.725967	0.207159	0.417516	0.981549	0.693218	0.592356	-0.062829	-0.274876	-0.450374
GENE22207X	Merged-chr2L-4370088-5	Merged-chr2L-4370088-5	1.0	-0.343237	-0.390658	-0.832553	0.523176	0.360139	0.079844	0.741260	0.845959	0.353033	-0.230975	-0.696266	-0.409722
GENE11777X	Merged-chrX-22449674-8	Merged-chrX-22449674-8	1.0	-1.089941	-1.148409	-1.552104	1.099049	0.298057	-0.023860	1.651194	0.879580	0.487427	0.196804	-0.128933	-0.668863
GENE9873X	Merged-chrX-1233677-1	Merged-chrX-1233677-1	1.0	-0.519291	-0.597255	-1.275624	0.959285	0.329179	0.239317	0.790093	0.248216	0.180370	0.091492	-0.096774	-0.349008
GENE9769X	Merged-chrX-3135624-8	Merged-chrX-3135624-8	1.0	-1.013545	-1.081800	-1.732106	1.369541	0.148203	0.586524	1.047815	0.793846	0.646148	-0.445659	-0.335733	0.016767
GENE9180X	Merged-chr3L-2467337-8	Merged-chr3L-2467337-8	1.0	-1.301612	-1.083277	-1.097418	1.354318	0.227917	0.254617	1.234397	1.036797	0.586869	0.069484	-0.771894	-0.510198
GENE8667X	Merged-chr3L-8189369-8	Merged-chr3L-8189369-8	1.0	-0.969811	-0.816716	-1.687688	0.645256	0.230206	0.440177	1.047268	1.105855	0.707437	-0.202145	-0.076838	-0.423000
GENE5532X	Merged-chr2L-2755142-5	Merged-chr2L-2755142-5	1.0	-0.427126	-0.723056	-0.817801	0.439883	-0.004348	0.204757	0.525107	0.615895	0.373110	0.412236	-0.485235	-0.113422
GENE5090X	Merged-chr2L-246602-5	Merged-chr2L-246602-5	1.0	-0.652076	-0.614876	-1.173351	0.780365	0.177788	0.275612	0.720907	0.573585	0.661334	-0.378920	-0.171385	-0.198984
GENE5147X	Merged-chr2R-7825259-8	Merged-chr2R-7825259-8	1.0	-0.195968	-1.943695	-1.955504	0.928926	0.691501	0.331376	1.597627	0.611781	0.898380	-0.091445	-0.191293	-0.681686
GENE19891X	Merged-chr3R-5648321-2	Merged-chr3R-5648321-2	1.0	0.389041	-1.132065	-1.138668	0.434314	0.421190	-0.068025	0.814404	0.153421	0.336678	-0.080961	-0.155903	0.026574
GENE15290X	Merged-chr2L-13296875-8	Merged-chr2L-13296875-8	1.0	-0.186984	-1.220239	-1.227431	0.380003	0.587679	-0.246518	1.440039	0.558005	0.515885	0.205176	-0.226180	-0.579436
GENE14870X	Merged-chr2L-10255994-10	Merged-chr2L-10255994-10	1.0	0.265877	-0.760873	-1.051840	0.470254	0.259088	-0.095160	0.818916	-0.152341	0.474810	0.025947	0.000352	-0.255031
GENE10931X	Merged-chr3L-3785347-2	Merged-chr3L-3785347-2	1.0	0.078086	-0.890730	-1.300898	0.493367	0.468782	0.579430	1.157975	-0.096318	0.553294	-0.365962	0.006339	-0.683363
GENE10378X	Merged-chr3R-19790118-5	Merged-chr3R-19790118-5	1.0	0.168920	-1.301485	-0.652005	-0.153949	0.514796	0.317825	1.141818	0.277081	0.708414	-0.407333	-0.299178	-0.314905
GENE10093X	Merged-chr2R-17143453-7	Merged-chr2R-17143453-7	1.0	-0.503114	-1.414595	-1.157075	0.635224	0.551086	0.137432	1.682515	0.716225	0.296483	-0.052984	-0.015799	-0.875398
GENE9254X	Merged-chr2L-2147373-5	Merged-chr2L-2147373-5	1.0	-0.476094	-1.610428	-0.975624	0.564526	0.421820	0.113541	0.950783	1.103876	0.470726	0.047095	-0.270307	-0.339914
GENE9042X	Merged-chr2L-6051330-4	Merged-chr2L-6051330-4	1.0	-0.049407	-1.129935	-0.861182	0.737800	0.275622	-0.335644	1.127692	0.660413	0.727160	-0.191925	-0.080814	-0.879781
GENE6048X	Merged-chr2L-22249468-7	Merged-chr2L-22249468-7	1.0	-0.320352	-1.882141	-1.047155	0.295675	0.634300	0.325585	1.384833	0.492090	0.962712	0.173566	-0.227871	-0.791243
GENE3770X	Merged-chr2R-19142310-2	Merged-chr2R-19142310-2	1.0	0.128573	-1.284701	-0.835492	0.737898	-0.048648	0.204314	0.828775	0.643681	0.497426	0.159967	-0.265085	-0.766706
GENE7586X	Merged-chr3R-11882817-11	Merged-chr3R-11882817-11	1.0	-0.283578	-0.773483	-0.791401	0.302065	0.468741	0.338534	0.449520	0.350588	0.249372	-0.017155	0.021934	-0.315137
GENE14091X	Merged-chrX-14117639-8	Merged-chrX-14117639-8	1.0	-0.022928	-1.082519	-0.599923	0.358089	0.535891	0.359471	0.555123	-0.024715	0.173897	-0.403305	0.413964	-0.263044
GENE11985X	Merged-chrX-14248025-9	Merged-chrX-14248025-9	1.0	-0.518963	-1.103071	-1.493435	0.368244	1.147027	0.369730	0.643033	0.536066	0.181345	-0.022984	-0.245040	0.138049
GENE8729X	Merged-chr3L-20767588-8	Merged-chr3L-20767588-8	1.0	-0.726381	-0.981897	-1.206371	0.405390	0.903909	0.366641	0.881712	0.814847	0.631867	-0.391928	-0.269590	-0.428198
GENE8318X	Merged-chr2L-6684716-3	Merged-chr2L-6684716-3	1.0	-0.301820	-1.468134	-1.476136	0.267302	0.501868	0.604610	0.427480	1.168651	0.286370	0.003683	-0.083956	0.070080
GENE8156X	Merged-chr3L-17653407-9	Merged-chr3L-17653407-9	1.0	-0.533166	-1.361332	-1.213577	0.719920	0.542495	0.392550	0.652599	0.555284	0.260863	0.277320	0.069550	-0.362506
GENE2291X	Merged-chr2L-8522105-12	Merged-chr2L-8522105-12	1.0	-0.583351	-0.647394	-0.716803	0.402791	0.579171	0.144717	0.565820	0.218729	0.241386	-0.155681	0.109130	-0.158516
GENE14077X	Merged-chrX-18864231-3	Merged-chrX-18864231-3	1.0	-0.308023	-1.089432	-1.095940	0.658258	0.131349	0.344748	0.882189	-0.022342	0.550019	0.401894	-0.316125	-0.136594
GENE28737X	Merged-chr3L-14152196-3	Merged-chr3L-14152196-3	1.0	-0.267821	-0.744470	-0.749137	0.474584	0.230230	0.155726	0.488890	0.369291	0.495894	0.371425	-0.382468	-0.442143
GENE26076X	Merged-chr3L-17475728-9	Merged-chr3L-17475728-9	1.0	0.053746	-0.968138	-0.562380	0.617875	-0.286976	0.306426	0.679629	-0.209017	0.416113	0.204095	-0.469778	0.218404
GENE16910X	Merged-chrX-1452005-6	Merged-chrX-1452005-6	1.0	0.008656	-1.053265	-1.059870	0.747603	-0.086937	0.174712	0.875880	-0.403684	0.809531	0.985903	-0.540615	-0.457916
GENE9860X	Merged-chr2R-4730481-10	Merged-chr2R-4730481-10	1.0	-0.413810	-1.172531	-0.976921	1.073816	-0.027102	0.384865	0.818125	-0.547783	0.329508	0.559144	-0.158891	0.131581
GENE6834X	Merged-chrX-19361276-11	Merged-chrX-19361276-11	1.0	-0.409937	-0.924195	-1.232478	0.591833	0.368023	0.595086	0.692283	0.341776	0.012923	0.325502	-0.282536	-0.078280
GENE5140X	Merged-chr2L-9996509-12	Merged-chr2L-9996509-12	1.0	-0.222615	-0.905016	-0.820002	0.621629	-0.321582	0.606121	1.135080	-0.287035	0.297681	0.387771	-0.146665	-0.345367
GENE3719X	Merged-chr3R-4803268-11	Merged-chr3R-4803268-11	1.0	-0.374650	-1.046753	-1.065844	0.460263	0.233870	0.156923	0.810672	-0.079239	0.582600	0.636189	-0.184411	-0.129619
GENE2937X	Merged-chr3L-1307418-8	Merged-chr3L-1307418-8	1.0	-0.097614	-0.706547	-0.592093	0.581163	0.178089	0.149703	0.630323	-0.065050	0.117269	0.235441	-0.264621	-0.166064
GENE11923X	Merged-chr3L-20518578-3	Merged-chr3L-20518578-3	1.0	-0.763933	-1.229231	-1.236475	0.434050	0.136676	0.845615	0.908060	0.377372	0.747103	0.101280	-0.354836	0.034319
GENE6945X	Merged-chr2R-8030771-12	Merged-chr2R-8030771-12	1.0	-0.544775	-0.286102	-0.526503	0.471969	0.361286	0.402989	0.707345	0.159367	-0.077731	-0.081141	-0.556869	-0.029835
GENE31833X	Merged-chr2R-23730290-1	Merged-chr2R-23730290-1	1.0	-0.470733	-0.052927	-0.488709	0.289395	0.501469	0.141739	0.540494	-0.104480	0.135101	-0.273627	-0.303409	0.085688
GENE25650X	Merged-chr3R-13973426-2	Merged-chr3R-13973426-2	1.0	-0.749694	-0.052058	-0.364161	0.533767	0.059896	0.593125	0.601645	-0.122052	0.026338	-0.197741	-0.251738	-0.077326
GENE13366X	Merged-chr2R-13992592-2	Merged-chr2R-13992592-2	1.0	-1.077050	-1.110865	-1.117841	0.620473	0.696776	0.758370	1.175933	0.000088	0.264785	0.504705	-1.026646	0.311273
GENE14217X	Merged-chr2L-21158846-2	Merged-chr2L-21158846-2	1.0	-0.894084	-0.495319	-0.927306	0.775082	0.142589	0.380645	0.477837	0.776322	0.153992	-0.050674	-0.404878	0.065795
GENE10723X	Merged-chr3L-4407009-1	Merged-chr3L-4407009-1	1.0	-0.807826	-0.387302	-0.839696	0.649150	-0.443868	0.428368	0.233127	1.271433	0.113756	-0.419257	-0.123596	0.325710
GENE3847X	Merged-chr2R-8068600-6	Merged-chr2R-8068600-6	1.0	-1.024500	-0.777255	-1.077366	0.807055	0.184836	0.607924	0.349081	0.437833	0.344063	0.149302	-0.142384	0.141412
GENE19086X	Merged-chrX-3136443-5	Merged-chrX-3136443-5	1.0	-0.610232	-0.363295	-1.073364	0.577245	0.542759	0.184239	0.433453	0.287078	0.348062	0.170642	-0.590083	0.093495
GENE9346X	Merged-chrX-801832-9	Merged-chrX-801832-9	1.0	-1.184285	-0.716281	-0.483382	0.574132	0.314457	-0.280964	1.425042	0.515280	0.541636	-0.348293	-0.247640	-0.109703
GENE18695X	Merged-chr3L-23265525-6	Merged-chr3L-23265525-6	1.0	-1.020837	-0.625442	-0.636035	0.275461	0.426725	0.058546	1.399657	0.128807	0.361042	-0.327222	-0.030322	-0.010380
GENE12972X	Merged-chr3R-18987558-5	Merged-chr3R-18987558-5	1.0	-1.259002	-1.298233	-0.314810	0.664911	0.344144	-0.287278	1.906269	1.156274	0.540748	-1.197462	-0.378372	0.122811
GENE11467X	Merged-chr3R-16634060-8	Merged-chr3R-16634060-8	1.0	-1.437396	-0.568858	-0.584238	0.049039	0.626013	0.150274	1.656492	0.352805	0.728490	-0.707217	-0.077351	-0.188053
GENE6344X	Merged-chr3R-13645279-6	Merged-chr3R-13645279-6	1.0	-1.524506	-0.932514	-0.339067	0.552619	0.143391	0.240296	1.875252	0.950644	0.713439	-1.052014	-0.611356	-0.016185
GENE4673X	Merged-chr3L-4252049-11	Merged-chr3L-4252049-11	1.0	-0.981769	-0.385767	-0.230505	-0.022913	0.444565	-0.090962	1.053140	0.179578	0.833787	-0.580863	-0.090552	-0.127740
GENE2673X	Merged-chr2L-6956950-11	Merged-chr2L-6956950-11	1.0	-0.646016	-0.490988	-0.473046	0.289577	0.094270	0.105839	0.773775	0.434945	0.476897	-0.229666	-0.159909	-0.175678
GENE19482X	Merged-chr2R-5129847-1	Merged-chr2R-5129847-1	1.0	-0.614207	-0.633589	-0.637555	0.320839	0.108189	0.147965	0.776118	0.660981	0.309214	-0.439766	0.078185	-0.076375
GENE11056X	Merged-chr2R-23354765-4	Merged-chr2R-23354765-4	1.0	-0.762386	-0.270223	-1.245415	0.371776	-0.007198	-0.044476	1.437976	1.038529	0.702382	-0.699027	-0.236723	-0.285216
GENE8833X	Merged-chr3R-4462332-10	Merged-chr3R-4462332-10	1.0	-1.299251	-0.989562	-0.238735	0.343042	0.152138	-0.186481	1.311511	1.190388	0.861493	-0.379383	-0.424464	-0.340695
GENE8622X	Merged-chr3R-18987788-3	Merged-chr3R-18987788-3	1.0	-1.075633	-0.619532	-1.143511	0.346441	0.490755	0.200858	1.271032	0.641987	1.028758	-0.759165	-0.135644	-0.246348
GENE4020X	Merged-chr3R-17622541-10	Merged-chr3R-17622541-10	1.0	-0.926862	-0.621586	-1.038487	0.579090	0.364861	0.237260	1.452793	0.640605	0.366871	-0.574598	-0.377133	-0.102813
GENE6245X	Merged-chr3L-15125553-12	Merged-chr3L-15125553-12	1.0	-1.112382	-0.988056	-0.494354	0.585946	0.254543	-0.202392	1.301818	0.496231	1.224777	0.017682	-0.391274	-0.692539
GENE16047X	Merged-chr4-1187113-6	Merged-chr4-1187113-6	1.0	-0.946513	-0.977555	-0.983953	0.531626	0.580024	0.200191	1.358876	0.435004	1.131461	-0.200551	-0.267291	-0.861318
GENE11264X	Merged-chr3L-1639470-7	Merged-chr3L-1639470-7	1.0	-0.825224	-0.895860	-0.338117	0.443768	-0.095706	-0.034590	1.131301	0.069082	0.618458	0.158999	-0.097708	-0.134404
GENE34236X	Merged-chr4-1103775-1	Merged-chr4-1103775-1	1.0	-0.458978	-0.475367	-0.478736	0.558999	-0.009800	-0.228965	1.028363	0.549044	0.556919	-0.234660	-0.578982	-0.227839
GENE35010X	Merged-chr2L-1509100-3	Merged-chr2L-1509100-3	1.0	-0.349453	-0.367944	-0.370699	0.296381	-0.112649	0.165584	1.181608	0.449003	0.498320	-0.442765	-0.452840	-0.494546
GENE22902X	Merged-chr3R-6678871-5	Merged-chr3R-6678871-5	1.0	-0.729684	-0.290635	-0.759777	0.248696	-0.141387	-0.304214	1.340409	0.605471	0.817904	-0.112850	-0.600722	-0.073212
GENE20987X	Merged-chr2L-7858253-6	Merged-chr2L-7858253-6	1.0	-0.111087	-0.172056	-0.902782	0.422263	0.053279	-0.320956	0.769713	0.434988	0.994976	-0.330806	-0.784446	-0.053086
GENE13472X	Merged-chrX-13990507-5	Merged-chrX-13990507-5	1.0	-0.982559	-1.015449	-0.240501	0.866337	0.122383	-0.391407	1.348276	1.067861	1.115934	-0.607756	-0.908314	-0.374805
GENE7226X	Merged-chr2R-9972551-10	Merged-chr2R-9972551-10	1.0	-0.546731	-0.739115	-1.141198	1.052292	0.398890	-0.267253	1.069780	0.757125	0.567497	-0.049341	-0.721378	-0.380569
GENE7106X	Merged-chr3L-4542519-10	Merged-chr3L-4542519-10	1.0	-1.192914	-0.817659	-1.111892	0.774667	0.118617	-0.341404	1.779170	0.734451	0.948949	-0.129729	-0.631633	-0.130623
GENE6404X	Merged-chr3R-15345481-5	Merged-chr3R-15345481-5	1.0	0.097438	-0.387501	-0.663855	0.159633	0.124709	-0.320087	1.153422	0.601208	0.596569	-0.501053	-0.590519	-0.269964
GENE2705X	Merged-chr2R-21538425-11	Merged-chr2R-21538425-11	1.0	-0.731079	-1.025116	-0.722998	0.919720	0.048373	0.181410	1.548190	0.425927	0.793126	-0.277202	-0.742510	-0.417841
GENE20600X	Merged-chr2R-9973535-1	Merged-chr2R-9973535-1	1.0	-0.594317	-0.614502	-0.618652	0.200033	0.530507	-0.398824	1.132472	0.246973	0.371009	0.031434	-0.023097	-0.263036
GENE25696X	Merged-chr3R-4608013-1	Merged-chr3R-4608013-1	1.0	-0.511294	-0.527962	-0.095667	0.048379	0.672425	-0.310942	0.716143	0.030341	-0.038846	0.098570	-0.129957	0.048809
GENE6078X	Merged-chrX-13713719-12	Merged-chrX-13713719-12	1.0	-0.352608	-1.022673	-0.750272	-0.046836	0.477158	-0.298216	1.502238	0.366219	0.058876	0.418875	-0.120167	-0.232593
GENE28742X	Merged-chr3L-17496553-2	Merged-chr3L-17496553-2	1.0	-0.687153	-0.709944	-0.714632	0.267165	0.305950	-0.269277	1.018934	0.616285	0.578250	-0.277532	0.016657	-0.144702
GENE35672X	Merged-chr4-797030-3	Merged-chr4-797030-3	1.0	-0.446708	-0.461505	-0.464537	0.336157	0.305767	-0.232547	0.590482	0.258382	0.594324	-0.237830	-0.268023	0.026037
GENE26795X	Merged-chr3R-25624226-1	Merged-chr3R-25624226-1	1.0	-0.533235	-0.551481	-0.555230	0.050188	0.234576	-0.325944	0.913016	0.634290	0.692719	-0.090801	-0.136019	-0.332079
GENE8824X	Merged-chr3R-21296143-5	Merged-chr3R-21296143-5	1.0	-0.462158	-1.602605	-0.963773	0.283286	0.742345	-0.289402	1.103941	0.732895	0.919878	-0.167110	-0.193663	-0.103633
GENE8013X	Merged-chr2R-18356804-4	Merged-chr2R-18356804-4	1.0	-0.769351	-0.568077	-0.585381	0.131663	0.293222	-0.374402	0.987420	0.237413	0.661835	-0.189047	0.186202	-0.011498
GENE7630X	Merged-chr3R-26876330-5	Merged-chr3R-26876330-5	1.0	-0.902196	-1.459235	-1.471230	0.303260	0.486808	-0.424871	1.354548	1.013503	0.722126	-0.114247	0.074855	0.416679
GENE2630X	Merged-chr3L-27253168-12	Merged-chr3L-27253168-12	1.0	-1.527133	-0.878933	-0.829550	0.210390	-0.005450	-0.006272	1.372464	1.223464	0.933459	-0.827375	0.557712	-0.222777
GENE739X	Merged-chr3L-9630157-11	Merged-chr3L-9630157-11	1.0	-0.959562	-0.815471	-0.879214	0.407421	0.467085	-0.014887	1.029981	0.524219	0.672705	-0.155271	-0.035050	-0.241956
GENE539X	Merged-chr3L-13212361-8	Merged-chr3L-13212361-8	1.0	-1.136294	-0.812060	-0.612307	0.401205	0.855348	-0.311227	1.188288	0.805710	0.852831	-0.351649	-0.224481	-0.655363
GENE16364X	Merged-chr2R-4134952-7	Merged-chr2R-4134952-7	1.0	-0.567760	-1.058320	-1.064968	0.760925	0.456776	-0.668271	1.307363	0.916612	0.502911	-0.479590	0.089842	-0.195521
GENE26482X	Merged-chr3L-17379546-6	Merged-chr3L-17379546-6	1.0	-0.754810	-0.779124	-0.347656	0.581622	0.590354	-0.355924	0.798190	0.667159	0.252119	-0.364272	0.060890	-0.348548
GENE25735X	Merged-chr3L-18865364-1	Merged-chr3L-18865364-1	1.0	-0.135411	-0.636402	-0.640663	0.641345	0.600870	-0.749038	0.822875	0.219728	0.596311	-0.431276	-0.236209	-0.052130
GENE23561X	Merged-chrX-3554064-5	Merged-chrX-3554064-5	1.0	-0.277673	-0.770461	-0.334116	0.708965	-0.024778	-0.341096	0.951507	0.754243	0.355641	-0.589641	-0.212317	-0.220275
GENE21150X	Merged-chr3L-12449216-5	Merged-chr3L-12449216-5	1.0	-0.323381	-0.799626	-0.804467	0.426001	0.821167	-0.391143	0.884622	0.484653	0.297309	-0.209236	-0.110842	-0.275057
GENE14466X	Merged-chr3R-7003876-1	Merged-chr3R-7003876-1	1.0	-0.832692	-0.860469	-0.866196	0.836311	0.160375	-0.061884	1.218459	0.870007	0.284526	-0.439416	0.001294	-0.310315
GENE1794X	Merged-chr3R-5758919-12	Merged-chr3R-5758919-12	1.0	-0.222117	-0.232873	-0.608481	0.414253	0.294278	-0.150247	0.736735	0.033543	0.171231	-0.113804	-0.076318	-0.246200
GENE18966X	Merged-chr2L-11184577-8	Merged-chr2L-11184577-8	1.0	-0.597794	-0.334710	-1.097342	0.729922	0.189342	0.151009	1.739302	-0.176296	0.007264	-0.077011	-0.042095	-0.491591
GENE16847X	Merged-chrX-255679-7	Merged-chrX-255679-7	1.0	-0.014937	-0.508587	-0.805407	0.744794	0.537143	-0.386947	0.619930	0.056595	0.237631	-0.398664	0.152686	-0.234237
GENE16417X	Merged-chr3L-7125194-1	Merged-chr3L-7125194-1	1.0	-0.383969	-0.028544	-0.743260	0.218730	0.443095	-0.320070	0.679391	-0.029331	0.444747	-0.331660	0.217095	-0.166225
GENE10332X	Merged-chr3R-19350334-11	Merged-chr3R-19350334-11	1.0	-0.419786	-0.214762	-1.896658	0.802062	0.714650	-0.376882	1.334867	-0.280118	0.171230	0.262797	0.104424	-0.201825
GENE7021X	Merged-chrX-2603929-2	Merged-chrX-2603929-2	1.0	-0.025423	0.174830	-1.032005	0.438950	0.505763	-0.235371	0.756141	-0.012818	0.116118	-0.102283	-0.196977	-0.386925
GENE2746X	Merged-chr2R-23357346-11	Merged-chr2R-23357346-11	1.0	0.136207	-0.037785	-0.779825	0.170311	0.045725	-0.252189	0.641593	0.156285	0.219265	0.031261	0.047155	-0.378002
GENE3161X	Merged-chr3R-6407590-11	Merged-chr3R-6407590-11	1.0	-0.620409	-1.024439	-1.420213	0.685603	0.274714	-0.049638	1.542721	0.362644	0.732078	0.073798	-0.393955	-0.162904
GENE34909X	Merged-chr2R-4783532-1	Merged-chr2R-4783532-1	1.0	-0.018366	-0.826011	-0.831230	0.404357	0.034772	-0.059810	0.869616	0.462614	0.772830	-0.230908	-0.470215	-0.107650
GENE14529X	Merged-chr2L-11794683-8	Merged-chr2L-11794683-8	1.0	-0.777601	-0.831809	-1.251655	0.342252	0.688796	-0.070607	1.048557	0.470698	0.949237	0.431768	-0.622537	-0.377100
GENE14035X	Merged-chrX-19773531-9	Merged-chrX-19773531-9	1.0	-0.368035	-0.453110	-1.142101	0.348919	-0.021112	0.199951	1.280060	0.055852	0.508104	0.107145	-0.155874	-0.359800
GENE5720X	Merged-chr2L-10376676-6	Merged-chr2L-10376676-6	1.0	-1.012766	-0.812525	-1.107867	0.783789	-0.170330	0.511051	1.951739	0.208812	0.866647	0.149892	-0.785156	-0.583288
GENE5303X	Merged-chr2R-23850330-11	Merged-chr2R-23850330-11	1.0	-0.478991	-0.852536	-1.436246	0.328803	0.195940	0.069824	1.377959	0.415155	0.508995	0.066340	-0.009195	-0.186048
GENE2327X	Merged-chrX-6688699-10	Merged-chrX-6688699-10	1.0	-0.585828	-0.747516	-0.736683	0.613637	0.251986	-0.098033	0.911843	0.307559	0.437676	0.042834	-0.103388	-0.294086
GENE1899X	Merged-chr3R-18220548-10	Merged-chr3R-18220548-10	1.0	-0.134801	-0.552646	-0.662261	0.596131	0.198010	-0.034161	0.879233	0.022800	0.283710	-0.012802	-0.256656	-0.326556
GENE19389X	Merged-chr3L-27860236-2	Merged-chr3L-27860236-2	1.0	0.091914	-0.748165	-0.753151	0.945472	0.279649	0.059253	1.000503	0.100723	0.482423	-0.116565	-0.362627	-0.979428
GENE15151X	Merged-chr3R-21127187-1	Merged-chr3R-21127187-1	1.0	-0.294603	-0.794856	-0.800118	0.702248	0.099233	0.380944	1.269889	-0.249236	0.423719	-0.369757	-0.230522	-0.136940
GENE9498X	Merged-chr3R-23996094-5	Merged-chr3R-23996094-5	1.0	0.204224	-1.083885	-1.097608	0.980792	0.043361	-0.248626	1.230931	0.658377	0.321767	-0.263822	-0.412545	-0.332966
GENE5759X	Merged-chr3R-31222081-3	Merged-chr3R-31222081-3	1.0	-0.021965	-1.369639	-0.733528	1.265260	0.108179	0.000164	1.661817	-0.321815	0.272399	0.309334	-0.909682	-0.260523
GENE5568X	Merged-chr3R-16099710-9	Merged-chr3R-16099710-9	1.0	-0.002923	-0.758221	-1.577638	0.847692	0.367993	-0.293867	1.886214	0.174558	0.212770	0.677863	-0.620936	-0.913506
GENE4660X	Merged-chr2L-8416930-11	Merged-chr2L-8416930-11	1.0	-0.099178	-0.880866	-0.846193	1.318805	0.490867	0.317793	1.119283	-0.330544	0.315103	-0.108439	-0.883558	-0.413074
GENE2359X	Merged-chr3L-21028208-11	Merged-chr3L-21028208-11	1.0	-0.155585	-0.855757	-0.396225	0.707958	0.261751	0.165993	0.907840	0.143888	0.312684	-0.149171	-0.401929	-0.541449
GENE1481X	Merged-chr2R-22411871-11	Merged-chr2R-22411871-11	1.0	-0.131722	-0.712680	-0.819623	0.811050	0.370486	0.487262	0.929295	-0.258609	0.282824	0.183520	-0.504012	-0.637792
GENE3369X	Merged-chr3L-490499-10	Merged-chr3L-490499-10	1.0	-0.596397	-0.864225	-0.663274	0.922329	0.403422	-0.233297	1.240744	0.109203	0.365261	-0.074850	-0.455845	-0.153070
GENE14062X	Merged-chr3R-10534427-7	Merged-chr3R-10534427-7	1.0	-1.184318	-0.795352	-0.499896	1.371456	0.387793	-0.355062	1.363595	0.249714	0.187895	-0.029673	-0.439285	-0.256868
GENE12880X	Merged-chr3R-21605338-9	Merged-chr3R-21605338-9	1.0	-0.720510	-0.784492	-0.797628	0.609015	0.458087	-0.119360	1.027562	-0.245613	0.889774	-0.063381	-0.217935	-0.035520
GENE12011X	Merged-chrX-11820286-1	Merged-chrX-11820286-1	1.0	-0.443185	-0.493726	-0.945905	0.892916	0.167665	-0.163036	1.438302	0.290970	0.093689	-0.031747	-0.589160	-0.216784
GENE11916X	Merged-chr3L-18228874-9	Merged-chr3L-18228874-9	1.0	-0.653982	-0.726748	-0.560609	0.724492	0.612354	-0.226826	1.081184	-0.174581	0.331627	-0.114628	-0.145287	-0.146994
GENE8138X	Merged-chr2R-10584403-8	Merged-chr2R-10584403-8	1.0	-0.783358	-1.038868	-0.878488	1.062426	0.718259	-0.173605	1.419711	0.508426	0.320235	-0.144031	-0.377909	-0.632796
GENE2936X	Merged-chrX-20251755-12	Merged-chrX-20251755-12	1.0	-0.819305	-1.053080	-0.961508	0.782601	0.640192	-0.023987	1.184685	0.254895	0.530527	0.320798	-0.481683	-0.374134
GENE827X	Merged-chr2L-3199703-11	Merged-chr2L-3199703-11	1.0	-0.595320	-1.190918	-0.488911	0.783773	0.215950	-0.157403	1.454808	0.158961	0.348524	0.661783	-0.674339	-0.516908
GENE33945X	Merged-chr2R-9230883-2	Merged-chr2R-9230883-2	1.0	-0.367798	-0.377931	-0.379981	0.350148	-0.192856	0.211987	0.835477	0.140673	0.207358	0.468874	-0.435758	-0.460194
GENE25515X	Merged-chr3L-19642551-6	Merged-chr3L-19642551-6	1.0	-0.121042	-0.920772	-0.501080	0.162362	-0.077358	0.199478	1.168140	0.088125	0.441139	0.375082	-0.399608	-0.414467
GENE2303X	Merged-chr2L-3789986-12	Merged-chr2L-3789986-12	1.0	-0.154355	-0.899810	-0.103620	0.479116	0.489231	-0.138620	0.805955	-0.278827	-0.119847	0.707745	-0.461454	-0.325515
GENE15181X	Merged-chr2L-22558414-8	Merged-chr2L-22558414-8	1.0	-0.764960	-1.234102	-0.290847	0.896793	0.466155	0.125228	1.373318	0.274640	0.208015	0.454124	-0.470902	-1.037462
GENE20106X	Merged-chr3R-22747635-3	Merged-chr3R-22747635-3	1.0	-0.855535	-0.440708	0.106273	0.363125	0.489347	0.267786	1.155903	0.251799	-0.291361	0.445845	-0.341349	-1.151125
GENE14179X	Merged-chr2L-9449250-7	Merged-chr2L-9449250-7	1.0	-0.215692	-1.394347	-0.310348	0.846680	0.669509	-0.028130	1.132190	-0.021012	0.260437	0.158222	-0.282761	-0.814749
GENE10396X	Merged-chr2L-6968389-3	Merged-chr2L-6968389-3	1.0	-0.559587	-1.133880	-0.306078	0.317589	0.496356	-0.056151	1.272819	0.341730	-0.089488	0.208378	-0.039622	-0.452067
GENE3335X	Merged-chrX-647580-2	Merged-chrX-647580-2	1.0	-0.824572	-0.790045	-0.199800	0.309692	0.344657	0.344906	0.878225	0.227350	0.173049	0.268227	-0.135747	-0.595942
GENE12253X	Merged-chr2L-17383479-8	Merged-chr2L-17383479-8	1.0	-0.624688	-1.390756	-0.471750	1.392183	0.025906	-0.454058	1.381043	0.249560	0.535063	0.261792	-0.798011	-0.106284
GENE20503X	Merged-chr2L-248881-2	Merged-chr2L-248881-2	1.0	-0.218029	-0.802541	-0.302587	0.404141	0.309944	-0.276674	0.505151	0.177618	0.454543	0.290881	-0.602166	0.059719
GENE18596X	Merged-chr2L-20176158-1	Merged-chr2L-20176158-1	1.0	-0.428798	-0.900130	-0.179661	0.946567	0.169282	-0.509079	0.998094	-0.249963	0.578546	0.206213	-0.786006	0.154936
GENE15871X	Merged-chr3L-3060615-4	Merged-chr3L-3060615-4	1.0	-0.302147	-0.836104	-0.842042	1.433745	-0.032336	-0.998116	1.229283	0.724515	0.186482	0.597356	-1.025582	-0.135055
GENE10571X	Merged-chr3R-15274811-2	Merged-chr3R-15274811-2	1.0	-0.451227	-0.966955	-0.973492	1.544906	0.065627	-0.161834	1.324293	0.113924	-0.100460	0.502640	-0.850296	-0.047126
GENE9331X	Merged-chr3L-16612997-4	Merged-chr3L-16612997-4	1.0	-0.662507	-1.025679	0.112917	1.479935	-0.249976	-0.619076	1.378691	0.036379	0.216323	0.092272	-0.291831	-0.467447
GENE7547X	Merged-chr2R-12334018-5	Merged-chr2R-12334018-5	1.0	-0.801440	-1.376593	0.098202	1.380234	-0.086433	-0.374339	1.618697	-0.071582	1.025290	-0.260047	-1.102391	-0.049599
GENE6765X	Merged-chr3L-1861617-2	Merged-chr3L-1861617-2	1.0	0.012659	-1.718412	-0.560731	1.112060	0.071502	-0.203331	1.040575	0.244054	0.280919	0.307681	-0.488985	-0.097991
GENE11889X	Merged-chr3R-5388223-2	Merged-chr3R-5388223-2	1.0	-1.034877	-1.487321	-0.392104	0.939473	0.350917	0.367121	1.569092	0.740959	0.093474	-0.584491	-0.286661	-0.275583
GENE14123X	Merged-chr4-1028435-1	Merged-chr4-1028435-1	1.0	-0.528027	-0.998480	-0.049509	0.684628	-0.056476	0.100243	1.068394	0.249936	0.340050	-0.142365	-0.343421	-0.324972
GENE4854X	Merged-chrX-11716681-1	Merged-chrX-11716681-1	1.0	-0.823055	-1.065812	-0.298575	0.735165	0.356418	0.333728	0.772082	0.362472	0.252036	-0.180076	-0.014664	-0.429718
GENE7208X	Merged-chr3R-25637709-11	Merged-chr3R-25637709-11	1.0	-0.599881	-1.425147	-0.801091	1.054432	0.790810	0.304863	1.226138	0.354448	0.024388	-0.237794	-0.569351	-0.121815
GENE16444X	Merged-chr3R-11412542-1	Merged-chr3R-11412542-1	1.0	-0.246258	-0.750791	-0.755826	0.530205	0.577226	0.437235	1.227798	0.099014	0.121242	-0.561494	-0.598932	-0.079420
GENE13605X	Merged-chr2R-22318779-5	Merged-chr2R-22318779-5	1.0	-0.541719	-1.045118	-0.605932	1.239552	1.277828	-0.121665	1.125844	0.194032	-0.007813	-0.279456	-0.704995	-0.530557
GENE5396X	Merged-chr3L-3373863-5	Merged-chr3L-3373863-5	1.0	-0.678998	-1.191014	-0.877448	0.905327	0.510161	0.338951	0.980492	0.352145	0.336816	0.118586	-0.279158	-0.515860
GENE32764X	Merged-chr2R-11100832-6	Merged-chr2R-11100832-6	1.0	-0.722616	-0.017297	-0.749538	0.570763	-0.034688	-0.150983	0.470606	0.043741	0.476315	-0.005150	-0.064763	0.183610
GENE12842X	Merged-chr2R-7488202-6	Merged-chr2R-7488202-6	1.0	-0.960294	0.303363	-1.024548	0.749009	0.011523	-0.066987	0.275044	0.161722	0.294803	-0.011512	-0.031943	0.299821
GENE12231X	Merged-chr3R-4807097-9	Merged-chr3R-4807097-9	1.0	-1.472118	0.187178	-0.868334	0.802147	-0.175972	0.009940	0.963878	0.383896	0.710614	-0.204026	-0.154647	-0.182556
GENE6125X	Merged-chr2L-12435811-2	Merged-chr2L-12435811-2	1.0	-1.036525	-0.252121	-0.805751	1.012940	0.082368	-0.362093	0.719514	0.563046	0.614938	-0.538969	-0.030492	0.033145
GENE26777X	Merged-chr3R-7747342-1	Merged-chr3R-7747342-1	1.0	-0.670736	-0.253041	-0.696780	0.545064	0.047715	-0.262011	0.727118	0.243732	0.497703	-0.504050	0.465540	-0.140255
GENE17806X	Merged-chr2L-21776360-9	Merged-chr2L-21776360-9	1.0	-1.098271	0.343602	-1.137953	1.240825	0.011897	-0.766624	0.659266	0.556521	0.377826	-0.282161	0.142786	-0.047714
GENE12121X	Merged-chr3L-9615232-2	Merged-chr3L-9615232-2	1.0	-0.961890	-0.061516	-0.933753	0.934983	0.063913	-0.109645	0.346968	0.620923	0.534348	-0.474073	-0.252537	0.292279
GENE7262X	Merged-chrX-13754925-10	Merged-chrX-13754925-10	1.0	-1.394834	-0.415480	-1.276142	1.185843	0.209207	-0.119333	0.791971	0.681009	0.926256	-0.102389	-0.232008	-0.254101
GENE6883X	Merged-chr2R-15379014-2	Merged-chr2R-15379014-2	1.0	-1.640072	-0.063788	-1.315716	1.083308	0.523187	-0.146006	1.547227	1.165429	0.801806	-1.236261	-0.451227	-0.267887
GENE12932X	Merged-chr2L-166773-10	Merged-chr2L-166773-10	1.0	-1.150091	-0.232084	-1.581827	0.709629	0.214323	-0.140646	0.762456	0.429806	0.493759	0.170784	0.208342	0.115548
GENE17099X	Merged-chr3R-4387156-9	Merged-chr3R-4387156-9	1.0	-0.918657	-0.275794	-1.362247	0.367823	0.240114	0.185277	0.524682	0.165297	0.459862	-0.102880	0.388541	0.327982
GENE15212X	Merged-chr2R-25257380-3	Merged-chr2R-25257380-3	1.0	-0.815292	-0.013973	-0.876953	0.469879	-0.036237	0.092340	0.316621	0.099973	0.244831	0.274634	-0.004070	0.248249
GENE6731X	Merged-chrX-23096502-9	Merged-chrX-23096502-9	1.0	-1.205558	-0.119956	-1.455733	0.802323	0.019328	0.063381	0.718794	-0.109347	0.368504	0.271849	0.458225	0.188188
GENE5912X	Merged-chr4-664040-6	Merged-chr4-664040-6	1.0	-1.249591	-0.482598	-1.534109	1.220518	-0.252899	-0.155652	1.132447	0.790884	0.564966	0.008913	0.110174	-0.153051
GENE9618X	Merged-chr3L-15563701-10	Merged-chr3L-15563701-10	1.0	-0.941480	-0.438590	-1.491411	0.628004	0.417874	0.088566	0.709130	0.496582	0.682079	-0.043787	-0.023477	-0.083492
GENE15835X	Merged-chr3L-21066552-10	Merged-chr3L-21066552-10	1.0	-0.679413	-0.176019	-1.411100	0.545835	-0.061794	0.236880	0.463088	0.457651	0.586026	0.166071	0.020226	-0.147451
GENE14110X	Merged-chr2R-17740342-7	Merged-chr2R-17740342-7	1.0	-1.170926	-0.054874	-1.212943	0.467651	1.035827	-0.026154	0.324086	0.464167	1.071037	-0.371603	-0.442026	-0.084244
GENE13864X	Merged-chr3R-10686374-10	Merged-chr3R-10686374-10	1.0	-1.360587	-0.299210	-1.406026	0.748855	0.326555	0.483504	0.679666	0.385997	0.722062	-0.206902	0.327552	-0.401465
GENE9195X	Merged-chr3R-25137614-6	Merged-chr3R-25137614-6	1.0	-0.824338	-0.425479	-1.752011	0.689921	0.546535	-0.551564	1.237193	0.695757	0.791720	-0.565900	0.047951	0.110214
GENE2380X	Merged-chr3R-7247248-10	Merged-chr3R-7247248-10	1.0	-0.626858	-0.546104	-0.923894	0.664209	0.442662	0.024106	0.337187	0.437927	0.464036	-0.244129	-0.025256	-0.003885
GENE26937X	Merged-chr2R-6873099-3	Merged-chr2R-6873099-3	1.0	-0.660764	-0.259620	-0.685187	0.386183	0.275799	-0.085504	0.329830	0.412274	0.224844	-0.094615	0.128530	0.028228
GENE17371X	Merged-chr3L-15723239-6	Merged-chr3L-15723239-6	1.0	-1.002624	-0.290798	-1.040416	0.759993	0.526467	-0.889255	0.781539	0.914326	-0.036447	-0.299075	-0.000040	0.576330
GENE17066X	Merged-chr2L-19035152-4	Merged-chr2L-19035152-4	1.0	-0.945118	-0.247826	-0.979691	0.855984	0.490154	-0.103670	0.690744	0.276460	-0.086368	-0.252708	0.303092	-0.001052
GENE15557X	Merged-chrX-9141405-9	Merged-chrX-9141405-9	1.0	-1.279643	-0.914986	-1.323712	0.653279	0.534689	0.396329	0.422943	0.892504	0.368010	-0.285210	0.487012	0.048786
GENE11627X	Merged-chr4-597840-8	Merged-chr4-597840-8	1.0	-1.163009	-0.125530	-1.230302	0.480454	0.647829	-0.736477	0.560066	0.670631	0.577552	0.003940	0.270966	0.043880
GENE8795X	Merged-chr3R-14630891-7	Merged-chr3R-14630891-7	1.0	-1.344461	-1.135418	-1.149186	0.437532	0.924059	-0.142565	0.531919	0.921794	0.472506	0.070861	0.291466	0.121491
GENE8162X	Merged-chr2L-5053760-9	Merged-chr2L-5053760-9	1.0	-1.454148	-0.464706	-1.523175	0.719334	0.287318	0.135232	0.548488	0.944955	0.627072	-0.347760	0.485345	0.042046
GENE12670X	Merged-chrX-11348680-6	Merged-chrX-11348680-6	1.0	-1.333989	-0.460523	-1.378677	0.867838	0.251895	0.255818	0.227131	0.535827	0.636094	-0.266548	0.445830	0.219305
GENE9956X	Merged-chr2R-10798871-10	Merged-chr2R-10798871-10	1.0	-1.051903	-0.438008	-1.395032	0.979672	0.078039	0.141292	-0.037818	0.753341	0.163082	-0.195931	0.727628	0.275639
GENE6998X	Merged-chr3R-13936394-10	Merged-chr3R-13936394-10	1.0	-1.646082	-0.489311	-1.268467	1.389249	-0.167642	-0.138168	-0.027360	1.121549	0.832230	-0.227544	0.243379	0.378168
GENE5269X	Merged-chr2L-19156241-10	Merged-chr2L-19156241-10	1.0	-1.411739	-0.164528	-2.055071	1.351271	0.328156	0.357063	0.603876	0.786987	0.776071	-0.695939	0.069898	0.053955
GENE34341X	Merged-chr3R-21619113-2	Merged-chr3R-21619113-2	1.0	-0.783029	-0.068425	-0.812611	0.814666	0.453486	-0.049264	0.426828	0.105009	0.358544	-0.639364	-0.121193	0.315352
GENE15083X	Merged-chr3L-7191205-10	Merged-chr3L-7191205-10	1.0	-0.914472	-0.110028	-1.359628	0.616436	0.529136	0.130212	0.335966	0.365393	0.467540	-0.265281	0.089939	0.114787
GENE8654X	Merged-chrX-527007-8	Merged-chrX-527007-8	1.0	-1.023937	-0.277529	-1.730931	0.955786	0.492663	-0.084038	-0.206155	1.052036	1.019220	-0.538747	0.322219	0.019413
GENE7397X	Merged-chr3L-11984779-10	Merged-chr3L-11984779-10	1.0	-1.654291	0.148344	-1.282896	1.127276	0.502313	0.083765	0.713821	0.303221	0.368309	-0.147683	0.234697	-0.396875
GENE23574X	Merged-chr3L-3179283-8	Merged-chr3L-3179283-8	1.0	-1.031855	0.059454	-0.375664	0.646966	0.128887	0.092667	0.285470	-0.216958	0.540224	-0.531045	0.310987	0.090868
GENE22498X	Merged-chr2R-24045468-6	Merged-chr2R-24045468-6	1.0	-0.886618	0.256201	-0.919623	0.995186	-0.075000	0.091844	0.486244	0.351216	0.240139	-0.338865	0.209726	-0.410449
GENE18913X	Merged-chr4-931638-9	Merged-chr4-931638-9	1.0	-1.167196	0.335096	-0.814655	0.492099	0.195277	0.495453	0.621942	0.249648	0.007937	0.009240	0.083403	-0.508243
GENE5479X	Merged-chr3L-7374632-4	Merged-chr3L-7374632-4	1.0	-1.457481	0.128675	-1.341825	1.085290	0.768165	-0.042249	0.825233	0.362318	0.552563	-0.838440	0.121441	-0.163691
GENE11528X	Merged-chr2R-11885572-9	Merged-chr2R-11885572-9	1.0	-1.050939	0.191448	-0.749035	0.539163	0.058459	-0.196789	0.574901	0.336172	-0.043805	0.104853	0.120833	0.114740
GENE33792X	Merged-chr3L-19157022-2	Merged-chr3L-19157022-2	1.0	-0.543340	0.424882	-0.564440	0.218206	0.031835	-0.350372	0.476607	0.478337	-0.439530	0.212861	0.154979	-0.100024
GENE26472X	Merged-chr4-192978-5	Merged-chr4-192978-5	1.0	-0.738782	-0.021178	-0.766861	0.679642	0.094934	-0.346696	0.642862	0.590808	-0.171929	-0.009117	0.178332	-0.132015
GENE17077X	Merged-chr2R-5339893-7	Merged-chr2R-5339893-7	1.0	-1.139110	0.543896	-1.180030	0.663439	-0.132516	-0.316346	1.327741	0.282438	-0.302656	0.096843	0.593529	-0.437228
GENE16615X	Merged-chr3R-22397630-6	Merged-chr3R-22397630-6	1.0	-1.197735	0.298956	-0.331838	0.380388	0.088081	-0.307210	0.992662	0.087187	0.091520	-0.438546	0.179897	0.156636
GENE15824X	Merged-chr2L-18732855-5	Merged-chr2L-18732855-5	1.0	-1.114177	-0.017992	-1.153229	0.709096	0.275107	-0.451518	0.355028	0.330037	0.209238	0.383541	0.574047	-0.099175
GENE10371X	Merged-chrX-12019243-4	Merged-chrX-12019243-4	1.0	-0.826202	-0.194937	-1.177342	1.047914	0.251551	-0.102504	0.209968	0.292661	0.231018	0.419894	0.160817	-0.312840
GENE12211X	Merged-chr3L-3561481-9	Merged-chr3L-3561481-9	1.0	-0.567632	-0.297040	-1.526569	1.063341	0.452204	0.112746	0.147445	0.540740	-0.147954	0.248695	0.541495	-0.567470
GENE6426X	Merged-chr3L-21535902-1	Merged-chr3L-21535902-1	1.0	-1.475220	0.199384	-1.145495	1.289007	0.227842	-0.041314	0.535552	-0.306694	0.064256	0.732146	0.132797	-0.212260
GENE21058X	Merged-chr3R-20292266-6	Merged-chr3R-20292266-6	1.0	-0.966410	-0.996463	-1.002646	1.114823	-0.030475	0.128982	0.701749	-0.091093	0.595793	-0.258575	0.384489	0.419826
GENE18058X	Merged-chr2R-4013254-3	Merged-chr2R-4013254-3	1.0	-0.851069	-0.878628	-0.884300	0.791243	-0.302734	0.280948	1.169109	0.264987	0.064772	-0.470156	0.538455	0.277374
GENE17915X	Merged-chr3L-27137079-3	Merged-chr3L-27137079-3	1.0	-0.878122	-0.905797	-0.911488	1.091465	0.070463	-0.005229	0.343907	0.010793	0.268651	-0.156586	0.739872	0.332071
GENE29815X	Merged-chr2R-15898220-2	Merged-chr2R-15898220-2	1.0	-0.508462	-0.525070	-0.528474	0.715191	0.077413	-0.075159	0.272503	-0.139877	0.430314	-0.312648	0.445542	0.148728
GENE19532X	Merged-chr3R-28634720-7	Merged-chr3R-28634720-7	1.0	-1.106085	-1.139616	-1.146526	1.146640	0.455483	-0.043241	0.404542	-0.158093	0.470330	0.134150	0.578701	0.403714
GENE12472X	Merged-chrX-19775420-10	Merged-chrX-19775420-10	1.0	-1.306261	-0.546949	-1.109388	1.105469	0.254163	0.449976	0.319204	0.494747	0.162818	-0.342157	0.648951	-0.130573
GENE11968X	Merged-chr3R-864490-9	Merged-chr3R-864490-9	1.0	-1.480130	-0.455900	-0.656485	0.828221	-0.257221	0.398463	0.584664	0.631938	-0.003549	-0.662023	0.635672	0.436350
GENE31618X	Merged-chr2L-22121097-5	Merged-chr2L-22121097-5	1.0	-0.850892	-0.155448	-0.881997	0.794899	0.066527	0.220197	0.134964	0.008618	0.101230	-0.153459	0.394548	0.320813
GENE23373X	Merged-chrX-22830647-4	Merged-chrX-22830647-4	1.0	-0.705586	-0.278134	-0.733804	0.947223	0.286824	0.210019	-0.241049	-0.588031	0.132240	-0.298320	1.011098	0.257521
GENE17092X	Merged-chr3R-24526085-7	Merged-chr3R-24526085-7	1.0	-0.357116	-0.715832	-1.126702	0.594437	0.539443	-0.061827	0.232348	0.743558	0.341447	-0.181889	0.186099	-0.193966
GENE25470X	Merged-chr3R-10585053-6	Merged-chr3R-10585053-6	1.0	-0.417044	-0.890080	-0.895540	0.537098	0.711161	0.112786	-0.110277	0.578409	0.331941	-0.315365	0.471828	-0.114917
GENE22370X	Merged-chr2R-20982430-7	Merged-chr2R-20982430-7	1.0	0.241751	-0.973711	-0.979484	0.203250	0.397634	0.000636	0.226986	0.685598	0.344906	-0.266321	0.202599	-0.083844
GENE13269X	Merged-chrX-10875795-9	Merged-chrX-10875795-9	1.0	-0.258785	-0.524075	-1.425553	0.916717	0.900520	-0.075390	-0.110880	0.570326	0.210250	0.109253	0.021158	-0.333541
GENE11919X	Merged-chr3L-25758956-9	Merged-chr3L-25758956-9	1.0	-0.498961	-0.801389	-1.485488	0.039846	1.135284	0.017409	0.808989	1.069035	0.358673	-0.482196	0.034483	-0.195686
GENE10934X	Merged-chr2L-8382494-3	Merged-chr2L-8382494-3	1.0	-0.344894	-0.644556	-1.328984	0.814597	0.117777	-0.208348	0.380438	0.575367	0.514101	-0.318356	0.247624	0.195237
GENE6984X	Merged-chr3R-24221580-10	Merged-chr3R-24221580-10	1.0	0.019134	-0.347717	-1.129897	0.890367	-0.034112	-0.605941	0.075742	0.441731	0.791261	-0.383026	-0.103764	0.386222
GENE9838X	Merged-chr2R-10033867-8	Merged-chr2R-10033867-8	1.0	-0.453823	-0.869506	-1.713294	0.672878	0.229436	-0.141779	0.741786	0.578269	0.337929	-0.055253	0.588078	0.085278
GENE19342X	Merged-chrX-9133008-6	Merged-chrX-9133008-6	1.0	-0.133741	-0.914787	-1.311433	0.032264	0.255489	-0.286938	0.681048	0.592688	0.162001	0.178240	0.317357	0.427811
GENE17986X	Merged-chrX-7959790-9	Merged-chrX-7959790-9	1.0	-0.500626	-0.859194	-1.266410	0.813316	-0.372638	0.054728	0.577422	0.462678	0.134973	-0.041779	0.814425	0.183105
GENE7478X	Merged-chr3R-9259255-2	Merged-chr3R-9259255-2	1.0	-0.248457	-1.237265	-1.849899	0.429948	0.125159	-0.425099	0.907211	0.675363	0.632438	-0.090496	0.799530	0.281568
GENE7492X	Merged-chrX-1483846-9	Merged-chrX-1483846-9	1.0	-0.866354	-0.601433	-1.713949	0.773077	0.103367	-0.309769	0.284340	0.613573	0.677049	0.099655	0.648814	0.291630
GENE12190X	Merged-chr4-1253902-1	Merged-chr4-1253902-1	1.0	-0.763522	-0.606746	-1.486787	0.506073	0.279358	0.030018	0.372428	0.505837	0.432874	0.279400	0.433282	0.017785
GENE9503X	Merged-chr2R-22317978-11	Merged-chr2R-22317978-11	1.0	-0.195162	-0.287426	-1.347483	0.689024	-0.276406	-0.302280	0.147476	0.425804	0.179612	0.208834	0.609130	0.148876
GENE8428X	Merged-chr3R-11778281-10	Merged-chr3R-11778281-10	1.0	-1.039417	-0.339988	-1.550210	1.106549	0.027536	-0.224589	0.267071	0.261252	0.557957	0.292263	0.295944	0.345633
GENE7794X	Merged-chr2R-13449427-9	Merged-chr2R-13449427-9	1.0	-1.051888	-0.951843	-1.927470	0.948625	0.163133	0.074022	0.238685	0.537566	0.561766	0.182867	0.609240	0.615298
GENE6380X	Merged-chr4-879410-12	Merged-chr4-879410-12	1.0	-0.475179	-0.570083	-1.403889	0.323350	0.321933	-0.257843	0.180651	0.282399	0.430856	0.361117	0.340974	0.465715
GENE5776X	Merged-chr2L-19508486-6	Merged-chr2L-19508486-6	1.0	-0.743294	-0.575848	-1.664773	0.628154	-0.252251	-0.633317	0.462672	0.798754	0.625630	0.540454	0.516477	0.297342
GENE5694X	Merged-chr3L-14408859-8	Merged-chr3L-14408859-8	1.0	-0.681440	-0.571431	-1.488751	0.584312	0.179333	-0.174174	0.419583	0.512508	0.330925	0.260377	0.451186	0.177572
GENE2702X	Merged-chr2L-6921663-11	Merged-chr2L-6921663-11	1.0	-1.129828	-0.773654	-1.816727	0.966531	0.082966	-0.430782	-0.031634	1.017635	0.708926	-0.074448	0.548391	0.932624
GENE2231X	Merged-chr2L-18138042-11	Merged-chr2L-18138042-11	1.0	-0.373647	-0.169686	-0.590677	0.520403	-0.006964	-0.338818	0.003007	0.199906	0.163641	0.003665	0.332175	0.256995
GENE8354X	Merged-chr2L-6479860-8	Merged-chr2L-6479860-8	1.0	-0.735082	-1.201660	-1.474580	0.833732	-0.097752	-0.328671	0.266696	0.870442	0.530547	0.212613	0.692610	0.431105
GENE20757X	Merged-chr3R-5547534-7	Merged-chr3R-5547534-7	1.0	-0.238212	-1.015782	-1.021849	0.385542	-0.087261	-0.297588	0.189804	0.790688	0.364956	0.470973	0.243173	0.215556
GENE19214X	Merged-chr3L-3038389-2	Merged-chr3L-3038389-2	1.0	-0.557672	-1.031358	-0.902931	0.637242	-0.061973	-0.030200	0.562919	0.498512	0.335378	-0.046676	0.461125	0.135634
GENE15807X	Merged-chr2L-21860619-8	Merged-chr2L-21860619-8	1.0	-0.102601	-0.879856	-0.890588	0.467774	0.341306	-0.611598	0.045673	0.459162	0.413317	0.143669	0.241780	0.371962
GENE13332X	Merged-chr3R-16453101-2	Merged-chr3R-16453101-2	1.0	-0.575761	-1.040170	-1.046365	0.542988	-0.007825	-0.066458	0.332663	0.516376	0.001786	0.297866	0.600379	0.444522
GENE10995X	Merged-chrX-18867228-7	Merged-chrX-18867228-7	1.0	-0.756249	-1.487086	-1.117600	0.842939	0.103757	-0.151402	0.084305	0.713550	0.358853	0.201661	0.718159	0.489113
GENE10696X	Merged-chr2R-6511705-8	Merged-chr2R-6511705-8	1.0	-0.543216	-1.519704	-1.527992	0.947865	-0.224760	-0.417548	-0.056175	0.839292	0.856440	0.189021	0.873455	0.583322
GENE10418X	Merged-chrX-646488-9	Merged-chrX-646488-9	1.0	-0.574473	-1.315446	-1.061111	0.528241	-0.162253	-0.157578	0.436601	0.617385	0.666432	0.242282	0.352357	0.427563
GENE8891X	Merged-chrX-2146039-9	Merged-chrX-2146039-9	1.0	-0.543001	-1.692459	-1.701394	1.635278	-0.292993	0.100005	0.089140	1.033619	0.791838	-0.387444	0.717891	0.249520
GENE5516X	Merged-chr2R-5354538-9	Merged-chr2R-5354538-9	1.0	-1.065936	-1.270453	-1.764398	0.691832	-0.339729	-0.331072	0.814419	0.836701	0.497597	0.333906	1.011186	0.585947
GENE5125X	Merged-chr3L-4253574-8	Merged-chr3L-4253574-8	1.0	-0.567805	-1.306001	-1.322849	0.828637	-0.273030	0.042166	0.438748	0.492419	0.732385	0.096383	0.449056	0.389891
GENE3217X	Merged-chr2R-18128506-12	Merged-chr2R-18128506-12	1.0	-0.301501	-0.637829	-0.928836	0.394954	0.085526	0.015434	0.060378	0.410447	0.332443	0.202023	0.294703	0.072259
GENE3188X	Merged-chrX-4548720-12	Merged-chrX-4548720-12	1.0	-0.201286	-0.839376	-0.989457	0.492283	-0.049734	-0.582175	0.312005	0.440285	0.573088	0.070231	0.487135	0.287002
GENE1691X	Merged-chr2R-22076019-12	Merged-chr2R-22076019-12	1.0	-0.378263	-0.496522	-0.966263	0.422978	-0.284535	-0.297873	0.085794	0.511686	0.365520	0.184212	0.682192	0.171072
GENE8114X	Merged-chrX-6770942-9	Merged-chrX-6770942-9	1.0	-0.241272	-1.318686	-1.919280	0.771116	-0.231957	-0.011510	0.473335	0.963782	1.001144	-0.065345	0.241348	0.337326
GENE17346X	Merged-chr3L-19293311-7	Merged-chr3L-19293311-7	1.0	0.089637	-1.129132	-1.135799	0.807988	-0.007493	-0.163057	0.074489	0.799178	0.452672	-0.434023	0.121444	0.524098
GENE6699X	Merged-chr3R-24221610-1	Merged-chr3R-24221610-1	1.0	0.034841	-0.662511	-1.595667	0.400942	0.277766	0.268956	-0.214236	0.507987	0.645100	-0.341705	0.500906	0.177620
GENE5756X	Merged-chr2R-24188145-9	Merged-chr2R-24188145-9	1.0	-0.010334	-1.215242	-1.483785	1.035793	-0.004608	-0.254136	0.380042	0.803161	0.812215	-0.010909	-0.056082	0.003885
GENE5572X	Merged-chr3L-11586804-5	Merged-chr3L-11586804-5	1.0	-0.711527	-1.012834	-1.876575	1.270512	-0.432194	0.286253	0.248717	0.572973	0.636302	0.105355	0.272827	0.640192
GENE2951X	Merged-chrX-10324569-11	Merged-chrX-10324569-11	1.0	-0.377972	-1.471078	-1.240832	0.940264	-0.528297	0.192751	0.491844	0.783839	0.719210	0.464630	0.003488	0.022154
GENE6634X	Merged-chr3L-7134678-1	Merged-chr3L-7134678-1	1.0	-0.660164	-0.749303	-1.189119	0.649369	0.184399	-0.172330	0.541895	0.949354	0.660078	-0.432411	-0.112715	0.330947
GENE26363X	Merged-chr3R-14278773-1	Merged-chr3R-14278773-1	1.0	-0.550505	-0.568254	-0.571892	0.211124	0.176816	-0.127525	0.223359	0.563419	0.544982	-0.364133	-0.001899	0.464509
GENE21060X	Merged-chrX-15660110-7	Merged-chrX-15660110-7	1.0	-0.778439	-0.803959	-0.809213	0.680069	0.201867	0.125137	0.642426	0.589135	0.723218	-0.947728	-0.089927	0.467414
GENE5395X	Merged-chr2R-22799400-11	Merged-chr2R-22799400-11	1.0	-0.492728	-0.951041	-1.122723	0.682218	0.122196	-0.435181	0.584762	0.965112	0.597114	-0.061912	0.082566	0.029617
GENE4781X	Merged-chr2R-18095374-9	Merged-chr2R-18095374-9	1.0	-0.414471	-1.646154	-1.842437	1.364385	0.358086	-0.103219	0.457618	1.092467	1.262583	-0.559881	-0.263612	0.294634
GENE11457X	Merged-chrX-1899741-8	Merged-chrX-1899741-8	1.0	-0.516228	-0.817292	-1.496661	0.733638	0.059779	0.176123	0.909568	1.067565	0.614341	-0.607996	-0.171103	0.048267
GENE16605X	Merged-chrX-12608635-3	Merged-chrX-12608635-3	1.0	-0.483411	-0.532108	-0.956956	0.239822	-0.129104	0.490724	0.705179	0.725233	0.383309	-0.232363	-0.162939	-0.047386
GENE16538X	Merged-chrX-20368853-7	Merged-chrX-20368853-7	1.0	0.028626	-1.045627	-1.052282	0.195277	0.319765	-0.016894	0.999739	1.189260	0.754291	-0.906827	-0.714793	0.249465
GENE6892X	Merged-chr2L-6000429-1	Merged-chr2L-6000429-1	1.0	-0.937252	-0.695594	-1.406792	0.529900	0.020983	0.147528	1.233789	1.253600	0.854530	-0.471241	-0.546866	0.017416
GENE4613X	Merged-chr2R-24882541-9	Merged-chr2R-24882541-9	1.0	-0.811967	-0.964547	-1.440338	0.408486	-0.193956	0.104633	1.179629	0.818663	0.886121	-0.070975	-0.092283	0.176533
GENE21065X	Merged-chr2R-12206154-8	Merged-chr2R-12206154-8	1.0	-0.579223	-1.055313	-1.061731	0.644502	-0.106506	-0.181515	1.114759	0.693952	0.517315	-0.070457	0.231076	-0.146859
GENE10528X	Merged-chr3R-4732133-9	Merged-chr3R-4732133-9	1.0	-0.826682	-1.578061	-1.586804	-0.046894	-0.130245	-0.006620	1.746304	0.879413	0.964745	0.201080	0.370222	0.013541
GENE3907X	Merged-chr2R-17145918-7	Merged-chr2R-17145918-7	1.0	-0.619889	-1.154059	-1.368035	0.636786	-0.122190	-0.031158	1.154779	0.974931	0.564478	0.047574	0.040565	-0.123781
GENE2293X	Merged-chr3R-11237825-10	Merged-chr3R-11237825-10	1.0	-0.773547	-1.032119	-1.293182	0.341783	0.094145	-0.204258	0.984625	0.749985	0.638261	0.076603	0.098346	0.319359
GENE2371X	Merged-chr2R-23851617-11	Merged-chr2R-23851617-11	1.0	-0.867372	-1.449600	-1.161268	0.637119	0.488741	-0.008963	0.699046	0.721564	0.702394	-0.144244	-0.177256	0.559838
GENE14776X	Merged-chr3L-9019566-8	Merged-chr3L-9019566-8	1.0	-0.589426	-1.340734	-0.957420	0.549762	0.115483	-0.420150	0.747467	0.576870	0.870300	0.020539	-0.063927	0.491236
GENE4993X	Merged-chrY-380456-12	Merged-chrY-380456-12	1.0	-0.769508	-1.182803	-1.277491	0.992467	0.285630	0.085755	0.800981	0.687400	0.220347	0.115842	-0.085067	0.126447
GENE12196X	Merged-chr3R-23827484-9	Merged-chr3R-23827484-9	1.0	-0.680347	-1.433571	-1.441593	1.254687	0.304839	0.551226	0.736714	0.631085	0.273345	-0.073016	0.098628	-0.221997
GENE9344X	Merged-chr3L-18186262-5	Merged-chr3L-18186262-5	1.0	-0.391027	-0.804249	-0.819078	0.890767	0.218554	0.319444	0.584897	0.278997	0.006738	-0.266203	0.008460	-0.027298
GENE7573X	Merged-chr3R-29064667-9	Merged-chr3R-29064667-9	1.0	-0.699837	-1.086769	-0.896912	0.731950	-0.084209	0.129896	0.434089	0.654403	0.404825	0.188854	0.140169	0.083542
GENE5240X	Merged-chr3R-5612624-9	Merged-chr3R-5612624-9	1.0	-0.620102	-0.911264	-1.264476	1.039304	-0.050666	-0.258552	0.778146	0.492426	0.475500	-0.175912	0.047368	0.448229
GENE15784X	Merged-chr2R-14992448-9	Merged-chr2R-14992448-9	1.0	-0.086513	-0.877699	-1.279921	1.101798	-0.193086	0.031023	0.335503	0.438083	0.263191	-0.251783	0.009091	0.510313
GENE10940X	Merged-chr3L-9395341-8	Merged-chr3L-9395341-8	1.0	-0.544333	-1.520838	-1.529132	0.981812	-0.026118	-0.418726	1.098298	0.759763	0.668890	0.077705	0.042620	0.410059
GENE7405X	Merged-chr2L-15067552-10	Merged-chr2L-15067552-10	1.0	-0.450732	-0.542973	-0.814997	0.871053	-0.400473	-0.599597	0.392526	0.388095	0.462330	-0.090969	0.231112	0.554624
GENE5481X	Merged-chrX-8056699-11	Merged-chrX-8056699-11	1.0	-0.590024	-0.588266	-0.703803	0.729598	-0.317094	-0.165526	0.531496	0.744562	0.357966	-0.400610	0.086439	0.315261
GENE14156X	Merged-chr4-1042634-2	Merged-chr4-1042634-2	1.0	-0.812520	-0.575234	-0.875865	0.350122	0.470655	-0.133686	0.556020	0.441428	0.656588	-0.243712	0.471840	-0.305636
GENE16055X	Merged-chr2L-35832-8	Merged-chr2L-35832-8	1.0	-1.276717	-0.616120	-1.320756	0.598532	0.340415	0.004536	0.872274	0.264450	0.869012	-0.280941	0.578139	-0.032824
GENE8068X	Merged-chrX-4593926-11	Merged-chrX-4593926-11	1.0	-0.828381	-0.799322	-0.816939	0.638904	0.543375	0.034616	0.175537	0.500244	0.475807	-0.151803	0.634141	-0.406179
GENE4721X	Merged-chr3L-4409041-11	Merged-chr3L-4409041-11	1.0	-0.826506	-0.305156	-0.719858	0.431323	0.302979	0.036680	0.433722	0.392307	0.686599	-0.313417	0.072069	-0.190741
GENE10785X	Merged-chr2L-19587378-6	Merged-chr2L-19587378-6	1.0	-0.993271	-0.347626	-0.776292	0.365764	0.321413	-0.792835	0.626711	0.808668	0.951913	-0.176183	0.523089	-0.511351
GENE14294X	Merged-chr3L-7983795-3	Merged-chr3L-7983795-3	1.0	-0.901503	0.067054	-0.501823	0.307175	-0.208556	-0.525520	0.123492	1.151925	0.818870	-0.339919	0.666343	-0.657539
GENE11162X	Merged-chr3R-18412483-8	Merged-chr3R-18412483-8	1.0	-0.657444	-0.548110	-0.962092	0.319552	-0.222907	-0.375387	0.790815	0.659435	0.876357	-0.060498	0.298088	-0.117808
GENE6736X	Merged-chr3R-9726637-10	Merged-chr3R-9726637-10	1.0	-0.779465	-0.867158	-1.355818	0.742774	-0.208693	-0.759066	1.074469	1.072334	0.558972	0.134739	0.616157	-0.229246
GENE5425X	Merged-chr2L-10209109-11	Merged-chr2L-10209109-11	1.0	-0.498962	-0.502062	-1.170041	0.242600	-0.079457	-0.208146	0.682301	0.484296	0.558934	-0.139280	0.370883	0.258934
GENE13822X	Merged-chr3R-7745438-9	Merged-chr3R-7745438-9	1.0	-1.317061	-0.423860	-1.362412	0.358867	0.054977	-0.310219	1.036322	0.731323	1.047410	-0.224790	0.357451	0.051991
GENE3834X	Merged-chr3L-18821352-8	Merged-chr3L-18821352-8	1.0	-1.121148	-0.417192	-1.225496	-0.053299	-0.278068	-0.255101	0.979309	0.915317	0.990101	-0.068499	0.471556	0.062520
GENE2041X	Merged-chr3R-7151428-10	Merged-chr3R-7151428-10	1.0	-0.572759	-0.338031	-0.571134	0.240724	0.030433	-0.209276	0.412241	0.691514	0.402985	-0.115015	0.058586	-0.030267
GENE10479X	Merged-chr3R-8529378-9	Merged-chr3R-8529378-9	1.0	-0.476039	-0.304072	-1.378777	0.502032	-0.174354	-0.627277	0.498541	0.765736	0.729072	-0.032699	0.561181	-0.063344
GENE17430X	Merged-chr3L-22171820-8	Merged-chr3L-22171820-8	1.0	-0.315048	-0.686416	-1.117196	0.504051	0.213007	-1.292804	0.569737	0.773362	0.406220	-0.130767	1.038359	0.037495
GENE13290X	Merged-chr2R-21552784-9	Merged-chr2R-21552784-9	1.0	-0.689233	-0.040587	-1.431173	0.914366	-0.065139	-0.784228	0.551135	0.567587	0.496932	0.220795	0.411294	-0.151749
GENE10424X	Merged-chr2R-11296925-9	Merged-chr2R-11296925-9	1.0	-0.783509	-0.385092	-1.709924	0.510289	-0.131843	-0.364754	0.659775	0.872677	0.940939	0.260719	0.452309	-0.321587
GENE16279X	Merged-chr3L-24020923-8	Merged-chr3L-24020923-8	1.0	-0.436080	-0.071543	-1.215807	0.446832	-0.420857	-0.043843	0.995364	0.896141	0.456298	0.032653	0.244308	-0.883466
GENE5124X	Merged-chr3L-18013591-10	Merged-chr3L-18013591-10	1.0	-0.803776	-0.600828	-1.983304	0.280474	-0.465253	-0.313745	1.022669	0.874479	1.093160	0.660393	0.337475	-0.101744
GENE5017X	Merged-chr3R-16337531-11	Merged-chr3R-16337531-11	1.0	-0.789794	-0.660397	-1.889975	0.531350	0.077759	-0.114383	1.245068	0.532597	0.787112	0.034390	0.485862	-0.239589
GENE13105X	Merged-chrX-2619169-8	Merged-chrX-2619169-8	1.0	-0.652414	-0.297739	-1.405771	0.888967	-0.430644	0.040767	1.366719	0.390551	0.258454	-0.204904	0.066974	-0.020960
GENE14625X	Merged-chr3R-4380080-9	Merged-chr3R-4380080-9	1.0	-0.884058	-0.416024	-1.340770	0.726614	0.057935	0.245162	1.091513	0.659340	-0.009948	-0.047256	-0.055301	-0.027206
GENE8083X	Merged-chrX-15941536-8	Merged-chrX-15941536-8	1.0	-0.848467	-0.110099	-1.089799	0.849452	-0.074663	-0.214035	1.189286	0.224228	-0.151748	-0.026804	0.191519	0.061130
GENE7956X	Merged-chr2R-17789062-5	Merged-chr2R-17789062-5	1.0	-0.839740	-0.233205	-1.450606	0.658753	-0.423559	-0.406979	1.164358	0.913574	0.570993	-0.378178	0.230067	0.194521
GENE6932X	Merged-chrX-15582817-11	Merged-chrX-15582817-11	1.0	-0.272963	0.077542	-0.780817	0.259073	-0.400517	-0.179659	0.612353	0.436026	0.420603	-0.080669	-0.179471	0.088501
GENE5095X	Merged-chr2R-8083209-7	Merged-chr2R-8083209-7	1.0	-0.603784	-0.134929	-1.404481	0.703609	-0.623754	-0.509499	0.795804	0.588183	0.681056	-0.096557	0.452397	0.151956
GENE3799X	Merged-chr3R-29933038-11	Merged-chr3R-29933038-11	1.0	-0.344199	-0.287526	-0.532732	0.526461	-0.392872	-0.230309	0.570557	0.608153	0.031689	-0.134761	0.067231	0.118309
GENE10729X	Merged-chr2R-22415788-3	Merged-chr2R-22415788-3	1.0	-0.633109	0.070453	-1.111041	0.188305	-0.228994	-0.281619	0.844773	0.248443	0.401900	0.346787	-0.128596	0.282699
GENE9818X	Merged-chr3L-8545561-11	Merged-chr3L-8545561-11	1.0	-0.291798	0.220888	-1.811841	-0.045279	-0.477472	-0.419252	1.553054	0.614043	0.989323	0.140650	-0.249301	-0.223017
GENE8222X	Merged-chr2R-9292700-9	Merged-chr2R-9292700-9	1.0	-0.384258	-0.172374	-1.288116	0.293940	-0.098029	-0.083386	0.545454	0.391891	0.273087	0.152791	0.238146	0.130854
GENE14408X	Merged-chr3R-24112697-11	Merged-chr3R-24112697-11	1.0	-0.010948	-0.095711	-1.458395	0.429976	-0.431038	0.000318	0.779156	0.602176	0.015386	0.213435	0.122940	-0.167295
GENE11407X	Merged-chr3L-19909728-1	Merged-chr3L-19909728-1	1.0	-0.609430	-0.397869	-1.715907	0.608801	-0.434986	0.058431	1.087062	0.718095	0.368395	0.317561	0.033638	-0.033791
GENE10835X	Merged-chr2L-16352229-4	Merged-chr2L-16352229-4	1.0	-0.422123	-0.013070	-1.783118	0.330273	-0.547095	0.211097	0.571860	0.359407	0.382992	0.411770	0.195037	0.302970
GENE9776X	Merged-chr3R-24230461-10	Merged-chr3R-24230461-10	1.0	-0.779067	-0.084737	-1.503349	-0.074958	-0.033988	-0.226141	0.807683	0.382851	0.487619	0.391913	0.291911	0.340263
GENE8892X	Merged-chr3L-5654367-10	Merged-chr3L-5654367-10	1.0	-0.356705	-0.279121	-1.985861	0.242318	-0.030227	-0.576168	0.907415	0.410930	0.188759	0.758601	0.303767	0.416291
GENE5052X	Merged-chr3R-12408248-11	Merged-chr3R-12408248-11	1.0	-0.271541	-0.493428	-2.486961	0.299920	0.312827	-0.356453	1.123176	0.193071	0.413748	0.499495	0.510713	0.255434
GENE6885X	Merged-chr3R-23859392-8	Merged-chr3R-23859392-8	1.0	-1.454388	-0.333342	-1.338631	0.001145	0.343004	0.330917	1.425166	0.707193	0.301895	-0.055604	-0.043879	0.116524
GENE11456X	Merged-chr2L-13914725-10	Merged-chr2L-13914725-10	1.0	-1.511388	-0.020570	-1.561400	0.554577	0.224093	0.014571	1.619271	0.944869	0.628456	0.270885	-0.536745	-0.626618
GENE15353X	Merged-chr2R-4130324-5	Merged-chr2R-4130324-5	1.0	-1.280893	-0.053474	-1.324057	0.291848	0.361807	-0.023043	0.907594	0.471424	0.298279	0.038724	0.208544	0.103248
GENE23794X	Merged-chr2L-23025916-10	Merged-chr2L-23025916-10	1.0	-1.015532	0.407054	-1.051872	-0.146404	0.399312	0.135171	1.004774	-0.074935	0.212263	-0.083873	0.131940	0.082101
GENE22650X	Merged-chrX-4919854-1	Merged-chrX-4919854-1	1.0	-0.696056	0.248328	-0.722108	0.208996	0.530086	-0.305086	0.499772	0.188384	-0.011719	0.026076	-0.182261	0.215588
GENE13202X	Merged-chr2L-21142408-6	Merged-chr2L-21142408-6	1.0	-0.950866	0.214128	-1.015037	0.015331	0.629483	0.255673	0.566844	0.067757	0.343611	-0.070216	-0.084945	0.028237
GENE10513X	Merged-chr2R-12025034-8	Merged-chr2R-12025034-8	1.0	-1.566543	0.167345	-1.615633	-0.142553	0.349889	0.010311	0.409263	1.050064	0.618314	-0.181774	0.590751	0.310567
GENE9702X	Merged-chr3L-5807935-7	Merged-chr3L-5807935-7	1.0	-1.285872	-0.269526	-1.088174	0.124612	0.652385	-0.027586	0.977701	0.382436	0.820226	-0.145438	-0.088178	-0.052588
GENE16613X	Merged-chr3R-13382556-2	Merged-chr3R-13382556-2	1.0	-0.980036	-0.586535	-1.016174	-0.092080	0.525948	0.283679	0.883582	0.628567	0.504555	-0.447799	0.102452	0.193839
GENE25570X	Merged-chr3L-1435694-5	Merged-chr3L-1435694-5	1.0	-0.728775	-0.752311	-0.757148	0.359156	0.448489	0.400073	0.677231	0.695607	0.442335	-0.571166	-0.198003	-0.015489
GENE22112X	Merged-chrX-19690186-2	Merged-chrX-19690186-2	1.0	-0.204866	-0.683739	-0.688072	-0.123230	0.500916	0.089006	0.554415	0.675932	0.150444	-0.496624	0.265746	-0.039928
GENE8046X	Merged-chr2R-11853230-7	Merged-chr2R-11853230-7	1.0	-1.103545	-0.775961	-1.801191	-0.224447	0.605678	0.055184	0.885178	1.090990	0.938319	-0.357019	0.130648	0.556168
GENE19291X	Merged-chr2R-6136122-5	Merged-chr2R-6136122-5	1.0	-0.966774	-0.293897	-0.599238	0.163258	0.114352	0.334107	-0.007157	0.589710	0.302526	0.055748	-0.119972	0.427337
GENE16758X	Merged-chr3R-4850522-2	Merged-chr3R-4850522-2	1.0	-0.890461	-0.204706	-0.513598	-0.017787	0.453234	0.165388	-0.156718	0.634373	0.514786	-0.206332	-0.137788	0.359609
GENE14080X	Merged-chr3R-21269116-7	Merged-chr3R-21269116-7	1.0	-1.179163	-0.502642	-1.221005	0.593979	0.074052	0.526627	-0.010102	0.390527	0.726000	0.192083	-0.592270	1.001914
GENE12091X	Merged-chr3L-2439912-8	Merged-chr3L-2439912-8	1.0	-1.459486	-0.824192	-1.507525	0.488510	0.265285	0.117162	0.405472	1.187346	0.920842	-0.236149	0.119372	0.523363
GENE26665X	Merged-chrX-481785-6	Merged-chrX-481785-6	1.0	-0.777018	-0.375769	-0.805993	0.273356	0.158438	0.084500	0.221006	0.836863	0.422709	-0.218914	0.123572	0.057249
GENE10540X	Merged-chr2R-17870881-5	Merged-chr2R-17870881-5	1.0	-1.087932	-0.638444	-1.528832	0.374028	0.002208	0.002779	0.348465	0.871520	0.936567	0.102218	0.445412	0.172011
GENE9930X	Merged-chr2R-10124750-9	Merged-chr2R-10124750-9	1.0	-0.708371	-0.502862	-1.181837	0.202539	0.042428	0.105476	0.065719	0.672935	0.583330	-0.165849	0.395045	0.491448
GENE6001X	Merged-chr4-582812-8	Merged-chr4-582812-8	1.0	-1.211734	-1.115135	-1.745953	0.748583	0.067758	0.236516	0.175128	1.107661	1.362406	-0.784754	0.429734	0.729790
GENE5752X	Merged-chr3R-11435852-9	Merged-chr3R-11435852-9	1.0	-1.244972	-1.056737	-1.917377	0.656395	0.391583	-0.016508	0.988777	0.991708	0.767595	-0.398446	0.338213	0.499770
GENE14760X	Merged-chr2R-6033311-6	Merged-chr2R-6033311-6	1.0	-1.120352	-0.022948	-0.757543	0.324595	0.336670	0.572916	0.594014	0.718281	0.503655	-0.626552	-0.084336	-0.438399
GENE22320X	Merged-chr2L-404029-5	Merged-chr2L-404029-5	1.0	-0.807114	-0.103929	-0.417973	0.238392	-0.128324	0.544176	0.554808	0.425133	0.573293	-0.254832	-0.488215	-0.135415
GENE22030X	Merged-chr3R-10848475-4	Merged-chr3R-10848475-4	1.0	-0.371953	0.314917	-0.837741	0.077028	0.109718	0.799892	0.373956	0.411588	0.055622	-0.451380	-0.040834	-0.440814
GENE9592X	Merged-chr4-25481-8	Merged-chr4-25481-8	1.0	-1.589789	0.377761	-0.596683	0.771420	0.642540	0.494036	0.526857	0.967062	-0.007962	-1.372383	0.114272	-0.327131
GENE21751X	Merged-chr4-1145138-6	Merged-chr4-1145138-6	1.0	-0.844217	-0.440947	-0.875921	0.213673	0.469361	0.671106	0.163200	0.671402	0.552185	-0.711400	-0.057596	0.189155
GENE30266X	Merged-chr3R-21349553-7	Merged-chr3R-21349553-7	1.0	-0.784803	-0.082550	-0.813856	0.504871	0.249666	0.564697	-0.035435	0.367661	0.408064	-0.416387	-0.005372	0.043444
GENE20707X	Merged-chr2L-20830560-5	Merged-chr2L-20830560-5	1.0	-0.724208	-0.748606	-0.753631	-0.161181	0.663576	0.440289	0.081173	1.182543	0.689409	-0.558817	-0.361718	0.251172
GENE19998X	Merged-chr3L-19085536-4	Merged-chr3L-19085536-4	1.0	-0.803956	-0.399104	-0.834250	0.255907	0.656779	0.186042	-0.042805	0.365292	0.846534	-0.431124	-0.145413	0.346098
GENE6563X	Merged-chr2R-22912266-9	Merged-chr2R-22912266-9	1.0	-1.504457	-0.248372	-1.389346	0.273096	0.868839	0.417380	0.690970	1.163800	1.107102	-1.244006	-0.069892	-0.065117
GENE11790X	Merged-chr3R-12712220-10	Merged-chr3R-12712220-10	1.0	-0.750487	-0.547611	-0.842899	0.056288	0.468749	-0.107486	-0.066296	0.497613	0.436411	0.389880	0.146819	0.319018
GENE27176X	Merged-chr2R-6750562-6	Merged-chr2R-6750562-6	1.0	-0.300403	-0.340508	-0.685754	-0.041345	0.345455	-0.189921	-0.308403	0.287524	0.759678	0.290029	0.123444	0.060203
GENE22044X	Merged-chr2L-2226805-4	Merged-chr2L-2226805-4	1.0	-0.541782	-0.591102	-1.010263	0.042501	0.367148	-0.030976	-0.241670	0.840447	0.428607	0.161242	-0.009774	0.585624
GENE6433X	Merged-chr3R-9065246-12	Merged-chr3R-9065246-12	1.0	-0.812754	-0.990126	-1.104795	-0.280695	0.289375	-0.139399	0.070016	0.932315	0.874045	0.340953	0.278044	0.543022
GENE9990X	Merged-chr3R-20594346-8	Merged-chr3R-20594346-8	1.0	-1.323386	-0.569486	-1.391309	0.019072	0.626894	0.017737	0.056557	0.389064	0.647215	0.747271	0.394630	0.385740
GENE5163X	Merged-chr2R-18445877-10	Merged-chr2R-18445877-10	1.0	-1.251109	-0.500190	-1.093490	0.145833	0.126368	0.077258	0.503894	0.063427	0.687300	0.412506	0.547769	0.280434
GENE18560X	Merged-chr3R-10357489-9	Merged-chr3R-10357489-9	1.0	-1.305131	-0.651554	-1.349589	0.200305	0.055141	0.040822	0.830406	0.167821	0.771683	0.858666	0.252804	0.128626
GENE11841X	Merged-chr3L-19791491-8	Merged-chr3L-19791491-8	1.0	-1.511208	-0.077810	-1.558626	0.324534	0.009026	0.069090	0.540308	0.251154	0.474702	0.595576	0.242481	0.640774
GENE7416X	Merged-chr2R-6630495-3	Merged-chr2R-6630495-3	1.0	-1.100179	-0.361520	-1.546575	0.262530	0.187361	0.187861	0.612135	0.260486	0.469412	-0.030110	0.744386	0.314213
GENE13708X	Merged-chr2R-6122172-3	Merged-chr2R-6122172-3	1.0	-1.263958	-0.386773	-1.306418	0.384893	0.524226	-0.086779	0.173076	0.197576	0.648841	0.256773	0.562693	0.295850
GENE19520X	Merged-chr2R-20168806-7	Merged-chr2R-20168806-7	1.0	-1.034040	0.214400	-0.672205	0.484111	0.345465	-0.236334	-0.081838	0.134802	0.575626	-0.023662	0.161169	0.132506
GENE11933X	Merged-chr2L-3476363-9	Merged-chr2L-3476363-9	1.0	-1.310937	-0.007022	-1.378593	0.244675	0.368917	-0.113238	0.438374	0.088223	0.477543	0.354477	-0.079238	0.916820
GENE4680X	Merged-chr2L-21404001-9	Merged-chr2L-21404001-9	1.0	-2.072645	-0.018936	-1.926896	-0.058577	0.730440	0.354534	-0.199720	0.312571	0.450960	0.767622	1.572222	0.088424
GENE14146X	Merged-chr3L-1746568-9	Merged-chr3L-1746568-9	1.0	-1.388620	-0.764076	-0.777481	0.288294	0.355286	0.272347	0.012802	0.362116	0.010067	0.778679	0.351556	0.499030
GENE8475X	Merged-chr2L-10768040-9	Merged-chr2L-10768040-9	1.0	-1.794710	-1.234651	-1.039143	0.536016	0.418938	0.193339	0.011237	0.476063	0.287374	0.855904	0.768031	0.521602
GENE9461X	Merged-chrX-12736132-10	Merged-chrX-12736132-10	1.0	-1.816527	-0.606713	-0.904203	0.378240	0.571291	0.323482	0.110498	0.328372	0.007878	0.723239	0.559989	0.324454
GENE8017X	Merged-chr3R-16249544-10	Merged-chr3R-16249544-10	1.0	-1.668405	-0.235157	-0.478365	0.726371	0.349581	-0.040785	-0.158199	0.182944	0.020180	0.678107	0.688034	-0.064307
GENE7467X	Merged-chrX-6861671-9	Merged-chrX-6861671-9	1.0	-2.010774	-0.095291	-1.308923	0.308945	0.148425	0.790191	-0.561026	0.390988	0.012660	1.041403	1.008581	0.274821
GENE6687X	Merged-chrX-11359851-9	Merged-chrX-11359851-9	1.0	-1.590733	0.069601	-0.768652	0.572357	0.334070	0.247950	0.192767	0.500699	-0.084497	0.211794	0.343213	-0.028570
GENE5704X	Merged-chr3L-21131745-12	Merged-chr3L-21131745-12	1.0	-1.383923	-0.537742	-1.163209	0.278505	0.909705	0.441992	0.162876	0.237315	-0.178395	0.354623	0.818464	0.059790
GENE1564X	Merged-chr3R-27194154-12	Merged-chr3R-27194154-12	1.0	-1.690901	-0.876354	-1.158937	0.760839	0.832776	-0.265415	0.383423	0.090489	0.104925	1.010916	0.655476	0.152763
GENE10570X	Merged-chr3L-22130894-11	Merged-chr3L-22130894-11	1.0	-0.682098	-0.318381	-0.778879	0.011724	0.297795	0.196373	0.001916	0.050217	-0.028799	0.579174	0.247360	0.423596
GENE35592X	Merged-chr3R-14717165-4	Merged-chr3R-14717165-4	1.0	-0.640462	0.058870	-0.663999	0.255271	0.047666	0.219096	-0.207140	-0.000399	0.145982	0.324704	0.018484	0.441927
GENE34030X	Merged-chr2R-19272050-2	Merged-chr2R-19272050-2	1.0	-0.552037	-0.144911	-0.572527	-0.016256	0.154949	0.193160	-0.111880	-0.206914	-0.105290	0.431119	0.556526	0.374062
GENE15746X	Merged-chr3R-4338197-6	Merged-chr3R-4338197-6	1.0	-1.139832	-0.459349	-1.180430	-0.666501	0.334604	0.001596	0.794858	-0.029027	0.311707	0.662321	0.708415	0.661638
GENE22067X	Merged-chr3L-15350644-7	Merged-chr3L-15350644-7	1.0	-0.925325	-0.955343	-0.961532	-1.051820	0.426322	0.202215	0.495394	-0.140993	0.242748	0.751664	1.023550	0.893117
GENE20721X	Merged-chr3L-229632-2	Merged-chr3L-229632-2	1.0	-0.752554	-0.776989	-0.782014	-0.854752	0.745478	0.378539	0.485822	-0.087570	0.492761	0.555029	0.476640	0.119610
GENE16400X	Merged-chr2L-15743923-6	Merged-chr2L-15743923-6	1.0	-1.030917	-1.063264	-1.069933	-0.523583	0.436534	0.257541	0.362371	-0.414165	0.583398	0.977603	1.044679	0.439736
GENE12048X	Merged-chr3L-20621819-9	Merged-chr3L-20621819-9	1.0	-0.830735	0.036839	-1.553408	-0.600993	0.294952	-0.314333	0.390177	0.215613	0.451063	0.781078	0.434464	0.695283
GENE6079X	Merged-chr2L-12065433-8	Merged-chr2L-12065433-8	1.0	-1.487220	-0.753032	-1.573020	-0.205766	0.019087	-0.346938	1.419695	0.338710	0.351690	1.228318	0.490206	0.518270
GENE19097X	Merged-chrX-11493538-3	Merged-chrX-11493538-3	1.0	-1.216709	0.025194	-0.864396	-0.388394	0.336774	-0.319140	0.919489	0.369225	-0.106292	0.804030	0.291710	0.148508
GENE16171X	Merged-chr3L-183934-3	Merged-chr3L-183934-3	1.0	-0.967504	-0.571161	-1.003284	-0.072912	-0.043411	-0.118319	1.000896	-0.103510	0.672911	0.769960	0.123052	0.313281
GENE16152X	Merged-chrX-2982478-8	Merged-chrX-2982478-8	1.0	-1.321079	-0.425255	-1.366723	-0.489384	-0.175742	0.180385	1.209046	0.168415	0.197569	1.024497	0.496793	0.501478
GENE10297X	Merged-chr4-276530-8	Merged-chr4-276530-8	1.0	-1.519399	-1.167001	-1.570453	-0.713512	0.130010	0.019810	1.317269	0.102292	0.555126	1.450813	0.761064	0.633981
GENE1816X	Merged-chr3L-11093152-11	Merged-chr3L-11093152-11	1.0	-0.699426	-0.319353	-0.710954	-0.158180	-0.068089	-0.356021	0.749228	-0.023330	0.149377	0.639918	0.514069	0.282762
GENE12022X	Merged-chr2R-9692523-5	Merged-chr2R-9692523-5	1.0	-1.362319	-0.701192	-1.409304	-0.249197	0.589965	-0.727989	1.321231	0.425126	0.156169	0.596104	0.824051	0.537355
GENE36002X	Merged-chr3R-31355005-1	Merged-chr3R-31355005-1	1.0	-0.416838	-0.430422	-0.433202	-0.114328	0.176417	-0.201772	0.606035	0.135234	0.068627	0.018720	0.538592	0.052938
GENE31479X	Merged-chr3L-15136936-1	Merged-chr3L-15136936-1	1.0	-0.556783	-0.138086	-0.578370	-0.270916	0.300905	-0.670525	0.462670	0.248601	0.163263	0.197668	0.269164	0.572409
GENE16750X	Merged-chr2R-9132370-1	Merged-chr2R-9132370-1	1.0	-0.950067	-0.979586	-0.985661	-0.227232	0.506177	-0.234312	0.708038	0.620761	0.099824	0.126038	0.591321	0.724699
GENE13201X	Merged-chr2L-5046555-8	Merged-chr2L-5046555-8	1.0	-0.942018	-0.482168	-1.007424	-0.052377	0.589441	-0.891574	0.892385	0.388119	0.375241	0.374375	0.282329	0.473669
GENE11911X	Merged-chr2L-3171175-5	Merged-chr2L-3171175-5	1.0	-1.034082	-0.566889	-1.494483	-0.354449	0.480248	-0.693407	1.461883	-0.168607	0.302150	0.680792	1.036358	0.350485
GENE18250X	Merged-chrX-15353013-6	Merged-chrX-15353013-6	1.0	-1.312647	-0.044238	-1.358711	-1.122768	0.008274	-0.664341	0.617764	0.654990	0.687911	0.664645	1.168514	0.700606
GENE24665X	Merged-chrX-7702658-6	Merged-chrX-7702658-6	1.0	-0.758982	-0.350475	-0.787074	-0.855029	0.405373	-0.369555	0.010940	0.342008	0.470524	0.442902	1.093754	0.355613
GENE20717X	Merged-chr3R-22357106-7	Merged-chr3R-22357106-7	1.0	-0.946385	0.197011	-0.981677	-0.708075	-0.019191	-0.587273	0.056416	0.560635	0.496355	0.474602	0.703411	0.754171
GENE12289X	Merged-chr3R-8725464-7	Merged-chr3R-8725464-7	1.0	-1.316919	0.106750	-1.363720	-1.480931	-0.146537	-0.284342	0.875686	0.411387	1.216943	1.005011	0.289009	0.687664
GENE8882X	Merged-chr2L-13374624-8	Merged-chr2L-13374624-8	1.0	-1.652817	-0.013769	-1.064555	-1.071753	0.296511	-0.740362	1.229889	1.147180	0.481935	0.188887	0.529843	0.669011
GENE2554X	Merged-chr2R-15218409-12	Merged-chr2R-15218409-12	1.0	-0.939288	0.245415	-0.401572	-0.408850	0.092111	-0.159006	0.145810	0.375077	0.326009	0.031829	0.482982	0.209483
GENE2465X	Merged-chrX-1236628-12	Merged-chrX-1236628-12	1.0	-0.642763	-0.101057	-0.591891	-0.127006	0.083760	-0.228459	0.310842	0.210064	0.245456	0.332927	0.404361	0.103767
GENE10703X	Merged-chr3L-11252883-10	Merged-chr3L-11252883-10	1.0	-1.651427	-0.379434	-1.080327	0.017548	0.180110	-0.293586	0.422606	0.627106	0.310420	0.854688	0.793121	0.199176
GENE6315X	Merged-chr2R-21706131-11	Merged-chr2R-21706131-11	1.0	-1.603759	-0.262949	-0.999036	0.259834	0.528140	-0.596565	0.631330	0.427563	-0.047513	0.446024	1.001591	0.215340
GENE8676X	Merged-chr2L-22134231-10	Merged-chr2L-22134231-10	1.0	-1.103390	-0.070983	-1.198319	-0.276884	0.259233	-0.131841	0.466991	0.426977	0.736797	0.581513	0.588783	-0.278878
GENE22417X	Merged-chr3R-25629698-6	Merged-chr3R-25629698-6	1.0	-0.933679	0.356138	-0.967641	-0.226411	-0.275209	0.231234	0.052571	0.607979	0.309334	0.389300	0.743818	-0.287433
GENE11146X	Merged-chr2R-22257780-9	Merged-chr2R-22257780-9	1.0	-0.761802	0.058109	-1.691024	-0.530064	-0.215051	-0.155620	0.882010	0.757913	0.612244	0.632285	0.608669	-0.197669
GENE18265X	Merged-chrX-17710085-5	Merged-chrX-17710085-5	1.0	-0.960474	-0.989555	-0.579059	-0.075954	0.539680	0.298404	0.790553	0.403070	0.070582	-0.270220	0.671253	0.101719
GENE10922X	Merged-chr2L-9705618-4	Merged-chr2L-9705618-4	1.0	-1.228177	-1.264233	-0.864542	-0.376804	1.030827	0.297071	0.703628	0.705250	0.160685	-0.018944	0.812316	0.042923
GENE13571X	Merged-chr3R-13670990-8	Merged-chr3R-13670990-8	1.0	-1.168135	-1.204096	-1.211516	-0.460601	0.688266	0.009960	1.142146	1.004463	0.688213	-0.217560	0.895516	-0.166656
GENE27740X	Merged-chr2L-17729275-7	Merged-chr2L-17729275-7	1.0	-0.808597	-0.833235	-0.422791	0.081070	0.624404	0.451921	0.178917	0.251289	0.148889	0.029057	0.361607	-0.062532
GENE26678X	Merged-chr2L-19226055-7	Merged-chr2L-19226055-7	1.0	-0.786878	-0.811355	-0.816381	0.268753	0.598277	0.494230	-0.029217	0.095274	0.347817	0.187480	0.557219	-0.105219
GENE12119X	Merged-chr2L-3476696-9	Merged-chr2L-3476696-9	1.0	-1.147596	-1.202759	-0.254776	0.163315	0.469925	0.662116	-0.307983	0.284302	0.252416	0.483876	0.386777	0.210387
GENE22161X	Merged-chrX-7954289-6	Merged-chrX-7954289-6	1.0	-0.824249	-0.849987	-0.855275	-0.303956	0.566674	0.273745	0.184078	0.750493	0.313993	-0.105730	0.525252	0.324963
GENE26666X	Merged-chrX-19298130-5	Merged-chrX-19298130-5	1.0	-0.762426	-0.786039	-0.790885	0.140298	0.462327	0.327888	0.236102	0.476817	-0.085483	0.089447	0.423437	0.268518
GENE11445X	Merged-chr2R-8114105-8	Merged-chr2R-8114105-8	1.0	-0.257140	-1.177779	-1.189201	-0.171636	0.695835	0.431203	0.102851	0.768533	-0.142945	0.154338	0.752364	0.033575
GENE6963X	Merged-chr2R-22936861-10	Merged-chr2R-22936861-10	1.0	-0.884672	-1.233672	-1.410645	0.253583	0.656332	0.292925	0.610391	0.139075	0.770035	0.105999	0.318218	0.382431
GENE32841X	Merged-chr4-867210-6	Merged-chr4-867210-6	1.0	-0.706880	-0.728777	-0.733267	0.196335	0.231860	0.383647	0.289160	0.062108	0.424560	0.147195	0.300269	0.133790
GENE10700X	Merged-chr3L-15587771-8	Merged-chr3L-15587771-8	1.0	-1.452245	-1.492553	-1.500863	0.666713	0.542480	0.645142	1.046529	0.342299	0.611024	-0.298589	0.665779	0.224283
GENE10502X	Merged-chr2L-6479515-4	Merged-chr2L-6479515-4	1.0	-0.934491	-1.387148	-1.394976	-0.530048	0.540600	0.798066	0.543408	0.650023	0.641241	0.587882	0.031620	0.453822
GENE14193X	Merged-chrX-6775669-1	Merged-chrX-6775669-1	1.0	-0.986384	-1.016476	-1.022668	0.050882	0.694929	0.275282	0.524443	0.380231	0.729163	0.072944	0.408154	-0.110500
GENE17064X	Merged-chr3R-5647200-4	Merged-chr3R-5647200-4	1.0	-0.918835	-0.947723	-0.953670	-0.402508	0.738504	0.070929	0.619241	0.544182	0.595449	0.358483	0.634837	-0.338890
GENE11372X	Merged-chrX-17324520-9	Merged-chrX-17324520-9	1.0	-1.497030	-1.536886	-0.479659	0.307479	0.450650	0.213317	0.583100	1.039064	-0.008307	0.420708	0.748155	-0.240592
GENE27092X	Merged-chr2L-4333786-3	Merged-chr2L-4333786-3	1.0	-0.633149	-0.652484	-0.237838	0.274988	-0.085939	0.104578	0.120721	0.608702	-0.062252	0.227917	0.556706	-0.221950
GENE12273X	Merged-chr3R-25495174-8	Merged-chr3R-25495174-8	1.0	-1.378391	-1.027432	-0.752382	0.459197	0.145102	0.630414	-0.092691	0.841534	-0.110753	0.793531	0.757986	-0.266115
GENE7154X	Merged-chr2R-5358271-10	Merged-chr2R-5358271-10	1.0	-1.473986	-1.180546	-0.621640	0.781007	0.668879	0.066464	0.316837	0.659608	0.098176	0.123851	0.770305	-0.208953
GENE36611X	Merged-chr3R-32012501-3	Merged-chr3R-32012501-3	1.0	-0.570683	-0.588745	-0.592445	0.178103	0.273939	0.315766	0.436255	0.221929	-0.280761	0.304926	0.242375	0.059340
GENE24620X	Merged-chr3L-3164710-5	Merged-chr3L-3164710-5	1.0	-0.813909	-0.839956	-0.845315	0.397230	0.670223	0.303347	0.210948	0.192358	-0.772803	0.562964	0.755443	0.179469
GENE18563X	Merged-chr4-1181220-6	Merged-chr4-1181220-6	1.0	-0.972927	-1.003876	-1.010256	0.098846	0.755654	-0.101648	1.123207	0.289190	-0.580557	0.743166	0.531238	0.127962
GENE31428X	Merged-chr3R-26556215-4	Merged-chr3R-26556215-4	1.0	-0.586795	-0.605875	-0.609789	-0.032701	0.835939	-0.164485	0.441953	0.224018	0.344390	0.308625	0.113761	-0.269040
GENE30198X	Merged-chr3L-14953517-4	Merged-chr3L-14953517-4	1.0	-0.601293	-0.620968	-0.625007	-0.044613	0.587320	-0.414374	0.433565	0.328772	0.719164	0.419187	0.102464	-0.284217
GENE22584X	Merged-chr3R-6765669-1	Merged-chr3R-6765669-1	1.0	-0.476737	-0.492440	-0.495659	0.090309	0.805262	-0.036303	0.308633	0.074220	0.144392	0.142045	0.370535	-0.434257
GENE18632X	Merged-chr3R-28605362-6	Merged-chr3R-28605362-6	1.0	-0.915712	-0.944956	-0.950976	0.421107	1.227937	-0.539195	0.322234	0.090185	0.450830	0.867961	0.115115	-0.144528
GENE17902X	Merged-chr2R-17866117-1	Merged-chr2R-17866117-1	1.0	-0.438586	-0.453583	-0.456659	0.150520	0.960764	-0.534125	0.369998	0.418346	0.209387	0.015417	-0.027744	-0.213735
GENE27708X	Merged-chr2R-14221816-2	Merged-chr2R-14221816-2	1.0	-0.532747	-0.549380	-0.552779	0.010394	0.704356	0.221898	-0.087798	0.136150	0.379850	0.211977	0.154808	-0.096729
GENE21474X	Merged-chrX-16606903-4	Merged-chrX-16606903-4	1.0	-0.774481	-0.799669	-0.804852	0.315832	1.212125	-0.017911	0.008632	0.509193	0.320380	0.110942	-0.247268	0.167079
GENE19916X	Merged-chr2R-13924730-3	Merged-chr2R-13924730-3	1.0	-0.630185	-0.651700	-0.656127	-0.054173	1.105762	0.004776	0.181620	-0.492915	0.912311	-0.004843	0.461442	-0.175968
GENE3883X	Merged-chrX-4686814-9	Merged-chrX-4686814-9	1.0	-0.643097	-0.155649	-0.301504	0.082216	0.538837	0.063951	0.237913	-0.037978	0.074410	0.115737	-0.094910	0.120072
GENE25493X	Merged-chr3L-4371083-3	Merged-chr3L-4371083-3	1.0	-0.689504	0.037060	-0.716122	-0.149117	0.917469	0.201576	0.331926	-0.026511	-0.108323	0.515619	-0.561803	0.247729
GENE11961X	Merged-chr3R-29691135-4	Merged-chr3R-29691135-4	1.0	-1.329831	-0.699140	-0.303022	-0.047650	0.733014	0.653050	0.317558	0.254318	-0.078583	0.030794	0.071177	0.398315
GENE31023X	Merged-chr3R-8890604-5	Merged-chr3R-8890604-5	1.0	-0.577894	-0.595947	-0.173842	-0.298814	0.489202	0.629860	-0.131292	0.522481	-0.289328	-0.172807	0.237997	0.360385
GENE13599X	Merged-chr3L-16018800-9	Merged-chr3L-16018800-9	1.0	-1.361064	-1.016308	-0.336774	0.508128	0.555478	0.729741	0.284242	-0.053044	0.092683	0.124029	0.249962	0.222927
GENE1961X	Merged-chr3R-9494803-12	Merged-chr3R-9494803-12	1.0	-1.065650	-0.689296	-0.376594	0.590338	0.353921	-0.311059	0.387066	0.052332	0.268024	0.308990	0.200295	0.281634
GENE21779X	Merged-chrX-15703283-8	Merged-chrX-15703283-8	1.0	-0.976677	-0.595357	-0.309672	0.565206	0.201974	-0.637487	0.500289	0.136620	0.362911	0.240698	0.162367	0.349129
GENE8491X	Merged-chr2R-24744434-11	Merged-chr2R-24744434-11	1.0	-1.032785	-0.728892	-0.552300	0.514695	0.318487	-0.030773	0.425500	0.149734	0.238131	0.284072	0.183122	0.231008
GENE5525X	Merged-chr3R-30388692-10	Merged-chr3R-30388692-10	1.0	-1.635710	-1.017510	-0.199618	0.743513	0.069788	-0.700099	0.838854	0.028086	0.354337	0.759720	0.133104	0.625535
GENE933X	Merged-chr3R-16241206-11	Merged-chr3R-16241206-11	1.0	-1.376384	-0.927777	-0.348831	0.770806	0.238456	-0.172119	0.242254	-0.020748	0.403594	0.509218	0.324504	0.357027
GENE11275X	Merged-chrX-2320123-9	Merged-chrX-2320123-9	1.0	-1.547874	-0.721182	-0.736324	0.846844	0.204953	-0.531707	0.567687	0.283455	0.283439	0.518870	0.810490	0.021347
GENE9701X	Merged-chr3L-7519334-5	Merged-chr3L-7519334-5	1.0	-1.724772	-0.611830	-0.495383	0.687854	0.874265	-0.334722	0.610121	0.134908	0.091538	0.788813	0.098960	-0.119753
GENE22068X	Merged-chr3R-9493881-9	Merged-chr3R-9493881-9	1.0	-1.289558	-0.432214	0.035686	0.639518	0.158665	0.018260	0.120840	0.196916	-0.093240	0.716984	0.327533	-0.399390
GENE19883X	Merged-chr3L-3303934-8	Merged-chr3L-3303934-8	1.0	-1.159147	-0.281969	-0.109134	0.741794	-0.213370	0.247792	0.131460	-0.097775	0.283975	0.360975	0.331717	-0.236320
GENE818X	Merged-chr2L-13977307-11	Merged-chr2L-13977307-11	1.0	-1.265668	-0.726324	-0.125487	0.434275	0.256179	-0.169573	0.312969	0.293705	0.104363	0.595818	0.390857	-0.101114
GENE28698X	Merged-chr3L-1940203-8	Merged-chr3L-1940203-8	1.0	-0.886376	-0.504130	0.362621	0.125314	0.373202	-0.198380	0.275686	0.307172	0.123222	0.412331	-0.140849	-0.249812
GENE15222X	Merged-chr3R-11993020-10	Merged-chr3R-11993020-10	1.0	-0.956947	-1.010412	0.081941	0.447092	0.244608	-0.135470	0.282369	0.063654	-0.058681	0.519580	0.741813	-0.219546
GENE14488X	Merged-chr3L-21317673-9	Merged-chr3L-21317673-9	1.0	-1.330459	-0.981032	-0.296344	0.366369	0.290619	-0.174240	0.766054	0.311183	0.423454	0.608248	0.192548	-0.176400
GENE8649X	Merged-chr3R-4612876-11	Merged-chr3R-4612876-11	1.0	-1.353119	-0.781663	0.351411	0.403298	0.087940	-0.355404	0.412823	0.588960	0.058164	0.729532	0.210370	-0.352312
GENE1230X	Merged-chrX-3872422-12	Merged-chrX-3872422-12	1.0	-1.362343	-0.733862	0.370302	0.161298	0.268549	0.001267	0.402074	0.053369	-0.082462	0.692539	0.410645	-0.181377
GENE1026X	Merged-chr2R-7282576-10	Merged-chr2R-7282576-10	1.0	-1.289946	-1.031211	0.089515	0.615122	0.182002	-0.062253	0.238338	0.169619	0.209403	0.501432	0.171186	0.206792
GENE5675X	Merged-chr3L-264028-10	Merged-chr3L-264028-10	1.0	-1.717227	-1.080672	-0.379626	0.890101	0.211302	-0.248167	0.620944	0.418464	0.023572	0.815375	0.441994	0.003939
GENE4937X	Merged-chr2L-11581971-12	Merged-chr2L-11581971-12	1.0	-1.620726	-0.718989	-0.785315	0.888353	0.267734	-0.040438	0.748158	-0.051819	0.123814	0.736851	0.389825	0.062553
GENE9274X	Merged-chr4-572155-9	Merged-chr4-572155-9	1.0	-1.435772	-1.027840	-0.180461	0.641361	0.266912	0.210513	0.453077	-0.224862	-0.041151	0.923260	0.447189	-0.032227
GENE27620X	Merged-chrX-7559627-8	Merged-chrX-7559627-8	1.0	-0.868544	-0.476318	-0.186484	0.294138	-0.204007	0.544288	0.482354	-0.579108	-0.106658	0.530259	0.375049	0.195031
GENE11659X	Merged-chr3R-23344147-7	Merged-chr3R-23344147-7	1.0	-1.277470	-0.681066	-0.000113	0.565183	0.037774	-0.036440	0.398061	-0.040088	-0.129441	0.638081	0.485437	0.040082
GENE10359X	Merged-chr3L-21598422-9	Merged-chr3L-21598422-9	1.0	-0.615648	-1.081117	-0.013103	0.474958	0.380325	0.414645	-0.109393	-0.514614	-0.104318	0.649527	0.444875	0.073864
GENE9355X	Merged-chr3R-19310646-10	Merged-chr3R-19310646-10	1.0	-1.480929	-0.631257	-0.163708	0.680211	0.331445	0.203979	0.008320	0.057049	-0.108606	0.726918	0.280597	0.095979
GENE726X	Merged-chr3R-13466121-12	Merged-chr3R-13466121-12	1.0	-1.286684	-0.722123	-0.422308	0.764351	0.598244	-0.049617	0.123252	-0.236406	-0.259603	0.842632	0.611651	0.036612
GENE164X	Merged-chr2R-16386524-11	Merged-chr2R-16386524-11	1.0	-0.803192	-0.642254	-0.005860	0.787953	0.283667	0.060352	0.038997	-0.348915	0.044115	0.782933	0.035236	-0.233032
GENE5820X	Merged-chr2L-2492603-10	Merged-chr2L-2492603-10	1.0	-0.509631	-0.656554	-0.141407	0.459228	0.236235	-0.261166	0.276399	0.193512	0.089081	0.333557	0.217214	-0.236467
GENE16247X	Merged-chrX-3881127-8	Merged-chrX-3881127-8	1.0	-0.529967	-1.474598	0.091269	0.698688	0.034047	-0.502571	0.542329	0.542864	0.076859	0.329719	0.236692	-0.045330
GENE9713X	Merged-chr2R-23862242-10	Merged-chr2R-23862242-10	1.0	-0.656145	-0.739489	-0.204712	0.606283	-0.012466	-0.501385	0.498439	0.327837	0.436891	0.442759	0.158090	-0.356103
GENE33933X	Merged-chr2L-18449012-2	Merged-chr2L-18449012-2	1.0	-0.600193	-0.619132	-0.198218	0.317957	0.240649	-0.420347	0.405490	0.300880	-0.155150	0.494907	0.208888	0.024269
GENE5355X	Merged-chr3R-31221802-7	Merged-chr3R-31221802-7	1.0	-1.564090	-1.228417	-0.109772	0.421335	0.710711	-0.154675	-0.089118	0.283445	0.669563	0.556893	0.771536	-0.267411
GENE22099X	Merged-chr3R-9879804-6	Merged-chr3R-9879804-6	1.0	-0.734587	-0.304165	-0.764112	1.087869	0.374550	-0.893131	0.704626	0.086244	-0.283265	0.511477	0.523756	-0.309263
GENE18424X	Merged-chr3L-6790195-7	Merged-chr3L-6790195-7	1.0	-0.953264	-0.224341	-0.989918	1.214216	0.893633	-0.828172	0.743445	0.320417	0.126194	0.152579	0.264812	-0.719600
GENE8018X	Merged-chr3L-19924010-7	Merged-chr3L-19924010-7	1.0	-0.771277	-0.325338	-0.344384	0.981302	0.034292	-0.715443	0.279069	0.166496	-0.242028	0.542324	0.477835	-0.082848
GENE27689X	Merged-chr2R-10561801-4	Merged-chr2R-10561801-4	1.0	-0.527499	-0.064995	-0.550352	1.018640	-0.085235	-0.650519	-0.029715	0.776380	-0.691349	0.687344	0.614121	-0.496821
GENE17407X	Merged-chr2L-10364779-7	Merged-chr2L-10364779-7	1.0	-0.713554	-0.471800	-0.066310	1.087639	0.013547	-0.346306	-0.184341	0.168328	-0.085367	0.467627	0.321898	-0.191362
GENE12669X	Merged-chr2R-13006564-8	Merged-chr2R-13006564-8	1.0	-0.984072	-0.524679	-0.766015	1.168036	0.069136	-0.781932	0.161134	0.107639	-0.316897	0.514808	0.739531	0.613312
GENE7775X	Merged-chr2R-18157499-3	Merged-chr2R-18157499-3	1.0	-0.562546	-0.148356	-0.876729	1.306150	0.791236	-1.464395	0.738319	0.387334	-0.369366	0.310133	0.071979	-0.183758
GENE19374X	Merged-chr3L-19184369-7	Merged-chr3L-19184369-7	1.0	-0.936474	-0.966061	-0.539029	1.105774	0.395917	-0.809887	0.465954	0.539643	-0.538722	0.160536	0.746135	0.376213
GENE31824X	Merged-chr3R-16717989-4	Merged-chr3R-16717989-4	1.0	-0.534725	-0.553414	-0.557257	0.756495	0.718205	-0.655101	0.552024	0.199598	-0.694438	-0.328395	0.680349	0.416659
GENE16089X	Merged-chr3L-1885290-8	Merged-chr3L-1885290-8	1.0	-1.126379	-1.160713	-0.443055	0.876069	0.758467	-1.351922	0.638284	0.534352	0.049674	0.118275	0.455218	0.651729
GENE14888X	Merged-chr3L-16844429-3	Merged-chr3L-16844429-3	1.0	-0.791812	-0.818303	-0.823758	1.181863	0.674473	-0.964050	0.014589	0.863440	-0.347089	0.246337	0.283196	0.481113
GENE11805X	Merged-chr3R-21643076-1	Merged-chr3R-21643076-1	1.0	-0.746638	-0.799001	-0.285634	0.708916	0.695353	-0.673865	0.149258	0.945134	-0.276204	-0.065467	0.098615	0.249531
GENE10973X	Merged-chr3R-9552326-3	Merged-chr3R-9552326-3	1.0	-0.903669	-1.351652	-0.452001	0.595067	0.604203	-0.690951	0.470635	0.600573	-0.155040	0.207622	0.895590	0.179621
GENE31895X	Merged-chr3R-3751235-2	Merged-chr3R-3751235-2	1.0	-0.519380	-0.536369	-0.539851	0.576594	0.219773	-0.319483	0.262975	0.300181	-0.408356	0.383520	0.538631	0.041766
GENE36107X	Merged-chr3L-21057080-2	Merged-chr3L-21057080-2	1.0	-0.422045	-0.436057	-0.438926	0.362890	0.181128	-0.203511	0.042013	0.139361	-0.287156	0.613262	0.649740	-0.200699
GENE21119X	Merged-chrX-16421897-2	Merged-chrX-16421897-2	1.0	-0.658223	-0.681100	-0.685814	0.334648	0.111211	-0.807401	0.426949	0.316943	-0.573360	0.801541	1.216964	0.197641
GENE14302X	Merged-chr2L-4378393-5	Merged-chr2L-4378393-5	1.0	-0.410395	-1.185964	-0.488036	0.973680	0.104283	-0.645857	0.683389	-0.045504	-0.546589	0.424812	0.924800	0.211381
GENE7740X	Merged-chr2L-15070929-3	Merged-chr2L-15070929-3	1.0	-1.095663	-0.373633	-0.641722	1.094864	0.128465	0.156225	0.481000	0.115482	-0.312380	0.309364	0.328757	-0.190758
GENE14187X	Merged-chr2R-2856988-6	Merged-chr2R-2856988-6	1.0	-0.714929	-0.238322	-1.159255	1.288493	-0.068470	-0.114906	0.458832	0.107841	-0.432092	0.590068	0.205548	0.077192
GENE3364X	Merged-chr3R-5783028-12	Merged-chr3R-5783028-12	1.0	-1.075795	-0.231214	-0.379378	0.758672	0.369305	-0.253656	0.694558	0.190251	-0.295377	0.277047	0.174406	-0.228818
GENE16908X	Merged-chr2R-4247918-2	Merged-chr2R-4247918-2	1.0	-0.848406	-0.423302	-0.433541	1.179343	0.524332	-0.450895	1.197815	-0.180230	-0.137597	0.174471	-0.020390	-0.581602
GENE12113X	Merged-chr3R-6762155-5	Merged-chr3R-6762155-5	1.0	-1.388885	-0.164555	-0.532003	0.858817	0.805974	0.077494	1.153643	-0.119729	-0.306902	0.125416	0.433633	-0.942903
GENE10710X	Merged-chr3L-7434533-10	Merged-chr3L-7434533-10	1.0	-1.595700	-0.267530	-0.769670	1.283471	0.612509	-0.052891	1.419897	0.638624	-0.431386	0.141152	-0.345004	-0.633471
GENE1221X	Merged-chr2L-18141790-11	Merged-chr2L-18141790-11	1.0	-0.868170	-0.778026	-0.544689	1.398547	0.168471	-0.257420	0.677078	0.047890	-0.371621	0.618925	0.013430	-0.104415
GENE20704X	Merged-chr3L-19233960-2	Merged-chr3L-19233960-2	1.0	-0.531584	-0.550248	-0.554087	1.257733	-0.100251	0.129319	0.296646	-0.138463	-0.414180	0.660628	-0.123465	0.067953
GENE19513X	Merged-chr2L-21394414-8	Merged-chr2L-21394414-8	1.0	-1.026174	-0.621057	-0.631877	1.181739	-0.084284	-0.304066	0.883392	0.059700	-0.363295	1.196277	-0.012770	-0.277584
GENE8699X	Merged-chr3L-8675834-11	Merged-chr3L-8675834-11	1.0	-0.673741	-1.032259	-0.462612	0.990451	0.032888	0.155349	0.785007	0.006962	-0.369831	0.776475	0.093224	-0.301912
GENE7593X	Merged-chrX-6656463-1	Merged-chrX-6656463-1	1.0	-1.118208	-0.727903	-0.193956	1.497601	0.568472	-0.160539	0.400933	-0.271779	-0.487763	0.613464	0.206169	-0.326492
GENE4435X	Merged-chrX-11715067-9	Merged-chrX-11715067-9	1.0	-1.115070	-1.423804	-0.949444	1.918534	0.306927	-0.507147	0.840220	0.099307	-0.162706	0.658242	0.416514	-0.081573
GENE2910X	Merged-chrX-18692738-12	Merged-chrX-18692738-12	1.0	-0.242884	-0.907595	-0.579561	0.970316	0.184729	-0.343418	0.528366	-0.074070	-0.097007	0.552215	0.291673	-0.282763
GENE16098X	Merged-chr3L-15094499-4	Merged-chr3L-15094499-4	1.0	-1.118922	-0.036178	-0.761682	0.619886	0.253943	0.163349	0.678632	-0.216253	-0.228667	-0.020618	0.337095	0.329416
GENE32827X	Merged-chr3L-24932287-3	Merged-chr3L-24932287-3	1.0	-0.623858	-0.213741	-0.647563	0.570454	0.435567	-0.033115	0.137665	-0.285075	-0.182439	0.112698	0.492951	0.236457
GENE27008X	Merged-chrX-16587777-6	Merged-chrX-16587777-6	1.0	-0.797451	0.157170	-0.827561	0.512696	0.028918	0.490853	0.582781	-0.486432	-0.550707	0.290455	0.554135	0.045143
GENE24495X	Merged-chrX-5052975-9	Merged-chrX-5052975-9	1.0	-1.005592	-0.629286	-0.346136	0.342075	-0.021553	0.027471	0.700745	-0.082787	0.262132	0.355823	0.273911	0.123196
GENE14783X	Merged-chr2L-16731458-6	Merged-chr2L-16731458-6	1.0	-1.243065	-0.369336	-0.384078	0.470567	-0.122713	0.347120	0.868807	-0.189396	0.242828	0.585621	0.124468	-0.330823
GENE5471X	Merged-chr3R-16847520-10	Merged-chr3R-16847520-10	1.0	-1.897284	-0.702629	-0.266322	0.235690	-0.528391	0.159928	0.886629	-0.154255	-0.040221	0.747231	0.999079	0.560546
GENE13107X	Merged-chr2R-13824129-9	Merged-chr2R-13824129-9	1.0	-1.437537	-0.240637	-0.826319	0.728302	-0.272938	-0.004272	1.064755	-0.421293	0.333949	0.211112	0.636284	0.228593
GENE14101X	Merged-chr2L-21851691-10	Merged-chr2L-21851691-10	1.0	-1.448855	-0.425131	-0.625207	0.650858	-0.029699	-0.245159	0.869940	0.008107	0.492660	0.230924	0.538451	-0.016890
GENE10933X	Merged-chr2R-5981272-9	Merged-chr2R-5981272-9	1.0	-1.299920	0.009270	-0.890661	0.309350	-0.060718	-0.046942	0.872947	-0.732199	0.403953	0.495028	0.839198	0.100692
GENE18651X	Merged-chr3L-3409176-5	Merged-chr3L-3409176-5	1.0	-0.920988	-0.504951	-0.956815	1.204183	0.158072	-0.788849	0.786053	-0.850078	0.576288	0.553280	0.540368	0.203437
GENE30194X	Merged-chr3L-14960984-6	Merged-chr3L-14960984-6	1.0	-0.726494	-0.750281	-0.755171	0.507383	0.366178	-0.317410	0.842211	-0.614463	0.457989	0.169899	0.740254	0.079906
GENE9869X	Merged-chr2R-18802875-5	Merged-chr2R-18802875-5	1.0	-0.502349	-0.424823	-0.992392	0.919080	0.064265	-0.576660	0.206753	-0.329645	0.198890	0.784155	0.682408	-0.029682
GENE22162X	Merged-chr3R-5125261-3	Merged-chr3R-5125261-3	1.0	-0.445264	-0.190237	-0.918103	0.499330	0.030162	-0.180092	0.299978	-0.598397	0.360593	0.714405	0.502792	-0.075166
GENE14071X	Merged-chr3L-24029859-7	Merged-chr3L-24029859-7	1.0	-0.495579	-0.326097	-1.239663	1.065400	-0.070269	-0.206558	-0.267590	-0.322174	-0.099853	1.032128	1.276183	-0.345929
GENE711X	Merged-chrX-19887248-12	Merged-chrX-19887248-12	1.0	-1.006506	-0.769916	-1.347156	1.133636	0.439184	-0.790183	0.594061	-0.050446	-0.376384	1.456663	0.728331	-0.011284
GENE10968X	Merged-chr2L-22574408-2	Merged-chr2L-22574408-2	1.0	-0.957171	-0.541906	-0.994653	1.420945	0.118549	-0.581931	0.465539	-0.312924	0.043465	0.721370	0.802539	-0.183823
GENE26403X	Merged-chr3L-13071599-4	Merged-chr3L-13071599-4	1.0	-0.677397	-0.249907	-0.704430	0.788327	0.057599	-0.500811	0.368995	-0.147193	-0.221934	0.880807	0.651787	-0.245843
GENE18868X	Merged-chr3R-27441688-1	Merged-chr3R-27441688-1	1.0	-0.415129	-0.429564	-0.432526	1.091231	0.215558	-0.507211	0.068040	-0.230479	0.246014	0.241231	0.189471	-0.036635
GENE10220X	Merged-chrX-14015025-4	Merged-chrX-14015025-4	1.0	-0.726917	-0.113774	-0.671301	0.629093	-0.185874	-0.384128	0.695873	-0.356064	0.148602	0.392623	0.942537	-0.370670
GENE16001X	Merged-chr3L-25417464-6	Merged-chr3L-25417464-6	1.0	-0.199813	-0.271561	-1.213323	1.113647	0.279086	-0.517926	0.738506	-0.615653	0.202422	0.321959	0.169570	-0.006914
GENE19899X	Merged-chr3L-17496377-3	Merged-chr3L-17496377-3	1.0	-0.296331	0.214427	-0.788287	0.777567	0.208677	-0.168444	0.921887	-0.943385	-0.057437	-0.178149	0.279125	0.030351
GENE18937X	Merged-chr3R-20291032-5	Merged-chr3R-20291032-5	1.0	0.053411	-0.258892	-1.005349	1.304992	-0.037838	0.120868	0.413089	-0.911041	-0.197325	0.297993	0.445801	-0.225707
GENE9646X	Merged-chr3R-18050447-10	Merged-chr3R-18050447-10	1.0	-0.359279	-0.154417	-0.857915	1.273534	-0.427318	-0.368793	0.860132	-0.614020	0.183862	0.099522	0.306374	0.058319
GENE7605X	Merged-chr3L-22179959-11	Merged-chr3L-22179959-11	1.0	-0.571423	-0.399347	-1.522950	1.242917	0.779081	-0.454309	0.621849	-0.364367	0.244663	0.256829	0.015455	0.151603
GENE15009X	Merged-chr2R-20134653-8	Merged-chr2R-20134653-8	1.0	-0.504435	-0.864079	-1.272570	0.702688	0.862930	-0.448740	0.671115	0.071866	0.419117	0.315636	0.341046	-0.294574
GENE32276X	Merged-chr2R-14324146-3	Merged-chr2R-14324146-3	1.0	-0.149287	-0.622866	-0.626784	0.316842	0.459445	-0.194529	0.603745	-0.260625	0.305207	-0.018195	0.078348	0.108699
GENE17380X	Merged-chr2R-13953744-2	Merged-chr2R-13953744-2	1.0	-0.296136	-0.656823	-1.072462	0.322670	0.551609	-0.518056	0.569729	0.226329	0.041060	0.704033	0.253552	-0.125505
GENE9995X	Merged-chr3L-7519498-6	Merged-chr3L-7519498-6	1.0	-0.282090	-0.370962	-0.886384	0.580051	0.319516	-0.456494	0.617238	-0.134088	0.241175	0.540697	0.158632	-0.327291
GENE12969X	Merged-chr2L-22988355-8	Merged-chr2L-22988355-8	1.0	-0.172233	-0.977629	-1.389594	1.031416	0.896763	-0.705418	0.819140	-0.037783	-0.463977	1.121441	0.120099	-0.242225
GENE6061X	Merged-chr2L-14355062-9	Merged-chr2L-14355062-9	1.0	0.048149	-0.413670	-1.334076	0.617454	0.134440	-0.310774	0.812348	-0.009424	0.272417	0.213379	0.238273	-0.268517
GENE15834X	Merged-chr2R-16594519-9	Merged-chr2R-16594519-9	1.0	-0.894483	-0.242219	-0.959302	0.849506	-0.187484	-0.682865	0.565794	0.442510	0.601626	0.567732	0.121737	-0.182554
GENE10839X	Merged-chr3R-21224068-7	Merged-chr3R-21224068-7	1.0	-0.876787	-0.011894	-0.956568	1.002906	-0.585970	-0.984270	0.693284	0.481436	0.428902	0.582377	0.237034	-0.010448
GENE2409X	Merged-chr2R-22934701-7	Merged-chr2R-22934701-7	1.0	-0.798077	-0.249803	-0.460889	0.666191	0.020517	-0.616205	0.422988	0.339947	0.284526	0.516305	0.014345	-0.139844
GENE12004X	Merged-chr3R-22727447-3	Merged-chr3R-22727447-3	1.0	-1.374525	-0.332872	-0.534776	0.704396	0.182364	-0.521126	0.636353	0.606425	0.330824	0.591847	-0.101349	-0.187561
GENE26687X	Merged-chr2L-19141476-6	Merged-chr2L-19141476-6	1.0	-0.794902	-0.082422	-0.399978	0.799657	0.254033	-0.954183	0.412370	0.193339	0.266622	0.387555	0.217234	-0.299324
GENE25400X	Merged-chr2R-4545560-1	Merged-chr2R-4545560-1	1.0	-0.723238	-0.005074	-0.323194	0.474958	0.112143	-0.869351	0.041766	0.455160	0.177498	0.468755	0.633960	-0.443383
GENE22145X	Merged-chr2L-18681851-2	Merged-chr2L-18681851-2	1.0	-0.978572	0.296701	-0.307621	0.388669	-0.200769	-0.867185	0.505811	0.599462	0.180422	0.403175	0.246727	-0.266821
GENE14324X	Merged-chrX-1460650-10	Merged-chrX-1460650-10	1.0	-0.830188	0.023558	-0.223235	0.516056	0.278181	-1.080603	0.372787	0.277361	0.216127	0.044222	0.189426	0.216308
GENE12653X	Merged-chrX-18866638-2	Merged-chrX-18866638-2	1.0	-0.710871	0.395391	-0.773804	0.973680	-0.263933	-0.821806	0.465658	-0.324490	0.573283	0.597184	-0.195369	0.085078
GENE19283X	Merged-chr2R-11566990-9	Merged-chr2R-11566990-9	1.0	-0.708168	0.391398	-0.477009	0.807847	-0.264334	-1.046190	0.774612	-0.126825	0.186653	0.361143	0.065791	0.035082
GENE10885X	Merged-chr2R-18532075-1	Merged-chr2R-18532075-1	1.0	-0.660998	0.511984	-0.250443	0.875502	-0.279991	-0.485775	0.367878	-0.139612	0.435784	0.091226	-0.526307	0.060753
GENE27535X	Merged-chr3L-22182934-4	Merged-chr3L-22182934-4	1.0	-0.553766	-0.573205	-0.577204	0.742137	-0.367002	0.753560	0.921991	-0.395611	0.341875	0.262927	0.201750	-0.757452
GENE21301X	Merged-chr2R-12210943-1	Merged-chr2R-12210943-1	1.0	-0.313738	-0.330556	-0.332818	0.674018	-0.093698	0.509252	0.493831	-0.400993	0.209320	-0.079570	-0.107961	-0.227087
GENE16531X	Merged-chr2L-10299667-3	Merged-chr2L-10299667-3	1.0	-0.097013	-0.473008	-0.483173	0.820477	-0.348504	0.330072	0.915523	-0.580536	0.645611	0.217039	0.239185	-1.185673
GENE16302X	Merged-chrX-687266-5	Merged-chrX-687266-5	1.0	-0.407874	-0.913172	-0.919185	1.019258	-0.769495	1.061534	0.964815	-0.217306	0.692825	-0.298305	0.277364	-0.490458
GENE13031X	Merged-chr3R-25055741-1	Merged-chr3R-25055741-1	1.0	-0.560744	-0.582056	-0.586458	1.247505	-0.712731	0.829699	1.159534	-0.726787	0.278800	0.314795	-0.121936	-0.539622
GENE10526X	Merged-chrX-20165852-7	Merged-chrX-20165852-7	1.0	-0.317704	-0.737175	-0.416539	1.004737	0.043554	0.750055	0.397395	-0.366683	0.087714	0.226083	0.252299	-0.923735
GENE18408X	Merged-chr3R-5120694-5	Merged-chr3R-5120694-5	1.0	-0.888783	-0.917288	-0.923155	0.746349	-0.541421	0.427821	0.524796	-0.105419	0.653537	0.221879	1.091942	-0.290258
GENE25405X	Merged-chr2R-12436593-1	Merged-chr2R-12436593-1	1.0	-0.493187	-0.511788	-0.515625	0.873689	-0.624622	0.008932	0.873791	-0.636604	0.666271	0.000640	1.051433	-0.692931
GENE25225X	Merged-chrX-616651-1	Merged-chrX-616651-1	1.0	-0.573548	-0.151605	-0.595992	0.192161	-0.405642	0.196224	0.453801	0.108164	0.673276	0.186041	0.476969	-0.559849
GENE17387X	Merged-chr3R-10604371-5	Merged-chr3R-10604371-5	1.0	-0.332154	0.194529	-1.105159	0.466453	-0.441648	0.570940	0.531803	0.113078	0.514396	-0.274370	0.409778	-0.647646
GENE27532X	Merged-chr3R-12796438-6	Merged-chr3R-12796438-6	1.0	-0.415429	-0.159775	-0.888209	0.030900	-0.342357	0.402665	0.329882	-0.239665	0.326187	0.470805	0.771263	-0.286267
GENE26446X	Merged-chr2R-23356538-1	Merged-chr2R-23356538-1	1.0	-0.047584	-0.107108	-0.844801	0.367564	-0.989791	-0.090869	0.185714	0.424284	0.452057	0.606000	0.370632	-0.326099
GENE20766X	Merged-chrX-2269897-2	Merged-chrX-2269897-2	1.0	-0.447970	-0.497215	-0.935451	0.702290	-1.100166	-0.176009	0.484564	0.492948	0.236401	0.183960	0.865606	0.191042
GENE25136X	Merged-chr3R-9427713-5	Merged-chr3R-9427713-5	1.0	-0.293361	-0.782568	-0.787601	0.581816	-0.928256	-0.164548	0.023170	0.260630	0.335462	0.457100	0.986824	0.311334
GENE11617X	Merged-chr2R-4782916-8	Merged-chr2R-4782916-8	1.0	-0.247292	-0.752970	-1.454743	0.523404	-1.171875	-0.136409	0.294222	1.475192	0.275278	0.402484	1.064913	-0.272203
GENE11610X	Merged-chr2L-6048064-1	Merged-chr2L-6048064-1	1.0	-0.233648	-0.314727	-0.666450	0.545110	-0.947212	0.283648	0.401136	0.378844	0.058178	-0.101081	0.511510	0.084692
GENE10912X	Merged-chrX-1466071-7	Merged-chrX-1466071-7	1.0	-0.385802	-0.651836	-1.547638	0.826973	-1.290339	-0.284600	0.781620	0.473764	0.430446	0.671464	0.362669	0.613280
GENE21102X	Merged-chr3R-16630513-6	Merged-chr3R-16630513-6	1.0	-0.484727	-0.226803	-0.966420	0.655509	-1.132891	-0.219171	0.440036	0.302062	-0.062375	0.558300	0.539508	0.596973
GENE6483X	Merged-chr2R-12180348-7	Merged-chr2R-12180348-7	1.0	-0.528892	-0.435933	-1.736298	1.044434	-1.024613	-0.600011	0.995003	0.458381	0.466237	0.615552	0.493246	0.252894
GENE8767X	Merged-chr2R-15379201-3	Merged-chr2R-15379201-3	1.0	-0.826549	-0.183214	-1.561656	0.729883	-1.128879	-0.226638	1.032481	0.721338	0.283919	0.440655	0.520715	0.197945
GENE15601X	Merged-chr3R-29304500-6	Merged-chr3R-29304500-6	1.0	-0.443337	-0.082325	-1.213609	-0.053227	-1.123244	0.034321	0.820463	0.614153	0.350332	0.250354	0.457856	0.388264
GENE11636X	Merged-chr3L-14004176-3	Merged-chr3L-14004176-3	1.0	-0.727903	-0.236697	-1.208750	0.701979	-1.415255	-0.345901	0.880105	1.098155	0.303343	0.370014	0.281978	0.298931
GENE2996X	Merged-chr3R-8663871-7	Merged-chr3R-8663871-7	1.0	-0.157073	-0.058261	-0.805995	0.601819	-0.375696	-0.308433	0.483724	0.135074	0.146698	0.195046	0.202861	-0.059763
GENE14211X	Merged-chr3R-30563980-9	Merged-chr3R-30563980-9	1.0	0.086752	-0.817312	-0.830507	0.507509	-0.455749	0.092358	0.613450	0.113417	0.118010	0.454061	0.235146	-0.117134
GENE26886X	Merged-chr2L-346921-2	Merged-chr2L-346921-2	1.0	-0.083871	-0.579731	-0.583587	0.804950	-0.690518	-0.122902	0.694992	-0.010375	0.060938	0.220652	0.516727	-0.227274
GENE25584X	Merged-chr2L-20482755-7	Merged-chr2L-20482755-7	1.0	0.053615	-0.959757	-0.557721	0.614318	-0.151879	0.012017	0.403682	0.266357	-0.001337	0.584138	0.033361	-0.296793
GENE22183X	Merged-chr2R-22701045-7	Merged-chr2R-22701045-7	1.0	0.368162	-1.056991	-1.063451	0.649347	-0.712750	-0.320196	1.196487	-0.058426	0.617890	0.042674	0.234858	0.102396
GENE13725X	Merged-chr3L-21880327-2	Merged-chr3L-21880327-2	1.0	0.239594	-0.849366	-1.500024	0.041280	-0.825721	0.182336	0.781123	0.440958	0.571384	0.481528	0.303711	0.133197
GENE11003X	Merged-chrX-1907950-1	Merged-chrX-1907950-1	1.0	0.603420	-0.719928	-0.508477	0.526205	-1.118648	0.514313	0.938779	-0.169445	-0.097436	0.078854	0.110969	-0.158606
GENE7380X	Merged-chr2R-12337832-9	Merged-chr2R-12337832-9	1.0	-0.000336	-0.530088	-1.009397	0.339652	-0.127139	0.105875	0.682864	0.118014	0.294661	0.194563	0.188867	-0.257535
GENE5918X	Merged-chr2R-25012348-6	Merged-chr2R-25012348-6	1.0	-0.094517	-1.248697	-1.145170	0.731193	-0.223053	0.197092	0.844391	0.618867	-0.116975	0.297741	0.447944	-0.308816
GENE12797X	Merged-chr3R-5600235-2	Merged-chr3R-5600235-2	1.0	-0.117829	-0.769535	-1.062694	0.577133	-0.712500	-0.099635	0.528047	0.272040	0.264515	0.805087	0.576012	-0.260642
GENE11641X	Merged-chrX-8559138-4	Merged-chrX-8559138-4	1.0	-0.141033	-0.222455	-1.077386	0.549276	-0.333252	-0.279986	0.580618	0.408112	-0.020645	0.679241	0.401018	-0.543509
GENE19319X	Merged-chr2L-16588707-7	Merged-chr2L-16588707-7	1.0	0.257271	-1.025942	-1.032494	0.999954	-1.219685	-0.629378	0.698627	0.272997	0.591276	0.943105	0.300455	-0.156184
GENE32758X	Merged-chr3R-16908222-5	Merged-chr3R-16908222-5	1.0	0.162926	-0.649118	-0.653305	0.461851	-0.769267	-0.447851	0.400920	0.178437	0.684126	0.384351	0.067555	0.179375
GENE21651X	Merged-chr3R-4952517-7	Merged-chr3R-4952517-7	1.0	0.252880	-0.999258	-0.581105	0.535349	-1.180886	-0.418966	0.803340	-0.101798	0.580572	0.593408	0.028542	0.487921
GENE14073X	Merged-chr3R-29818877-4	Merged-chr3R-29818877-4	1.0	0.225316	-0.598262	-1.032234	1.015166	-1.212019	-0.449066	0.528825	0.383904	0.047381	0.425225	0.478144	0.187620
GENE6602X	Merged-chrX-2334677-12	Merged-chrX-2334677-12	1.0	0.105878	-0.838028	-1.123518	0.842481	-0.921750	-0.230918	0.609931	0.060151	0.033082	0.853420	0.383705	0.225566
GENE16638X	Merged-chrX-17844971-4	Merged-chrX-17844971-4	1.0	-0.473706	-0.123680	-0.548457	0.298569	-0.591361	0.213950	0.099727	-0.129574	0.742076	0.129841	0.115916	0.266698
GENE7128X	Merged-chr2L-249368-1	Merged-chr2L-249368-1	1.0	-0.608978	-0.686705	-0.879828	0.635819	-0.831590	0.097094	0.175774	0.476942	0.836842	0.275797	0.214009	0.294824
GENE36086X	Merged-chr2R-19178622-4	Merged-chr2R-19178622-4	1.0	-0.671365	-0.693079	-0.697538	0.416836	-0.521278	0.458537	0.357647	0.130779	0.759540	-0.269015	0.269171	0.459764
GENE33755X	Merged-chr2R-8861099-4	Merged-chr2R-8861099-4	1.0	-0.471990	-0.487239	-0.490357	0.620922	-0.574809	-0.034419	-0.014044	0.350623	0.469623	0.549391	0.092421	-0.010122
GENE29992X	Merged-chrX-17581687-1	Merged-chrX-17581687-1	1.0	-0.477199	-0.492593	-0.495741	0.614567	-0.580995	0.145757	-0.019847	0.456276	0.628336	-0.048337	0.085831	0.183944
GENE26852X	Merged-chrX-7082540-7	Merged-chrX-7082540-7	1.0	-0.759184	-0.345922	-0.788465	0.567896	-0.928160	0.358122	0.013965	0.343158	0.819931	0.345508	0.272480	0.100671
GENE12030X	Merged-chrX-1928045-8	Merged-chrX-1928045-8	1.0	-0.976803	-0.741760	-1.433580	0.105783	-0.970574	0.368936	0.662149	0.632541	1.051823	0.493355	0.259997	0.548134
GENE25270X	Merged-chr3R-10356441-6	Merged-chr3R-10356441-6	1.0	-0.242526	-0.599879	-0.609926	0.373669	-0.093976	0.156400	-0.015574	0.042597	0.842225	0.523909	-0.244427	-0.132493
GENE29621X	Merged-chr3R-8105906-2	Merged-chr3R-8105906-2	1.0	0.161975	-0.622853	-0.626646	-0.072140	-0.052443	0.137312	0.150918	-0.095550	0.603558	0.575884	-0.078628	-0.081388
GENE25473X	Merged-chrX-11817751-2	Merged-chrX-11817751-2	1.0	-0.318244	-0.065247	-0.775965	0.125537	0.043879	0.086487	-0.019192	0.102581	0.652076	0.296765	-0.115850	-0.012827
GENE20050X	Merged-chrX-8050230-2	Merged-chrX-8050230-2	1.0	-0.485695	-0.503706	-0.507417	0.146333	0.177653	0.214748	0.026129	-0.302498	1.441893	0.761309	-0.291300	-0.677450
GENE27608X	Merged-chr2L-21009347-5	Merged-chr2L-21009347-5	1.0	-0.692621	-0.715138	-0.719766	0.245683	-0.315162	0.069061	0.088503	0.329924	0.993635	0.524166	0.353696	-0.161982
GENE16597X	Merged-chr2L-12063687-6	Merged-chr2L-12063687-6	1.0	-0.264815	-1.054935	-0.644251	0.552213	0.181475	0.318462	0.732584	0.114557	1.043030	0.031726	-0.043749	-0.966297
GENE18131X	Merged-chrX-13805396-6	Merged-chrX-13805396-6	1.0	-0.042594	-1.106536	-0.683829	0.446630	0.158912	-0.092891	1.314195	0.320461	1.151719	0.006090	-0.599530	-0.872627
GENE8864X	Merged-chr3R-21642511-3	Merged-chr3R-21642511-3	1.0	-0.756253	-1.487982	-0.611851	0.530257	0.740443	-0.150869	1.005716	0.308320	0.487171	0.093262	0.419334	-0.577548
GENE12110X	Merged-chr3R-17711249-6	Merged-chr3R-17711249-6	1.0	-0.740446	-1.091309	-0.408288	0.551002	1.004432	-0.379628	1.218729	0.150244	0.235538	0.053932	-0.034850	-0.559356
GENE9262X	Merged-chr3R-30022179-7	Merged-chr3R-30022179-7	1.0	0.026659	-1.822357	-0.461159	0.232713	0.682420	-0.422244	0.902398	0.223147	0.410316	0.236822	0.227916	-0.236631
GENE11309X	Merged-chr4-502382-1	Merged-chr4-502382-1	1.0	-0.833298	-0.887090	-0.375113	0.079870	0.415915	0.104632	1.152425	-0.022193	0.718271	0.161569	0.467733	-0.982720
GENE34784X	Merged-chr3R-19995768-2	Merged-chr3R-19995768-2	1.0	-0.428347	-0.442440	-0.445325	0.141281	0.321011	0.203039	0.355456	-0.045190	0.607778	0.010125	0.292514	-0.569902
GENE20983X	Merged-chr3L-1727104-5	Merged-chr3L-1727104-5	1.0	-0.111989	-0.474773	-0.184298	-0.155478	0.338048	0.300961	0.317739	0.273155	0.752223	0.191010	-0.101738	-1.144861
GENE20895X	Merged-chr2L-10428807-1	Merged-chr2L-10428807-1	1.0	-0.056226	-0.531091	-0.105446	0.036165	0.457143	0.249265	0.499480	0.163524	0.206122	-0.097667	-0.140335	-0.680934
GENE9753X	Merged-chr2R-25200116-11	Merged-chr2R-25200116-11	1.0	-0.301219	-0.799689	-0.662731	0.110094	1.004988	0.738950	1.473118	-0.623603	0.148046	0.270050	0.069729	-1.427733
GENE8806X	Merged-chr2R-13900201-7	Merged-chr2R-13900201-7	1.0	-0.349215	-0.905405	-0.920645	0.237223	0.927077	0.186986	1.013828	0.722627	0.615525	0.004580	-0.089038	-1.443544
GENE35046X	Merged-chrX-10462152-2	Merged-chrX-10462152-2	1.0	-0.513776	-0.530844	-0.534345	0.056082	0.488384	0.412704	0.529487	0.187940	0.610095	0.107350	-0.125021	-0.688056
GENE15152X	Merged-chr2R-2572983-3	Merged-chr2R-2572983-3	1.0	-0.342398	-0.707826	-1.129283	0.280966	0.934051	0.231398	0.751929	0.317652	0.467317	0.134336	-0.033784	-0.904357
GENE10064X	Merged-chr3R-25335185-12	Merged-chr3R-25335185-12	1.0	-0.110375	-0.284440	-0.484501	0.245681	0.471542	-0.132050	0.370772	0.300387	0.222925	0.210048	0.138784	-0.948773
GENE5449X	Merged-chr2R-11453087-8	Merged-chr2R-11453087-8	1.0	-0.500381	-0.954259	-0.972363	0.190294	0.949559	0.178608	1.073984	0.370701	0.655953	-0.307779	0.088880	-0.773197
GENE17053X	Merged-chrX-12639997-5	Merged-chrX-12639997-5	1.0	0.172656	-0.634617	-1.056003	0.000221	0.396379	0.132179	0.157671	0.665903	0.752760	0.021084	0.353643	-0.961876
GENE16682X	Merged-chr3L-23250773-9	Merged-chr3L-23250773-9	1.0	0.749459	-0.944999	-0.955992	0.181310	0.518758	-0.052432	0.366251	0.203311	0.223378	0.266977	0.382153	-0.938174
GENE17054X	Merged-chr3L-20953408-6	Merged-chr3L-20953408-6	1.0	-0.000225	-1.044344	-0.629450	0.653831	0.013073	-0.046692	-0.014235	0.751227	0.710211	0.323632	0.630342	-1.347369
GENE34291X	Merged-chr3L-10676896-4	Merged-chr3L-10676896-4	1.0	-0.128902	-0.609415	-0.613314	0.493375	0.266674	-0.172296	0.184151	0.327781	0.503872	0.298143	0.234606	-0.784674
GENE9275X	Merged-chr2R-11790366-10	Merged-chr2R-11790366-10	1.0	-0.135802	-1.001516	-1.016366	0.437561	-0.042870	0.325476	0.019631	0.662421	0.570473	0.278601	0.266979	-0.364588
GENE7878X	Merged-chr2R-24606933-9	Merged-chr2R-24606933-9	1.0	0.106588	-0.975742	-0.654302	-0.175208	-0.134255	0.018185	0.375027	0.792694	0.592854	0.056533	0.297298	-0.299673
GENE33100X	Merged-chr2L-14554237-3	Merged-chr2L-14554237-3	1.0	-0.125499	-0.591621	-0.595230	0.337837	0.261722	0.170074	-0.133762	0.209932	0.566552	-0.174919	0.343164	-0.268248
GENE34153X	Merged-chr3L-104284-1	Merged-chr3L-104284-1	1.0	0.150773	-0.329529	-0.331688	0.260041	0.115097	-0.085040	-0.321065	0.252220	0.638818	-0.386367	0.267929	-0.231189
GENE31380X	Merged-chrX-11893963-3	Merged-chrX-11893963-3	1.0	-0.472336	-0.488660	-0.492013	0.517803	0.306926	0.184104	-0.475567	0.506676	0.901096	-0.258192	0.410995	-0.640832
GENE27624X	Merged-chr2L-22018923-6	Merged-chr2L-22018923-6	1.0	-0.298851	-0.761040	-0.352675	0.150544	0.468859	-0.022313	0.003407	0.015654	0.301167	0.419112	0.430392	-0.354256
GENE18331X	Merged-chrX-17098689-5	Merged-chrX-17098689-5	1.0	-0.537317	-1.000722	-0.596783	0.399192	0.508942	-0.282693	0.005190	0.230776	0.487665	0.484688	0.639597	-0.338535
GENE14005X	Merged-chrX-3776137-2	Merged-chrX-3776137-2	1.0	-0.488271	-0.375665	-0.391593	0.325794	0.634749	0.078068	-0.313727	-0.053004	0.539953	0.613210	0.404894	-0.974407
GENE11213X	Merged-chrX-12764567-9	Merged-chrX-12764567-9	1.0	-0.349598	-1.259014	-1.000639	0.560918	0.650493	-0.272077	0.286045	-0.166309	0.285733	0.851994	0.572231	-0.159777
GENE22502X	Merged-chr3L-13037236-8	Merged-chr3L-13037236-8	1.0	-0.348781	-1.108568	-0.193543	0.262732	0.304425	-0.573143	0.238603	0.234194	0.491721	0.275407	0.737595	-0.320641
GENE35354X	Merged-chr3R-13793311-3	Merged-chr3R-13793311-3	1.0	0.127582	-0.636594	0.061076	0.099016	0.062375	-0.230216	-0.191019	0.014992	0.254002	0.090664	0.370342	-0.022220
GENE30265X	Merged-chr3R-4632908-2	Merged-chr3R-4632908-2	1.0	-0.463328	-0.479427	-0.022286	-0.145716	0.161816	-0.566470	0.356086	0.118098	0.428135	0.187932	1.054806	-0.629647
GENE13649X	Merged-chrX-12645225-1	Merged-chrX-12645225-1	1.0	-0.590645	-1.050783	0.069580	-0.332971	0.676542	-0.500401	0.313026	0.004704	0.737157	0.195542	0.466311	0.011938
GENE15827X	Merged-chr2L-7532680-7	Merged-chr2L-7532680-7	1.0	-0.735434	-1.195711	-0.270249	0.601110	0.418222	-0.501366	0.556487	-0.467680	0.732689	0.572184	0.625029	-0.335281
GENE25416X	Merged-chrX-17884852-1	Merged-chrX-17884852-1	1.0	-0.163027	-0.637291	-0.641228	0.305896	-0.058583	-0.210360	0.394572	0.045768	0.196281	0.483687	0.738985	-0.454701
GENE33981X	Merged-chr2L-19229622-3	Merged-chr2L-19229622-3	1.0	-0.477733	-0.494053	-0.497403	0.108295	0.136105	-0.261614	0.330906	-0.087335	0.399596	0.689009	0.799845	-0.645616
GENE10740X	Merged-chr2R-8155800-8	Merged-chr2R-8155800-8	1.0	-0.322646	-1.244512	-1.256157	0.553826	0.542315	-0.313642	0.786500	0.518229	0.319725	0.591518	0.762451	-0.937606
GENE17055X	Merged-chr2L-12461401-7	Merged-chr2L-12461401-7	1.0	-0.334530	-0.698769	-1.118916	0.287468	0.259379	-0.751833	0.262283	0.498467	0.564327	0.561535	0.851351	-0.380761
GENE31244X	Merged-chr3R-24295201-6	Merged-chr3R-24295201-6	1.0	-0.607512	-0.628018	-0.632232	0.518355	0.406183	-0.739402	0.198428	0.230594	0.530044	0.440504	0.886687	-0.603631
GENE36594X	Merged-chr2L-14555995-2	Merged-chr2L-14555995-2	1.0	-0.297863	-0.321685	-0.323925	0.517481	0.336922	-0.379976	-0.303362	-0.391707	0.600815	0.520425	0.463958	-0.421083
GENE33923X	Merged-chr2R-14314003-2	Merged-chr2R-14314003-2	1.0	-0.551635	0.197797	-0.573765	0.560421	0.332320	-0.114918	-0.555270	-0.689132	0.401068	0.689711	0.521465	-0.218062
GENE31774X	Merged-chr2L-4902579-1	Merged-chr2L-4902579-1	1.0	-0.360953	-0.373690	-0.376303	0.250307	0.696798	-0.442026	-0.363475	-0.162240	0.739920	0.470037	0.412432	-0.490807
GENE31701X	Merged-chr3L-17487713-1	Merged-chr3L-17487713-1	1.0	-0.315542	-0.336989	-0.339385	0.852428	0.144676	-0.399677	-0.321214	-0.115389	0.792857	0.359209	0.123406	-0.444379
GENE27605X	Merged-chrX-19418186-3	Merged-chrX-19418186-3	1.0	0.057826	-0.461355	-0.464626	0.864138	0.827969	-0.547814	-0.448588	-0.565627	0.571595	0.225082	0.329840	-0.388440
GENE15235X	Merged-chr2L-7056709-3	Merged-chr2L-7056709-3	1.0	-0.809523	-0.346177	-0.360911	0.841582	0.521467	-0.591898	-0.524070	-0.164137	0.940876	0.415018	0.325249	-0.247476
GENE14994X	Merged-chr3L-3846065-7	Merged-chr3L-3846065-7	1.0	-0.699832	-0.006387	-0.764665	1.250979	0.744930	-0.187489	-0.710448	-1.118029	0.488766	1.038569	0.318542	-0.354937
GENE10284X	Merged-chrX-5637857-10	Merged-chrX-5637857-10	1.0	-0.665194	-1.746272	-0.150039	0.578156	0.204704	0.368594	0.523519	0.053383	0.021019	0.871294	0.527452	-0.586617
GENE5162X	Merged-chr2L-4287010-11	Merged-chr2L-4287010-11	1.0	-1.013003	-1.634473	-1.037669	0.873062	-0.002272	0.139677	1.373797	0.221823	0.266546	1.324027	0.245651	-0.757167
GENE13502X	Merged-chr3R-16071720-1	Merged-chr3R-16071720-1	1.0	-0.724344	-0.801141	-0.130887	0.351976	0.022294	-0.034753	0.782439	0.175127	0.297305	0.420643	0.177113	-0.535772
GENE3340X	Merged-chr2L-22574591-10	Merged-chr2L-22574591-10	1.0	-0.916922	-1.696528	-1.212071	0.515066	0.347969	0.216873	1.289820	0.214949	-0.359176	1.419146	0.758361	-0.577488
GENE13636X	Merged-chr2R-13553250-2	Merged-chr2R-13553250-2	1.0	-0.288750	-0.866333	-0.373931	-0.032391	0.292899	-0.061906	0.866306	-0.029624	-0.289482	0.542091	0.302745	-0.061623
GENE9186X	Merged-chr3L-23241389-10	Merged-chr3L-23241389-10	1.0	-0.837378	-1.549741	-0.782574	0.198320	0.410040	0.177085	1.055692	0.200378	-0.077060	0.734217	0.683472	-0.212451
GENE5573X	Merged-chr3L-7238603-10	Merged-chr3L-7238603-10	1.0	-0.174976	-0.689226	-0.659881	0.143072	0.155907	-0.017995	0.448672	0.264965	-0.326508	0.541989	0.515732	-0.201751
GENE5336X	Merged-chr3R-6007452-7	Merged-chr3R-6007452-7	1.0	-0.766909	-0.850039	-0.250430	-0.044332	0.599912	0.022280	0.829738	0.187729	-0.156901	0.943413	0.087677	-0.602138
GENE9976X	Merged-chrX-7714521-9	Merged-chrX-7714521-9	1.0	-0.436755	-1.076622	-0.692522	-0.048258	0.693154	0.455883	1.251188	-0.310713	0.311808	1.022035	0.131716	-1.300913
GENE8692X	Merged-chr2R-3590435-10	Merged-chr2R-3590435-10	1.0	-0.582487	-0.670044	-0.510480	-0.122960	0.296857	0.191065	1.269476	-0.031722	-0.146655	1.103301	0.049735	-0.846084
GENE3007X	Merged-chrX-20244653-10	Merged-chrX-20244653-10	1.0	-1.204989	-0.577338	-0.253286	0.140216	0.158967	-0.205981	0.864516	0.378305	-0.341531	0.885334	0.672349	-0.516563
GENE21639X	Merged-chr3R-1688799-6	Merged-chr3R-1688799-6	1.0	-0.979674	-0.297067	-0.309696	-0.113043	0.116161	-0.452212	0.849026	0.359536	0.244012	0.400167	0.451964	-0.269175
GENE18029X	Merged-chrX-17844724-6	Merged-chrX-17844724-6	1.0	-0.901075	-0.930971	-0.937139	0.767437	0.694414	0.444418	0.694153	0.743750	-0.879956	0.863677	0.432571	-0.991280
GENE34673X	Merged-chr3L-15151005-3	Merged-chr3L-15151005-3	1.0	-0.509616	-0.526735	-0.082502	0.065831	0.501280	0.425058	0.541752	0.445096	-0.654126	0.414048	0.065311	-0.685397
GENE18039X	Merged-chr2R-8155739-2	Merged-chr2R-8155739-2	1.0	-0.776546	-0.036439	-0.807240	0.574627	0.583324	-0.014310	0.265199	0.788367	-0.997157	0.448791	0.618080	-0.646697
GENE37254X	Merged-chr3R-30600375-1	Merged-chr3R-30600375-1	1.0	-0.367378	-0.379429	-0.381892	0.208120	0.388795	0.087114	0.417376	0.026055	-0.465960	0.546974	0.213827	-0.293603
GENE31608X	Merged-chr3L-20888822-3	Merged-chr3L-20888822-3	1.0	-0.493117	-0.511008	-0.514691	0.125494	0.155434	-0.010496	1.011658	0.269024	-0.647534	1.008397	0.288987	-0.682149
GENE14867X	Merged-chr3L-15826773-2	Merged-chr3L-15826773-2	1.0	-0.585407	-1.063632	-0.100977	0.642445	0.186494	0.402616	0.943632	-0.291125	-0.834061	0.955611	0.441123	-0.696719
GENE8586X	Merged-chrX-19631517-9	Merged-chrX-19631517-9	1.0	-1.225052	-0.765006	-0.245874	0.830677	0.581297	0.320529	0.385181	-0.003925	-0.864887	0.652534	0.548718	-0.214192
GENE22419X	Merged-chr2R-7106469-4	Merged-chr2R-7106469-4	1.0	-0.873218	-0.900391	-0.174186	0.951095	0.652412	0.112093	0.336277	0.005585	-0.642002	0.099831	0.473824	-0.041321
GENE14377X	Merged-chr3L-5980740-6	Merged-chr3L-5980740-6	1.0	-0.858380	-0.397215	-0.065801	0.782696	-0.153349	0.474221	0.158424	-0.141178	-0.829074	0.299686	0.661522	0.068448
GENE26529X	Merged-chr3L-10114662-5	Merged-chr3L-10114662-5	1.0	-0.603755	-0.625432	-0.629900	0.714894	-0.422224	-0.139919	0.899739	0.997324	-0.501468	0.610757	0.536220	-0.836236
GENE34322X	Merged-chr2R-15751180-2	Merged-chr2R-15751180-2	1.0	-0.311154	-0.338655	-0.341149	0.883194	-0.410399	-0.404345	0.185271	0.603060	-0.429509	0.687553	0.327978	-0.451846
GENE27753X	Merged-chr2R-21355810-5	Merged-chr2R-21355810-5	1.0	-0.640793	-0.662768	-0.207313	0.635739	-0.474877	-0.001893	0.969771	0.434185	-0.337636	0.807272	0.350296	-0.871984
GENE13008X	Merged-chr2R-6712437-1	Merged-chr2R-6712437-1	1.0	-0.603835	-0.625227	-0.629632	0.933450	-0.424676	0.058596	0.710755	0.917511	-0.502988	0.702044	0.294378	-0.830375
GENE25856X	Merged-chr2L-6536145-3	Merged-chr2L-6536145-3	1.0	-0.716317	-0.298087	-0.744206	0.219428	-0.156439	0.041818	0.313678	0.889542	0.103463	0.669862	0.422461	-0.745202
GENE26694X	Merged-chrX-5778932-6	Merged-chrX-5778932-6	1.0	-0.341734	0.157014	-0.813402	0.113879	-0.104581	-0.410303	0.211354	0.919579	0.266242	0.556541	0.112665	-0.667254
GENE26616X	Merged-chr2L-22294040-4	Merged-chr2L-22294040-4	1.0	-0.618433	-0.638201	-0.642247	0.610659	-0.229915	0.292456	0.166519	0.870743	-0.018029	0.606837	0.216375	-0.616764
GENE35657X	Merged-chr3R-5754917-3	Merged-chr3R-5754917-3	1.0	-0.409224	-0.422854	-0.425645	0.378598	-0.207714	-0.187886	0.056109	0.430333	0.226222	0.736725	0.171777	-0.346442
GENE27168X	Merged-chr2L-13640638-3	Merged-chr2L-13640638-3	1.0	-0.079759	-0.564176	-0.567778	0.550412	0.036677	0.071886	0.237364	0.808976	-0.077728	0.475798	-0.169581	-0.722091
GENE12034X	Merged-chr4-788471-1	Merged-chr4-788471-1	1.0	-0.675520	-0.699352	-0.704267	0.488967	-0.511380	0.292228	0.423659	1.332626	0.654441	0.623458	-0.530452	-0.694407
GENE9387X	Merged-chr2L-11011043-11	Merged-chr2L-11011043-11	1.0	-0.872749	-0.453854	-0.576181	0.431379	-0.301704	-0.042060	0.656508	0.444063	-0.281773	0.475216	0.711926	-0.190772
GENE33766X	Merged-chr2R-1531463-2	Merged-chr2R-1531463-2	1.0	-0.503666	-0.083925	-0.522982	0.260012	-0.104437	-0.075724	0.514982	0.419206	-0.391536	0.255840	0.541683	-0.309453
GENE17079X	Merged-chr2R-21552712-4	Merged-chr2R-21552712-4	1.0	-0.895077	-0.190750	-0.926841	0.290018	-0.222952	-0.342707	0.976031	0.421004	-0.362186	0.454338	1.032764	-0.233641
GENE8965X	Merged-chr2L-76082-9	Merged-chr2L-76082-9	1.0	-0.853431	-0.432484	-0.799714	-0.054019	-0.156627	-0.133979	0.898615	0.652170	-0.074127	0.305129	0.669914	-0.021448
GENE14406X	Merged-chr2R-9933801-10	Merged-chr2R-9933801-10	1.0	-0.937573	-0.282397	-1.392045	0.144052	-0.414086	-0.015742	0.617161	0.882699	-0.192750	0.286360	1.095588	0.208734
GENE14155X	Merged-chrX-4105543-2	Merged-chrX-4105543-2	1.0	-0.784171	-0.810589	-0.816034	-0.002136	-0.046006	0.140880	0.816846	1.125324	-0.515219	0.129025	1.010569	-0.248487
GENE12746X	Merged-chr3R-16350432-3	Merged-chr3R-16350432-3	1.0	-0.913683	-0.944958	-0.951422	-0.125375	-0.547756	-0.303418	1.274750	1.028881	-0.480214	0.450216	1.380222	0.132755
GENE7901X	Merged-chr3L-27978105-10	Merged-chr3L-27978105-10	1.0	-0.830364	-0.521584	-0.930023	0.034448	-0.296106	0.133265	0.890160	0.583904	-0.179081	0.091970	0.796313	0.227100
GENE30887X	Merged-chr2R-11705291-2	Merged-chr2R-11705291-2	1.0	-0.483459	-0.500223	-0.503667	0.110474	-0.050819	0.174237	0.592376	0.381149	-0.356146	0.326976	0.966216	-0.657114
GENE25398X	Merged-chr2R-5669845-1	Merged-chr2R-5669845-1	1.0	-0.420805	-0.435406	-0.438402	-0.099334	0.020550	-0.191527	0.396955	0.564275	-0.278592	0.042021	1.027960	-0.187696
GENE21744X	Merged-chr3L-6218196-5	Merged-chr3L-6218196-5	1.0	-0.864607	-0.463542	-0.168184	0.188696	-0.184607	0.712329	0.657023	-0.236541	-0.196299	0.697690	0.477683	-0.619641
GENE35138X	Merged-chr3L-13123091-1	Merged-chr3L-13123091-1	1.0	-0.472704	-0.487839	-0.063095	0.080053	-0.071986	0.425867	0.294618	-0.106570	-0.003402	0.635692	-0.093014	-0.137618
GENE7335X	Merged-chrX-10309129-12	Merged-chrX-10309129-12	1.0	-0.647746	-0.500916	-0.214747	0.115645	-0.048323	1.068893	0.722395	0.017450	-0.974127	0.974724	0.030833	-0.544081
GENE21178X	Merged-chr2R-2773102-6	Merged-chr2R-2773102-6	1.0	-0.936417	-0.232809	-0.245527	0.560832	-0.611420	0.566429	0.581062	0.295620	-0.720356	0.618880	0.594845	-0.471139
GENE17922X	Merged-chr2R-6153504-2	Merged-chr2R-6153504-2	1.0	-0.593262	-0.344692	-0.123737	-0.161846	0.156265	0.119432	-0.294814	0.698750	-0.193212	0.721452	0.970843	-0.955179
GENE26116X	Merged-chr3R-15668352-1	Merged-chr3R-15668352-1	1.0	-0.461958	-0.477383	0.285623	0.120458	-0.566507	-0.008229	-0.465017	0.693235	0.177633	0.693180	0.625110	-0.616145
GENE22396X	Merged-chr2L-18606101-2	Merged-chr2L-18606101-2	1.0	-0.596634	-0.176578	-0.185465	0.168044	0.131790	0.719227	-0.141866	0.430416	-0.504825	0.161219	0.780550	-0.785880
GENE33957X	Merged-chr3R-19995506-3	Merged-chr3R-19995506-3	1.0	-0.349295	-0.361781	-0.364343	-0.010889	0.304760	0.765008	0.145466	0.664563	-0.454387	-0.430495	0.568310	-0.476917
GENE26819X	Merged-chrX-18911196-4	Merged-chrX-18911196-4	1.0	-0.583851	0.169300	-0.159209	0.202230	0.422549	0.675964	-0.587717	0.564349	-0.278305	-0.395360	0.755942	-0.785891
GENE12460X	Merged-chr3L-17855704-5	Merged-chr3L-17855704-5	1.0	-1.213840	0.215966	-0.111740	0.644146	0.331359	0.959570	-0.477398	0.057301	-1.266547	0.978962	0.807352	-0.925130
GENE19332X	Merged-chr2L-1170200-6	Merged-chr2L-1170200-6	1.0	-0.347339	-0.178908	-0.709367	0.354490	0.540555	-0.161290	0.813491	0.012288	-0.363946	0.272907	-0.047665	-0.185216
GENE31418X	Merged-chr3R-20951744-5	Merged-chr3R-20951744-5	1.0	-0.778209	-0.376556	-0.806511	0.281217	0.861816	-0.397912	0.743536	0.210859	-0.099350	0.494518	-0.120331	-0.013077
GENE2218X	Merged-chr3R-17539894-12	Merged-chr3R-17539894-12	1.0	-0.242538	-0.041547	-0.755831	0.001831	0.344460	-0.261257	0.791772	-0.047871	-0.177025	0.400585	0.188282	-0.200862
GENE16667X	Merged-chr2R-15132506-7	Merged-chr2R-15132506-7	1.0	-0.666548	-0.177866	-1.140749	0.817625	0.446031	-0.421813	1.087967	0.244950	-0.753507	0.286930	0.339216	-0.062237
GENE37128X	Merged-chr2L-23309908-1	Merged-chr2L-23309908-1	1.0	-0.216410	0.283558	-0.693552	0.638274	0.033407	-0.083581	0.535649	0.112399	-0.594957	-0.092820	0.133308	-0.055276
GENE16012X	Merged-chrX-19753661-5	Merged-chrX-19753661-5	1.0	-0.962048	0.203580	-0.998554	1.018773	0.583539	-0.840211	1.039997	0.373661	-0.291945	-0.246021	0.325017	-0.205788
GENE13517X	Merged-chr2R-2944947-7	Merged-chr2R-2944947-7	1.0	-0.545008	-0.183795	-1.317830	0.724039	-0.214340	-0.492188	1.144272	0.907639	-0.695214	-0.001725	0.356302	0.317848
GENE7275X	Merged-chr2R-13506692-2	Merged-chr2R-13506692-2	1.0	-1.261374	-0.638624	-1.331079	0.640081	0.689701	-0.467665	1.392251	0.412514	-0.393821	0.233044	0.779140	-0.054167
GENE20669X	Merged-chrX-9129482-7	Merged-chrX-9129482-7	1.0	-0.152005	-0.031787	-0.757945	0.479838	0.385854	-0.002720	0.683362	-0.118340	-0.947777	0.487599	0.341870	-0.367948
GENE10210X	Merged-chr3L-3226026-1	Merged-chr3L-3226026-1	1.0	-0.144450	-0.643051	-1.333535	0.779919	0.189294	0.185110	1.149078	0.330075	-0.428507	0.032211	0.202800	-0.318944
GENE33090X	Merged-chr3L-23150854-3	Merged-chr3L-23150854-3	1.0	-0.029839	-0.455665	-0.458027	0.419604	0.228922	-0.059395	0.777536	0.303976	-0.170603	-0.066353	0.059538	-0.549694
GENE26078X	Merged-chrX-1470618-7	Merged-chrX-1470618-7	1.0	-0.131595	-0.499292	-0.930361	0.398479	-0.089109	0.534321	1.062494	0.256663	-0.236767	0.065320	-0.005559	-0.424594
GENE13986X	Merged-chr2R-9540553-10	Merged-chr2R-9540553-10	1.0	-0.245905	-0.665474	-0.896866	0.747235	0.336387	0.021237	0.799534	0.133275	-0.181656	0.342627	-0.082380	-0.308015
GENE23371X	Merged-chrX-8140950-5	Merged-chrX-8140950-5	1.0	-0.309059	-0.807147	-0.812457	0.871120	0.412210	-0.622894	1.045945	0.251330	-0.066919	0.541584	-0.247154	-0.256559
GENE21710X	Merged-chrX-20510241-4	Merged-chrX-20510241-4	1.0	-0.292329	-0.787378	-0.792531	0.696667	0.516109	-0.357922	1.056716	0.042133	-0.177123	0.555076	-0.415170	-0.044249
GENE12531X	Merged-chrX-15482959-7	Merged-chrX-15482959-7	1.0	-0.173722	-0.975556	-1.381120	1.241268	-0.038352	-0.333357	1.288959	0.305788	-0.035892	0.526245	-0.010964	-0.413294
GENE12117X	Merged-chrX-11611226-6	Merged-chrX-11611226-6	1.0	-0.235842	-0.733035	-1.032913	0.780621	0.260769	0.022111	1.110140	0.018882	-0.526495	0.954849	-0.013528	-0.605559
GENE8835X	Merged-chr3R-18914088-3	Merged-chr3R-18914088-3	1.0	-0.508518	-0.884677	-1.315451	1.599131	0.663471	-0.211370	1.221600	-0.330231	-0.439301	0.665388	0.119161	-0.579203
GENE8615X	Merged-chrY-3013055-9	Merged-chrY-3013055-9	1.0	-0.734132	-1.206159	-1.220079	0.946552	1.112151	-0.165676	1.130255	-0.050310	-0.260843	0.923644	-0.138647	-0.336758
GENE15154X	Merged-chr2L-2885850-1	Merged-chr2L-2885850-1	1.0	-0.622905	-0.373641	-1.091666	0.405740	0.206972	0.337925	0.872950	0.347148	-0.324198	0.692967	-0.097199	-0.354093
GENE25449X	Merged-chr2R-9540206-6	Merged-chr2R-9540206-6	1.0	-0.703583	-0.726017	-0.730611	0.654525	0.164612	0.444448	1.100712	0.517634	-0.635009	0.431748	-0.349328	-0.169132
GENE25132X	Merged-chr2L-22567354-8	Merged-chr2L-22567354-8	1.0	-0.874044	-0.466053	-0.907318	0.196099	0.076094	0.123872	0.916535	0.921379	-0.639185	0.571765	0.039921	0.040935
GENE34780X	Merged-chr3R-8145285-3	Merged-chr3R-8145285-3	1.0	-0.440522	-0.455767	-0.458895	0.373058	0.704148	0.520997	0.632155	0.294444	-0.568992	0.019166	-0.550884	-0.068907
GENE31328X	Merged-chr4-1222624-2	Merged-chr4-1222624-2	1.0	-0.462217	-0.025839	-0.480914	0.116106	0.143821	0.594316	0.586826	0.494468	-0.592217	-0.018902	-0.573996	0.218547
GENE24572X	Merged-chr2R-14870892-1	Merged-chr2R-14870892-1	1.0	-0.401626	-0.039979	-0.771853	0.807665	0.546986	0.160838	0.460830	0.471278	-1.165895	0.222930	-0.418268	0.127092
GENE12608X	Merged-chr2L-19162780-1	Merged-chr2L-19162780-1	1.0	-0.292647	-0.651933	-0.367205	0.419096	0.757922	0.770412	0.298177	0.075605	-0.413310	0.091673	-0.430117	-0.257672
GENE19732X	Merged-chr2L-1462448-2	Merged-chr2L-1462448-2	1.0	-0.539413	-0.552611	-0.193204	0.131520	0.580689	0.737115	0.147181	0.172028	-0.459167	0.124174	-0.072872	-0.075440
GENE12796X	Merged-chrX-20509207-5	Merged-chrX-20509207-5	1.0	-0.564184	-1.063913	-1.070727	0.855879	1.316830	1.085133	0.684706	-0.556240	-0.353486	0.715344	-0.372451	-0.676890
GENE32038X	Merged-chr3L-14186645-1	Merged-chr3L-14186645-1	1.0	-0.345988	-0.358057	-0.360529	0.481184	0.701812	0.492880	0.478871	-0.434902	-0.445958	0.483075	-0.432162	-0.260226
GENE31572X	Merged-chr2R-22484031-4	Merged-chr2R-22484031-4	1.0	-0.508829	-0.525612	-0.529048	0.607298	0.382552	0.745706	0.540842	-0.351066	-0.393162	0.413936	-0.340758	-0.041860
GENE29674X	Merged-chr3L-21821368-3	Merged-chr3L-21821368-3	1.0	-0.480400	-0.497079	-0.500504	0.668045	0.560163	0.714775	0.597173	-0.309148	0.028106	0.170038	-0.298666	-0.652503
GENE25773X	Merged-chr2R-15746579-1	Merged-chr2R-15746579-1	1.0	-0.423620	-0.438305	-0.441318	0.569457	0.818229	0.238864	0.393337	-0.018996	-0.282270	0.390057	-0.231385	-0.574049
GENE11590X	Merged-chr2L-19154753-4	Merged-chr2L-19154753-4	1.0	-0.669681	-0.508201	-0.748410	0.454299	0.973034	0.543749	0.048444	0.315924	-0.233776	0.850766	-0.710153	-0.315994
GENE10096X	Merged-chrX-2308795-11	Merged-chrX-2308795-11	1.0	-0.955252	-0.351753	-0.185814	0.443707	0.811683	0.486537	0.497812	-0.230179	-0.399938	0.673374	-0.483110	-0.307067
GENE2864X	Merged-chr3R-2308109-11	Merged-chr3R-2308109-11	1.0	-0.536025	-0.802908	-1.074410	0.839646	0.764700	0.286564	1.177421	0.401998	-0.190824	0.545183	-0.380072	-1.031272
GENE32204X	Merged-chr2L-14288302-1	Merged-chr2L-14288302-1	1.0	0.052692	-0.434181	-0.437016	0.156053	0.583733	0.031354	0.617896	0.143092	-0.285184	0.365896	-0.236421	-0.557913
GENE16031X	Merged-chr3R-11352331-3	Merged-chr3R-11352331-3	1.0	-0.142233	-0.527580	-0.983401	0.150567	0.758295	0.384360	1.484373	0.171775	-0.032605	0.455702	-0.435843	-1.283409
GENE5251X	Merged-chr3R-5404125-12	Merged-chr3R-5404125-12	1.0	-0.287204	-0.587695	-0.747301	0.927796	0.522069	0.207382	1.014051	0.027775	-0.299253	0.346501	-0.430691	-0.693429
GENE2555X	Merged-chr3L-16626529-10	Merged-chr3L-16626529-10	1.0	-0.811894	-0.961437	-1.157334	1.447047	1.167356	0.305511	0.909194	0.079461	0.202714	0.658360	-0.600881	-1.238098
GENE2710X	Merged-chrX-2012987-12	Merged-chrX-2012987-12	1.0	-0.696889	-0.493106	-1.148860	0.682770	0.432078	0.426128	1.181031	0.306943	0.389685	0.227321	-0.349899	-0.957203
GENE29702X	Merged-chr2L-22928477-3	Merged-chr2L-22928477-3	1.0	-0.604941	-0.626191	-0.630567	0.554895	0.176425	0.600847	1.162892	-0.223138	0.040306	0.588098	-0.207563	-0.831063
GENE18443X	Merged-chrX-9158850-3	Merged-chrX-9158850-3	1.0	-0.462954	-0.511926	-0.943517	0.677089	0.468190	0.065313	0.853717	0.399188	0.136181	0.053018	0.087468	-0.821766
GENE16747X	Merged-chr3R-5114439-6	Merged-chr3R-5114439-6	1.0	-0.480880	-0.532632	-0.986772	1.428818	-0.104004	0.070433	0.884079	0.166886	0.660438	0.451200	-0.279560	-1.278007
GENE16738X	Merged-chr2R-24875616-3	Merged-chr2R-24875616-3	1.0	-0.776351	-0.803393	-0.808976	0.515811	0.563703	0.858686	1.416348	-0.068688	0.094414	0.292730	-0.212185	-1.072099
GENE15996X	Merged-chr3R-18667799-6	Merged-chr3R-18667799-6	1.0	-0.953231	-0.511701	-0.993132	0.465049	0.472086	0.887594	1.918374	0.119093	0.358390	-0.023915	-0.412982	-1.325625
GENE5899X	Merged-chr2R-6168360-8	Merged-chr2R-6168360-8	1.0	-0.468082	-0.429266	-1.004237	1.037810	0.394824	0.144955	0.730875	0.539896	0.434686	0.273187	-0.283262	-1.371387
GENE4852X	Merged-chr3R-9559233-6	Merged-chr3R-9559233-6	1.0	-0.528938	-0.354262	-1.289106	0.700254	-0.090118	-0.004479	1.346376	0.140689	0.700272	0.722598	-0.410489	-0.932797
GENE9756X	Merged-chrX-13805347-10	Merged-chrX-13805347-10	1.0	-1.023130	-0.690110	-1.104327	0.464102	1.391376	0.506283	1.172578	0.384727	-0.085504	0.215859	-0.413261	-0.818595
GENE22648X	Merged-chrX-17170280-1	Merged-chrX-17170280-1	1.0	-0.408889	-0.423708	-0.426754	-0.071873	0.968602	0.283190	0.912331	0.203685	-0.256355	0.076057	-0.517191	-0.339095
GENE18462X	Merged-chr3L-14196455-5	Merged-chr3L-14196455-5	1.0	-0.934458	-0.010747	-0.966582	0.221928	1.149939	0.397188	0.414295	0.195713	-0.187452	-0.116490	0.134290	-0.297626
GENE3499X	Merged-chr3R-25185197-7	Merged-chr3R-25185197-7	1.0	-0.547122	-0.986959	-0.582524	0.306939	1.161952	0.418260	1.125221	0.120984	0.191934	0.107973	-0.433309	-0.883348
GENE2948X	Merged-chr3L-11822163-3	Merged-chr3L-11822163-3	1.0	-0.264955	-0.303767	-0.965119	0.061200	1.125549	0.140651	1.275693	0.139785	0.239595	-0.126589	-0.512565	-0.809480
GENE4401X	Merged-chr3R-20574306-1	Merged-chr3R-20574306-1	1.0	-0.456772	-0.260019	-0.847294	0.312124	1.011009	0.264010	0.962838	-0.090966	-0.304550	0.960038	-0.674409	-0.876009
GENE17989X	Merged-chr2R-15445908-7	Merged-chr2R-15445908-7	1.0	-0.477258	-0.530733	-1.004005	-0.181997	0.790732	0.652856	1.594912	-0.147834	0.250245	1.149236	-1.214535	-0.881619
GENE17897X	Merged-chr2R-17145439-2	Merged-chr2R-17145439-2	1.0	-0.365580	-0.101931	-0.853152	-0.295916	0.651060	0.384956	0.568441	-0.331248	0.074496	0.989535	-0.158205	-0.562457
GENE25967X	Merged-chr3L-2712834-2	Merged-chr3L-2712834-2	1.0	-0.058929	-0.563267	-0.567100	0.257029	0.588202	0.262971	1.052100	0.019152	-0.053449	0.090510	-0.681013	-0.346207
GENE27004X	Merged-chr3L-20925739-4	Merged-chr3L-20925739-4	1.0	-0.070355	-0.577812	-0.581683	0.432283	0.847525	0.255624	1.033805	-0.698945	0.425010	0.080203	-0.395885	-0.749770
GENE16410X	Merged-chr2R-8649440-1	Merged-chr2R-8649440-1	1.0	-0.450689	-0.468663	-0.472377	0.469569	0.589136	0.086445	1.693349	0.013428	-0.291342	-0.195711	-0.586124	-0.387021
GENE16192X	Merged-chr3R-24556261-4	Merged-chr3R-24556261-4	1.0	-0.226563	-1.038709	-0.614269	0.418015	0.230764	0.771728	1.445026	-0.130198	-0.127957	0.179109	-0.364172	-0.542774
GENE11547X	Merged-chr3L-16853371-10	Merged-chr3L-16853371-10	1.0	-0.208204	-0.551578	-1.378093	0.474058	0.762531	0.413251	1.101824	0.132743	-0.036999	0.396305	-0.715444	-0.390394
GENE10537X	Merged-chr2L-3265714-10	Merged-chr2L-3265714-10	1.0	0.115751	-0.873441	-1.103958	0.456739	0.199467	0.225925	1.660340	0.042529	-0.256449	0.387196	-0.481190	-0.372910
GENE12533X	Merged-chrX-16284427-5	Merged-chrX-16284427-5	1.0	-0.075302	-0.393872	-1.146550	1.320749	1.095888	0.344792	0.984441	-0.240885	-0.344032	0.073007	-1.060470	-0.557766
GENE18364X	Merged-chr2L-22646613-3	Merged-chr2L-22646613-3	1.0	0.232751	-0.171642	-0.669296	1.214531	0.752491	0.037647	1.181720	-0.823726	-0.315750	0.027521	-0.817664	-0.648584
GENE13081X	Merged-chr3L-20400469-6	Merged-chr3L-20400469-6	1.0	-0.238071	0.048596	-0.857437	1.204422	0.708904	0.161352	0.877228	0.345550	-0.411597	-0.435348	-1.196913	-0.206687
GENE11925X	Merged-chrX-5047887-6	Merged-chrX-5047887-6	1.0	-0.212624	0.081424	-1.272825	1.437292	0.914762	0.340958	1.143862	-0.510176	0.082838	0.018784	-1.208311	-0.815984
GENE8275X	Merged-chr3L-2438642-2	Merged-chr3L-2438642-2	1.0	-0.246589	-0.630968	-1.079564	1.238047	1.117823	0.512410	1.077501	0.058186	-0.052664	-0.322012	-0.980325	-0.691845
GENE5916X	Merged-chr2R-16185983-9	Merged-chr2R-16185983-9	1.0	0.215170	-0.206649	-0.583132	0.316450	0.201447	0.360931	0.531105	-0.150887	-0.138929	-0.097088	-0.542223	0.093807
GENE4244X	Merged-chr2R-15213517-11	Merged-chr2R-15213517-11	1.0	-0.200745	-0.139250	-0.835044	0.662850	1.007681	0.347531	0.773408	-0.291249	-0.539724	0.026361	-0.339272	-0.472548
GENE8718X	Merged-chr3R-13662204-3	Merged-chr3R-13662204-3	1.0	-0.760047	0.469294	-1.116154	1.005580	0.629957	-0.318034	-0.192985	0.547567	-0.160786	0.239554	-0.065674	-0.278273
GENE30789X	Merged-chr3R-9778543-7	Merged-chr3R-9778543-7	1.0	-0.309317	0.545400	-0.784561	0.423735	0.179734	-0.373730	-0.318323	0.622229	-0.079737	0.213727	0.248426	-0.367585
GENE21587X	Merged-chr3R-5550338-4	Merged-chr3R-5550338-4	1.0	-0.821341	0.348483	-0.852954	1.094961	0.434841	-0.990598	-0.045712	0.368944	-0.129619	0.383395	0.103512	0.106086
GENE5321X	Merged-chr2L-15007855-10	Merged-chr2L-15007855-10	1.0	-0.445829	0.357965	-0.406543	0.639461	0.137295	-0.278953	0.013393	0.296557	-0.074219	-0.244865	0.050652	-0.044915
GENE17411X	Merged-chr3R-5731909-4	Merged-chr3R-5731909-4	1.0	-0.871361	0.270583	-0.902338	1.062328	0.708414	-0.156311	0.501559	-0.118312	-0.479735	-0.028567	0.312610	-0.298869
GENE16307X	Merged-chr3L-15810762-2	Merged-chr3L-15810762-2	1.0	-0.514352	0.129011	-0.529520	0.822368	0.875154	-0.161546	0.172292	-0.062618	-0.609512	0.151056	0.094942	-0.367276
GENE14192X	Merged-chr2L-7533240-1	Merged-chr2L-7533240-1	1.0	-0.438472	0.049205	-0.906640	0.395389	0.783468	-0.331638	0.301133	0.170676	-0.227997	0.174201	0.101609	-0.070934
GENE23583X	Merged-chr3R-28326453-5	Merged-chr3R-28326453-5	1.0	-0.846030	0.463103	-0.877607	0.559961	0.606774	-0.707907	0.357126	0.133995	-0.301118	0.329212	-0.064006	0.346496
GENE19132X	Merged-chr2R-23577235-1	Merged-chr2R-23577235-1	1.0	-0.554603	-0.136468	-0.576097	0.378011	0.857844	-0.133542	0.217118	0.121929	-0.094840	0.043524	-0.008291	-0.114585
GENE17103X	Merged-chr2R-24964780-7	Merged-chr2R-24964780-7	1.0	-0.721094	0.590342	-1.182727	0.459070	0.629422	-0.832126	0.173591	0.096901	-0.017977	0.207612	0.485352	0.111635
GENE11594X	Merged-chr3R-18498972-9	Merged-chr3R-18498972-9	1.0	-0.943095	-0.092997	-1.422514	0.481587	1.796935	-1.085707	0.123566	1.233430	-0.676887	0.208257	0.234026	0.143399
GENE16065X	Merged-chrX-1893583-3	Merged-chrX-1893583-3	1.0	-0.853365	0.111471	-0.453870	1.234636	0.552578	-0.278977	-0.082357	-0.077889	-0.296865	0.593462	-0.190491	-0.258333
GENE25761X	Merged-chrX-16311088-1	Merged-chrX-16311088-1	1.0	-0.560235	0.155268	-0.158729	0.503907	0.499627	-0.148689	0.199605	0.103713	-0.110914	0.312873	-0.412062	-0.384364
GENE12823X	Merged-chr3L-7911049-9	Merged-chr3L-7911049-9	1.0	-0.846056	0.203866	-1.556913	0.508225	-0.316851	0.555827	0.186423	0.534017	0.059137	0.229595	0.261247	0.181481
GENE15190X	Merged-chrX-5084482-1	Merged-chrX-5084482-1	1.0	-0.794177	0.337839	-0.823548	0.100839	0.016850	0.472806	-0.045279	0.757597	0.251421	-0.085873	-0.146526	-0.041948
GENE7530X	Merged-chr3R-27682018-11	Merged-chr3R-27682018-11	1.0	-0.090497	0.404806	-0.696745	-0.052489	-0.287247	0.251828	0.163171	0.156280	0.011665	0.234178	-0.163874	0.068923
GENE16213X	Merged-chr2L-8528280-1	Merged-chr2L-8528280-1	1.0	-0.755770	0.210642	-1.476390	0.510544	0.035218	0.035712	0.071199	0.635243	-0.058880	0.416351	0.145362	0.230770
GENE10500X	Merged-chr2R-13019513-8	Merged-chr2R-13019513-8	1.0	-0.800485	-0.407965	-1.362013	0.395245	0.218819	0.536888	0.245056	-0.095055	-0.030558	0.771672	0.575932	-0.047537
GENE18433X	Merged-chrX-2356853-2	Merged-chrX-2356853-2	1.0	-0.575317	-0.588857	-0.591585	0.077599	0.278687	0.808211	0.096208	-0.143610	-0.081245	0.750719	0.012314	-0.043124
GENE13590X	Merged-chr2R-16188064-3	Merged-chr2R-16188064-3	1.0	-1.146493	-0.467241	-1.187240	0.402181	0.790139	0.765265	0.340568	0.117647	-0.233296	0.702348	0.458007	-0.541885
GENE13192X	Merged-chr2L-850918-9	Merged-chr2L-850918-9	1.0	-0.732710	-0.392220	-1.085428	0.368439	0.393603	0.118072	-0.029803	-0.071173	0.013001	0.728842	0.461662	0.227716
GENE4729X	Merged-chr3L-19900818-10	Merged-chr3L-19900818-10	1.0	-0.350903	-0.570657	-1.783871	0.740207	0.144283	0.413474	-0.161179	-0.033133	0.010940	0.953016	0.516576	0.121247
GENE19522X	Merged-chr3R-19935887-4	Merged-chr3R-19935887-4	1.0	-0.629032	-0.148920	-1.092629	0.633878	-0.071319	0.075817	0.103976	0.199138	0.013992	0.907845	0.295616	-0.288362
GENE14037X	Merged-chr3L-15515055-5	Merged-chr3L-15515055-5	1.0	-0.476858	-0.119292	-1.236505	0.602206	0.167897	-0.094221	-0.252507	0.435930	-0.158453	1.030362	0.309178	-0.207737
GENE6888X	Merged-chr3L-14759066-9	Merged-chr3L-14759066-9	1.0	-0.651697	0.178888	-1.393520	0.222095	0.268789	0.238589	1.143617	-0.022913	0.081688	0.598212	-0.266375	-0.397374
GENE22747X	Merged-chr3R-28599685-4	Merged-chr3R-28599685-4	1.0	-0.516905	0.154831	-0.978693	-0.085356	0.047307	-0.010573	0.651306	0.164027	0.203139	0.493379	-0.092420	-0.030042
GENE15223X	Merged-chr3R-8846654-8	Merged-chr3R-8846654-8	1.0	-0.703105	0.280216	-1.442727	0.417079	0.262826	-0.094875	1.109972	-0.459517	0.104151	0.308277	0.474249	-0.256545
GENE12888X	Merged-chr2L-16297774-2	Merged-chr2L-16297774-2	1.0	-0.574069	0.057044	-0.873043	0.094533	0.429176	0.196275	0.919454	0.193490	-0.113574	0.023805	-0.064273	-0.288819
GENE7202X	Merged-chr3L-3899121-12	Merged-chr3L-3899121-12	1.0	-0.444393	-0.252187	-1.041663	-0.055965	0.220604	0.054914	1.126702	-0.038594	0.177181	0.629334	-0.043305	-0.332627
GENE5051X	Merged-chr2R-9891976-11	Merged-chr2R-9891976-11	1.0	-0.035671	0.062633	-0.857399	0.185474	0.274891	-0.004765	0.769034	0.026677	-0.092025	0.360197	-0.102816	-0.586231
GENE29841X	Merged-chr2L-708454-2	Merged-chr2L-708454-2	1.0	-0.611966	0.147513	-0.636953	-0.039000	0.142893	0.183590	1.112867	-0.062242	-0.308280	0.735419	-0.230544	-0.433297
GENE25108X	Merged-chr3R-16686898-3	Merged-chr3R-16686898-3	1.0	-0.551617	0.287608	-0.576989	-0.640586	0.686447	0.338018	1.542192	-0.377570	-0.737659	0.723905	-0.365447	-0.328301
GENE21462X	Merged-chr2L-2806714-2	Merged-chr2L-2806714-2	1.0	-0.606408	0.185078	-0.632414	-0.295902	-0.427357	0.370598	1.403918	-0.219975	-0.105376	0.792594	-0.204237	-0.260519
GENE17143X	Merged-chr2L-21033507-6	Merged-chr2L-21033507-6	1.0	-0.438846	0.079377	-0.803961	0.165210	0.270689	0.033201	0.725275	0.199057	-0.277164	0.773789	-0.059766	-0.666859
GENE26619X	Merged-chrX-1230656-2	Merged-chrX-1230656-2	1.0	-0.973294	0.567253	-1.007988	0.391411	0.209722	0.262046	0.508297	-0.137906	-0.046025	0.330185	0.083631	-0.187332
GENE31306X	Merged-chr2R-6120659-3	Merged-chr2R-6120659-3	1.0	-0.710792	0.441164	-0.737804	0.601770	-0.009285	-0.127247	0.499671	-0.059296	0.189523	0.479776	-0.369733	-0.197745
GENE26474X	Merged-chr3R-19156941-4	Merged-chr3R-19156941-4	1.0	-0.777944	0.360113	-0.806932	0.402204	0.525428	0.310500	0.219695	-0.292869	0.421296	0.191205	-0.453136	-0.099562
GENE14404X	Merged-chr2R-13015046-8	Merged-chr2R-13015046-8	1.0	-0.393439	0.406986	-1.158846	0.399176	-0.275555	0.241139	0.813650	-0.345197	0.018641	0.127579	0.547497	-0.381631
GENE32773X	Merged-chrX-15019428-3	Merged-chrX-15019428-3	1.0	-0.680113	0.286241	-0.706314	0.397753	0.032666	-0.275628	0.541301	0.227930	-0.098794	0.523623	0.449166	-0.697831
GENE27156X	Merged-chrX-16944018-4	Merged-chrX-16944018-4	1.0	-0.735467	0.473025	-0.765131	0.845831	-0.591406	-0.566228	0.858696	0.728567	0.110431	0.302910	0.110440	-0.771669
GENE19851X	Merged-chr3L-905624-6	Merged-chr3L-905624-6	1.0	-0.957910	-0.010012	-0.993682	0.634726	0.175746	-0.244860	0.418993	0.767115	-0.301204	0.727255	0.517866	-0.734033
GENE6326X	Merged-chr2R-4544858-10	Merged-chr2R-4544858-10	1.0	-1.009252	-0.197971	-1.711538	0.354744	0.890767	-0.111155	0.406232	0.328610	0.262298	1.061922	0.304831	-0.579487
GENE19703X	Merged-chr3R-20575308-1	Merged-chr3R-20575308-1	1.0	-0.693860	-0.284962	-0.720199	0.222146	0.258647	0.184355	0.314629	0.304236	-0.000097	0.740122	0.224151	-0.549169
GENE14272X	Merged-chr2R-14455281-10	Merged-chr2R-14455281-10	1.0	-0.714017	-0.073714	-1.070046	0.199154	0.538069	0.144035	0.737338	0.528299	0.038621	0.381117	0.094526	-0.803383
GENE36032X	Merged-chrX-1149414-4	Merged-chrX-1149414-4	1.0	-0.149146	0.110304	-0.614218	-0.065748	0.103093	-0.193413	0.395669	0.291820	0.096546	0.379306	0.074162	-0.428375
GENE14911X	Merged-chr3L-4262731-3	Merged-chr3L-4262731-3	1.0	-1.052155	0.241207	-1.090478	0.227088	0.305647	0.010632	0.989153	0.490896	0.367601	0.549539	-0.184328	-0.854802
GENE7192X	Merged-chrX-18986921-12	Merged-chrX-18986921-12	1.0	-0.582802	-0.165160	-1.074881	0.621164	0.739095	-0.029512	0.337621	0.603548	-0.207873	0.313521	0.543265	-1.097985
GENE8405X	Merged-chrX-23096796-4	Merged-chrX-23096796-4	1.0	-1.548864	-0.068025	-1.167112	0.163084	0.309473	-0.031327	1.142512	0.248321	0.256784	0.728493	0.327956	-0.361295
GENE14380X	Merged-chr2R-6085878-4	Merged-chr2R-6085878-4	1.0	-1.353482	-0.111933	-1.399583	0.682466	0.452652	0.257159	0.989891	0.001229	0.101341	0.882666	0.491510	-0.993916
GENE15119X	Merged-chr3R-8930757-9	Merged-chr3R-8930757-9	1.0	-1.318510	-0.679169	0.143817	0.913436	0.453961	-0.155896	0.106035	0.127535	-0.239698	-0.354960	0.811041	0.192409
GENE16070X	Merged-chrX-1209796-7	Merged-chrX-1209796-7	1.0	-1.179728	-0.528909	0.297448	0.727451	0.655092	-0.085184	-0.049213	0.286639	-0.396499	-0.098502	0.197186	0.174219
GENE4408X	Merged-chr3L-22461131-12	Merged-chr3L-22461131-12	1.0	-1.133842	-0.824229	0.368096	1.386660	-0.050973	-0.520639	0.326654	0.192564	-0.374708	-0.108513	0.771920	-0.032989
GENE11497X	Merged-chr2R-10249241-11	Merged-chr2R-10249241-11	1.0	-1.624716	-0.645482	0.580947	0.752259	0.409582	-0.478362	0.137264	0.551186	-0.086404	0.084431	0.420415	-0.101119
GENE19849X	Merged-chr4-1160727-7	Merged-chr4-1160727-7	1.0	-1.086586	-1.120042	-0.156442	1.089411	0.897803	-0.009474	0.290946	0.684589	-0.230446	-0.133611	0.666939	-0.893087
GENE7751X	Merged-chr3R-16050666-11	Merged-chr3R-16050666-11	1.0	-0.349157	-1.037570	-0.134570	0.856121	0.493444	0.246126	0.073924	0.389693	-0.005849	-0.094237	0.407888	-0.845813
GENE13320X	Merged-chr2R-5599536-9	Merged-chr2R-5599536-9	1.0	-1.339927	-0.462676	-0.126113	1.242785	0.864268	0.135563	-0.208595	0.501106	-0.320760	-0.473590	0.682257	-0.494318
GENE34286X	Merged-chr2R-24891758-3	Merged-chr2R-24891758-3	1.0	-0.639613	-0.659235	0.060467	0.419915	0.193553	0.101113	0.117588	0.140706	-0.366812	0.090912	0.768816	-0.227408
GENE27546X	Merged-chr3L-22722697-2	Merged-chr3L-22722697-2	1.0	-0.646004	-0.666314	-0.239024	0.684263	0.432886	-0.046202	-0.650033	0.154371	-0.057874	0.652419	0.727586	-0.346074
GENE25152X	Merged-chr2L-18737449-5	Merged-chr2L-18737449-5	1.0	-0.386523	-0.876088	-0.445390	0.861755	0.830399	-0.463491	-0.854283	0.425494	-0.285683	0.683341	0.664880	-0.154410
GENE25121X	Merged-chr3L-11491757-6	Merged-chr3L-11491757-6	1.0	-0.449891	-0.497912	-0.507788	0.495008	0.667742	0.072273	-0.895842	0.402331	-0.128941	0.435187	0.563230	-0.155397
GENE20029X	Merged-chr3R-6893473-7	Merged-chr3R-6893473-7	1.0	-0.238664	-1.011762	-0.312687	0.790912	0.281668	-0.041077	-0.560022	0.481748	-0.055394	0.239702	0.622674	-0.197098
GENE6295X	Merged-chrX-1338222-12	Merged-chrX-1338222-12	1.0	-0.676724	-0.198149	-0.544969	0.713142	0.494730	-0.007863	-1.013322	-0.074907	-0.096206	0.629753	0.588826	0.185689
GENE2040X	Merged-chr3L-16812054-10	Merged-chr3L-16812054-10	1.0	-1.375923	-0.763404	-0.112381	1.078909	0.286761	0.036196	-0.484022	0.030189	0.129174	0.241960	0.846362	0.086180
GENE25307X	Merged-chrX-1909112-5	Merged-chrX-1909112-5	1.0	-0.878206	-0.904516	0.222062	0.589100	0.228703	0.075203	-0.451723	0.073134	0.290794	0.169548	0.355735	0.230167
GENE1886X	Merged-chr2R-17750298-11	Merged-chr2R-17750298-11	1.0	-1.280648	-0.409280	0.059464	0.741751	0.254551	-0.059231	-0.606933	0.019231	0.071915	0.212971	0.732425	0.263784
GENE20837X	Merged-chrX-3437192-7	Merged-chrX-3437192-7	1.0	-0.948543	-0.552030	-0.257273	0.994804	0.498834	-0.098906	-0.512066	0.021105	-0.182112	0.309164	0.937006	-0.209983
GENE13841X	Merged-chr2L-23173929-2	Merged-chr2L-23173929-2	1.0	-1.393767	0.240064	0.013603	0.248439	0.399157	0.005533	0.101183	0.146107	0.150802	0.109854	0.222725	-0.243700
GENE8104X	Merged-chr3R-9260136-11	Merged-chr3R-9260136-11	1.0	-1.436847	-0.484137	-0.280702	0.294053	0.550344	-0.129136	0.706692	0.346038	0.235075	-0.114521	0.543640	-0.230498
GENE30188X	Merged-chr2R-22593560-6	Merged-chr2R-22593560-6	1.0	-0.914014	-0.231854	-0.244215	0.100934	0.182361	-0.224807	0.419033	0.423852	0.098001	0.219610	0.633249	-0.462151
GENE19565X	Merged-chr2R-21634771-7	Merged-chr2R-21634771-7	1.0	-1.181910	-0.120050	0.285963	-0.092565	0.403140	-0.297867	0.682883	0.217813	0.393029	-0.310204	0.121326	-0.101557
GENE7560X	Merged-chr3R-24259738-11	Merged-chr3R-24259738-11	1.0	-1.532947	-0.192918	-0.056568	0.402116	0.097419	-0.279511	0.183766	0.414647	0.732136	-0.091255	0.534326	-0.211213
GENE13616X	Merged-chr2L-22215359-10	Merged-chr2L-22215359-10	1.0	-0.836138	-0.215860	-0.113645	0.299588	0.485925	0.242609	0.184056	0.187677	0.270158	-0.273302	0.333210	-0.564278
GENE15403X	Merged-chr3L-27346858-8	Merged-chr3L-27346858-8	1.0	-1.207917	0.028583	-0.149116	0.763531	0.446822	0.507116	-0.071532	0.081883	0.616056	-0.122274	0.040581	-0.933733
GENE14185X	Merged-chr3R-14478035-1	Merged-chr3R-14478035-1	1.0	-0.830701	-0.423757	-0.862201	0.235151	0.638469	0.273650	0.556447	0.257952	0.062053	-0.458665	0.888277	-0.336676
GENE10624X	Merged-chr3L-16879987-11	Merged-chr3L-16879987-11	1.0	-0.317446	-0.538638	-1.369012	1.021272	0.842265	-0.198273	-0.000714	0.341248	0.142817	-0.541863	0.959041	-0.340697
GENE9167X	Merged-chr4-572628-7	Merged-chr4-572628-7	1.0	-0.110074	0.118510	-1.458624	0.902783	0.476745	-0.123500	-0.037618	-0.094949	0.298243	-0.458129	0.606959	-0.120347
GENE25098X	Merged-chr3R-5114269-5	Merged-chr3R-5114269-5	1.0	-0.770877	-0.047930	-0.800407	0.841403	0.186851	-0.027093	0.248474	0.493803	0.032994	-0.387700	0.729366	-0.498883
GENE14414X	Merged-chr3R-5554781-1	Merged-chr3R-5554781-1	1.0	-0.790863	-0.367612	-0.822261	0.941541	0.400108	-0.191803	0.254648	0.239205	-0.355615	-0.201747	1.163376	-0.268976
GENE7656X	Merged-chr2R-10128826-5	Merged-chr2R-10128826-5	1.0	-1.218902	-0.301519	-0.613185	1.087099	0.187295	-0.090606	-0.372599	0.670143	-0.108463	-0.106064	1.381880	-0.515080
GENE30918X	Merged-chr2R-20611989-3	Merged-chr2R-20611989-3	1.0	-0.030385	-0.452372	-0.454705	0.727125	0.451819	-0.059827	-0.037948	-0.304975	0.321510	-0.270850	0.510583	-0.399976
GENE35184X	Merged-chr2R-7168051-3	Merged-chr2R-7168051-3	1.0	-0.392311	-0.405510	-0.408213	0.577073	0.374289	-0.165902	0.077063	0.004906	0.112278	0.060132	0.691322	-0.525129
GENE35864X	Merged-chrX-16204714-2	Merged-chrX-16204714-2	1.0	-0.381249	-0.393884	-0.396468	0.199221	0.624351	-0.460405	0.085151	0.188385	0.379334	0.069312	0.592550	-0.506298
GENE13147X	Merged-chr2R-2847439-6	Merged-chr2R-2847439-6	1.0	-0.397804	-1.198485	-1.205817	1.061653	0.730387	-0.638738	0.212483	0.273238	0.211623	0.680221	1.126844	-0.855607
GENE35881X	Merged-chr3R-16026117-1	Merged-chr3R-16026117-1	1.0	-0.403728	-0.417502	-0.420325	0.727118	0.371446	-0.175845	0.071270	-0.220769	0.369094	0.053397	0.589362	-0.543517
GENE31603X	Merged-chr2R-11666668-3	Merged-chr2R-11666668-3	1.0	-0.460286	-0.475859	-0.479053	0.665029	-0.035031	-0.243434	0.342151	-0.290017	0.509922	-0.013533	0.723527	-0.243415
GENE25544X	Merged-chr3L-166483-4	Merged-chr3L-166483-4	1.0	-0.550628	-0.571179	-0.575420	1.041416	0.279704	0.321977	-0.035487	-0.134460	0.275479	-0.688312	1.409745	-0.772834
GENE32372X	Merged-chrX-565649-1	Merged-chrX-565649-1	1.0	-0.332003	0.118899	-0.345894	0.485711	0.120888	0.148634	-0.334299	0.086669	0.031579	-0.406333	0.874270	-0.448123
GENE31560X	Merged-chrX-20751580-3	Merged-chrX-20751580-3	1.0	-0.438221	-0.453716	0.010452	0.858811	0.359735	-0.207226	0.392408	-0.254896	0.085126	-0.539629	0.785716	-0.598560
GENE29791X	Merged-chr3L-7948201-4	Merged-chr3L-7948201-4	1.0	-0.462793	-0.479477	-0.482909	0.856427	0.185190	0.769023	-0.466091	-0.047408	0.654185	-0.572714	0.684130	-0.637564
GENE35391X	Merged-chr2R-16309099-2	Merged-chr2R-16309099-2	1.0	-0.318763	-0.336052	-0.338388	0.680322	0.476445	0.652342	-0.324389	-0.119902	0.352694	-0.398296	0.113812	-0.439824
GENE32434X	Merged-chrX-3396952-2	Merged-chrX-3396952-2	1.0	-0.442854	-0.003121	-0.011425	0.354842	0.458455	0.500273	-0.445822	-0.269113	0.698288	-0.539933	0.295527	-0.595118
GENE37075X	Merged-chr2L-21879210-1	Merged-chr2L-21879210-1	1.0	0.093925	-0.395397	-0.398029	0.733560	-0.469852	-0.463673	0.086231	0.189816	-0.039666	0.070461	0.484623	0.108002
GENE34803X	Merged-chr2R-8113716-2	Merged-chr2R-8113716-2	1.0	0.214385	-0.608083	-0.612081	0.518355	-0.189363	-0.713199	0.203095	0.235153	-0.492027	0.183117	0.813184	0.447463
GENE27645X	Merged-chr3L-211731-2	Merged-chr3L-211731-2	1.0	0.163352	-0.658550	-0.662857	0.820204	-0.478604	-0.772096	-0.175651	0.295495	0.474872	0.127364	0.200398	0.666074
GENE34665X	Merged-chr2R-19813920-3	Merged-chr2R-19813920-3	1.0	0.076859	-0.411451	-0.414180	0.715109	-0.488678	-0.482264	0.069108	0.317606	0.469194	0.051267	0.009611	0.087820
GENE22137X	Merged-chr2L-3618318-2	Merged-chr2L-3618318-2	1.0	-0.134865	-0.639815	-0.644148	0.873276	-0.212655	-0.754971	-0.143731	0.446937	0.005211	0.169488	-0.049058	1.084330
GENE7355X	Merged-chrX-5696384-6	Merged-chrX-5696384-6	1.0	-0.080151	-0.881868	-0.715229	1.060362	-1.068442	-1.020608	-0.821802	0.806954	1.049124	-0.103185	0.574648	1.200199
GENE6929X	Merged-chr2R-23890301-6	Merged-chr2R-23890301-6	1.0	0.009995	-1.314407	-0.950948	1.082244	-0.466370	-0.578662	-0.585398	0.628253	0.768664	0.365898	0.571401	0.469330
GENE4193X	Merged-chr3L-18866225-11	Merged-chr3L-18866225-11	1.0	0.368837	-0.609347	-0.437949	0.586964	-0.361079	-0.225699	-0.285666	0.182667	0.239015	0.072841	0.269557	0.199858
GENE3948X	Merged-chr2L-3713392-10	Merged-chr2L-3713392-10	1.0	0.435000	-0.677857	-0.581462	0.996909	-0.933809	-0.333020	-0.027050	0.255481	0.080769	0.129262	0.152158	0.503620
GENE10490X	Merged-chr3R-9057810-1	Merged-chr3R-9057810-1	1.0	0.198515	-0.618801	-1.032341	1.084305	-0.356501	0.059325	1.029214	0.129418	-0.639788	-0.185883	-0.135919	0.468456
GENE23786X	Merged-chr3R-6683517-2	Merged-chr3R-6683517-2	1.0	-0.014745	-0.517255	-0.520773	1.087452	-0.308851	-0.045358	0.310735	0.069031	-0.378593	0.139199	-0.325139	0.504297
GENE14139X	Merged-chr2L-9441025-1	Merged-chr2L-9441025-1	1.0	0.099159	-0.773435	-0.778849	0.885927	-0.933983	0.457227	1.454714	-0.389052	-0.274784	0.054828	-0.372352	0.570601
GENE12548X	Merged-chr3R-25490853-11	Merged-chr3R-25490853-11	1.0	0.084744	-0.351284	-0.589139	0.403865	-0.196065	0.321372	0.492441	0.330523	-0.629366	0.083132	-0.286035	0.335812
GENE9003X	Merged-chr2R-20326794-11	Merged-chr2R-20326794-11	1.0	0.245073	-0.061858	-0.486851	0.464796	-0.117819	0.208852	0.271704	0.059090	-0.701240	-0.100428	0.158987	0.059694
GENE26664X	Merged-chr3R-1589011-5	Merged-chr3R-1589011-5	1.0	0.064359	-0.757138	-0.762069	0.986829	-0.592811	0.029877	0.830030	0.070223	0.091774	-0.335241	0.091995	0.282173
GENE22233X	Merged-chr3R-5090637-7	Merged-chr3R-5090637-7	1.0	0.117311	-1.264926	-0.868322	0.981194	-0.961720	0.467011	1.076456	0.089413	-0.029874	0.132213	0.183896	0.077349
GENE11732X	Merged-chr3L-23343328-10	Merged-chr3L-23343328-10	1.0	-0.158639	-0.724374	-1.601420	0.912418	-0.276490	-0.090835	1.139235	0.541928	0.249824	0.008224	-0.255410	0.255539
GENE13827X	Merged-chrX-16297195-10	Merged-chrX-16297195-10	1.0	0.182776	-1.039898	-1.051280	1.110315	-0.692378	-0.318417	1.037457	0.615967	0.036602	0.176445	-0.243759	0.186172
GENE9076X	Merged-chrX-18864482-11	Merged-chrX-18864482-11	1.0	-0.001047	-0.369028	-0.856008	0.963356	0.016236	-0.158241	0.424252	0.211717	0.128468	-0.109606	-0.144913	-0.105186
GENE8758X	Merged-chr2R-23978235-7	Merged-chr2R-23978235-7	1.0	-0.321612	-0.882303	-1.739359	1.165503	-0.056679	-0.533679	1.191567	0.454007	0.201514	0.589276	-0.364395	0.296159
GENE12217X	Merged-chrX-15812254-10	Merged-chrX-15812254-10	1.0	0.011803	-0.595170	-1.003076	0.766949	-0.158170	-0.352453	0.784407	0.134518	0.003141	-0.007918	0.165744	0.250224
GENE34024X	Merged-chr2L-20326103-4	Merged-chr2L-20326103-4	1.0	-0.194368	-0.664796	-0.668931	0.414182	-0.095070	-0.059841	0.554903	0.007808	0.049130	-0.068982	0.269966	0.456000
GENE14141X	Merged-chrX-16449151-1	Merged-chrX-16449151-1	1.0	0.292624	-0.965344	-0.971332	0.480203	-0.606329	-0.572396	1.133211	0.229410	0.119499	0.244831	0.167173	0.448450
GENE28941X	Merged-chr2R-1000037-1	Merged-chr2R-1000037-1	1.0	0.170085	-0.326059	-0.328277	0.671054	-0.388694	-0.383509	0.493432	-0.113327	-0.150401	0.156123	-0.104238	0.303811
GENE1130X	Merged-chrX-5679946-11	Merged-chrX-5679946-11	1.0	0.203149	-0.905089	-0.860016	1.426590	-0.658515	-0.813269	1.250993	-0.233257	0.120426	0.694045	-0.224033	-0.001025
GENE21543X	Merged-chr2R-13415853-5	Merged-chr2R-13415853-5	1.0	0.560813	-0.795168	-0.800695	1.191669	-0.957890	-0.943802	1.133956	0.674671	-0.009348	0.423628	-0.643997	0.166164
GENE1310X	Merged-chr2L-574198-12	Merged-chr2L-574198-12	1.0	-0.041448	-0.471108	-0.873854	1.229771	-0.690345	-1.154241	0.990609	0.070585	0.200871	0.990821	-0.135136	-0.116525
GENE1141X	Merged-chr3R-15988823-11	Merged-chr3R-15988823-11	1.0	-0.457923	-1.006844	-0.611133	1.778689	-0.958232	-0.662100	1.925492	-0.521517	-0.008159	1.242622	-0.623073	-0.097819
GENE12281X	Merged-chr2L-19895423-8	Merged-chr2L-19895423-8	1.0	-0.334997	-0.598871	-0.836095	1.045242	-0.367228	-1.009532	0.553204	0.379049	0.207626	0.617273	0.051853	0.292477
GENE27667X	Merged-chr3L-7971011-4	Merged-chr3L-7971011-4	1.0	-0.110746	-0.170042	-0.888494	0.409290	-0.067480	-0.726327	0.314861	0.185758	0.310198	0.453854	0.210325	0.078803
GENE19295X	Merged-chr3L-22863933-2	Merged-chr3L-22863933-2	1.0	-0.629017	-0.650126	-0.654464	0.743524	-0.039186	-0.764866	0.634352	0.320825	0.113580	0.870583	-0.066892	0.121687
GENE17812X	Merged-chr3L-23143016-5	Merged-chr3L-23143016-5	1.0	-0.387333	-0.906782	-0.912991	1.474971	-0.504734	-1.075752	1.117881	0.186964	0.080144	0.799150	0.100565	0.027917
GENE12238X	Merged-chrX-15709912-3	Merged-chrX-15709912-3	1.0	-0.198424	-0.275883	-0.703833	0.612676	-0.627246	-1.275827	0.434301	0.219252	0.428033	0.438787	0.298856	0.649308
GENE7805X	Merged-chr2R-4730359-10	Merged-chr2R-4730359-10	1.0	-0.357428	-0.898088	-1.231804	0.847710	-0.753928	-1.062246	1.227005	0.317715	0.152339	1.401598	-0.017286	0.374412
GENE6509X	Merged-chrX-15345606-8	Merged-chrX-15345606-8	1.0	-0.191265	-0.573047	-0.470430	0.537106	-0.245751	-0.810279	0.337782	0.155973	0.110308	0.551222	0.383548	0.214832
GENE7882X	Merged-chr2R-18134117-3	Merged-chr2R-18134117-3	1.0	-0.712401	-1.477868	-1.486264	1.486695	-0.001521	-0.975311	1.096280	0.154630	0.210515	0.747449	0.500885	0.456911
GENE15022X	Merged-chr3R-25039629-4	Merged-chr3R-25039629-4	1.0	-0.547449	-1.008546	-0.607835	1.059334	-0.489321	-0.450357	0.969783	-0.134222	0.045074	0.562699	-0.003463	0.604305
GENE14781X	Merged-chrX-15594288-8	Merged-chrX-15594288-8	1.0	-0.334653	-0.934012	-1.340257	0.932744	-0.159083	-0.661959	0.846122	0.182665	0.501945	0.803949	-0.119291	0.281830
GENE26418X	Merged-chrX-8721335-4	Merged-chrX-8721335-4	1.0	-0.209069	-0.709270	-0.713977	0.886896	-0.533791	-0.834126	0.575763	0.256457	-0.227588	0.460096	0.279529	0.769080
GENE20090X	Merged-chr2L-10967671-2	Merged-chr2L-10967671-2	1.0	-0.275329	-0.004644	-0.774165	0.486905	-0.370952	-0.903063	1.071080	0.283778	-0.158002	0.009015	-0.053162	0.688538
GENE28741X	Merged-chr3R-9986646-5	Merged-chr3R-9986646-5	1.0	-0.615035	-0.635672	-0.639913	0.638791	-0.448390	-0.425156	0.441468	0.776834	0.341449	0.536727	-0.465801	0.494699
GENE34417X	Merged-chr3R-29069667-1	Merged-chr3R-29069667-1	1.0	-0.444259	-0.459320	-0.462409	0.140429	-0.547340	0.013134	0.359435	0.521128	0.617424	0.194790	-0.552813	0.619801
GENE29229X	Merged-chr2R-16155538-3	Merged-chr2R-16155538-3	1.0	-0.654194	-0.676321	0.092852	0.316704	-0.255558	-0.797499	0.615744	0.669689	0.089668	0.692711	-0.817327	0.723531
GENE11030X	Merged-chr2L-19156805-1	Merged-chr2L-19156805-1	1.0	-0.890661	-0.174854	-0.924282	0.530024	-0.068642	-0.023295	0.123260	1.104814	0.453036	0.469724	-0.803613	0.204489
GENE22046X	Merged-chr2R-4783369-5	Merged-chr2R-4783369-5	1.0	-0.339072	-0.849745	-0.855441	0.947779	-1.016742	-0.666655	0.922251	1.140316	-0.226848	0.435976	0.357169	0.151011
GENE27529X	Merged-chr2R-10782344-4	Merged-chr2R-10782344-4	1.0	0.164715	-0.661827	-0.221071	0.600995	-0.787509	-0.776853	0.783065	0.663927	-0.034263	-0.032500	0.202081	0.099238
GENE10633X	Merged-chr3R-26947529-1	Merged-chr3R-26947529-1	1.0	0.162482	-0.249511	-0.467591	0.216759	-0.545033	-0.319757	0.594326	0.336042	0.042797	-0.021625	0.183318	0.067793
GENE31123X	Merged-chr3L-8546486-3	Merged-chr3L-8546486-3	1.0	-0.374312	-0.387871	-0.390656	0.810517	-0.467969	-0.461210	0.471070	0.849568	-0.213507	-0.131645	-0.162547	0.458561
GENE36178X	Merged-chr3R-9604457-1	Merged-chr3R-9604457-1	1.0	-0.250901	-0.276733	-0.282122	0.317685	-0.047363	-0.333695	0.195567	0.457732	-0.351780	-0.033984	-0.060856	0.666450
GENE35365X	Merged-chr3L-23959234-2	Merged-chr3L-23959234-2	1.0	-0.343611	-0.357671	0.115468	0.684960	-0.112345	-0.425091	0.499590	0.679252	-0.450790	-0.426705	-0.435883	0.572827
GENE31815X	Merged-chr3R-16380829-3	Merged-chr3R-16380829-3	1.0	-0.298637	-0.327849	-0.333943	0.906628	-0.404415	-0.398320	0.199778	0.852235	-0.423685	-0.399908	-0.086597	0.714713
GENE30930X	Merged-chr3R-19317784-2	Merged-chr3R-19317784-2	1.0	-0.355632	-0.368238	-0.370824	0.476498	-0.130281	-0.435909	0.135247	0.847167	0.012034	-0.115430	-0.446698	0.752066
GENE26243X	Merged-chr3R-4958452-1	Merged-chr3R-4958452-1	1.0	-0.243738	-0.270777	-0.276417	0.773342	-0.353909	-0.348722	0.231105	0.971354	-0.370247	-0.350075	-0.044152	0.282237
GENE26207X	Merged-chr3R-28765673-1	Merged-chr3R-28765673-1	1.0	-0.459008	-0.475144	-0.478459	0.699203	-0.570665	-0.232954	0.834756	0.735033	-0.113559	-0.238570	0.146919	0.152447
GENE18354X	Merged-chrX-1041535-2	Merged-chrX-1041535-2	1.0	-0.715726	-0.294385	-0.743823	0.629735	-0.151389	-0.548278	0.524974	0.899094	-0.127816	0.037338	-0.179413	0.669690
GENE11260X	Merged-chr2L-18708186-2	Merged-chr2L-18708186-2	1.0	-0.848434	0.277431	-0.377815	0.448847	-0.476126	-0.707252	0.353409	0.579275	0.125210	0.304597	-0.118755	0.439614
GENE25582X	Merged-chrX-7109922-7	Merged-chrX-7109922-7	1.0	-0.840106	0.120981	-0.442117	0.584340	-1.025716	-0.698154	0.697890	0.626948	0.229162	0.253409	0.073492	0.419872
GENE25999X	Merged-chr2R-2947817-5	Merged-chr2R-2947817-5	1.0	-0.771920	0.191218	-0.801509	0.431976	-0.942619	-0.190041	0.447931	0.698559	0.220749	0.424949	-0.101763	0.392471
GENE9919X	Merged-chrX-17746373-8	Merged-chrX-17746373-8	1.0	-1.583627	0.081254	-0.571354	0.274672	-1.604868	-0.875108	0.693117	1.027023	0.276567	0.514616	1.043300	0.724408
GENE32262X	Merged-chr3R-15250385-4	Merged-chr3R-15250385-4	1.0	-0.530345	-0.099618	-0.551547	0.824234	-0.651147	-0.329193	0.261256	0.516374	0.212514	0.382915	0.035746	-0.071187
GENE29492X	Merged-chr3R-23917701-1	Merged-chr3R-23917701-1	1.0	-0.330606	0.108384	-0.344014	0.787528	-0.405898	-0.094362	0.138560	0.075694	-0.173084	0.313398	-0.127241	0.051641
GENE18373X	Merged-chr2R-9231541-7	Merged-chr2R-9231541-7	1.0	-1.043383	0.072902	-0.370932	0.869340	-0.558769	-0.709091	0.134192	0.642566	0.515870	0.603454	0.103951	-0.260101
GENE7212X	Merged-chr2L-19606570-10	Merged-chr2L-19606570-10	1.0	-0.984163	-0.380775	-0.931839	1.736080	-0.458812	-0.397818	-0.006704	0.803155	0.170741	0.493699	-0.162358	0.118793
GENE11013X	Merged-chr2R-11651147-7	Merged-chr2R-11651147-7	1.0	-0.473104	-0.023899	-0.750882	0.648463	-1.190841	-0.866264	0.901473	0.639324	0.970368	0.360343	0.006705	-0.221686
GENE18467X	Merged-chrX-1692842-4	Merged-chrX-1692842-4	1.0	-0.819013	0.176600	-0.851718	0.423728	-1.010411	-0.052510	1.016930	0.696916	0.897208	-0.063589	0.131735	-0.545876
GENE18102X	Merged-chr2R-13438667-7	Merged-chr2R-13438667-7	1.0	-0.312335	-0.138600	-1.098198	0.790656	-0.762769	-0.538611	0.677017	0.468685	0.632326	0.325613	0.312097	-0.355882
GENE2399X	Merged-chr3L-13450255-12	Merged-chr3L-13450255-12	1.0	-0.241642	0.006279	-0.060196	0.115378	-0.557513	-0.615886	0.626545	0.396019	0.574355	-0.184494	0.003511	-0.062355
GENE21773X	Merged-chr2L-4891569-2	Merged-chr2L-4891569-2	1.0	-0.574138	-0.593867	-0.597924	0.009017	-0.395803	-0.126936	0.879667	0.908784	0.300827	0.597348	-0.413068	0.006094
GENE30105X	Merged-chrX-6090885-1	Merged-chrX-6090885-1	1.0	-0.321767	-0.332475	-0.334664	-0.004031	-0.393932	-0.086991	0.466161	0.632125	0.186927	0.134009	-0.119324	0.173961
GENE23764X	Merged-chrX-647228-2	Merged-chrX-647228-2	1.0	-0.457568	-0.473048	-0.476222	-0.147532	-0.031985	-0.002982	0.802509	0.608565	0.181922	0.337245	-0.569350	0.228446
GENE18179X	Merged-chr3R-19802686-1	Merged-chr3R-19802686-1	1.0	-0.507877	-0.064349	-0.528860	0.078160	-0.628243	-0.053645	0.766039	0.972427	-0.010714	0.131310	-0.334223	0.179974
GENE12421X	Merged-chr3L-21941787-6	Merged-chr3L-21941787-6	1.0	0.098805	-0.084611	-0.560877	-0.081327	-0.842241	-0.390589	1.064754	0.889446	-0.032426	0.026366	-0.206129	0.118831
GENE18306X	Merged-chr3R-29304105-8	Merged-chr3R-29304105-8	1.0	-0.624047	-1.117041	-1.124125	0.353620	-1.327517	0.383049	1.450790	0.392878	0.767047	0.008362	0.120823	0.716160
GENE32284X	Merged-chr3R-31571536-3	Merged-chr3R-31571536-3	1.0	-0.497492	-0.513971	-0.517345	0.079566	-0.609243	0.302010	0.754757	0.562295	0.636331	-0.294806	-0.326563	0.424460
GENE31370X	Merged-chr4-625759-3	Merged-chr4-625759-3	1.0	0.274212	-0.776195	-0.781088	0.315487	-0.917593	0.125741	0.632063	0.142758	0.147135	-0.022429	0.451730	0.408180
GENE15176X	Merged-chr3R-11236209-4	Merged-chr3R-11236209-4	1.0	-0.067883	-0.844783	-0.571527	0.359597	-0.486108	0.539925	0.658012	0.068162	0.277846	0.179995	-0.210512	0.097276
GENE29869X	Merged-chr2R-12460481-4	Merged-chr2R-12460481-4	1.0	-0.750050	-0.328945	-0.779572	0.478716	-0.921041	0.152295	0.815056	0.275483	-0.038988	0.723420	-0.217314	0.590940
GENE35731X	Merged-chr2R-11603653-3	Merged-chr2R-11603653-3	1.0	-0.580284	-0.157719	-0.603031	0.361901	-0.709897	0.190401	0.650702	-0.047213	0.253926	0.542499	-0.209248	0.307965
GENE24659X	Merged-chr2R-13965732-5	Merged-chr2R-13965732-5	1.0	-0.729260	-0.754599	-0.759825	0.559017	-0.908929	0.464924	1.264405	0.120113	0.026110	0.954168	-0.355662	0.119539
GENE20117X	Merged-chr3L-7328614-5	Merged-chr3L-7328614-5	1.0	-0.238058	-0.299735	-1.021558	-0.114825	-0.677508	0.256164	0.747275	0.359976	0.306601	0.659842	-0.371503	0.393328
GENE32825X	Merged-chrX-21604987-5	Merged-chrX-21604987-5	1.0	0.039873	-0.320827	-0.743704	0.005474	-0.366629	-0.151279	0.469056	0.043154	0.063645	0.614442	-0.214112	0.560906
GENE22235X	Merged-chrX-8905810-4	Merged-chrX-8905810-4	1.0	-0.727755	-0.291059	-0.757574	0.062242	-0.901938	0.062933	0.877887	0.430288	0.630941	1.109544	-0.599282	0.103774
GENE11366X	Merged-chr2R-22564048-9	Merged-chr2R-22564048-9	1.0	-0.391829	-0.657549	-1.174927	1.277680	-0.135470	0.580599	0.500472	0.323931	0.822816	-0.679236	-0.753530	0.287044
GENE24504X	Merged-chr3R-25097827-4	Merged-chr3R-25097827-4	1.0	-0.614370	-0.635887	-0.640318	1.258764	-0.195595	0.588195	0.214573	0.477324	0.272937	-0.421970	-0.773871	0.470218
GENE23774X	Merged-chr2R-13911187-6	Merged-chr2R-13911187-6	1.0	0.094540	-0.730448	-0.735219	1.017712	0.279531	0.535748	0.082825	0.326496	0.317872	-0.859811	-0.579371	0.250126
GENE21012X	Merged-chr3R-17670682-4	Merged-chr3R-17670682-4	1.0	-0.337625	-0.384304	-0.820276	1.035985	0.036382	0.201700	-0.028123	0.200742	0.274133	-0.226308	-0.462461	0.510156
GENE20531X	Merged-chrX-16424438-4	Merged-chrX-16424438-4	1.0	-0.247739	0.282418	-1.027390	0.556623	-0.216119	0.661992	0.346496	0.347621	0.231809	-0.475591	-0.711234	0.251113
GENE13304X	Merged-chr2L-19490181-7	Merged-chr2L-19490181-7	1.0	-0.246142	-0.506449	-0.338441	0.832141	0.186214	0.245447	0.275892	0.058133	0.404013	-0.634481	-0.397644	0.121317
GENE12755X	Merged-chr3L-589609-5	Merged-chr3L-589609-5	1.0	-0.523431	-0.356611	-1.286779	0.839006	0.466761	0.106219	0.449075	0.340084	0.586264	-0.774464	-0.434505	0.588380
GENE9109X	Merged-chr2R-11968996-3	Merged-chr2R-11968996-3	1.0	-0.043821	-0.481201	-1.409595	1.289718	-0.007644	0.402934	0.972843	-0.224667	0.623931	-0.384664	-0.685574	-0.052261
GENE11321X	Merged-chr2R-17593189-1	Merged-chr2R-17593189-1	1.0	-0.242505	-1.067130	-1.073955	1.083296	-0.710022	0.439666	1.077872	0.958243	0.388725	-0.683317	-0.545408	0.374535
GENE29853X	Merged-chr4-598405-3	Merged-chr4-598405-3	1.0	-0.453388	-0.469263	-0.472524	0.834669	-0.563074	0.212760	0.371055	0.736961	-0.108354	-0.557213	-0.034739	0.503109
GENE13222X	Merged-chr2R-14982359-7	Merged-chr2R-14982359-7	1.0	-0.535100	-0.886506	-0.612586	1.229958	-0.410542	0.414087	0.639056	0.676286	0.577303	-0.629288	-0.247255	-0.215412
GENE8630X	Merged-chr2L-1076889-3	Merged-chr2L-1076889-3	1.0	-0.195597	-1.253702	-0.839064	1.583911	-0.933703	0.603480	0.451967	1.172296	0.752591	0.124562	-0.771360	-0.695382
GENE7737X	Merged-chr2R-23977962-4	Merged-chr2R-23977962-4	1.0	-0.618218	-0.691827	-1.204265	1.129755	-0.174656	0.503018	0.459793	0.883051	0.670519	-0.609352	-0.100040	-0.247779
GENE3727X	Merged-chr3L-19618479-11	Merged-chr3L-19618479-11	1.0	-0.430343	-0.530739	-0.394011	0.838135	-0.007035	0.001514	0.529434	0.248287	0.409306	-0.373846	-0.269520	-0.021181
GENE3403X	Merged-chr3L-5657913-10	Merged-chr3L-5657913-10	1.0	-0.806137	-0.788053	-0.353638	0.763369	-0.242898	0.616589	0.399066	0.808904	0.897434	-0.474952	-0.352051	-0.467633
GENE15400X	Merged-chrX-8124393-2	Merged-chrX-8124393-2	1.0	-0.212842	-0.737761	-0.742942	1.248628	-0.305410	0.381029	1.068331	0.381724	0.615726	-0.536777	-0.901042	-0.258664
GENE26514X	Merged-chr2L-12679479-3	Merged-chr2L-12679479-3	1.0	-0.114687	-0.621137	-0.625363	0.992118	0.001726	-0.158546	0.676648	0.364197	0.624613	0.028952	-0.751709	-0.416813
GENE25410X	Merged-chr2R-22298552-5	Merged-chr2R-22298552-5	1.0	0.187168	-0.861114	-0.134240	0.843905	-0.012642	-0.106502	0.692117	0.246970	0.504064	-0.276667	-0.737748	-0.345311
GENE17335X	Merged-chr2L-13266757-6	Merged-chr2L-13266757-6	1.0	-0.174703	-0.549934	-0.560353	0.815472	-0.273681	0.500333	0.835789	0.739653	0.662432	-0.241691	-0.878450	-0.874866
GENE10737X	Merged-chrX-12622182-8	Merged-chrX-12622182-8	1.0	-0.101077	-0.536933	-0.780711	1.102609	0.120417	0.342422	0.849909	0.925709	0.467973	-0.809498	-1.425274	-0.155546
GENE9216X	Merged-chr3L-5770223-5	Merged-chr3L-5770223-5	1.0	-0.063797	-1.146616	-0.877464	1.169756	0.305719	0.124285	1.068481	0.385191	0.614986	-0.658588	-0.848818	-0.073133
GENE36959X	Merged-chr3R-8838949-2	Merged-chr3R-8838949-2	1.0	-0.440006	-0.454821	-0.457858	0.679462	-0.241499	-0.221000	0.609751	0.276257	0.320863	-0.226333	-0.256825	0.412010
GENE34656X	Merged-chr3L-7511256-2	Merged-chr3L-7511256-2	1.0	-0.312956	-0.332856	-0.335183	0.292542	-0.399017	-0.071336	0.505676	0.106621	0.691878	-0.394940	-0.403114	0.652684
GENE28858X	Merged-chrX-17178511-1	Merged-chrX-17178511-1	1.0	-0.389297	-0.402647	-0.405383	0.745805	-0.480502	0.079233	0.672722	0.193334	0.125125	-0.163044	-0.192828	0.217482
GENE7461X	Merged-chr3R-26876119-1	Merged-chr3R-26876119-1	1.0	-0.735438	-0.801218	-0.814778	1.075757	-0.050246	-0.580166	0.727313	0.646501	0.380381	0.114176	-0.382436	0.420152
GENE14025X	Merged-chr3L-20006805-4	Merged-chr3L-20006805-4	1.0	-0.834376	-0.864340	-0.870540	1.679647	-0.228245	-0.400759	0.689666	0.779132	0.438807	-1.038566	-0.464502	1.114076
GENE35623X	Merged-chr3L-3632540-2	Merged-chr3L-3632540-2	1.0	-0.239458	-0.265281	-0.270668	0.726054	-0.334661	-0.330170	0.211545	0.157942	0.104543	-0.331343	-0.048890	0.620387
GENE33092X	Merged-chr3L-14958597-2	Merged-chr3L-14958597-2	1.0	-0.461231	-0.476340	-0.479431	0.643039	-0.045100	-0.250074	0.576599	0.243666	0.026282	-0.558000	0.262413	0.518176
GENE3902X	Merged-chr3L-15982904-8	Merged-chr3L-15982904-8	1.0	-0.651785	-1.421289	-0.599182	1.101514	-0.396555	-0.057267	0.576481	0.817083	1.006956	-0.524273	-0.202760	0.351078
GENE19078X	Merged-chr3L-15620206-8	Merged-chr3L-15620206-8	1.0	-0.282597	-1.054484	-0.654148	0.812383	-0.029771	0.289263	0.311026	0.435779	0.475103	-0.513628	-0.171806	0.382879
GENE17589X	Merged-chr3L-15142320-4	Merged-chr3L-15142320-4	1.0	-0.869734	-0.897359	-0.469424	0.751880	-0.173707	0.344493	0.680537	0.836137	0.549304	-0.738257	-0.362664	0.348795
GENE16083X	Merged-chrX-7937598-1	Merged-chrX-7937598-1	1.0	-0.463821	-0.949675	-0.955669	0.924936	-0.818556	0.074201	0.624207	0.549146	0.700909	0.061721	-0.266326	0.518928
GENE16123X	Merged-chr3R-22720748-8	Merged-chr3R-22720748-8	1.0	-1.094066	-1.128087	-1.135104	0.873771	-0.787945	0.350102	0.987330	0.690640	0.690658	0.079890	-0.207348	0.680158
GENE4747X	Merged-chr3R-8269852-12	Merged-chr3R-8269852-12	1.0	-0.252270	-0.410313	-0.431180	0.369056	-0.596519	-0.113803	0.456406	0.146363	0.547120	0.271802	-0.103725	0.117065
GENE26659X	Merged-chr3L-5993162-2	Merged-chr3L-5993162-2	1.0	0.140948	-0.389927	0.091843	0.962475	-0.472390	-0.465400	0.482609	0.770324	-0.212068	-0.467221	-0.477597	0.036403
GENE31047X	Merged-chr2R-11383082-2	Merged-chr2R-11383082-2	1.0	0.152005	-0.375978	-0.378715	0.972364	-0.454832	-0.448167	0.144032	0.780282	0.340156	-0.449904	-0.459794	0.178549
GENE14086X	Merged-chr2R-5325905-3	Merged-chr2R-5325905-3	1.0	-0.074265	-0.653276	-0.658434	2.007099	-0.154070	-0.795296	-0.084005	1.029352	0.578335	-0.410457	-0.819606	0.034623
GENE26736X	Merged-chr3L-22530988-2	Merged-chr3L-22530988-2	1.0	-0.291738	-0.322357	-0.328745	0.631080	-0.424282	-0.417056	1.317121	1.043144	0.116351	-0.418935	-0.429686	-0.474896
GENE35276X	Merged-chr3R-1200772-1	Merged-chr3R-1200772-1	1.0	-0.110653	-0.131982	-0.136432	0.456668	-0.242229	-0.238774	0.663813	0.742630	-0.253050	-0.239676	-0.244792	-0.265522
GENE35257X	Merged-chrX-23047870-1	Merged-chrX-23047870-1	1.0	-0.190445	-0.216517	-0.221956	0.436115	-0.324705	-0.319569	1.150599	0.738436	-0.042507	-0.320907	-0.328531	-0.360013
GENE35032X	Merged-chrX-16138957-2	Merged-chrX-16138957-2	1.0	-0.289621	-0.319449	-0.325671	0.960710	-0.411277	-0.404632	1.093222	0.529721	0.446989	-0.406362	-0.416238	-0.457392
GENE32575X	Merged-chrX-6855079-1	Merged-chrX-6855079-1	1.0	-0.197746	-0.222431	-0.227581	0.381000	-0.307743	-0.303469	0.589611	0.775314	0.145581	0.014958	-0.310914	-0.336581
GENE30004X	Merged-chr2L-603225-1	Merged-chr2L-603225-1	1.0	-0.226611	-0.254246	-0.260012	0.414909	-0.357695	-0.351943	1.136189	0.953084	-0.375937	-0.353441	-0.361984	0.037686
GENE28657X	Merged-chr3R-16705524-2	Merged-chr3R-16705524-2	1.0	-0.360161	-0.377864	-0.380735	0.295225	-0.461409	0.162596	1.190543	0.819470	0.215411	-0.456134	-0.136191	-0.510751
GENE26225X	Merged-chr3R-4497441-1	Merged-chr3R-4497441-1	1.0	-0.231162	-0.258332	-0.264000	0.392506	-0.014137	-0.346744	0.881511	1.012957	-0.079112	-0.348151	-0.356163	-0.389171
GENE21047X	Merged-chr3R-10594822-3	Merged-chr3R-10594822-3	1.0	-0.481812	-0.501672	-0.505785	1.113074	0.035831	-0.614364	1.474773	1.143312	0.290540	-0.617199	-0.633476	-0.703223
GENE12295X	Merged-chr2L-3170706-2	Merged-chr2L-3170706-2	1.0	0.335812	-0.837990	-0.844055	0.765893	-0.019864	-0.367419	1.611934	1.249667	0.391438	-0.376785	-1.032585	-0.876045
GENE19506X	Merged-chr2R-9231182-1	Merged-chr2R-9231182-1	1.0	-0.407502	-0.422150	-0.425160	0.433643	-0.188206	-0.167031	0.695191	1.053392	0.275876	-0.172537	-0.514312	-0.161205
GENE26309X	Merged-chr2R-9712262-1	Merged-chr2R-9712262-1	1.0	-0.387362	-0.400843	-0.403608	0.609134	-0.172150	0.088267	0.431243	0.797558	0.277187	-0.474863	-0.484660	0.120098
GENE21556X	Merged-chr2L-18357388-3	Merged-chr2L-18357388-3	1.0	-0.607245	-0.140809	-0.633873	0.235869	0.199117	-0.398965	1.065790	1.243965	0.680433	-0.755015	-0.772370	-0.116897
GENE19870X	Merged-chr2L-5969067-2	Merged-chr2L-5969067-2	1.0	-0.331969	-0.357615	-0.360333	0.734946	-0.096562	-0.429815	0.540173	1.184018	0.237985	-0.431566	-0.441550	-0.247711
GENE21490X	Merged-chr3L-8456628-1	Merged-chr3L-8456628-1	1.0	-0.374602	-0.388984	-0.391947	0.706861	0.322805	-0.467958	0.784035	1.082600	0.204459	-0.469881	-0.480856	-0.526532
GENE16032X	Merged-chr2L-16771260-1	Merged-chr2L-16771260-1	1.0	-0.331578	-0.359477	-0.362250	0.323451	0.160463	-0.433390	0.549403	1.400195	-0.163804	-0.435189	-0.445456	0.097632
GENE11473X	Merged-chr2R-9165734-11	Merged-chr2R-9165734-11	1.0	-0.045494	-0.831924	-0.381319	0.675060	-0.274838	-0.103742	0.365665	1.104466	0.540207	-0.357481	-0.319094	-0.371505
GENE33888X	Merged-chr2R-9351772-2	Merged-chr2R-9351772-2	1.0	-0.266224	-0.293388	-0.299054	0.879949	0.179783	-0.357511	0.201986	0.607474	0.090468	-0.358826	-0.366296	-0.018361
GENE34787X	Merged-chr3R-21833357-2	Merged-chr3R-21833357-2	1.0	-0.226644	-0.252593	-0.258006	0.763402	0.214620	-0.328394	0.232814	0.760337	0.125541	-0.329619	-0.336575	-0.364882
GENE32532X	Merged-chr2L-3609291-1	Merged-chr2L-3609291-1	1.0	-0.246632	-0.273253	-0.278806	0.899237	0.197972	-0.343579	-0.251848	0.743042	0.108609	-0.344856	-0.352110	0.142224
GENE32072X	Merged-chr3R-6744236-2	Merged-chr3R-6744236-2	1.0	0.129783	-0.362880	-0.365322	0.775781	0.272252	-0.426230	0.122191	0.378589	0.001518	-0.120581	-0.436217	0.031116
GENE13034X	Merged-chr3R-10165287-1	Merged-chr3R-10165287-1	1.0	-0.342196	-0.374832	-0.380273	1.762643	0.185267	-0.463505	0.209851	0.526330	0.080127	-0.465656	-0.477978	-0.259779
GENE12960X	Merged-chr3R-21667544-4	Merged-chr3R-21667544-4	1.0	-0.131322	-0.522172	-0.532972	1.372264	-0.230081	-0.356312	1.018718	0.915225	0.735984	-1.160905	-0.866858	-0.241569
GENE31311X	Merged-chr2R-21454993-2	Merged-chr2R-21454993-2	1.0	-0.229126	-0.255660	-0.261195	0.784911	-0.342297	-0.337274	0.592016	0.530370	0.579376	-0.338584	-0.346030	-0.376505
GENE19509X	Merged-chr3R-4390225-4	Merged-chr3R-4390225-4	1.0	-0.072299	-0.439497	-0.449277	1.105797	-0.159323	-0.277429	0.362210	0.320019	0.360667	-0.287164	-0.523951	0.060246
GENE2503X	Merged-chr2L-2888250-11	Merged-chr2L-2888250-11	1.0	-0.001710	-0.242079	-0.131256	0.754643	-0.270480	0.087517	0.310563	0.310290	0.537209	-0.671750	-0.508340	-0.174607
GENE13954X	Merged-chr3R-25248080-6	Merged-chr3R-25248080-6	1.0	-0.013485	-0.254150	-0.677849	0.826090	-0.729644	-0.331824	0.786418	0.188242	0.447638	-0.080189	-0.326492	0.165244
GENE18802X	Merged-chr2L-9167166-1	Merged-chr2L-9167166-1	1.0	-0.003584	0.176964	-0.799273	0.635771	-0.646193	-0.043276	0.870313	-0.285308	0.287967	-0.399586	-0.115091	0.321296
GENE18359X	Merged-chrX-19361377-4	Merged-chrX-19361377-4	1.0	-0.400259	-0.448590	-0.150232	1.106202	-1.041578	-0.285095	0.362073	0.232378	0.606706	0.126448	-0.351993	0.243939
GENE20074X	Merged-chr2R-9493457-6	Merged-chr2R-9493457-6	1.0	0.097423	-0.212750	-0.954504	0.828948	-0.590781	-0.557308	0.602890	0.754105	0.578426	-0.375383	-0.144401	-0.026666
GENE12696X	Merged-chr3R-12449719-1	Merged-chr3R-12449719-1	1.0	0.509260	-0.737051	-1.151314	0.652721	-0.129111	-0.605164	0.711323	0.277682	0.714842	-0.091864	-0.167189	0.015863
GENE9897X	Merged-chrX-5665952-11	Merged-chrX-5665952-11	1.0	0.137688	0.162284	-0.944856	0.315151	-0.372713	-0.222320	0.181895	0.660180	0.297349	-0.282283	-0.208370	0.275996
GENE646X	Merged-chr2L-2972433-12	Merged-chr2L-2972433-12	1.0	0.209225	-0.378954	-0.365320	0.532220	-0.287037	-0.242000	0.167743	0.495872	0.481966	-0.522016	-0.026368	-0.065330
GENE11796X	Merged-chr2R-9822964-1	Merged-chr2R-9822964-1	1.0	0.600040	-0.346292	-0.359078	0.873086	-0.389736	0.018191	-0.296491	0.546387	0.370134	-0.930102	0.025841	-0.111979
GENE25882X	Merged-chr2R-14467252-3	Merged-chr2R-14467252-3	1.0	0.041163	-0.484308	-0.487784	0.560334	-0.585238	-0.576630	0.379269	0.998734	0.814378	-0.578872	0.154207	-0.235253
GENE35618X	Merged-chr3R-14686126-2	Merged-chr3R-14686126-2	1.0	-0.201855	-0.226447	-0.231578	0.370403	-0.307488	-0.303306	0.240876	0.645721	0.671711	-0.304397	-0.018008	-0.335633
GENE14094X	Merged-chrX-4534025-10	Merged-chrX-4534025-10	1.0	0.254488	-0.101962	-0.700968	0.881359	-0.757193	-0.453795	-0.035491	1.173588	0.984393	-0.724231	-0.095776	-0.424412
GENE13491X	Merged-chrX-6590693-2	Merged-chrX-6590693-2	1.0	0.087407	-0.955173	-0.961024	0.369936	0.650157	-0.375048	0.274790	0.928357	0.334553	0.242149	-0.624986	0.028881
GENE14945X	Merged-chr2L-20752479-7	Merged-chr2L-20752479-7	1.0	-0.249998	-0.552315	-1.247703	0.454398	0.283598	-0.567980	0.240422	0.919086	0.619876	0.126960	-0.292493	0.266149
GENE11729X	Merged-chr3R-18198664-7	Merged-chr3R-18198664-7	1.0	-0.223984	-1.150586	-1.161952	0.238600	0.193207	-0.551994	0.025745	1.159284	0.614962	0.329410	0.191542	0.335767
GENE18095X	Merged-chr2L-2768073-4	Merged-chr2L-2768073-4	1.0	-0.517454	-0.999210	-1.005432	0.632634	0.343891	-0.609537	0.695250	0.946024	0.162057	0.300795	-0.484246	0.535230
GENE26497X	Merged-chrX-17278705-5	Merged-chrX-17278705-5	1.0	-0.225675	-0.724416	-0.729202	0.956059	0.295785	-0.851368	0.351035	0.817350	0.419034	0.066631	-0.570383	0.195149
GENE9570X	Merged-chr2L-6919455-1	Merged-chr2L-6919455-1	1.0	0.023113	-1.028225	-1.034544	0.509793	-0.330269	0.088735	0.531572	1.198380	0.650444	0.075653	-0.705142	0.020489
GENE21686X	Merged-chr3R-30383541-4	Merged-chr3R-30383541-4	1.0	0.647779	-0.490765	-0.924052	0.293332	-0.556876	-0.033089	0.484234	0.492552	0.797755	0.185483	-0.581777	-0.314576
GENE13075X	Merged-chrX-18864964-1	Merged-chrX-18864964-1	1.0	-0.110090	-0.899118	-0.485578	0.170984	-0.200335	0.305852	0.491322	0.682684	0.384847	-0.169581	-0.784102	0.613115
GENE14982X	Merged-chr3L-5770921-3	Merged-chr3L-5770921-3	1.0	-0.205198	-1.222450	-1.229624	0.711650	-0.019819	-0.526162	0.642447	0.203359	0.568248	0.604124	-0.351231	0.824655
GENE31436X	Merged-chr4-1263722-5	Merged-chr4-1263722-5	1.0	-0.243032	-0.712210	-0.716609	0.605927	0.133971	-0.113984	0.306299	0.193868	0.101608	0.165623	-0.176440	0.454978
GENE26385X	Merged-chr2R-22607878-6	Merged-chr2R-22607878-6	1.0	0.128937	-0.468094	-0.882465	0.162639	0.331176	-0.314290	-0.123601	0.182793	0.236810	0.369151	-0.101870	0.478814
GENE18118X	Merged-chr2L-10278900-7	Merged-chr2L-10278900-7	1.0	0.134262	-1.102214	-1.108859	0.411621	0.210741	-0.380901	0.682030	-0.478484	0.793586	0.753152	-0.457182	0.542248
GENE15218X	Merged-chr3R-31690697-8	Merged-chr3R-31690697-8	1.0	0.015475	-1.215460	-1.222705	1.226710	0.002546	-0.863621	0.316769	0.015713	0.670458	0.276491	0.043174	0.734452
GENE11605X	Merged-chr3R-16273878-6	Merged-chr3R-16273878-6	1.0	-0.076155	-0.569844	-0.761575	0.284598	0.019691	0.030432	0.695719	0.231546	0.231392	0.015000	-0.496082	0.395277
GENE23470X	Merged-chrX-877791-2	Merged-chrX-877791-2	1.0	-0.265558	-0.635754	-1.065091	0.010448	-0.005586	0.144562	1.023628	0.340914	0.346610	-0.200553	-0.744111	1.050492
GENE17349X	Merged-chr2L-12692566-2	Merged-chr2L-12692566-2	1.0	-0.341107	-0.837607	-0.843086	0.286984	0.376180	-0.215988	1.306484	-0.146164	0.369133	-0.061943	-0.471639	0.578752
GENE23806X	Merged-chr2R-4184565-4	Merged-chr2R-4184565-4	1.0	0.908139	-0.618826	-0.623183	0.938303	-0.417447	-0.735001	0.240744	0.140367	0.586397	-0.399564	-0.754014	0.734085
GENE8235X	Merged-chr3R-16049716-9	Merged-chr3R-16049716-9	1.0	0.722950	-0.316984	-0.808164	0.128812	-0.348457	-0.327822	0.254555	0.616427	0.468671	-0.522928	-0.283705	0.416643
GENE33782X	Merged-chr3R-20021976-3	Merged-chr3R-20021976-3	1.0	0.015320	-0.483223	-0.486483	0.511053	-0.040507	-0.568583	0.592493	0.499811	0.596614	-0.570622	-0.287253	0.221381
GENE31364X	Merged-chr2L-4830984-3	Merged-chr2L-4830984-3	1.0	0.441642	-0.645903	-0.650193	0.624981	-0.226491	-0.759247	0.634140	0.204071	0.718095	-0.443739	-0.249928	0.352572
GENE24721X	Merged-chr4-1148143-2	Merged-chr4-1148143-2	1.0	-0.496836	-0.048021	-0.517630	0.316157	-0.065579	-0.607645	0.580130	0.684996	0.881977	-0.609901	-0.318551	0.200903
GENE14417X	Merged-chr2L-8679213-3	Merged-chr2L-8679213-3	1.0	0.222489	-0.622248	-1.070310	0.684176	0.130034	-1.247744	0.988917	0.830469	0.972651	-1.252343	0.180237	0.183671
GENE13378X	Merged-chr4-1066016-1	Merged-chr4-1066016-1	1.0	0.220001	-0.637408	-0.641820	0.194457	-0.200359	-0.419062	0.678343	1.277803	0.265749	-0.758089	-0.224388	0.244773
GENE7382X	Merged-chr3L-15817011-11	Merged-chr3L-15817011-11	1.0	-0.173576	-0.592509	-0.471935	0.653656	0.077985	-0.493922	0.437364	0.789965	0.405457	-0.584370	-0.122014	0.073898
GENE27171X	Merged-chr3L-13501154-5	Merged-chr3L-13501154-5	1.0	0.176065	-0.636003	-0.640111	0.475467	0.246341	-0.432813	0.164769	0.668869	0.485433	-0.438675	-0.472235	0.402893
GENE32797X	Merged-chr2R-6577039-3	Merged-chr2R-6577039-3	1.0	0.180741	-0.619633	-0.623570	0.476924	0.250532	-0.722578	0.169593	0.413268	0.317002	-0.008820	-0.238713	0.405253
GENE31536X	Merged-chr3R-17624883-2	Merged-chr3R-17624883-2	1.0	0.603997	-0.659339	-0.663572	0.121603	0.538003	-0.035377	0.138830	0.279470	0.532868	-0.233028	-0.788440	0.164985
GENE30216X	Merged-chr2L-18998039-2	Merged-chr2L-18998039-2	1.0	0.013545	-0.466544	-0.469565	0.112259	-0.040420	-0.012244	0.005655	0.838018	0.167020	-0.246967	-0.276866	0.376109
GENE21515X	Merged-chr3L-21294276-1	Merged-chr3L-21294276-1	1.0	0.022617	-0.473090	-0.476269	0.516289	0.153151	-0.240217	0.344789	0.864849	-0.125441	-0.245644	-0.569585	0.228550
GENE19439X	Merged-chr2L-21612056-5	Merged-chr2L-21612056-5	1.0	0.631861	-0.069548	-0.846454	-0.047403	0.379418	-0.215665	0.234648	0.977650	0.897562	-0.992970	-1.013881	0.064784
GENE36261X	Merged-chr2L-15398416-1	Merged-chr2L-15398416-1	1.0	-0.109740	-0.130214	-0.134485	0.432891	-0.231682	-0.228588	0.267744	0.044919	-0.241331	-0.229396	-0.233974	0.793857
GENE32934X	Merged-chr2L-22390574-1	Merged-chr2L-22390574-1	1.0	-0.203749	-0.229277	-0.234602	0.801753	-0.321058	-0.316373	0.257932	-0.021637	-0.059623	-0.317595	-0.324540	0.968770
GENE22557X	Merged-chrX-2333847-1	Merged-chrX-2333847-1	1.0	-0.359661	-0.384495	-0.387557	0.916777	-0.474677	-0.466883	0.829197	0.111132	-0.499540	-0.097211	-0.480503	1.293420
GENE33308X	Merged-chr3L-22303133-1	Merged-chr3L-22303133-1	1.0	-0.127499	-0.150283	-0.155036	0.690480	-0.264091	-0.260123	0.292580	-0.268928	-0.276570	-0.261158	-0.267039	1.047666
GENE35513X	Merged-chr3R-19611230-1	Merged-chr3R-19611230-1	1.0	-0.054230	-0.071514	-0.075120	0.466807	-0.182716	-0.176461	-0.057617	-0.185600	-0.190117	-0.179349	-0.184477	0.890395
GENE33074X	Merged-chrX-16103917-2	Merged-chrX-16103917-2	1.0	-0.249901	-0.276913	-0.282548	0.758412	-0.355576	-0.350462	0.221911	-0.361810	0.111100	0.222800	-0.359376	0.922364
GENE32908X	Merged-chr2L-22188431-1	Merged-chr2L-22188431-1	1.0	-0.073990	-0.093729	-0.097847	0.205519	-0.214705	-0.211587	0.289955	-0.218499	-0.224475	-0.212400	-0.217019	1.068776
GENE32442X	Merged-chr3R-5045666-2	Merged-chr3R-5045666-2	1.0	-0.165000	-0.189396	-0.194486	0.663114	-0.295023	-0.290584	-0.169780	-0.300437	-0.025121	-0.291742	0.022425	1.236030
GENE30512X	Merged-chrX-12089891-1	Merged-chrX-12089891-1	1.0	-0.076530	-0.096648	-0.100845	0.495584	-0.218905	-0.215674	-0.080473	-0.222838	-0.229040	-0.216517	-0.221303	1.183191
GENE19865X	Merged-chr2R-6697166-2	Merged-chr2R-6697166-2	1.0	-0.366214	-0.394346	-0.397593	1.215552	-0.490899	-0.482473	0.185910	-0.501269	0.052674	-0.484664	0.133444	1.529880
GENE15778X	Merged-chr2R-17931191-2	Merged-chr2R-17931191-2	1.0	0.229493	-0.378080	-0.382049	0.803278	-0.486404	-0.476644	0.220976	-0.498525	0.290514	-0.479174	-0.493763	1.650380
GENE28110X	Merged-chr2R-6494435-1	Merged-chr2R-6494435-1	1.0	-0.406239	0.395808	-0.423982	0.916146	-0.184786	-0.163483	0.094682	-0.211012	-0.531649	0.078910	-0.513763	0.949365
GENE31580X	Merged-chrX-3514667-2	Merged-chrX-3514667-2	1.0	0.022266	-0.472743	-0.475911	0.665516	0.152620	-0.240293	0.596060	0.109772	-0.125680	-0.557492	-0.276703	0.602587
GENE31921X	Merged-chr3R-18766619-1	Merged-chr3R-18766619-1	1.0	0.360819	-0.478570	-0.481779	0.799711	0.567572	-0.244313	0.603515	0.112333	-0.333260	-0.563815	-0.574968	0.232754
GENE9797X	Merged-chr3R-23252324-3	Merged-chr3R-23252324-3	1.0	0.238824	-0.050940	-1.102666	1.123657	0.738629	-0.023540	0.402639	-0.266193	-0.367783	-1.294490	-1.322007	1.923869
GENE36222X	Merged-chr3L-24565044-1	Merged-chr3L-24565044-1	1.0	-0.193956	-0.220311	-0.225809	0.863938	-0.329430	-0.324164	0.934323	-0.335873	-0.346107	-0.325536	-0.333354	0.836278
GENE35624X	Merged-chr2L-5716808-2	Merged-chr2L-5716808-2	1.0	-0.211937	-0.238455	-0.243987	0.826466	-0.337063	-0.331877	0.897441	-0.343399	-0.062685	-0.333229	-0.340924	0.719648
GENE36933X	Merged-chr2L-3047565-1	Merged-chr2L-3047565-1	1.0	0.205228	-0.307511	-0.313321	0.728371	-0.377045	-0.042125	0.541014	-0.383564	0.083732	-0.373092	-0.381019	0.619331
GENE32871X	Merged-chr3R-5090211-1	Merged-chr3R-5090211-1	1.0	0.229085	-0.676728	-0.681721	1.131204	-0.214611	-0.448425	1.516584	-0.506996	0.157792	-0.815717	-0.240338	0.549871
GENE32886X	Merged-chr3R-8846300-1	Merged-chr3R-8846300-1	1.0	-0.501440	-0.038463	-0.523168	0.935039	0.140336	-0.277264	0.993918	-0.093747	-0.373221	-0.620541	-0.317075	0.675625
GENE34588X	Merged-chr3L-3059247-1	Merged-chr3L-3059247-1	1.0	-0.398721	-0.413224	-0.416206	0.925723	-0.174964	-0.491976	0.712883	0.217000	-0.243101	-0.493875	0.044869	0.731593
GENE25150X	Merged-chr2R-24814533-4	Merged-chr2R-24814533-4	1.0	-0.231912	0.031463	-0.712260	0.824530	0.017773	-0.287532	0.523624	0.097198	0.009626	-0.295490	-0.341211	0.364192
GENE29464X	Merged-chr3R-14383007-1	Merged-chr3R-14383007-1	1.0	-0.246464	-0.273886	-0.279607	0.941809	-0.360403	-0.009004	0.856836	0.180996	-0.377457	-0.356408	-0.364425	0.288014
GENE30500X	Merged-chr2R-4293157-1	Merged-chr2R-4293157-1	1.0	-0.672089	0.323389	0.063109	0.971957	-0.819242	-0.254487	0.899915	0.013258	-0.595662	-0.502717	0.033486	0.539084
GENE24988X	Merged-chr3L-15180781-1	Merged-chr3L-15180781-1	1.0	-0.394415	-0.408307	-0.411158	0.899916	-0.489951	0.280747	0.690648	0.203108	-0.243428	-0.162332	-0.192967	0.228141
GENE20529X	Merged-chr2R-4297701-1	Merged-chr2R-4297701-1	1.0	0.088009	0.042333	-0.498709	1.411758	-0.614012	-0.603530	1.316970	0.200984	-0.647724	-0.606253	-0.621873	0.532046
GENE7968X	Merged-chr3L-5355799-3	Merged-chr3L-5355799-3	1.0	-0.783707	-0.581765	0.033265	0.650012	-0.006924	-0.568498	0.379856	0.108619	0.275253	-0.460100	0.381224	0.572764
GENE27670X	Merged-chrX-6000923-6	Merged-chrX-6000923-6	1.0	-0.788349	-0.393610	-0.104295	0.491175	0.132719	-0.231103	0.196406	-0.037618	0.394481	-0.424193	0.599783	0.164605
GENE12085X	Merged-chr3R-22042696-5	Merged-chr3R-22042696-5	1.0	-1.201741	-1.236766	-0.310892	1.006664	0.433537	-0.284584	0.622009	-0.027077	0.423412	-0.418773	0.440474	0.553737
GENE13869X	Merged-chr3L-16408445-3	Merged-chr3L-16408445-3	1.0	-0.880443	-0.934230	-0.241032	0.957137	0.299683	-0.115478	0.273247	0.373341	0.198239	-1.016679	0.356284	0.729931
GENE8930X	Merged-chrX-19898304-9	Merged-chrX-19898304-9	1.0	-0.985948	-1.058337	-0.400282	1.071943	0.170689	-0.039929	0.517773	0.058190	0.627399	-0.225344	-0.075882	0.339727
GENE36473X	Merged-chr2R-8650032-2	Merged-chr2R-8650032-2	1.0	-0.573488	-0.593070	-0.597095	0.919881	0.329736	-0.699406	0.239072	0.141544	0.399839	-0.701974	0.522510	0.612452
GENE29111X	Merged-chrX-2787828-1	Merged-chrX-2787828-1	1.0	-0.318265	-0.332993	-0.335261	0.817227	0.128743	-0.391792	0.156354	-0.121113	0.203907	-0.393180	0.108158	0.478216
GENE34654X	Merged-chrX-2331676-3	Merged-chrX-2331676-3	1.0	-0.457739	-0.473249	-0.476430	0.667758	0.561834	-0.556415	0.015069	-0.286672	0.306170	-0.245521	0.280299	0.664896
GENE34698X	Merged-chr3L-16673166-2	Merged-chr3L-16673166-2	1.0	-0.392939	-0.405785	-0.408412	0.175236	0.483937	-0.473667	0.064762	-0.007313	0.097323	0.046765	0.179475	0.640618
GENE27119X	Merged-chr3R-7092986-2	Merged-chr3R-7092986-2	1.0	-0.123938	-0.602670	-0.175472	0.740442	0.273141	-0.700232	0.189934	-0.447639	0.242510	-0.174600	0.636456	0.142069
GENE28679X	Merged-chr2L-2898395-3	Merged-chr2L-2898395-3	1.0	0.229086	-0.597994	-0.601956	0.888597	0.012229	-0.702276	-0.111679	-0.434449	0.163657	0.038823	0.590176	0.525786
GENE18140X	Merged-chr3R-22733091-7	Merged-chr3R-22733091-7	1.0	-0.171053	-0.471823	0.093644	0.533213	0.093011	-0.346621	0.009578	-1.106736	0.171796	0.133058	0.864266	0.197666
GENE13362X	Merged-chr2L-3588280-9	Merged-chr2L-3588280-9	1.0	-0.786774	-0.294990	-0.647587	0.518700	0.407228	-0.536070	0.501173	-0.134678	0.483264	0.243385	0.004663	0.241684
GENE33728X	Merged-chr3R-14902612-2	Merged-chr3R-14902612-2	1.0	-0.607425	-0.182967	-0.631374	0.162441	0.379163	-0.734464	0.630676	-0.252766	0.418044	0.520590	-0.238017	0.536100
GENE25907X	Merged-chr3R-25482595-6	Merged-chr3R-25482595-6	1.0	-0.856717	-0.155205	-0.469737	0.633038	0.439061	-0.489449	0.779728	0.010171	0.103469	-0.153181	-0.214951	0.373772
GENE25504X	Merged-chr3L-9865210-6	Merged-chr3L-9865210-6	1.0	-0.739540	-0.331520	-0.766913	0.863624	0.420742	-0.348503	0.793167	-0.240546	0.337619	-0.356708	0.182061	0.186517
GENE7865X	Merged-chr3R-12648028-10	Merged-chr3R-12648028-10	1.0	-1.008197	-0.595853	-0.716890	1.042174	0.528013	-0.478510	-0.045507	0.120938	0.328214	-0.104175	0.243614	0.686180
GENE17810X	Merged-chr2R-18660361-6	Merged-chr2R-18660361-6	1.0	-0.995574	-0.607923	-1.031714	0.794382	0.614360	-0.165573	0.186829	0.421792	0.418701	-0.056467	0.072521	0.348665
GENE32824X	Merged-chrX-8000639-4	Merged-chrX-8000639-4	1.0	-0.552159	-0.569940	-0.573584	0.208604	0.621114	-0.360740	0.220967	0.126042	0.542189	-0.137483	0.144978	0.330013
GENE13709X	Merged-chr3L-16610034-3	Merged-chr3L-16610034-3	1.0	-0.784294	-0.314521	-1.240699	0.459791	0.553934	-0.424224	0.373197	0.686042	0.302852	0.057314	-0.104233	0.434842
GENE13193X	Merged-chr3R-18199319-5	Merged-chr3R-18199319-5	1.0	-1.107396	-0.720758	-1.147745	1.044324	0.248536	-0.047819	0.081995	0.773472	0.364367	-0.293715	-0.040434	0.845173
GENE7868X	Merged-chr2R-14928383-10	Merged-chr2R-14928383-10	1.0	-1.221136	-0.384522	-0.876316	0.886197	0.381735	-0.076904	0.134290	0.197492	0.587137	-0.005081	0.100358	0.276749
GENE6540X	Merged-chr3R-18298343-8	Merged-chr3R-18298343-8	1.0	-1.385258	-0.586857	-1.465233	0.962594	1.070471	0.503459	0.148401	0.604340	0.455365	-0.350161	0.045553	-0.002673
GENE24523X	Merged-chr3R-13901459-7	Merged-chr3R-13901459-7	1.0	-0.890190	-0.918104	-0.923844	0.717825	0.975133	-0.021498	0.499459	-0.005663	-0.002427	-0.033251	0.017836	0.584723
GENE18037X	Merged-chr3L-695856-4	Merged-chr3L-695856-4	1.0	-1.010440	-0.625891	-1.046820	0.360600	0.749449	0.140367	0.478952	0.264731	0.150595	-0.198816	0.291981	0.445293
GENE12917X	Merged-chr2L-278695-4	Merged-chr2L-278695-4	1.0	-0.631514	-1.112739	-1.119612	1.048388	1.101603	0.622480	0.449488	0.228703	-0.126950	-0.552500	-0.197606	0.290259
GENE21208X	Merged-chr3L-8110265-3	Merged-chr3L-8110265-3	1.0	-0.615201	-0.636175	-0.640489	0.877166	0.995907	-0.176587	0.451822	-0.062287	0.010057	-0.184743	-0.463658	0.444187
GENE32469X	Merged-chr2L-1065346-2	Merged-chr2L-1065346-2	1.0	-0.403755	-0.417534	-0.420358	0.576813	0.727901	0.060839	0.071325	-0.220759	0.106130	-0.181071	-0.502922	0.603390
GENE21540X	Merged-chr2L-13878189-3	Merged-chr2L-13878189-3	1.0	-0.665621	-0.237862	-0.692216	0.574373	0.978035	0.251069	0.380233	-0.315885	0.450047	-0.493199	-0.528556	0.299582
GENE18958X	Merged-chr3R-8112909-4	Merged-chr3R-8112909-4	1.0	-0.735087	-0.760200	-0.306191	0.865312	1.066932	-0.310536	1.011535	-0.195652	-0.273922	-0.569059	-0.176787	0.383654
GENE16649X	Merged-chrX-17738690-3	Merged-chrX-17738690-3	1.0	-0.655020	-0.678745	-0.683642	1.265735	1.033108	0.336279	0.198779	0.091497	-0.151883	-0.814417	-0.833251	0.891558
GENE7875X	Merged-chr3R-15278557-4	Merged-chr3R-15278557-4	1.0	-0.445865	-0.306654	-0.228823	0.842737	0.185812	-0.909019	0.379640	0.195320	0.672877	-0.465989	-0.195327	0.275291
GENE33903X	Merged-chrX-5534539-5	Merged-chrX-5534539-5	1.0	-0.554946	-0.129361	-0.138057	0.788945	0.316332	-0.670746	0.229328	0.134014	0.286220	-0.673078	0.001784	0.409565
GENE27695X	Merged-chr3R-20844655-3	Merged-chr3R-20844655-3	1.0	-0.556165	-0.103691	-0.112763	0.737777	0.065846	-0.682623	0.272776	0.177329	1.120281	-0.685228	-0.700098	0.466559
GENE22910X	Merged-chr3R-26543344-4	Merged-chr3R-26543344-4	1.0	-0.646414	0.135709	-0.673739	1.228419	0.395962	-0.794267	0.656867	0.336546	0.522982	-0.797347	-0.496471	0.131752
GENE18794X	Merged-chr2R-5295624-1	Merged-chr2R-5295624-1	1.0	-0.529872	0.495826	-0.552060	0.978213	0.248808	-0.648465	0.549036	0.332762	-0.029283	-0.650891	-0.358014	0.163941
GENE17813X	Merged-chrX-1232980-2	Merged-chrX-1232980-2	1.0	-0.818980	0.155369	-0.850831	1.105045	0.738293	-0.428821	0.415210	0.192234	-0.010857	-0.437387	-0.301112	0.241837
GENE12963X	Merged-chr3R-8264174-7	Merged-chr3R-8264174-7	1.0	-0.517737	0.220207	-0.421809	0.520106	0.532485	-0.994174	0.695638	-0.028709	0.416323	-0.030946	-0.322097	-0.069287
GENE13419X	Merged-chr2R-10540588-1	Merged-chr2R-10540588-1	1.0	-0.676160	-0.700197	-0.705156	1.220328	-0.059197	-0.833953	0.164709	0.194805	1.291134	-0.030460	-0.285040	0.419187
GENE35583X	Merged-chr2L-11091674-3	Merged-chr2L-11091674-3	1.0	-0.395786	-0.408765	-0.411421	0.553894	0.024627	-0.477420	0.063233	-0.009293	0.551681	0.227600	0.004001	0.277648
GENE20782X	Merged-chr2R-11605122-2	Merged-chr2R-11605122-2	1.0	-0.368610	-0.381766	-0.384467	0.936163	0.092487	-0.452622	-0.371214	0.056878	0.900647	-0.128814	0.070844	0.030473
GENE17956X	Merged-chr4-1148211-7	Merged-chr4-1148211-7	1.0	-0.973440	-0.565065	-1.010876	1.185730	-0.023971	-0.606965	-0.198468	0.290867	1.055201	0.401106	-0.182426	0.628307
GENE12679X	Merged-chr2R-14771622-1	Merged-chr2R-14771622-1	1.0	-0.769153	-0.795026	-0.800357	0.716823	0.109605	-0.605218	0.502142	0.625598	1.210097	-0.364212	-0.223333	0.393033
GENE12069X	Merged-chr2R-7512687-7	Merged-chr2R-7512687-7	1.0	-0.092563	0.026224	-0.316070	0.698811	-0.331750	-0.581780	0.426374	0.349134	0.008920	-0.510241	0.090132	0.232809
GENE14100X	Merged-chrX-18400061-7	Merged-chrX-18400061-7	1.0	-0.229040	-0.301853	-0.849367	1.006782	-0.340139	-0.714261	1.101541	0.828950	0.118403	-0.914273	0.329816	-0.036558
GENE2469X	Merged-chr3L-14762045-12	Merged-chr3L-14762045-12	1.0	-0.172787	0.033680	-0.010546	0.419917	-0.255780	-0.715543	0.325126	0.021165	0.350337	-0.376919	0.149795	0.231555
GENE20491X	Merged-chrX-7286006-6	Merged-chrX-7286006-6	1.0	-0.025630	-0.096220	-0.346710	0.956290	-0.121471	-0.918720	0.160106	0.455835	-0.179781	-0.693440	-0.157892	0.967634
GENE25509X	Merged-chr2R-1920797-5	Merged-chr2R-1920797-5	1.0	0.189371	0.120944	0.106840	0.676396	0.109364	-0.997521	0.175858	-0.347265	0.376307	-1.000956	-0.043276	0.633937
GENE20788X	Merged-chr2L-17263403-2	Merged-chr2L-17263403-2	1.0	-0.534445	0.248876	-0.557112	1.257466	-0.665593	-0.321085	-0.045934	0.202227	0.248241	-0.327026	-0.125969	0.620354
GENE33093X	Merged-chr2R-10059109-2	Merged-chr2R-10059109-2	1.0	-0.401297	0.613203	-0.417788	0.732790	-0.494114	-0.487568	-0.404011	0.334559	0.114541	-0.489277	0.353325	0.545635
GENE29174X	Merged-chr2R-8061239-1	Merged-chr2R-8061239-1	1.0	-0.339656	0.449231	-0.355134	0.829516	-0.423610	-0.417670	-0.342926	0.269455	0.579493	-0.419219	-0.126136	0.296656
GENE18852X	Merged-chr3R-26027231-1	Merged-chr3R-26027231-1	1.0	-0.214214	-0.239262	-0.244487	0.901450	-0.316777	-0.312475	0.231896	-0.036666	0.291462	-0.313598	-0.027836	0.280505
GENE36940X	Merged-chrX-9500314-1	Merged-chrX-9500314-1	1.0	-0.299685	-0.323497	-0.325759	0.848097	-0.387747	-0.382395	0.176668	0.116896	0.061629	-0.383791	0.312066	0.587519
GENE21202X	Merged-chr3R-9229643-1	Merged-chr3R-9229643-1	1.0	-0.404157	-0.418417	-0.421345	1.007793	-0.502371	-0.495304	0.084988	0.192923	0.603222	-0.173413	0.209864	0.316218
GENE15749X	Merged-chr2R-2946733-2	Merged-chr2R-2946733-2	1.0	-0.490435	-0.509839	-0.513851	1.673414	-0.263719	-0.618775	0.423164	0.167366	0.966081	-0.621489	-0.282247	0.070330
GENE15413X	Merged-chr2L-18708127-1	Merged-chr2L-18708127-1	1.0	-0.363179	-0.403001	-0.411063	0.674640	-0.031563	-0.601875	0.146085	0.124038	0.394869	-0.270727	-0.063037	0.804814
GENE32863X	Merged-chr2R-13438637-1	Merged-chr2R-13438637-1	1.0	-0.251928	-0.278805	-0.284412	0.746021	-0.039781	-0.348785	0.215946	-0.063446	0.105597	-0.350089	-0.357499	0.907180
GENE24538X	Merged-chr2L-18875217-1	Merged-chr2L-18875217-1	1.0	-0.600893	-0.156202	-0.625895	1.173048	-0.186702	-0.735209	0.217345	0.370769	-0.114400	-0.163377	-0.021678	0.843196
GENE35684X	Merged-chr2R-18209546-4	Merged-chr2R-18209546-4	1.0	-0.565913	0.158831	-0.587366	0.638900	0.155338	-0.677623	-0.116675	0.106954	0.028209	0.028493	0.125966	0.704887
GENE18923X	Merged-chrX-15910211-4	Merged-chrX-15910211-4	1.0	-0.849359	-0.135061	-0.454375	1.107224	-0.162413	-0.472952	0.160914	0.474459	-0.173769	-0.291302	0.258548	0.538087
GENE10808X	Merged-chrX-22392833-8	Merged-chrX-22392833-8	1.0	0.211294	0.478712	-1.406689	1.280189	0.655485	-1.303960	1.445787	1.185334	-1.737419	1.042003	-0.017729	-1.833008
GENE18208X	Merged-chrX-11231524-3	Merged-chrX-11231524-3	1.0	0.017626	0.211908	-0.391173	0.703000	0.319447	-1.011097	1.368098	0.355326	-1.074090	1.106549	-0.713431	-0.892163
GENE13702X	Merged-chr2L-13241967-5	Merged-chr2L-13241967-5	1.0	0.593217	-1.000074	-1.007290	1.481197	0.928677	-1.200059	1.552218	0.789993	-1.284307	0.915217	-0.404325	-1.364465
GENE11934X	Merged-chrX-19839514-6	Merged-chrX-19839514-6	1.0	0.664159	-0.005328	-1.237987	1.330966	-0.518954	-0.851054	1.437502	0.777783	-1.538065	0.550201	0.766320	-1.375543
GENE15183X	Merged-chr3L-7369888-1	Merged-chr3L-7369888-1	1.0	0.221223	-0.085921	-0.098161	0.391099	-0.109102	-0.650573	0.577696	0.772951	-0.753604	0.057925	0.213180	-0.536713
GENE32731X	Merged-chr2L-20322026-4	Merged-chr2L-20322026-4	1.0	0.326417	-0.288358	0.008367	0.369891	0.139182	-0.840907	0.313255	0.633433	-0.887089	0.035411	0.106498	0.083900
GENE25153X	Merged-chr3R-29943966-5	Merged-chr3R-29943966-5	1.0	0.081050	-0.299041	-0.308668	0.382324	0.563137	-0.883245	0.703512	0.909118	-0.935372	0.301168	-0.601275	0.087292
GENE17025X	Merged-chr2L-9331074-1	Merged-chr2L-9331074-1	1.0	0.271095	-0.234574	-0.547398	0.549922	0.273210	-0.386156	0.057463	0.360827	-1.169742	-0.238436	0.641323	0.422467
GENE19083X	Merged-chr2L-19215465-5	Merged-chr2L-19215465-5	1.0	0.164710	-0.145802	-0.893233	0.741954	0.375934	-0.293556	-0.096953	0.223114	-0.625771	0.891068	0.416957	-0.758424
GENE23709X	Merged-chr2R-6504534-5	Merged-chr2R-6504534-5	1.0	0.162196	-0.696349	-0.701131	0.938917	0.234836	-0.487235	-0.190407	0.752567	-0.873902	0.699910	0.850912	-0.690314
GENE22072X	Merged-chr2L-10180516-5	Merged-chr2L-10180516-5	1.0	-0.249167	-0.297500	-0.771986	0.873592	0.590858	-0.311997	-0.746123	-0.034875	-0.274984	1.455102	0.359917	-0.592838
GENE20710X	Merged-chrX-23284951-5	Merged-chrX-23284951-5	1.0	-0.165455	-0.214486	-0.718648	1.593958	0.275058	-0.856986	-0.175130	0.455752	-0.915553	0.928212	0.763190	-0.969912
GENE18043X	Merged-chr2R-652155-5	Merged-chr2R-652155-5	1.0	-0.184142	-0.246152	-0.985318	0.548295	-0.146134	-0.100626	-0.196390	0.611460	-0.736558	0.838683	0.892055	-0.295171
GENE14279X	Merged-chr3R-19315117-8	Merged-chr3R-19315117-8	1.0	0.214164	0.004109	-0.492970	0.826399	0.458772	-0.477284	-0.421172	-0.025392	-0.498257	0.317021	0.604692	-0.510082
GENE12410X	Merged-chr2R-7691678-6	Merged-chr2R-7691678-6	1.0	0.226887	-0.659751	-1.135500	1.584873	1.074685	-1.339746	0.392139	0.651349	-1.428682	1.165564	0.981402	-1.513221
GENE3101X	Merged-chr2R-25099188-12	Merged-chr2R-25099188-12	1.0	-0.105438	-0.674423	-1.631330	1.215212	0.462418	-0.481389	0.796959	-0.032574	-0.909915	1.487868	0.563173	-0.690561
GENE11103X	Merged-chrX-17687173-7	Merged-chrX-17687173-7	1.0	0.631393	0.416040	-1.300645	2.119983	1.230975	-0.913236	0.823586	0.117143	-1.625571	0.154547	0.066203	-1.720419
GENE34705X	Merged-chrX-1649355-2	Merged-chrX-1649355-2	1.0	0.347967	0.537226	-0.480714	0.331197	0.551873	-0.246654	0.337082	-0.293080	-0.592293	-0.017733	-0.060908	-0.413963
GENE26983X	Merged-chr2R-6009427-2	Merged-chr2R-6009427-2	1.0	0.595884	-0.075082	-0.572187	1.127455	1.011447	-0.679797	0.314376	0.220219	-0.724182	-0.332152	-0.121394	-0.764586
GENE33082X	Merged-chrX-10815908-3	Merged-chrX-10815908-3	1.0	0.022089	-0.018849	-0.478508	0.798493	0.443376	-0.241866	0.345193	-0.288610	-0.590888	0.474556	-0.054519	-0.410468
GENE33585X	Merged-chr2L-2170864-1	Merged-chr2L-2170864-1	1.0	-0.172327	-0.195735	-0.200618	0.781455	0.429614	-0.279686	0.259246	-0.288205	-0.295555	0.266035	0.005146	-0.309370
GENE24549X	Merged-chr2R-12895532-3	Merged-chr2R-12895532-3	1.0	0.215208	-0.167122	-0.632229	1.071016	0.412788	-0.741159	0.203692	-0.237416	-0.300237	0.656657	0.122275	-0.603473
GENE35018X	Merged-chr2R-17616862-3	Merged-chr2R-17616862-3	1.0	0.263165	-0.102011	-0.543648	0.241656	0.456418	-0.630592	0.499082	0.160473	-0.217961	-0.103127	0.308614	-0.332069
GENE35003X	Merged-chr3L-15709165-1	Merged-chr3L-15709165-1	1.0	0.372310	-0.475264	-0.478542	0.536951	0.462601	-0.561499	0.618333	0.409466	-0.594533	0.193374	0.140705	-0.623902
GENE28836X	Merged-chr3R-9893209-1	Merged-chr3R-9893209-1	1.0	0.904448	-0.470179	-0.958357	0.248074	1.400246	-1.136159	1.623524	-0.386059	-0.901563	0.026071	0.300135	-0.650181
GENE15644X	Merged-chr2R-21502538-1	Merged-chr2R-21502538-1	1.0	0.727585	-0.725967	-0.730698	0.527185	0.484431	-0.851415	0.335341	0.326287	-0.256515	-0.300371	0.533971	-0.069834
GENE11940X	Merged-chrX-19562432-4	Merged-chrX-19562432-4	1.0	-0.171435	0.561107	-1.049622	1.663176	0.975860	-1.238636	0.768869	0.049816	-1.014492	-0.628376	1.021205	-0.937472
GENE18078X	Merged-chr3R-26236198-6	Merged-chr3R-26236198-6	1.0	0.041619	0.168425	-0.589494	0.527264	1.006185	-0.621322	0.400634	-0.004909	-0.766828	-0.276785	0.872357	-0.757147
GENE3057X	Merged-chrX-19494411-11	Merged-chrX-19494411-11	1.0	0.053498	0.398514	-0.319094	0.472721	0.226241	-0.680503	0.322172	-0.225457	-0.006570	-0.261978	-0.006979	0.027436
GENE14765X	Merged-chr3R-5602460-3	Merged-chr3R-5602460-3	1.0	-0.451455	0.803107	-0.510834	0.992000	0.558934	-0.773509	0.309374	-0.428701	-0.021722	-0.543713	-0.120049	0.186568
GENE31017X	Merged-chr3R-3528001-2	Merged-chr3R-3528001-2	1.0	-0.413282	0.035079	-0.430502	0.861124	-0.511323	0.248451	0.067316	-0.229511	0.101943	0.239500	0.590455	-0.559250
GENE17017X	Merged-chrX-8213891-1	Merged-chrX-8213891-1	1.0	-0.392815	-0.407763	-0.410842	1.310051	-0.497514	0.332952	0.130109	-0.506925	0.178107	0.118517	0.696875	-0.550752
GENE32829X	Merged-chrX-14630223-2	Merged-chrX-14630223-2	1.0	-0.336400	-0.353083	-0.355625	0.846577	-0.425977	-0.086050	0.505962	-0.433459	-0.171151	0.349692	0.708611	-0.249096
GENE32364X	Merged-chr3R-16015414-1	Merged-chr3R-16015414-1	1.0	-0.258606	-0.285913	-0.291610	0.347315	-0.362255	-0.023862	0.561429	-0.368602	-0.105940	0.215623	0.970082	-0.397661
GENE32347X	Merged-chr3L-23695601-1	Merged-chr3L-23695601-1	1.0	-0.424876	-0.439872	-0.442952	0.736717	-0.213178	0.052978	0.404277	-0.537501	0.244482	0.401941	0.797552	-0.579569
GENE18016X	Merged-chr3R-8562128-2	Merged-chr3R-8562128-2	1.0	-0.721091	-0.312429	-0.013195	0.879514	-0.584595	-0.137041	0.496553	-0.613249	-0.151044	0.378975	0.641188	0.136414
GENE15006X	Merged-chrX-15710255-1	Merged-chrX-15710255-1	1.0	-0.574596	0.065896	-0.088566	0.748269	-0.175862	-0.210558	0.369428	-0.416662	0.034288	-0.056820	0.385207	-0.080024
GENE12350X	Merged-chr3R-16273408-1	Merged-chr3R-16273408-1	1.0	-0.393676	-0.408751	-0.411856	1.316878	-0.155785	-0.491665	0.491873	-0.508963	0.180778	0.497736	0.436818	-0.553388
GENE33359X	Merged-chr3R-19278441-1	Merged-chr3R-19278441-1	1.0	-0.283908	-0.305656	-0.307677	0.671424	0.145612	-0.055746	0.170647	-0.367954	0.060337	0.347597	0.125707	-0.200382
GENE18911X	Merged-chr3L-25197545-1	Merged-chr3L-25197545-1	1.0	-0.292886	-0.322320	-0.328460	1.301799	-0.063095	-0.399559	0.573496	-0.413596	0.274226	-0.047506	0.167310	-0.449408
GENE28723X	Merged-chrX-3740996-2	Merged-chrX-3740996-2	1.0	-0.342484	-0.365369	-0.368148	1.150322	-0.446138	-0.439251	0.533767	-0.454570	0.049222	0.816120	0.124079	-0.257550
GENE23575X	Merged-chr2L-21909075-2	Merged-chr2L-21909075-2	1.0	-0.326178	-0.354312	-0.357017	1.164727	-0.432912	-0.426213	0.186975	0.123789	0.063724	0.943920	-0.107330	-0.479172
GENE21339X	Merged-chrX-10731687-1	Merged-chrX-10731687-1	1.0	-0.217152	-0.242477	-0.247761	0.757182	-0.321533	-0.317104	0.571631	-0.326922	-0.074226	0.425569	-0.028820	0.021613
GENE16390X	Merged-chr3L-2868963-6	Merged-chr3L-2868963-6	1.0	-0.694145	-0.212390	-0.227100	1.174322	-0.498875	-0.803422	0.355854	-0.106135	0.319102	0.716128	-0.080494	0.057155
GENE30766X	Merged-chr3L-457375-4	Merged-chr3L-457375-4	1.0	-0.596459	-0.158310	-0.167400	0.986672	-0.188591	-0.727011	0.466004	-0.227010	0.154957	0.662099	0.384354	-0.589307
GENE33520X	Merged-chr2R-23187832-1	Merged-chr2R-23187832-1	1.0	-0.319016	-0.333615	-0.335888	0.667542	-0.098218	-0.392563	0.488177	0.094622	0.040089	0.336212	0.286537	-0.433880
GENE32790X	Merged-chr2L-67341-2	Merged-chr2L-67341-2	1.0	-0.544905	-0.564296	-0.094723	0.884786	-0.680271	-0.670371	0.944884	0.338102	0.362741	0.551616	0.221232	-0.748795
GENE29643X	Merged-chr3L-1148007-3	Merged-chr3L-1148007-3	1.0	-0.489059	-0.506316	-0.509864	1.133965	-0.289299	-0.267128	0.341748	0.098328	0.413305	0.333710	0.409858	-0.669248
GENE16520X	Merged-chr3L-14077019-7	Merged-chr3L-14077019-7	1.0	-0.216134	-0.820219	-0.831166	1.180398	-0.121053	-0.536381	0.811732	-0.099642	0.290666	0.167323	0.545677	-0.371200
GENE29505X	Merged-chr2R-1368738-1	Merged-chr2R-1368738-1	1.0	-0.210593	-0.235884	0.204958	0.924287	-0.319312	-0.314836	0.242472	-0.324760	-0.067807	0.245981	0.205066	-0.349571
GENE27093X	Merged-chrX-4573828-2	Merged-chrX-4573828-2	1.0	-0.407108	-0.422362	0.406219	1.181582	-0.513702	-0.505903	0.463409	-0.204517	0.152876	0.611108	-0.193908	-0.567695
GENE24743X	Merged-chr3L-11009554-1	Merged-chr3L-11009554-1	1.0	-0.210018	-0.236366	0.569733	1.118928	-0.334095	-0.328994	-0.215181	-0.340326	-0.350199	0.272615	0.422919	-0.369015
GENE9232X	Merged-chr3R-14821464-1	Merged-chr3R-14821464-1	1.0	-0.427936	-0.920287	0.269242	1.465279	-0.352700	-0.313531	-0.111342	-0.109655	0.191675	0.492708	0.328416	-0.511870
GENE29233X	Merged-chr3L-25235822-1	Merged-chr3L-25235822-1	1.0	-0.216848	-0.243036	-0.248499	0.954717	-0.006798	-0.328841	0.604394	-0.030911	-0.349322	-0.330128	0.562687	-0.367413
GENE35921X	Merged-chr2R-17153055-1	Merged-chr2R-17153055-1	1.0	-0.144074	-0.166213	-0.170832	0.409739	0.040020	-0.256628	0.264118	0.018282	-0.271073	-0.257543	0.817822	-0.283619
GENE31621X	Merged-chr2L-6830749-2	Merged-chr2L-6830749-2	1.0	-0.295437	-0.325044	-0.331220	1.072845	-0.409449	-0.403037	0.847530	-0.417301	-0.132571	-0.404707	0.669649	0.128742
GENE21706X	Merged-chr2R-19463374-2	Merged-chr2R-19463374-2	1.0	-0.421449	-0.437854	0.068939	1.491346	-0.184717	-0.528783	0.477436	0.035696	-0.564788	0.098120	0.563493	-0.597439
GENE25450X	Merged-chr3R-16772060-2	Merged-chr3R-16772060-2	1.0	-0.378962	-0.393040	-0.395936	1.293943	-0.146131	-0.124827	0.132825	0.062899	-0.214504	0.121858	0.567736	-0.525862
GENE28747X	Merged-chrX-9330975-1	Merged-chrX-9330975-1	1.0	-0.134420	-0.155160	-0.159487	0.761636	0.038007	-0.237499	-0.138484	0.017670	-0.014611	0.050312	0.232284	-0.260247
GENE6954X	Merged-chr2L-12545409-1	Merged-chr2L-12545409-1	1.0	0.186231	-0.811236	-1.240777	1.574522	0.162270	-0.374516	0.449416	0.161596	-0.580371	0.346106	0.805885	-0.679126
GENE18674X	Merged-chrX-14222246-3	Merged-chrX-14222246-3	1.0	-0.546327	-0.559291	-0.561903	1.052952	-0.070405	-0.401538	0.362564	0.356819	-0.048065	0.101883	0.611967	-0.298656
GENE29013X	Merged-chrX-18597819-1	Merged-chrX-18597819-1	1.0	-0.337869	-0.349337	-0.351685	0.787421	0.104533	-0.100719	0.134683	0.244827	0.016421	-0.105682	0.410116	-0.452709
GENE23867X	Merged-chr3L-16900966-4	Merged-chr3L-16900966-4	1.0	-0.645234	-0.667460	-0.672037	1.346539	-0.479755	-0.205857	0.172958	0.322868	0.111940	0.149554	0.641304	-0.074820
GENE18818X	Merged-chr3L-2868714-1	Merged-chr3L-2868714-1	1.0	-0.662845	-0.687138	-0.692155	1.541073	-0.836307	-0.462898	0.469258	-0.074699	0.551209	0.177450	0.995303	-0.318250
GENE16492X	Merged-chr2L-18145752-4	Merged-chr2L-18145752-4	1.0	-0.491980	-0.227274	-0.989425	1.485823	-0.123324	-0.828002	-0.176571	0.460781	0.035052	0.147114	0.678076	0.029730
GENE34012X	Merged-chr3R-30172766-2	Merged-chr3R-30172766-2	1.0	-0.283732	-0.312219	-0.318162	0.903709	-0.387965	-0.040695	0.820938	0.146744	-0.406049	-0.045947	0.350540	-0.427163
GENE29282X	Merged-chr2L-10437380-1	Merged-chr2L-10437380-1	1.0	-0.282118	-0.310193	-0.316050	0.887881	-0.381287	-0.042766	0.544489	0.324262	-0.125690	-0.377241	0.497266	-0.418553
GENE29071X	Merged-chrX-3736541-1	Merged-chrX-3736541-1	1.0	-0.325091	-0.352949	-0.355633	0.900265	-0.090958	-0.424213	1.032728	0.123313	-0.451863	-0.075256	0.496255	-0.476596
GENE15399X	Merged-chr3R-23312755-2	Merged-chr3R-23312755-2	1.0	-0.496450	0.025567	-0.520984	1.648449	-0.643261	-0.632088	1.310114	0.183797	-0.679289	0.262680	-0.010471	-0.448062
GENE24552X	Merged-chr2R-11809983-2	Merged-chr2R-11809983-2	1.0	-0.397126	-0.412770	-0.415997	1.136379	-0.507712	-0.499515	1.190469	0.269078	-0.225718	0.342847	0.085044	-0.564978
GENE16939X	Merged-chr3R-20812642-1	Merged-chr3R-20812642-1	1.0	-0.331102	0.155646	-0.362584	1.384707	-0.441159	-0.434195	0.552521	0.124937	-0.463282	-0.077383	0.139700	-0.247806
GENE9766X	Merged-chr2R-13415520-3	Merged-chr2R-13415520-3	1.0	-0.764129	0.214644	-0.805624	2.642101	-1.026360	-1.004984	1.842380	-0.296316	-1.097478	2.080903	-0.595833	-1.189303
GENE35973X	Merged-chr3R-4609405-1	Merged-chr3R-4609405-1	1.0	-0.220617	-0.245414	-0.250587	0.341717	-0.023398	-0.311130	0.217435	-0.045349	-0.080303	0.217722	0.742689	-0.342765
GENE35948X	Merged-chr2L-7295948-1	Merged-chr2L-7295948-1	1.0	-0.190804	-0.214615	-0.219582	0.367346	-0.293506	-0.289635	0.240510	0.191679	-0.055540	0.014264	0.769318	-0.319436
GENE33775X	Merged-chr3R-14007421-3	Merged-chr3R-14007421-3	1.0	-0.453680	-0.004926	-0.472633	0.538957	-0.251410	-0.554263	0.363907	-0.277539	0.056974	0.618111	0.837887	-0.401384
GENE28690X	Merged-chr3L-14643860-3	Merged-chr3L-14643860-3	1.0	-0.465919	-0.483940	-0.487659	0.621806	0.020498	-0.584182	1.264674	-0.269199	-0.316431	0.255015	1.105832	-0.660495
GENE34732X	Merged-chrX-4621216-2	Merged-chrX-4621216-2	1.0	-0.224181	-0.252770	-0.258734	0.693112	-0.370313	-0.363902	1.191681	-0.378188	-0.390775	-0.365570	1.134789	-0.415150
GENE34465X	Merged-chr3R-6912826-1	Merged-chr3R-6912826-1	1.0	-0.163684	-0.187667	-0.192670	0.138216	-0.289231	-0.284999	0.637752	-0.294387	-0.302528	0.295941	0.961199	-0.317942
GENE19410X	Merged-chr2R-9846579-2	Merged-chr2R-9846579-2	1.0	-0.311228	-0.357781	-0.367356	0.303564	-0.066967	-0.377446	0.769533	0.328154	-0.344846	-0.036510	0.957481	-0.496599
GENE27696X	Merged-chr3R-20850456-3	Merged-chr3R-20850456-3	1.0	-0.544170	-0.562925	-0.566780	0.849984	-0.122525	0.268273	0.272059	0.023324	-0.221767	0.520865	0.823671	-0.740009
GENE32272X	Merged-chrX-1566810-2	Merged-chrX-1566810-2	1.0	-0.339368	-0.357908	-0.360535	0.860317	-0.433595	0.166033	0.165062	-0.132079	-0.453804	0.899427	0.463911	-0.477460
GENE15024X	Merged-chr3L-7989206-9	Merged-chr3L-7989206-9	1.0	-0.218419	-0.482543	0.108292	0.953892	-0.425823	0.102928	0.309473	0.090850	-0.421079	0.367566	0.606553	-0.991690
GENE15423X	Merged-chr3L-15532662-4	Merged-chr3L-15532662-4	1.0	-0.892307	-0.923042	-0.463435	0.820066	-0.001465	-0.484718	0.744208	-0.203418	0.067861	1.435588	1.134147	-1.233485
GENE34311X	Merged-chr2L-21018563-2	Merged-chr2L-21018563-2	1.0	-0.378207	-0.391489	-0.394214	0.447259	0.074379	-0.462808	0.446761	0.038999	-0.018054	0.914903	0.236291	-0.513819
GENE21606X	Merged-chr3R-7977273-6	Merged-chr3R-7977273-6	1.0	-0.858365	-0.886089	-0.451584	0.864716	0.494342	-0.272991	0.179918	-0.068108	0.312905	1.087105	0.529149	-0.930997
GENE17998X	Merged-chrX-19765317-3	Merged-chrX-19765317-3	1.0	-0.884778	-0.914134	-0.470143	0.483223	0.213514	-0.289578	1.256999	0.040818	0.306289	0.935959	0.525658	-1.203826
GENE14709X	Merged-chr3R-10144134-4	Merged-chr3R-10144134-4	1.0	0.228139	-0.678277	0.002723	0.650666	-0.070370	-0.351711	0.087053	0.211701	-0.068273	0.223566	0.136135	-0.371351
GENE26681X	Merged-chr3L-9042480-4	Merged-chr3L-9042480-4	1.0	0.418842	-0.818572	-0.099570	0.702326	-0.110547	-0.227868	-0.039960	-0.031593	-0.011480	0.282248	0.612785	-0.676612
GENE14357X	Merged-chr3L-16177668-7	Merged-chr3L-16177668-7	1.0	-0.241676	-1.254602	-0.329236	1.078322	0.237442	-0.564943	0.109951	0.622299	-0.160590	0.906625	0.422515	-0.826109
GENE8750X	Merged-chr2L-6920043-1	Merged-chr2L-6920043-1	1.0	0.419216	-0.900754	-0.062197	1.002850	0.005307	-0.506191	0.504148	0.240391	0.063660	-0.028974	-0.110613	-0.626842
GENE15999X	Merged-chr2R-1512832-3	Merged-chr2R-1512832-3	1.0	0.408199	-0.932464	0.299202	1.116671	0.302871	-0.527898	0.276308	-0.517509	-0.344824	0.291331	0.452923	-0.824810
GENE32679X	Merged-chrX-2388303-4	Merged-chrX-2388303-4	1.0	0.641852	-0.664333	-0.668792	0.843424	0.109681	-0.782505	0.627284	-0.281598	-0.171905	0.280831	0.538319	-0.472257
GENE33734X	Merged-chr2L-2898522-3	Merged-chr2L-2898522-3	1.0	0.285454	-0.546442	-0.550107	0.443154	-0.113213	-0.642888	0.906859	-0.150259	0.101676	0.260478	0.334431	-0.329143
GENE33841X	Merged-chr2L-5870955-3	Merged-chr2L-5870955-3	1.0	0.587349	-0.539102	-0.542883	0.305733	0.412224	-0.639266	0.784142	-0.659963	-0.399604	0.679931	0.499793	-0.488355
GENE36644X	Merged-chrX-456975-1	Merged-chrX-456975-1	1.0	0.102691	-0.384555	-0.387083	0.209927	0.392585	-0.144279	0.666181	-0.462570	-0.473697	0.265512	0.215781	-0.000493
GENE26416X	Merged-chr2R-10328707-4	Merged-chr2R-10328707-4	1.0	0.335763	-0.604995	-0.609691	0.316089	0.679804	-0.733233	1.550219	-0.760927	-0.785570	0.921211	0.525416	-0.834086
GENE15174X	Merged-chr2R-7779166-10	Merged-chr2R-7779166-10	1.0	0.444642	-0.774312	-0.567415	0.333476	0.378419	-0.111756	0.736216	-0.471445	-0.421555	0.236840	0.488550	-0.271659
GENE6850X	Merged-chr3R-4477881-3	Merged-chr3R-4477881-3	1.0	-0.494196	-0.213166	-0.711823	0.273851	0.771351	-0.622853	0.878902	-0.208423	0.083350	0.020853	0.530352	-0.308197
GENE36606X	Merged-chr3R-28553987-2	Merged-chr3R-28553987-2	1.0	-0.487521	-0.504757	-0.508301	0.521161	0.306746	-0.598606	1.139820	-0.314441	0.175496	-0.024510	0.412665	-0.117752
GENE10293X	Merged-chrX-19716552-1	Merged-chrX-19716552-1	1.0	-0.647977	0.030884	-1.117536	-0.067770	1.010497	-0.144086	0.535203	-0.651495	0.072586	0.559464	0.526037	-0.105807
GENE16000X	Merged-chr2L-21296699-7	Merged-chr2L-21296699-7	1.0	-0.251229	-0.322307	-0.563879	0.585525	0.791331	-0.566117	0.580493	-0.534125	-0.035171	0.123967	0.667711	-0.476198
GENE19231X	Merged-chr3R-24105473-5	Merged-chr3R-24105473-5	1.0	-0.849453	-0.429869	-0.882749	0.880881	0.659268	-0.704208	0.857173	-0.533777	0.401713	0.374361	0.682817	-0.456158
GENE26634X	Merged-chr2R-23988000-2	Merged-chr2R-23988000-2	1.0	-0.380090	-0.394195	-0.397096	0.258907	1.105592	-0.471003	0.482737	-0.486848	0.001587	0.120194	0.687433	-0.527218
GENE34010X	Merged-chr3L-20281575-2	Merged-chr3L-20281575-2	1.0	0.080866	-0.406077	-0.408763	0.186091	0.718079	-0.475721	0.073151	-0.212270	0.245465	0.055856	0.468689	-0.325365
GENE31890X	Merged-chrX-14132585-1	Merged-chrX-14132585-1	1.0	-0.229428	-0.254929	-0.260249	0.073844	0.784705	-0.322853	0.219201	-0.332614	-0.085497	0.406814	0.357912	-0.356907
GENE19148X	Merged-chr2L-17382650-1	Merged-chr2L-17382650-1	1.0	-0.328544	-0.339689	0.106059	-0.005218	0.697591	-0.398699	0.144095	0.081539	0.027446	-0.094819	0.550129	-0.439890
GENE31264X	Merged-chr3L-27171710-2	Merged-chr3L-27171710-2	1.0	-0.363306	-0.376830	-0.379612	0.278592	0.314877	-0.450397	1.160100	-0.465549	0.348595	0.341131	0.096498	-0.504100
GENE33949X	Merged-chr2L-4830477-2	Merged-chr2L-4830477-2	1.0	0.062158	-0.468907	-0.472319	0.174576	0.635780	-0.559624	1.059612	-0.578472	0.483286	0.544414	-0.253720	-0.626784
GENE8268X	Merged-chr3L-1335262-2	Merged-chr3L-1335262-2	1.0	-0.510723	-0.138231	-0.607976	0.150265	0.409294	0.029501	0.962650	-0.392279	0.012007	0.307925	0.145253	-0.367685
GENE5227X	Merged-chr2R-16187923-12	Merged-chr2R-16187923-12	1.0	-0.799749	-0.524952	-0.003546	0.583118	0.301775	-0.276266	1.093782	-0.656001	0.063696	0.416120	0.182937	-0.380914
GENE14895X	Merged-chrX-17830194-7	Merged-chrX-17830194-7	1.0	-0.267300	-0.049775	-0.203539	0.354880	0.356424	-0.528326	0.753641	-0.535544	-0.034418	0.093771	0.352738	-0.292552
GENE35895X	Merged-chrX-7280772-1	Merged-chrX-7280772-1	1.0	-0.387331	0.406310	-0.404039	0.230215	0.072653	-0.476046	0.920729	-0.491347	-0.231827	-0.149988	0.647804	-0.137133
GENE27528X	Merged-chr4-1052339-4	Merged-chr4-1052339-4	1.0	-0.520682	-0.541455	-0.545753	1.253852	0.365363	-0.658769	1.520485	-0.684055	-0.136860	0.217260	0.481302	-0.750687
GENE25436X	Merged-chr2R-8682821-4	Merged-chr2R-8682821-4	1.0	-0.362621	-0.823925	-0.118052	-0.086506	0.487155	0.046186	0.818985	-0.502778	0.237065	0.357132	0.084887	-0.137528
GENE25157X	Merged-chr4-869046-3	Merged-chr4-869046-3	1.0	-0.299162	-0.777553	-0.354638	-0.224894	0.778906	0.352274	0.459360	-0.434109	0.759714	-0.025016	-0.085981	-0.148900
GENE13438X	Merged-chr2R-23949259-6	Merged-chr2R-23949259-6	1.0	0.131949	-0.872090	0.029834	-0.093132	0.246694	-0.582093	2.079284	-0.547932	-0.018716	0.475517	-0.100840	-0.748475
GENE35793X	Merged-chr2L-20620151-1	Merged-chr2L-20620151-1	1.0	0.072320	-0.477182	-0.480788	-0.111206	0.019439	-0.213382	1.511238	-0.594288	0.507915	0.422843	-0.254006	-0.402901
GENE23472X	Merged-chr2R-23913490-1	Merged-chr2R-23913490-1	1.0	0.628898	-0.503271	-0.033392	-0.558597	-0.039773	-0.598191	1.154587	-0.077662	0.184983	0.347047	-0.062792	-0.441839
GENE18188X	Merged-chr3L-7135071-1	Merged-chr3L-7135071-1	1.0	-0.134154	-0.653355	0.596711	0.369922	-0.017362	-0.775577	1.254731	-0.489811	0.140641	0.321753	0.254484	-0.867983
GENE18275X	Merged-chrX-13641342-3	Merged-chrX-13641342-3	1.0	-0.524994	-0.574877	0.457067	0.520403	-0.464189	-0.851069	0.891409	-0.111824	0.065455	0.577856	0.426434	-0.411672
GENE31495X	Merged-chrX-18617405-2	Merged-chrX-18617405-2	1.0	-0.320750	-0.349369	-0.352018	0.026909	0.669882	-0.419667	1.212055	0.125923	-0.446904	0.184810	0.140378	-0.471248
GENE20974X	Merged-chr2R-10095872-1	Merged-chr2R-10095872-1	1.0	-0.393241	-0.408072	-0.411125	-0.040885	1.109015	-0.137418	0.965321	0.245372	-0.520966	0.317003	-0.175625	-0.549380
GENE22177X	Merged-chr3R-11469484-4	Merged-chr3R-11469484-4	1.0	-0.546908	-0.570120	-0.574940	-0.646554	1.019470	-0.704034	2.074996	0.489329	-0.403992	0.726166	-0.050248	-0.813164
GENE15051X	Merged-chr2R-12307122-3	Merged-chr2R-12307122-3	1.0	-0.629663	-0.655164	-0.660454	-0.738875	1.506227	-0.399214	1.851506	0.811017	-0.518996	0.295652	-0.448454	-0.413583
GENE28995X	Merged-chrX-21535427-1	Merged-chrX-21535427-1	1.0	-0.343605	-0.362643	-0.365338	-0.404273	0.871582	-0.433932	0.999345	0.290343	-0.461434	0.159568	0.307580	-0.257193
GENE35266X	Merged-chr2L-5262728-3	Merged-chr2L-5262728-3	1.0	-0.315380	-0.339212	-0.341670	-0.377024	0.762004	-0.403746	0.523449	0.588591	-0.428345	0.172247	0.609207	-0.450121
GENE32166X	Merged-chrX-5626724-1	Merged-chrX-5626724-1	1.0	-0.278546	-0.303547	-0.305582	-0.334549	0.729837	-0.049839	0.505310	0.120831	-0.126659	-0.054627	0.133755	-0.036384
GENE7483X	Merged-chr3R-4689222-2	Merged-chr3R-4689222-2	1.0	-1.087778	-0.460682	-0.055568	-0.349552	1.152188	-0.759358	1.781599	1.090540	-1.176855	0.332096	-0.066479	-0.400151
GENE25179X	Merged-chr3R-2379314-2	Merged-chr3R-2379314-2	1.0	-0.483261	-0.502561	-0.506552	-0.119692	1.004064	-0.611113	1.553439	-0.024060	-0.091108	0.841716	-0.629347	-0.431525
GENE32161X	Merged-chr2L-4590410-1	Merged-chr2L-4590410-1	1.0	-0.211617	-0.238079	-0.243599	-0.307840	0.880085	-0.331032	0.625447	-0.023002	-0.352467	0.913631	-0.340025	-0.371501
GENE31555X	Merged-chr3L-25525490-2	Merged-chr3L-25525490-2	1.0	-0.303283	-0.333360	-0.339634	0.047547	1.048533	-0.413191	0.853069	-0.095809	-0.441137	0.868387	-0.424875	-0.466248
GENE30135X	Merged-chr3R-9830647-1	Merged-chr3R-9830647-1	1.0	-0.264709	-0.318257	-0.844571	-0.940254	1.039355	-1.017219	2.259872	-0.207847	0.457986	0.591060	-0.677423	-0.077991
GENE29924X	Merged-chr3R-8513833-2	Merged-chr3R-8513833-2	1.0	-0.142818	-0.680029	-0.684955	0.375597	0.635440	-0.813321	1.388352	0.234449	-0.151309	1.009561	-0.501904	-0.669063
GENE15671X	Merged-chr2L-452608-1	Merged-chr2L-452608-1	1.0	-0.253206	-0.282045	-0.288061	-0.349515	1.007464	-0.002604	1.131443	-0.391649	-0.403957	0.648422	-0.388627	-0.427664
GENE5868X	Merged-chr2L-3172775-10	Merged-chr2L-3172775-10	1.0	-0.420000	-0.175203	-0.488100	-0.208270	0.582895	-0.184109	0.981458	-0.282795	-0.187253	0.505657	0.045771	-0.170051
GENE17979X	Merged-chrX-18559203-2	Merged-chrX-18559203-2	1.0	-0.449951	-0.502115	-0.966886	-1.059653	0.863618	0.229536	1.391318	0.538180	-0.914977	0.850755	0.699399	-0.679223
GENE11221X	Merged-chr4-63530-6	Merged-chr4-63530-6	1.0	-0.265378	-0.899925	-1.332886	-0.809950	0.574654	-0.113967	1.921136	0.541359	-0.807802	1.127904	0.745462	-0.680606
GENE16696X	Merged-chr3R-21048114-2	Merged-chr3R-21048114-2	1.0	-0.209184	-0.596643	-1.053191	-0.768665	0.999309	-0.123933	1.551689	0.555826	-0.798324	0.736997	-0.207920	-0.085962
GENE35179X	Merged-chr2R-10583737-1	Merged-chr2R-10583737-1	1.0	-0.431369	-0.447444	-0.450754	-0.498759	0.406475	0.447112	1.099041	0.355919	-0.570049	0.820724	-0.550004	-0.180893
GENE16071X	Merged-chrX-14917831-1	Merged-chrX-14917831-1	1.0	0.298529	-0.493470	-2.317795	-0.459756	0.577809	0.005614	2.526223	0.856630	-1.110429	0.952290	-0.712756	-0.122889
GENE9388X	Merged-chr3R-21235702-7	Merged-chr3R-21235702-7	1.0	0.659866	-0.998222	-1.443733	-1.196158	2.039061	-0.706158	1.572271	0.640134	-1.491406	1.459688	-0.207120	-0.328225
GENE3520X	Merged-chr4-657227-1	Merged-chr4-657227-1	1.0	0.133849	-0.718121	-0.571901	-1.193921	1.317986	-0.450333	1.700021	0.642604	-0.620470	0.922596	-0.597534	-0.564776
GENE29134X	Merged-chr3R-21867927-1	Merged-chr3R-21867927-1	1.0	-0.279782	-0.308060	-0.313960	-0.352736	0.909321	-0.038293	0.821205	0.148441	-0.401556	0.403280	-0.387977	-0.199884
GENE3224X	Merged-chr2L-13172959-8	Merged-chr2L-13172959-8	1.0	0.103194	-0.372790	-0.718865	-1.288234	1.566600	-0.418982	1.396567	1.324142	-1.174556	1.337431	-0.641435	-1.113072
GENE17303X	Merged-chrX-18973270-2	Merged-chrX-18973270-2	1.0	0.135392	-0.706078	-0.160226	-0.881194	0.864372	-0.251097	1.584866	0.592372	-0.457286	0.661167	-0.827266	-0.555023
GENE36995X	Merged-chr3R-5096196-1	Merged-chr3R-5096196-1	1.0	-0.450645	-0.841995	-0.284337	-1.031176	0.505024	0.567969	2.150188	1.021186	-0.602068	0.712341	-1.230085	-0.516401
GENE20950X	Merged-chr2L-11171136-1	Merged-chr2L-11171136-1	1.0	-0.654688	-0.677248	-0.220740	-0.749366	0.755656	0.294104	1.092534	0.763855	-0.176931	0.282511	-0.509253	-0.200435
GENE13691X	Merged-chr3R-29080951-3	Merged-chr3R-29080951-3	1.0	0.249170	-0.908848	-0.099542	-0.297810	1.514143	-0.456335	1.519418	0.577184	-1.158097	0.204444	-1.115310	-0.028417
GENE16886X	Merged-chrX-7188861-1	Merged-chrX-7188861-1	1.0	0.806459	-1.179798	0.017581	-0.917520	0.598593	-0.595257	1.718999	0.339383	-0.777300	0.897339	-0.505765	-0.402714
GENE23850X	Merged-chr2L-7746098-2	Merged-chr2L-7746098-2	1.0	0.462122	-0.185059	-0.194421	-0.047395	0.509686	-0.770690	1.117036	-0.071501	-0.817610	0.646403	-0.478796	-0.169775
GENE16042X	Merged-chrX-10717142-1	Merged-chrX-10717142-1	1.0	-0.144376	-1.049821	-0.571752	-0.744849	1.035352	-1.258774	2.018962	0.670774	-0.775281	1.570020	-0.136089	-0.614168
GENE32987X	Merged-chr2L-15568896-1	Merged-chr2L-15568896-1	1.0	-0.291403	-0.320390	-0.326438	-0.365297	0.378771	-0.392287	0.827436	0.145734	-0.417268	1.052245	-0.080513	-0.210590
GENE16301X	Merged-chr2L-14910505-4	Merged-chr2L-14910505-4	1.0	-0.112568	-0.663735	-0.668510	-0.737358	0.971129	-0.789528	1.677751	1.041163	-0.837564	1.380742	-0.809705	-0.451816
GENE14918X	Merged-chr3L-21255126-1	Merged-chr3L-21255126-1	1.0	0.192713	-0.700856	-0.705932	0.164389	1.142604	-0.838438	1.139341	0.448865	-0.894011	0.915749	-0.526387	-0.338037
GENE29877X	Merged-chr3L-2253441-1	Merged-chr3L-2253441-1	1.0	0.092010	-0.416028	-0.418917	-0.460430	0.045993	-0.167292	0.884244	0.694923	-0.520614	0.259710	0.024283	-0.017881
GENE33963X	Merged-chr2L-19212225-2	Merged-chr2L-19212225-2	1.0	-0.247056	-0.273997	-0.279617	-0.325257	0.555085	-0.348273	0.570729	0.956594	-0.369376	-0.019477	-0.048487	-0.170868
GENE33924X	Merged-chr2R-21751962-2	Merged-chr2R-21751962-2	1.0	-0.211493	-0.237314	-0.242700	-0.300988	0.728437	-0.322594	0.602744	0.794398	-0.342409	-0.323841	0.215632	-0.359873
GENE32550X	Merged-chrX-13804809-1	Merged-chrX-13804809-1	1.0	-0.111416	-0.132800	-0.137261	-0.204995	0.309724	-0.239603	0.663896	0.859053	-0.253951	-0.240509	-0.245650	-0.266489
GENE30095X	Merged-chrX-4378287-1	Merged-chrX-4378287-1	1.0	-0.201492	-0.227555	-0.232993	-0.300051	0.457072	-0.322629	0.902033	0.937941	-0.343480	0.024512	-0.331378	-0.361980
GENE29944X	Merged-chr3R-17178961-1	Merged-chr3R-17178961-1	1.0	-0.112115	-0.133093	-0.137469	-0.203916	0.298306	-0.234807	0.274654	0.937593	-0.248343	-0.235664	0.054971	-0.260116
GENE11806X	Merged-chr3R-14218283-1	Merged-chr3R-14218283-1	1.0	0.032220	-0.936846	-0.944167	-1.053584	1.368606	-0.734887	2.315629	1.571241	-1.231622	-0.743398	0.531737	-0.174929
GENE14728X	Merged-chr3R-2496212-5	Merged-chr3R-2496212-5	1.0	-0.654561	0.245675	-0.721946	-1.279861	1.240993	-0.563191	1.673020	0.857346	-0.590166	0.797747	-0.638363	-0.366691
GENE31964X	Merged-chr3L-11456596-1	Merged-chr3L-11456596-1	1.0	-0.230515	0.197282	-0.261886	-0.308407	0.804942	-0.329550	0.567546	0.174569	-0.348824	0.228851	-0.337667	-0.156341
GENE35001X	Merged-chr2L-2520348-1	Merged-chr2L-2520348-1	1.0	-0.127492	-0.148924	-0.153395	-0.221281	0.747641	-0.243910	0.625617	0.031770	-0.257664	0.066418	-0.249719	-0.069060
GENE17141X	Merged-chr3L-12384111-2	Merged-chr3L-12384111-2	1.0	-0.519001	-0.013089	-0.543802	-0.606244	1.714819	0.223983	0.901290	0.307034	-0.702317	0.393170	-0.674833	-0.481011
GENE10200X	Merged-chr2R-16354411-6	Merged-chr2R-16354411-6	1.0	-0.131018	0.107749	-1.417318	-1.171662	1.990904	-0.860155	1.382737	1.395295	-0.639195	0.057048	-0.196959	-0.517426
GENE7529X	Merged-chrX-16329881-2	Merged-chrX-16329881-2	1.0	-0.190053	0.224236	-1.101333	-1.217000	2.089801	0.270343	1.378737	1.352721	-1.402598	0.146937	-0.338305	-1.213487
GENE5381X	Merged-chr2R-16179462-10	Merged-chr2R-16179462-10	1.0	-0.642745	-0.382267	-1.688429	-0.380516	1.363804	-0.643591	1.243530	1.529544	-0.582337	0.663534	-0.320520	-0.160006
GENE25072X	Merged-chr3R-13097967-2	Merged-chr3R-13097967-2	1.0	-0.404043	-0.419458	-0.422634	-0.468766	1.113858	-0.504257	0.750539	0.774705	-0.537491	0.484163	-0.518143	0.151528
GENE23483X	Merged-chr3L-12572294-1	Merged-chr3L-12572294-1	1.0	-0.661388	-0.224229	-0.688452	-0.090487	0.947177	-0.477408	0.936589	0.584385	-0.192150	0.497620	-0.286593	-0.345065
GENE13931X	Merged-chr3L-367462-3	Merged-chr3L-367462-3	1.0	-0.757475	0.313572	-0.790655	-0.456418	1.067375	0.080956	1.401405	1.205290	-0.269678	-0.106208	-0.625390	-1.062775
GENE36077X	Merged-chrX-1173121-2	Merged-chrX-1173121-2	1.0	-0.510709	0.493633	-0.531498	0.068178	0.386555	-0.062711	0.750613	0.202209	0.246818	0.280421	-0.635735	-0.687774
GENE34925X	Merged-chr3R-12477435-1	Merged-chr3R-12477435-1	1.0	-0.396916	0.634339	-0.413715	-0.454794	0.536050	0.082505	0.428997	0.599759	-0.246959	0.267833	-0.497724	-0.539374
GENE24860X	Merged-chrX-9237729-2	Merged-chrX-9237729-2	1.0	-0.424119	0.396205	-0.443153	-0.490259	1.064303	-0.177394	0.708909	0.729370	-0.049813	-0.183143	-0.540484	-0.590422
GENE23676X	Merged-chr3L-9804058-1	Merged-chr3L-9804058-1	1.0	-0.558705	0.220426	-0.582237	0.034455	0.361141	0.405062	1.061625	0.716283	-0.059544	-0.357066	-0.702356	-0.539085
GENE22990X	Merged-chr3L-21742152-1	Merged-chr3L-21742152-1	1.0	-0.506417	0.391510	-0.568624	-0.038452	0.386314	-0.400040	1.707036	1.078386	-0.745779	0.247760	-0.309466	-1.242229
GENE32004X	Merged-chrX-1760624-1	Merged-chrX-1760624-1	1.0	-0.262401	0.168497	-0.294722	-0.328275	0.766244	-0.350162	0.198486	0.319287	-0.370065	0.384859	0.155723	-0.387471
GENE14935X	Merged-chr2R-7589859-1	Merged-chr2R-7589859-1	1.0	-0.579249	0.185183	-0.603100	-0.661908	1.153283	-0.380111	0.487523	-0.021164	-0.094637	0.476572	0.153144	-0.115535
GENE10055X	Merged-chr3R-17743117-3	Merged-chr3R-17743117-3	1.0	-1.056906	0.228327	-1.102474	-1.218872	2.338099	-0.935944	0.641267	1.290555	-0.314864	0.685017	0.443713	-0.997920
GENE22562X	Merged-chr3L-23580260-1	Merged-chr3L-23580260-1	1.0	-0.361809	-0.373975	-0.376466	-0.044467	0.655374	-0.130644	0.107293	0.601027	-0.462597	0.279333	0.229651	-0.122720
GENE17358X	Merged-chr2R-22560714-5	Merged-chr2R-22560714-5	1.0	-0.324499	-0.838647	-0.844354	0.582530	1.047720	-0.023206	0.004748	1.360726	-0.766129	0.110670	0.374864	-0.684423
GENE18351X	Merged-chr3R-24282262-4	Merged-chr3R-24282262-4	1.0	-0.739065	-0.764384	-0.769604	-0.453422	1.173007	-0.111706	0.725004	1.044950	-0.456120	0.189768	0.243927	-0.082355
GENE25823X	Merged-chr2R-18673982-1	Merged-chr2R-18673982-1	1.0	-0.472165	-0.487914	-0.491143	-0.167783	0.732977	-0.572177	0.321399	0.580563	0.017062	0.154607	0.384919	-0.000346
GENE22544X	Merged-chr2R-22259679-1	Merged-chr2R-22259679-1	1.0	-0.423566	-0.437626	-0.440506	0.150385	0.862502	0.026184	0.364995	0.137205	-0.289107	0.018878	-0.023016	0.053673
GENE17334X	Merged-chr2R-14503019-2	Merged-chr2R-14503019-2	1.0	-0.499274	-0.546987	-0.262689	0.210977	0.599091	-0.244567	0.670587	0.336361	-0.558411	0.103931	-0.072188	0.263169
GENE35053X	Merged-chr3L-22393960-2	Merged-chr3L-22393960-2	1.0	-0.108781	-0.149963	-0.158409	-0.021948	0.392578	0.186842	0.438764	0.101284	-0.700378	0.176937	-0.026207	-0.130721
GENE33974X	Merged-chr3R-25169046-2	Merged-chr3R-25169046-2	1.0	0.042142	-0.458655	-0.461772	-0.506509	0.467860	-0.540219	0.367285	0.530839	-0.571190	0.726744	0.150234	0.253242
GENE31363X	Merged-chr2L-1438258-4	Merged-chr2L-1438258-4	1.0	-0.027727	-0.071015	-0.546021	-0.600703	0.978570	-0.642509	0.563468	0.465931	-0.681482	0.557727	-0.348797	0.352557
GENE27161X	Merged-chr2R-19630084-7	Merged-chr2R-19630084-7	1.0	0.681757	-0.793843	-0.799072	-0.494773	0.101096	-0.606813	0.947974	0.368111	-0.714348	0.796363	0.393481	0.120067
GENE15319X	Merged-chr3R-13382734-7	Merged-chr3R-13382734-7	1.0	0.643056	-1.102837	-0.615245	-0.086153	-0.080268	-0.159001	0.989885	0.517117	-0.629178	0.191516	-0.124159	0.455267
GENE18086X	Merged-chrX-15816806-2	Merged-chrX-15816806-2	1.0	0.156819	-0.153765	-0.901941	-0.619289	0.181277	-0.140709	0.516017	0.817700	-1.105534	0.489482	0.239840	0.520104
GENE25715X	Merged-chr2L-970383-3	Merged-chr2L-970383-3	1.0	0.369522	-0.545694	-0.549812	-0.610002	-0.057404	-0.656875	1.032273	0.645113	-0.395395	1.319220	-0.675380	0.124433
GENE37200X	Merged-chrY-670506-1	Merged-chrY-670506-1	1.0	0.163258	-0.332469	-0.334727	-0.366946	0.310499	-0.078797	0.486426	0.269477	-0.412772	0.625495	-0.400151	0.070708
GENE36054X	Merged-chr2L-5460948-2	Merged-chr2L-5460948-2	1.0	0.208016	-0.312512	-0.318414	0.045645	-0.385039	-0.379447	0.547881	0.481843	-0.402658	0.931716	-0.389198	-0.027833
GENE35091X	Merged-chr3R-24614799-1	Merged-chr3R-24614799-1	1.0	0.236038	-0.268261	-0.273842	-0.321500	-0.029446	-0.344278	0.575623	0.174611	-0.365159	0.961638	-0.353058	0.007634
GENE28669X	Merged-chr3R-2111594-1	Merged-chr3R-2111594-1	1.0	0.113698	-0.444754	-0.448188	-0.498256	-0.193124	-0.537050	1.304447	0.391117	-0.036351	1.064700	-0.552302	-0.163937
GENE31174X	Merged-chr2L-20996328-1	Merged-chr2L-20996328-1	1.0	0.502870	-0.569497	-0.573167	-0.258617	0.036893	-0.664533	0.690903	0.274654	0.063734	0.766675	-0.171356	-0.098560
GENE6959X	Merged-chr3L-6955951-10	Merged-chr3L-6955951-10	1.0	0.354767	-0.732606	-0.473808	0.021690	0.272302	-0.559750	0.696165	0.231162	0.333968	0.413970	-0.388862	-0.168997
GENE25847X	Merged-chrX-6902531-4	Merged-chrX-6902531-4	1.0	0.609136	-0.244772	-0.709986	-0.778829	0.442330	-0.831621	0.919595	0.647304	-0.390904	0.670585	-0.310060	-0.022776
GENE12337X	Merged-chr3L-6955885-2	Merged-chr3L-6955885-2	1.0	0.624429	0.017521	-0.296622	-0.530532	-0.004680	-1.051308	0.210911	0.552829	-0.575651	0.603314	0.383184	0.066606
GENE8500X	Merged-chr3L-15166391-2	Merged-chr3L-15166391-2	1.0	0.764369	-1.506304	-1.882837	-2.023960	1.131995	-0.317507	1.866784	1.111191	-0.700567	0.819843	-0.425431	1.162424
GENE30283X	Merged-chr2R-19552310-3	Merged-chr2R-19552310-3	1.0	0.576189	-0.257838	-0.708368	-0.774473	0.046839	0.227102	0.357396	-0.003932	-0.607608	0.634654	-0.322617	0.832656
GENE27038X	Merged-chr3R-10351648-2	Merged-chr3R-10351648-2	1.0	-0.074303	-0.557830	-0.561442	-0.613229	0.550147	0.234431	0.489052	0.584235	-0.235349	0.067692	-0.162594	0.279190
GENE26637X	Merged-chr3R-27842231-1	Merged-chr3R-27842231-1	1.0	0.399089	-0.684917	-0.689292	-0.751773	0.708836	-0.245176	0.385724	1.010558	-0.585273	0.104114	-0.300639	0.648748
GENE21129X	Merged-chr3R-21865169-8	Merged-chr3R-21865169-8	1.0	0.497447	-0.630676	-1.053920	-0.792614	0.472079	0.140557	0.925502	0.519360	-0.173238	-0.079539	-0.151453	0.326496
GENE8552X	Merged-chr2R-19084155-5	Merged-chr2R-19084155-5	1.0	0.513845	-0.684541	-1.601624	-1.394042	1.456540	-0.394898	0.772410	1.423729	-0.127454	0.445736	-0.581488	0.171787
GENE22826X	Merged-chr3R-25056640-4	Merged-chr3R-25056640-4	1.0	0.334762	-0.915067	-0.920724	-0.642252	0.864743	-0.027559	0.767172	0.274775	-0.220740	0.289758	0.117183	0.077949
GENE35012X	Merged-chrX-13168678-3	Merged-chrX-13168678-3	1.0	0.698975	-0.597524	-0.601521	-0.659138	0.540906	0.054620	0.684648	-0.208103	-0.269428	0.467572	0.280639	-0.391647
GENE30837X	Merged-chr3L-23745670-7	Merged-chr3L-23745670-7	1.0	0.230513	-0.810542	-0.815564	-0.530594	0.035787	-0.215961	0.732454	0.457883	0.419546	0.188347	0.002621	0.305511
GENE18493X	Merged-chr3L-8186689-1	Merged-chr3L-8186689-1	1.0	0.793600	-0.810810	-0.816058	-0.892129	0.066730	-0.630037	0.627941	0.418248	0.460141	0.333043	0.525657	-0.076327
GENE14019X	Merged-chrX-9355873-8	Merged-chrX-9355873-8	1.0	0.139245	-1.051842	-0.565417	-0.232859	0.030119	0.026374	0.980191	0.214865	0.394921	-0.053904	-0.138623	0.256932
GENE5505X	Merged-chr3L-26013732-11	Merged-chr3L-26013732-11	1.0	-0.039397	-0.532172	-1.625825	-0.348730	0.021170	-0.215014	0.758873	0.499257	0.598317	0.340762	0.152948	0.389810
GENE14284X	Merged-chr2R-15740024-6	Merged-chr2R-15740024-6	1.0	0.056135	-1.300790	-1.308164	-0.613134	0.339688	0.399808	0.868897	0.459109	0.139004	0.537175	0.180549	0.241723
GENE26606X	Merged-chr2R-4940586-6	Merged-chr2R-4940586-6	1.0	0.240934	-0.820417	-0.825649	-0.533889	0.043904	0.320498	1.101255	0.105321	0.200691	-0.061610	0.417876	-0.188915
GENE20689X	Merged-chr3L-16845327-7	Merged-chr3L-16845327-7	1.0	0.135674	-1.060539	-0.374585	-0.559302	0.129996	0.538443	0.430363	0.348624	0.231327	0.395678	-0.307680	0.092002
GENE9123X	Merged-chrX-3689365-7	Merged-chrX-3689365-7	1.0	0.175861	-1.275591	-0.639944	-0.372247	0.261923	-0.142799	0.713411	0.418388	0.066344	0.638712	0.184354	-0.028413
GENE5099X	Merged-chr2L-4448844-7	Merged-chr2L-4448844-7	1.0	0.098036	-1.104665	-0.835235	-0.293354	-0.232647	0.531154	1.042072	0.060471	-0.306827	0.650635	0.386027	0.004335
GENE7017X	Merged-chr2R-7188662-2	Merged-chr2R-7188662-2	1.0	-0.296158	-1.341055	-0.386920	-1.467163	1.616148	-0.490442	0.990096	1.165066	-0.072638	0.094217	-0.154132	0.342980
GENE29598X	Merged-chr3R-22134748-3	Merged-chr3R-22134748-3	1.0	-0.082153	-0.560979	-0.564517	-0.614882	0.538095	-0.119857	0.231717	0.729219	-0.080499	0.467415	0.156492	-0.100053
GENE20658X	Merged-chr3R-21023360-4	Merged-chr3R-21023360-4	1.0	-0.903311	-0.494426	-0.937992	-1.024126	0.643026	0.206669	0.495954	0.849637	0.168303	0.866135	0.118563	0.011566
GENE19016X	Merged-chrX-19715425-1	Merged-chrX-19715425-1	1.0	0.275070	-0.780703	-0.785639	-0.856816	0.404428	0.627100	0.013353	0.143055	0.047854	0.826695	-0.084348	0.169952
GENE26496X	Merged-chr2R-10782964-7	Merged-chr2R-10782964-7	1.0	-0.029927	-0.390273	-0.814756	-0.535779	0.336363	0.289531	-0.353577	0.509929	0.172481	0.541815	-0.012144	0.286338
GENE11604X	Merged-chr2R-17739459-6	Merged-chr2R-17739459-6	1.0	-0.141045	-0.957592	-1.377345	-0.482183	-0.353605	-1.037449	1.475321	0.647863	0.581822	0.988272	0.717697	-0.061757
GENE13688X	Merged-chr4-60242-1	Merged-chr4-60242-1	1.0	-0.321215	-1.126844	-1.133825	-0.378897	0.211983	-0.752127	1.065146	0.533650	0.352345	1.029525	0.808413	-0.288154
GENE2659X	Merged-chr2L-5096436-12	Merged-chr2L-5096436-12	1.0	0.105742	-0.506914	-0.568687	-0.526843	-0.244391	-0.423069	0.784150	0.086119	0.275778	0.720571	0.409353	-0.111808
GENE521X	Merged-chr2L-14047585-11	Merged-chr2L-14047585-11	1.0	-0.103201	-1.014292	-1.367095	-0.076573	-0.177643	-0.747302	1.071129	0.313798	0.500146	0.969578	0.499398	0.132055
GENE24601X	Merged-chr3R-22626305-2	Merged-chr3R-22626305-2	1.0	-0.092597	-0.504935	-0.507433	-0.250655	-0.348983	-0.565685	0.932572	0.436247	0.036654	0.424561	0.362656	0.077599
GENE6407X	Merged-chr3L-8728482-9	Merged-chr3L-8728482-9	1.0	1.123845	-1.966190	-1.976227	-0.914563	-0.369453	-1.550703	2.693788	0.696628	-0.067803	0.470015	0.871305	0.989358
GENE2195X	Merged-chr2L-13641182-11	Merged-chr2L-13641182-11	1.0	-0.112812	-0.412533	-0.702274	-0.213731	-0.271048	-0.230335	0.673044	0.431127	0.408234	0.320496	0.204565	-0.094733
GENE24516X	Merged-chr3R-8139957-3	Merged-chr3R-8139957-3	1.0	0.311306	-0.772713	-0.777767	0.020694	-0.919416	-0.340337	0.957476	0.625757	0.643331	0.273641	0.309975	-0.331948
GENE18931X	Merged-chr2L-14519978-6	Merged-chr2L-14519978-6	1.0	-0.187035	-0.984489	-0.990528	-0.235945	-0.149175	-0.243244	0.697900	0.490598	0.855391	0.389019	0.747760	-0.390252
GENE16392X	Merged-chr3L-22947954-5	Merged-chr3L-22947954-5	1.0	-0.413956	-0.478773	-1.201815	-0.475901	0.103441	-0.349634	1.228787	0.894964	0.612123	0.361870	0.274267	-0.555374
GENE13486X	Merged-chr3R-31407061-7	Merged-chr3R-31407061-7	1.0	-0.441649	-1.257046	-1.264870	-0.030166	-0.569010	-0.377222	1.703224	1.068495	0.174684	1.072445	0.198972	-0.277857
GENE9985X	Merged-chr2L-8010700-10	Merged-chr2L-8010700-10	1.0	0.049885	-0.830722	-1.835765	-0.035211	-0.350273	-0.403115	1.429143	0.541165	0.237770	0.588856	0.462492	0.145775
GENE31794X	Merged-chrY-3149682-3	Merged-chrY-3149682-3	1.0	-0.005978	-0.509812	-0.513292	-0.563423	-0.299498	-0.277786	0.954778	0.364197	0.007913	0.149345	0.703788	-0.010230
GENE25350X	Merged-chr3R-30601862-2	Merged-chr3R-30601862-2	1.0	-0.610917	-0.632852	-0.637375	-0.703276	-0.765906	0.228046	1.304268	0.776104	0.180087	0.047408	0.719372	0.095042
GENE25119X	Merged-chr2R-9291352-2	Merged-chr2R-9291352-2	1.0	-0.190267	-0.235842	-0.694616	-0.381440	-0.084579	-0.243279	1.270918	0.157918	-0.205718	0.245783	0.590523	-0.229400
GENE20989X	Merged-chr3R-17535026-7	Merged-chr3R-17535026-7	1.0	-0.536122	-0.025539	-1.035276	-0.077153	-0.170742	-0.267235	1.644237	0.097207	0.296967	0.202614	0.512223	-0.641182
GENE17280X	Merged-chrX-4114136-3	Merged-chrX-4114136-3	1.0	-0.121040	-0.496978	-0.940699	-0.166608	-0.076667	-0.531424	1.182475	0.187630	-0.502740	0.683255	0.773913	0.008883
GENE1845X	Merged-chr3R-4749033-11	Merged-chr3R-4749033-11	1.0	0.033730	-0.038201	-0.823712	-0.538983	-0.173924	-0.230141	0.881673	0.111272	0.011506	0.430688	0.392276	-0.056184
GENE35891X	Merged-chrX-20256914-1	Merged-chrX-20256914-1	1.0	-0.289594	-0.316804	-0.319020	-0.350736	-0.379722	-0.374485	0.778248	0.303702	0.069718	-0.058046	0.605040	0.331698
GENE34448X	Merged-chr3L-14960752-1	Merged-chr3L-14960752-1	1.0	-0.436800	-0.451994	-0.455113	-0.499975	-0.230641	-0.533913	0.639013	0.300986	0.221861	0.025113	0.771467	0.649997
GENE29668X	Merged-chr2L-19219451-4	Merged-chr2L-19219451-4	1.0	-0.519150	-0.048524	-0.542073	-0.599012	-0.652821	-0.642953	1.151390	0.714674	-0.169927	-0.043606	0.739772	0.612230
GENE22681X	Merged-chrX-15584034-2	Merged-chrX-15584034-2	1.0	-0.469572	-0.488284	-0.492152	-0.548869	-0.603334	-0.593279	1.676100	0.195674	-0.075468	0.056132	0.662795	0.680257
GENE30362X	Merged-chr3R-16631059-1	Merged-chr3R-16631059-1	1.0	-0.482030	-0.026467	-0.502529	-0.553008	-0.600062	-0.591485	0.991329	0.395663	0.420350	0.176990	0.643153	0.128097
GENE27244X	Merged-chrX-1455383-1	Merged-chrX-1455383-1	1.0	-0.387802	-0.401976	-0.404890	-0.446947	-0.486064	-0.478942	1.115948	0.523984	0.308634	0.103818	0.408193	0.146043
GENE32465X	Merged-chr2R-6789201-3	Merged-chr2R-6789201-3	1.0	-0.500715	-0.518174	-0.521763	-0.185642	-0.621809	-0.037792	0.788315	0.366831	0.583350	0.312481	0.797620	-0.462702
GENE35243X	Merged-chr3R-15135531-2	Merged-chr3R-15135531-2	1.0	-0.277056	-0.304989	-0.310816	-0.347329	-0.377261	0.208523	0.548428	0.145185	0.642273	-0.373252	0.860485	-0.414192
GENE31293X	Merged-chr2L-7003142-4	Merged-chr2L-7003142-4	1.0	-0.534624	-0.553097	-0.556894	-0.225790	-0.347842	-0.325346	0.540153	0.441499	0.701106	0.532836	0.835649	-0.507651
GENE26761X	Merged-chr2R-5726033-1	Merged-chr2R-5726033-1	1.0	-0.200193	-0.697293	-0.701894	-0.391448	-0.830393	0.245027	0.580985	0.369117	0.522437	0.738477	0.733745	-0.368565
GENE31791X	Merged-chr3R-31060961-3	Merged-chr3R-31060961-3	1.0	-0.473581	-0.490954	-0.494531	-0.546418	-0.595190	-0.239339	0.862953	0.762636	0.658893	0.523600	0.689058	-0.657127
GENE31579X	Merged-chr2R-11547710-3	Merged-chr2R-11547710-3	1.0	-0.314233	-0.340685	-0.343191	-0.379314	-0.412792	-0.406708	0.533241	0.719211	0.728515	-0.070987	0.741397	-0.454453
GENE19229X	Merged-chrX-2690506-6	Merged-chrX-2690506-6	1.0	-0.110819	-0.949116	-0.955369	-0.379841	-0.371113	0.109753	1.451615	0.827347	0.408117	0.311801	0.484156	-0.826532
GENE16491X	Merged-chr3R-8343975-2	Merged-chr3R-8343975-2	1.0	0.225980	-0.827381	-0.832576	-0.275959	-0.449679	0.402754	0.414501	0.663202	0.812715	0.061703	0.218235	-0.413493
GENE15187X	Merged-chrX-11137830-1	Merged-chrX-11137830-1	1.0	-0.126351	-0.631857	-0.636144	-0.313760	-0.011580	0.189734	0.838702	1.051727	-0.304787	0.179145	0.373574	-0.608405
GENE9920X	Merged-chr2R-4780957-7	Merged-chr2R-4780957-7	1.0	0.030123	-0.804430	-1.520284	-1.030183	0.220294	-0.696696	1.762058	1.262019	0.394282	0.266932	1.132818	-1.016932
GENE35652X	Merged-chr3L-26376584-2	Merged-chr3L-26376584-2	1.0	-0.357900	-0.369903	-0.372360	-0.041070	-0.145994	-0.433475	0.436030	0.489345	0.287259	-0.131807	0.622295	0.017579
GENE36011X	Merged-chr2R-4523354-1	Merged-chr2R-4523354-1	1.0	-0.317157	-0.329831	-0.332040	0.004222	-0.098378	-0.386923	0.152246	0.537265	0.198480	-0.388265	0.670382	0.289998
GENE35611X	Merged-chr3R-16837805-3	Merged-chr3R-16837805-3	1.0	-0.401859	-0.415721	-0.418564	-0.459336	0.039346	-0.490019	0.665623	0.578775	0.378940	-0.176249	0.600529	0.098535
GENE33850X	Merged-chr2L-16664909-3	Merged-chr2L-16664909-3	1.0	-0.388172	-0.402583	-0.405547	-0.448422	0.088955	-0.481151	1.131942	0.399695	0.169192	-0.141409	0.786984	-0.309484
GENE34634X	Merged-chr2R-7768122-3	Merged-chr2R-7768122-3	1.0	-0.397043	-0.411505	-0.414478	-0.457390	0.069904	-0.151292	1.106275	0.033199	0.424477	0.091883	0.653269	-0.547299
GENE31279X	Merged-chr3R-18920832-2	Merged-chr3R-18920832-2	1.0	-0.345558	-0.377738	-0.381293	-0.426557	-0.469810	-0.461847	1.434589	0.781061	0.560992	-0.463917	0.675808	-0.525729
GENE35896X	Merged-chr2R-968743-1	Merged-chr2R-968743-1	1.0	-0.235204	-0.261009	-0.266393	-0.308167	-0.030646	-0.328742	0.552350	0.340527	0.274600	-0.329923	0.752718	-0.160111
GENE36574X	Merged-chr3L-18001777-2	Merged-chr3L-18001777-2	1.0	-0.207836	-0.232309	-0.237414	-0.284422	-0.012094	-0.302908	0.229062	0.497692	0.126205	0.001198	0.756951	-0.334124
GENE36155X	Merged-chr2R-2960312-2	Merged-chr2R-2960312-2	1.0	-0.329005	-0.344201	-0.346615	-0.381221	-0.103080	-0.083390	0.753008	0.557384	0.349379	-0.408715	0.577664	-0.241209
GENE33763X	Merged-chr2L-3613707-2	Merged-chr2L-3613707-2	1.0	-0.275030	-0.303097	-0.308952	-0.348509	-0.379054	-0.373511	0.557924	0.745403	0.267503	-0.040195	0.874394	-0.416877
GENE27108X	Merged-chr3L-13895471-4	Merged-chr3L-13895471-4	1.0	-0.065849	-0.590195	-0.594385	-0.655263	0.060736	-0.359223	1.076852	0.311413	0.619155	-0.704962	0.983850	-0.082129
GENE21534X	Merged-chr3L-743287-4	Merged-chr3L-743287-4	1.0	-0.367858	-0.855382	-0.425948	-0.297740	0.131058	-0.682993	1.170508	0.177339	0.469471	-0.095993	0.613430	0.164107
GENE32723X	Merged-chrX-3026022-5	Merged-chrX-3026022-5	1.0	0.186236	-0.638441	-0.642650	-0.329572	0.122430	-0.431282	0.953559	-0.260435	0.326596	-0.199491	0.631590	0.281458
GENE6625X	Merged-chr3R-24230925-2	Merged-chr3R-24230925-2	1.0	-0.420180	-0.343980	-0.621558	-0.053806	-0.376022	-0.585184	1.134352	0.037974	0.299653	0.512924	-0.006131	0.421958
GENE25586X	Merged-chr2L-2196851-6	Merged-chr2L-2196851-6	1.0	-0.068223	-0.458626	-0.924426	0.232090	-0.773260	-0.745374	1.699333	-0.075939	-0.054778	0.455009	0.281981	0.432215
GENE19889X	Merged-chr3L-6217641-4	Merged-chr3L-6217641-4	1.0	-0.754771	-0.309054	-0.786284	-0.176269	-0.939078	-0.925418	1.240616	-0.045341	0.758126	0.864158	0.241932	0.831385
GENE17908X	Merged-chrX-15085322-4	Merged-chrX-15085322-4	1.0	-0.934791	-0.170684	-0.973116	0.459421	-0.574900	-1.145716	1.791766	0.007182	0.491124	0.508116	0.144289	0.397310
GENE1752X	Merged-chr3L-9410783-9	Merged-chr3L-9410783-9	1.0	-0.183850	-0.515952	-0.441534	0.019043	-0.127848	-0.533570	1.077389	0.011754	0.477233	0.196113	-0.049610	0.070833
GENE20504X	Merged-chr2R-9931801-6	Merged-chr2R-9931801-6	1.0	-0.843974	-0.386971	-0.880494	-0.254739	-1.062671	-0.681930	1.897468	0.149938	0.706466	0.816196	0.289482	0.251229
GENE13317X	Merged-chr2L-6022086-1	Merged-chr2L-6022086-1	1.0	-0.579051	-0.601465	-0.606101	0.073210	-0.739984	-0.350340	1.823968	0.223895	0.604375	0.595664	-0.395663	-0.048508
GENE27501X	Merged-chr3L-19086231-1	Merged-chr3L-19086231-1	1.0	-0.440994	-0.456533	-0.459725	0.164516	-0.548387	0.034231	1.031156	0.305590	0.225646	0.523791	-0.554167	0.174874
GENE15407X	Merged-chr2R-331015-5	Merged-chr2R-331015-5	1.0	-0.916103	-0.950487	-0.957624	-0.057806	-1.169359	0.098365	2.394387	-0.168492	0.406610	1.242591	-0.144883	0.222800
GENE13152X	Merged-chr2R-12018586-6	Merged-chr2R-12018586-6	1.0	-0.769177	-0.511071	-1.266917	0.693692	-0.736410	-0.034109	1.895567	-0.066208	0.689006	0.698467	-0.605978	0.013138
GENE7952X	Merged-chr2R-14481760-9	Merged-chr2R-14481760-9	1.0	-0.672614	-0.562280	-1.158249	-0.025204	-0.511190	-0.253540	1.132041	0.228776	1.034227	0.303467	0.158560	0.326007
GENE25833X	Merged-chr3R-16637297-4	Merged-chr3R-16637297-4	1.0	-0.601654	-0.623450	-0.627945	-0.284758	-0.755865	-0.393236	1.321579	-0.012727	0.951986	0.379666	0.005944	0.640458
GENE32753X	Merged-chr3R-11270974-4	Merged-chr3R-11270974-4	1.0	-0.497992	-0.515208	-0.518744	-0.569738	-0.304386	-0.282482	0.955783	0.362970	0.487246	0.147110	0.093914	0.641526
GENE26733X	Merged-chr3L-22181843-1	Merged-chr3L-22181843-1	1.0	-0.357875	-0.370798	-0.373452	-0.411634	-0.446918	-0.440513	0.745529	-0.153417	0.846152	0.489890	0.088440	0.384595
GENE10030X	Merged-chr3L-21517096-9	Merged-chr3L-21517096-9	1.0	-0.630028	-0.580477	-0.482063	-0.082908	-0.501500	-0.444190	0.796359	0.196195	0.582773	0.508273	0.112375	0.525190
GENE1862X	Merged-chr3L-15619960-12	Merged-chr3L-15619960-12	1.0	-0.156704	-0.522475	-0.417955	-0.187997	-0.258793	-0.199484	0.624634	-0.032790	0.265643	0.371853	0.045005	0.469064
GENE25040X	Merged-chr2R-7158553-3	Merged-chr2R-7158553-3	1.0	-0.539523	-0.560215	-0.564490	-0.627086	-0.687102	-0.676025	1.452646	-0.361405	0.806353	0.495112	0.769149	0.492586
GENE36783X	Merged-chr2L-18932217-2	Merged-chr2L-18932217-2	1.0	-0.423336	-0.440944	-0.444589	-0.498208	-0.549993	-0.540412	1.662817	-0.561807	0.362940	0.946388	0.622427	-0.135282
GENE26053X	Merged-chr3L-2553358-5	Merged-chr3L-2553358-5	1.0	-0.593984	-0.617580	-0.622467	-0.694586	-0.764856	-0.751793	1.764637	-0.421536	0.616470	0.607396	1.094297	0.384004
GENE25872X	Merged-chr3L-760197-6	Merged-chr3L-760197-6	1.0	-0.785594	-0.363044	-0.816717	-0.516468	-0.416885	-0.187206	1.142506	0.017594	0.718072	0.441541	0.535258	0.230943
GENE35808X	Merged-chr2L-9584394-1	Merged-chr2L-9584394-1	1.0	-0.292757	-0.321234	-0.325790	-0.359471	-0.390518	-0.384889	1.010114	0.133134	0.631207	0.189425	0.146936	-0.036157
GENE33738X	Merged-chr3L-1223895-2	Merged-chr3L-1223895-2	1.0	-0.265138	-0.293748	-0.299716	-0.351366	-0.384352	-0.378335	1.271113	0.177621	0.584709	-0.024082	0.389128	-0.425835
GENE31307X	Merged-chr2L-18839177-2	Merged-chr2L-18839177-2	1.0	-0.055930	-0.560156	-0.563966	-0.236263	-0.357952	-0.335532	1.057659	0.022550	0.757293	-0.099879	0.330573	0.041604
GENE31252X	Merged-chr4-767137-2	Merged-chr4-767137-2	1.0	0.106488	-0.416702	-0.419695	-0.462862	-0.502987	-0.495683	1.094800	0.024543	0.628563	0.280620	0.038915	0.124000
GENE21207X	Merged-chr3L-20349513-1	Merged-chr3L-20349513-1	1.0	-0.446047	-0.462450	-0.465827	-0.107981	-0.560642	-0.552255	0.891063	-0.019445	1.058752	0.679858	0.188420	-0.203445
GENE14149X	Merged-chr3L-161311-3	Merged-chr3L-161311-3	1.0	-0.674634	-0.701423	-0.706978	-0.789298	-0.870276	-0.169820	1.943555	1.060255	1.224939	-0.179263	0.162409	-0.299466
GENE6519X	Merged-chr3R-21024185-11	Merged-chr3R-21024185-11	1.0	-0.321890	-0.370806	-0.032636	-0.526648	-0.401423	-0.201328	0.838650	0.416134	0.497625	-0.059995	0.008002	0.154314
GENE16424X	Merged-chr3L-624066-1	Merged-chr3L-624066-1	1.0	-0.271402	-0.300589	-0.306677	-0.360419	-0.395204	-0.388842	1.445786	0.542686	0.119609	-0.025702	-0.057592	-0.001654
GENE27476X	Merged-chr3R-22257297-1	Merged-chr3R-22257297-1	1.0	-0.255531	-0.283330	-0.289129	-0.338199	-0.368769	-0.363212	1.246545	0.364137	0.117153	-0.020900	0.189052	0.002183
GENE22686X	Merged-chr3R-13797948-3	Merged-chr3R-13797948-3	1.0	0.207047	-0.309351	-0.024355	-0.941247	-0.442305	-0.391046	1.550407	0.418117	-0.098688	0.311345	-0.073702	-0.206222
GENE22407X	Merged-chr2R-18209646-3	Merged-chr2R-18209646-3	1.0	-0.285291	-0.331275	-0.340730	-0.209537	-0.194587	-0.348204	1.143087	0.520890	0.161891	-0.008354	-0.222390	0.114500
GENE22184X	Merged-chr2R-6788292-2	Merged-chr2R-6788292-2	1.0	-0.450195	-0.467097	-0.470579	-0.521190	-0.568930	-0.205782	1.243094	0.982151	-0.077460	0.046773	0.000255	0.488961
GENE9973X	Merged-chr2L-19290718-12	Merged-chr2L-19290718-12	1.0	-0.623542	-0.014916	0.027180	-0.333668	-0.074035	-0.635240	1.064161	0.383593	0.157924	0.159036	-0.026827	-0.083667
GENE23424X	Merged-chr2R-22327574-1	Merged-chr2R-22327574-1	1.0	-0.296731	-0.326347	-0.332526	-0.374940	-0.410036	-0.403629	1.399794	0.150907	0.090997	0.210086	0.165438	0.126986
GENE27452X	Merged-chr3R-21596794-1	Merged-chr3R-21596794-1	1.0	0.154297	-0.371954	-0.374653	-0.413549	-0.449612	-0.443056	1.146197	0.265603	0.021278	-0.110571	0.282652	0.293367
GENE20609X	Merged-chr2L-21331141-1	Merged-chr2L-21331141-1	1.0	-0.261307	-0.291091	-0.297304	-0.363310	-0.400832	-0.393930	1.652529	-0.052506	0.145556	0.489427	-0.041660	-0.185571
GENE14083X	Merged-chr2R-1364979-6	Merged-chr2R-1364979-6	1.0	-1.137111	-0.131240	-0.146964	-0.609722	-0.610538	-0.777358	2.274249	0.322369	0.125343	0.863126	0.111065	-0.283220
GENE28661X	Merged-chrX-7333992-2	Merged-chrX-7333992-2	1.0	-0.419149	-0.435052	-0.438328	-0.485927	-0.530775	0.095214	1.418787	0.026041	0.652863	-0.172136	0.041065	0.247396
GENE32417X	Merged-chr3R-13922701-2	Merged-chr3R-13922701-2	1.0	-0.392632	-0.406620	-0.409492	-0.059738	-0.172744	0.093653	1.086809	-0.497543	0.524231	0.086082	-0.188283	0.336277
GENE26232X	Merged-chr4-1016277-1	Merged-chr4-1016277-1	1.0	-0.493705	-0.512354	-0.516200	-0.151319	-0.625531	0.785078	1.472217	0.133975	0.213009	-0.618290	-0.047046	0.360167
GENE20584X	Merged-chr2R-18666454-1	Merged-chr2R-18666454-1	1.0	-0.278810	-0.308860	-0.315129	-0.373338	-0.411044	0.257072	1.619411	-0.419549	0.316056	-0.025897	-0.059005	-0.000907
GENE20549X	Merged-chr2L-16332322-1	Merged-chr2L-16332322-1	1.0	-0.426679	-0.442594	-0.445871	-0.493389	-0.538010	0.078149	1.394219	0.009553	-0.051892	0.273366	0.218993	0.424155
GENE27290X	Merged-chr3L-3909004-1	Merged-chr3L-3909004-1	1.0	-0.497566	-0.060341	-0.517795	-0.567310	-0.309035	-0.049385	0.931323	0.344856	0.135024	0.132844	-0.101000	0.558387
GENE19018X	Merged-chr2L-21334436-1	Merged-chr2L-21334436-1	1.0	-0.941320	-0.980186	-0.988292	-1.110559	-1.235769	0.778604	3.339858	1.021184	-0.062473	0.440428	-0.089783	-0.171694
GENE7421X	Merged-chr2R-17681235-2	Merged-chr2R-17681235-2	1.0	-0.144631	-1.389802	0.420635	-0.670804	-1.092962	-0.419875	1.945110	0.185232	1.081974	0.112776	-0.210034	0.182382
GENE12891X	Merged-chr3L-5188103-7	Merged-chr3L-5188103-7	1.0	-0.208397	-1.392151	-0.000315	-0.264122	-0.646231	-0.736305	1.380332	0.162934	0.819618	0.227667	0.517772	0.139199
GENE9134X	Merged-chr2R-23072103-1	Merged-chr2R-23072103-1	1.0	-0.137452	-0.785029	0.674146	-0.415617	-0.421717	-0.602866	1.401854	0.321477	0.031423	-0.216101	0.206171	-0.056290
GENE20088X	Merged-chr3L-18224871-3	Merged-chr3L-18224871-3	1.0	0.004311	-0.388325	-0.859717	-0.944758	-1.026233	-1.011189	1.158557	0.426888	0.605446	0.535009	0.936704	0.563306
GENE17953X	Merged-chr3R-8785544-6	Merged-chr3R-8785544-6	1.0	-0.097124	-0.493336	-0.963603	-1.057354	-1.146685	-0.788525	1.336577	0.556982	0.288517	1.345532	0.719114	0.299903
GENE6845X	Merged-chr2R-7714923-10	Merged-chr2R-7714923-10	1.0	0.158656	-0.653896	-1.020648	-1.271264	-2.125714	-0.320411	1.017223	0.181888	1.098421	0.882453	1.226744	0.826548
GENE8731X	Merged-chr3R-9684215-9	Merged-chr3R-9684215-9	1.0	0.338497	-0.486948	-1.190003	-1.201797	-1.034061	-1.232412	0.664748	0.827580	0.825957	0.534613	1.200357	0.753470
GENE8256X	Merged-chr2L-19127303-12	Merged-chr2L-19127303-12	1.0	0.299800	0.110208	-0.566456	-0.518794	-0.767942	-1.070372	0.472510	0.361114	0.507454	0.221750	0.379295	0.571433
GENE15603X	Merged-chr3R-8785967-6	Merged-chr3R-8785967-6	1.0	-0.059843	-0.679260	-1.109641	-0.847276	-0.766775	-0.374990	0.693567	0.690504	0.910392	0.411290	0.513229	0.618803
GENE9783X	Merged-chr3R-28585814-9	Merged-chr3R-28585814-9	1.0	0.149654	-0.371977	-1.725631	-0.656428	-0.722036	-1.124701	1.397764	-0.049172	0.752547	0.811930	0.878999	0.659051
GENE21087X	Merged-chrX-18647337-1	Merged-chrX-18647337-1	1.0	0.036401	-0.579602	-1.009883	-0.473510	-0.311571	-0.858109	0.786286	0.327161	0.563628	0.639690	0.490444	0.389063
GENE12825X	Merged-chr2R-16580348-2	Merged-chr2R-16580348-2	1.0	0.181219	-0.496172	-1.805608	-0.387562	-0.536911	-0.414193	1.220885	-0.183329	0.106230	1.104326	0.278710	0.932404
GENE7658X	Merged-chr3L-4102954-2	Merged-chr3L-4102954-2	1.0	0.578582	-0.747154	-1.544648	0.040552	-0.480139	-0.907223	0.845943	0.390566	0.485796	0.503719	0.611552	0.222454
GENE2614X	Merged-chr2L-20758169-9	Merged-chr2L-20758169-9	1.0	-0.167599	-0.174854	-0.600095	-0.086102	-0.301506	-0.324906	0.449611	0.124292	0.318466	0.251641	0.324166	0.186888
GENE1093X	Merged-chr3R-12356261-11	Merged-chr3R-12356261-11	1.0	0.177607	-0.358873	-0.592720	-0.023589	-0.366060	-0.657064	0.605274	0.060281	0.314249	0.260485	0.353561	0.226848
GENE1823X	Merged-chrX-17627836-12	Merged-chrX-17627836-12	1.0	0.083197	-0.065334	-0.316599	-0.273493	-0.530684	-0.662105	0.327416	0.081387	0.127629	0.498708	0.466513	0.263364
GENE18004X	Merged-chr3L-23671276-8	Merged-chr3L-23671276-8	1.0	0.104347	0.025952	-1.158099	-0.075264	-0.817754	-1.341923	0.409422	0.028224	0.426501	1.179037	1.112131	0.107426
GENE1245X	Merged-chrX-20393728-9	Merged-chrX-20393728-9	1.0	0.279832	0.020630	-0.259264	-0.509980	-0.650236	-0.548281	0.277054	-0.082224	0.163394	0.666715	0.360932	0.281428
GENE8560X	Merged-chr3R-15264125-3	Merged-chr3R-15264125-3	1.0	-0.247779	0.087186	-0.821191	-0.500180	-0.985162	-0.938553	0.910551	0.322430	0.275912	0.764926	0.505551	0.626310
GENE18092X	Merged-chr2R-22227236-7	Merged-chr2R-22227236-7	1.0	-0.165971	0.221249	-1.002765	-1.097115	-0.868596	-0.840380	0.969161	0.595818	-0.163677	0.887790	0.494382	0.970103
GENE751X	Merged-chr2L-8740655-11	Merged-chr2L-8740655-11	1.0	-0.115289	-0.103558	-0.491642	-0.324914	-0.632953	-0.628451	0.579680	0.264216	0.062652	0.665247	0.470788	0.254226
GENE32463X	Merged-chr3L-6606420-2	Merged-chr3L-6606420-2	1.0	-0.095438	0.175789	-0.585547	-0.639874	0.018879	-0.680878	0.672633	-0.201774	0.464357	0.202737	0.143911	0.525204
GENE36160X	Merged-chr3L-10898948-2	Merged-chr3L-10898948-2	1.0	-0.053822	-0.094662	-0.530793	-0.577763	0.213978	-0.315681	0.696777	-0.151556	0.315581	0.242307	0.037201	0.218433
GENE35460X	Merged-chrX-12754079-1	Merged-chrX-12754079-1	1.0	-0.119894	0.392947	-0.606698	-0.299342	-0.192737	-0.701593	0.810756	-0.052570	0.593504	0.017822	-0.215290	0.373096
GENE4368X	Merged-chrX-9686693-12	Merged-chrX-9686693-12	1.0	0.100166	0.489174	-0.576005	-0.537784	0.057211	-0.506868	0.643791	-0.371283	0.053776	0.300240	0.152489	0.195091
GENE5056X	Merged-chrX-8176656-9	Merged-chrX-8176656-9	1.0	-0.326047	0.089624	-0.521176	-0.590914	-0.301561	-0.529577	0.345818	0.163102	0.551957	0.274247	0.235958	0.608569
GENE12595X	Merged-chrX-15813245-2	Merged-chrX-15813245-2	1.0	-0.006733	0.485181	-0.684789	-1.474567	-0.605685	-0.558799	0.362507	-0.110099	0.825967	0.724879	0.424191	0.617946
GENE4968X	Merged-chr2L-12428053-11	Merged-chr2L-12428053-11	1.0	-0.501830	-0.117899	-0.618827	-0.320548	-0.227362	-0.820667	0.322138	0.505242	0.567084	0.241071	0.287887	0.683711
GENE34216X	Merged-chr4-777522-1	Merged-chr4-777522-1	1.0	0.140710	-0.351163	-0.353523	-0.387186	-0.417778	-0.412263	0.461699	0.068977	0.638018	0.308799	0.259306	0.044402
GENE22692X	Merged-chr3R-23677083-3	Merged-chr3R-23677083-3	1.0	0.257553	-0.618043	-0.622438	-0.283597	-0.747000	-0.735867	0.722928	0.514404	1.247922	0.500184	0.166083	-0.402128
GENE17546X	Merged-chr2R-16644135-1	Merged-chr2R-16644135-1	1.0	-0.011511	-0.521677	-0.525285	-0.577378	-0.625926	-0.287869	0.318133	0.073967	1.111810	0.448178	0.502652	0.094906
GENE22446X	Merged-chr3R-8284385-1	Merged-chr3R-8284385-1	1.0	0.644296	-0.484644	-0.488013	-0.536320	-0.580601	-0.572594	0.836279	-0.590355	0.925882	0.365786	0.442653	0.037630
GENE10330X	Merged-chr3R-19229482-12	Merged-chr3R-19229482-12	1.0	0.324973	-0.430620	-0.266635	-0.273127	-0.466136	-1.026835	0.359503	0.223389	0.755973	0.356543	0.205334	0.237639
GENE35422X	Merged-chr3R-5317820-2	Merged-chr3R-5317820-2	1.0	0.243858	-0.566698	-0.570370	0.009500	-0.149966	-0.662733	0.481389	-0.186416	0.702708	0.351123	0.157262	0.190343
GENE16616X	Merged-chr2L-9758071-2	Merged-chr2L-9758071-2	1.0	-0.089358	-0.392810	-0.405652	0.064785	-0.593358	-0.969461	0.750579	0.114257	0.755448	0.221994	0.215138	0.328438
GENE12027X	Merged-chr3R-4320115-9	Merged-chr3R-4320115-9	1.0	-0.008378	-0.694848	-0.709847	-0.188410	-0.317905	-1.104325	0.519256	0.474827	0.934989	0.230350	0.538403	0.325888
GENE1769X	Merged-chr2R-23697769-12	Merged-chr2R-23697769-12	1.0	0.116217	0.094719	-0.625253	-0.340665	-0.136653	-0.724826	0.769509	-0.140472	0.119645	0.673626	0.113733	0.080421
GENE21031X	Merged-chr2L-13109114-3	Merged-chr2L-13109114-3	1.0	0.277020	0.192086	-1.209104	-1.322190	0.641051	-1.075597	1.796438	-0.282894	-0.799953	1.014229	0.212718	0.556196
GENE20483X	Merged-chr2R-15414068-10	Merged-chr2R-15414068-10	1.0	0.177915	0.095988	-0.511604	-0.170755	-0.190884	-1.092680	1.198212	-0.359591	-0.183279	1.029595	-0.045248	0.052333
GENE1713X	Merged-chr3R-21223717-11	Merged-chr3R-21223717-11	1.0	0.343254	0.068335	-0.443890	-0.525788	-0.256079	-0.550316	0.592809	-0.191823	0.070460	0.762118	0.127172	0.003747
GENE10271X	Merged-chr3L-2114729-1	Merged-chr3L-2114729-1	1.0	0.307066	-0.406969	-0.740672	-0.400506	-0.828007	-1.384554	1.694891	-0.375609	0.018162	1.475559	0.317860	0.322779
GENE16037X	Merged-chrX-927656-5	Merged-chrX-927656-5	1.0	0.515133	-0.750562	-0.761501	-0.112979	-0.845135	-1.046862	0.904561	-0.011703	0.277067	0.988302	0.639031	0.204649
GENE540X	Merged-chr2L-12704726-12	Merged-chr2L-12704726-12	1.0	0.056533	-0.357450	-0.577853	-0.028297	-0.498429	-0.738789	0.871507	-0.057266	0.313150	0.798505	0.213391	0.004999
GENE1051X	Merged-chrX-17656819-10	Merged-chrX-17656819-10	1.0	-0.176019	-0.100846	-0.620010	-0.320486	-0.018681	-0.383692	0.761042	-0.151010	0.258021	0.626070	0.081002	0.044609
GENE17112X	Merged-chrX-18371605-4	Merged-chrX-18371605-4	1.0	-0.602711	0.240803	-1.072081	-0.170019	0.304561	-0.354312	0.694642	-0.203277	0.691668	0.765354	-0.296762	0.002135
GENE9197X	Merged-chr2R-15676446-10	Merged-chr2R-15676446-10	1.0	-0.020613	-0.612192	-1.087206	-0.507333	-0.532564	-0.906764	1.530098	0.401830	0.442429	0.988431	-0.152344	0.456227
GENE30751X	Merged-chr2R-1776263-5	Merged-chr2R-1776263-5	1.0	0.026928	-0.031264	-0.767458	-0.008468	-0.384685	-0.584453	0.627061	0.338155	0.393610	0.525036	-0.080199	-0.054263
GENE1978X	Merged-chrX-935537-10	Merged-chrX-935537-10	1.0	-0.072454	-0.266574	-0.344878	-0.242391	-0.170423	-0.422630	0.603314	-0.065494	0.189082	0.477389	0.152707	0.162353
GENE18005X	Merged-chr3L-15517725-6	Merged-chr3L-15517725-6	1.0	0.464970	-1.019354	-1.026028	-0.231484	-0.449789	-1.200364	1.312911	-0.200113	0.264502	1.162518	0.615952	0.306278
GENE11305X	Merged-chr2L-8948910-4	Merged-chr2L-8948910-4	1.0	0.538780	-1.156121	-1.163977	-0.578166	-0.577619	-1.015382	1.887807	-0.462569	0.372956	1.754215	-0.046010	0.446087
GENE1320X	Merged-chrX-14832686-11	Merged-chrX-14832686-11	1.0	-0.193821	-0.291090	-0.397035	-0.095466	-0.037291	-1.037439	0.920277	-0.152681	0.068775	0.781724	0.404489	0.029558
GENE1206X	Merged-chr3L-1865464-12	Merged-chr3L-1865464-12	1.0	-0.102988	-0.431584	-0.411993	-0.167517	-0.337917	-0.489353	0.669105	-0.072345	0.324781	0.490915	0.280229	0.248668
GENE14382X	Merged-chr2L-22536840-3	Merged-chr2L-22536840-3	1.0	0.171449	-0.348430	-1.097353	-0.829106	-0.554952	-0.349735	0.832331	0.010869	0.334055	1.431748	0.036938	0.362186
GENE9641X	Merged-chr2L-20918432-3	Merged-chr2L-20918432-3	1.0	-0.010447	-0.208179	-0.807128	-0.392689	-0.430333	-0.306066	0.903822	-0.011626	0.186078	0.897174	0.142724	0.036670
GENE6310X	Merged-chr3R-31395298-11	Merged-chr3R-31395298-11	1.0	0.350514	-0.571211	-1.550088	-1.022650	-1.234136	-0.509206	0.800811	-0.092914	0.578752	1.516205	0.620559	1.113364
GENE9625X	Merged-chr2R-14855478-12	Merged-chr2R-14855478-12	1.0	0.486587	-0.082011	-0.675442	-0.463213	-0.496266	-0.390623	0.997732	-0.666215	-0.023454	0.900519	0.073842	0.338545
GENE36344X	Merged-chr3L-12478406-1	Merged-chr3L-12478406-1	1.0	0.362122	-0.463496	-0.466592	-0.138622	-0.551681	0.195442	0.602844	-0.560668	0.049266	0.599892	0.135110	0.236383
GENE7543X	Merged-chr3R-21777821-11	Merged-chr3R-21777821-11	1.0	0.260541	0.120576	0.061770	-0.545318	-0.509198	-0.324080	0.774394	-0.236437	-0.187142	0.423299	0.114523	0.047072
GENE36435X	Merged-chr3R-10528535-1	Merged-chr3R-10528535-1	1.0	-0.288564	-0.315190	-0.317379	-0.348682	-0.072291	-0.372085	0.518247	-0.383517	0.234365	0.783086	0.136864	0.425145
GENE36567X	Merged-chrX-12101557-3	Merged-chrX-12101557-3	1.0	-0.351486	-0.365901	-0.368576	-0.407157	-0.442966	-0.436453	0.768374	-0.450924	0.594701	0.777001	0.103985	0.579404
GENE31167X	Merged-chr3R-24276380-1	Merged-chr3R-24276380-1	1.0	-0.316590	-0.346724	-0.350372	-0.388927	-0.425028	-0.418439	0.825754	-0.433094	0.253235	1.145918	-0.099011	0.553277
GENE30302X	Merged-chr2R-24525434-4	Merged-chr2R-24525434-4	1.0	-0.485871	-0.504961	-0.508905	-0.566686	-0.622076	-0.611857	1.268097	-0.634660	0.715193	1.191797	0.186871	0.573058
GENE25476X	Merged-chr3R-16870297-4	Merged-chr3R-16870297-4	1.0	-0.546851	-0.568415	-0.572876	-0.638476	-0.701902	-0.690153	1.217821	-0.716400	1.168571	1.138619	0.121111	0.788952
GENE24700X	Merged-chr2R-18972267-1	Merged-chr2R-18972267-1	1.0	-0.398358	-0.413622	-0.416767	-0.462465	-0.505516	-0.497635	0.488096	-0.515178	0.329618	1.316704	0.432539	0.642583
GENE21465X	Merged-chr3L-733484-3	Merged-chr3L-733484-3	1.0	-0.494655	-0.516379	-0.520894	-0.588119	-0.654698	-0.642240	1.406170	-0.670153	-0.060598	2.032190	0.030017	0.679360
GENE17982X	Merged-chr2L-2448600-3	Merged-chr2L-2448600-3	1.0	-0.720778	-0.747257	-0.752733	-0.833193	0.085087	-0.530945	0.635865	-0.340019	0.405472	1.824723	0.325565	0.648214
GENE3679X	Merged-chr3R-28331290-11	Merged-chr3R-28331290-11	1.0	-0.149065	-1.095829	-0.577631	-0.399345	-0.371210	-0.263328	0.961381	-0.465986	0.287841	1.292214	0.011441	0.769519
GENE24724X	Merged-chr3R-21850051-4	Merged-chr3R-21850051-4	1.0	-0.655340	-0.679567	-0.684572	-0.036013	-0.011808	-0.815524	1.041947	-0.844703	0.567919	1.493919	-0.041669	0.665410
GENE36348X	Merged-chr3L-378688-1	Merged-chr3L-378688-1	1.0	-0.290760	-0.313991	-0.316132	0.026921	-0.075892	-0.369421	0.506155	-0.380507	0.225267	0.765221	0.129506	0.093633
GENE26579X	Merged-chr3L-3060129-2	Merged-chr3L-3060129-2	1.0	0.147287	-0.698428	-0.703160	-0.385344	0.077992	-0.824754	0.601262	-0.548072	0.865098	0.979452	0.046552	0.442114
GENE35585X	Merged-chr2L-12288864-2	Merged-chr2L-12288864-2	1.0	-0.272194	-0.299672	-0.305405	-0.340124	-0.368737	-0.363562	0.540969	-0.080408	0.398701	0.917702	-0.071113	0.243842
GENE27142X	Merged-chr2L-22290196-5	Merged-chr2L-22290196-5	1.0	-0.632551	-0.654933	-0.659546	-0.036989	-0.790463	-0.434870	1.010379	0.359321	0.769038	1.066892	-0.236533	0.240255
GENE22148X	Merged-chr3R-14469756-3	Merged-chr3R-14469756-3	1.0	-0.528033	-0.548023	-0.552150	-0.612433	-0.319900	-0.295541	0.844794	-0.682992	1.189122	1.179315	-0.085820	0.411660
GENE12832X	Merged-chr3R-7669009-2	Merged-chr3R-7669009-2	1.0	-0.603125	-0.629687	-0.635219	-0.718123	-0.373896	-0.785775	1.712411	-0.411088	0.207505	2.330143	-0.096569	0.003422
GENE29780X	Merged-chr3L-13017463-2	Merged-chr3L-13017463-2	1.0	-0.386476	-0.401666	-0.404799	-0.450440	-0.493651	-0.485725	1.356424	-0.167847	0.361129	0.920278	-0.156945	0.309716
GENE37192X	Merged-chr3L-12706911-1	Merged-chr3L-12706911-1	1.0	-0.226805	-0.253943	-0.259604	-0.320562	-0.350345	-0.344922	1.107270	-0.356973	0.147403	0.781560	-0.354383	0.431304
GENE35106X	Merged-chr2R-3385279-1	Merged-chr2R-3385279-1	1.0	-0.293257	-0.323448	-0.329746	-0.380721	-0.057259	-0.411379	1.448404	-0.426709	0.294779	0.767456	-0.073746	-0.214375
GENE27339X	Merged-chr3L-11403667-1	Merged-chr3L-11403667-1	1.0	-0.408812	-0.423983	-0.427106	-0.472309	-0.181984	-0.506892	1.112857	0.027833	0.295448	0.938693	-0.198320	0.244576
GENE27162X	Merged-chrX-18371830-3	Merged-chrX-18371830-3	1.0	-0.534844	-0.554185	-0.558169	-0.211575	-0.338457	-0.059055	1.377857	-0.367419	0.487840	0.686414	-0.114464	0.186056
GENE23802X	Merged-chr3L-27084421-9	Merged-chr3L-27084421-9	1.0	-0.224927	-0.107443	0.035880	-0.352413	-0.331317	-0.401852	0.780221	-0.197001	0.267786	0.510876	-0.264869	0.285059
GENE10211X	Merged-chr3L-246243-1	Merged-chr3L-246243-1	1.0	-0.089336	-0.469565	-0.164518	-0.352705	-0.535783	-1.073805	1.386929	0.128090	0.282396	0.655990	-0.213738	0.446045
GENE617X	Merged-chrX-7337357-12	Merged-chrX-7337357-12	1.0	-0.006172	0.018346	-0.130570	-0.322672	-0.338515	-0.385593	0.665514	-0.078239	0.105328	0.373783	-0.011979	0.110768
GENE5999X	Merged-chr3R-27583124-5	Merged-chr3R-27583124-5	1.0	-0.654261	-0.303975	-0.370795	-0.545889	-0.592345	-0.201592	1.010124	0.011808	0.470304	0.853165	0.162857	0.160599
GENE33946X	Merged-chr3L-15647889-2	Merged-chr3L-15647889-2	1.0	-0.434964	-0.450786	-0.454040	-0.501107	-0.545079	0.056160	0.890624	-0.011441	0.381770	1.067340	0.194043	-0.192520
GENE30824X	Merged-chr2R-9103475-4	Merged-chr2R-9103475-4	1.0	-0.560981	-0.581023	-0.585151	-0.645112	-0.701703	0.108370	0.933182	-0.165292	0.629142	1.077134	0.343445	0.147988
GENE21749X	Merged-chr2R-10251947-5	Merged-chr2R-10251947-5	1.0	-0.491212	0.003028	-0.247868	-0.432629	-0.611387	-0.388123	0.923129	-0.322803	0.250297	0.893312	0.236094	0.188163
GENE15437X	Merged-chr2R-17027902-6	Merged-chr2R-17027902-6	1.0	-0.738650	-0.499165	-0.282514	-0.700974	-0.553641	-0.049332	1.043434	0.482250	0.642352	0.384861	-0.053629	0.325008
GENE7769X	Merged-chr3R-30043270-2	Merged-chr3R-30043270-2	1.0	-0.535959	0.012243	-1.535491	-0.855596	0.209363	-0.155813	1.796925	-0.442215	0.092193	0.800603	-0.119933	0.733679
GENE22551X	Merged-chr3R-26002464-1	Merged-chr3R-26002464-1	1.0	-0.122671	-0.926971	-0.505221	-0.652767	0.337039	-0.767862	0.635418	0.087705	0.379264	0.376282	1.087180	0.072603
GENE13809X	Merged-chr2R-16154091-7	Merged-chr2R-16154091-7	1.0	-0.408106	-0.791529	-1.235637	-1.349171	0.475954	-1.438990	1.282113	0.056958	0.690885	1.037477	0.937723	0.742323
GENE35760X	Merged-chr3L-16910620-5	Merged-chr3L-16910620-5	1.0	-0.532733	-0.550783	-0.554489	-0.607832	0.592757	-0.648254	0.733071	0.180473	0.099890	0.519547	0.451409	0.316943
GENE35233X	Merged-chr3L-7935087-2	Merged-chr3L-7935087-2	1.0	-0.531034	-0.548988	-0.552674	-0.605713	0.366175	-0.645881	0.732675	0.180910	0.609008	0.397957	0.451390	0.146175
GENE32851X	Merged-chr2R-6598177-3	Merged-chr2R-6598177-3	1.0	-0.239600	-0.283802	-0.715212	-0.424168	0.007069	-0.525321	0.311604	0.199250	0.448981	0.491390	0.503067	0.226743
GENE18681X	Merged-chr2R-12119306-2	Merged-chr2R-12119306-2	1.0	-0.605932	-0.658843	-1.099682	-0.829435	0.082527	-0.955391	1.110679	0.187629	0.954170	0.643842	0.609972	0.560463
GENE14306X	Merged-chr3L-458505-10	Merged-chr3L-458505-10	1.0	-0.385372	-0.169887	-0.323230	-0.445249	0.357681	-0.898377	0.699691	-0.146352	-0.017332	0.683688	0.185348	0.459390
GENE6767X	Merged-chr3L-648559-1	Merged-chr3L-648559-1	1.0	-0.092792	-0.478043	-0.776537	-0.856404	-0.068089	-0.452973	0.773261	0.097259	0.274421	0.472645	0.519333	0.587919
GENE2631X	Merged-chr3R-27916980-12	Merged-chr3R-27916980-12	1.0	-0.032364	-0.357797	-0.117474	-0.680393	-0.110671	-0.296603	0.512360	0.169705	0.107474	0.301547	0.208646	0.295570
GENE1577X	Merged-chr2R-21481168-11	Merged-chr2R-21481168-11	1.0	-0.389794	-0.575405	-0.489198	-0.530283	-0.033613	-0.263482	0.992847	0.022293	0.234943	0.790500	0.175086	0.066108
GENE31287X	Merged-chr2R-23538452-3	Merged-chr2R-23538452-3	1.0	-0.494807	-0.512754	-0.516449	-0.570035	-0.043468	-0.611195	1.011303	-0.081949	0.033875	1.086803	0.287228	0.411449
GENE26564X	Merged-chr2R-21158675-4	Merged-chr2R-21158675-4	1.0	-0.579871	-0.601649	-0.606146	-0.671958	-0.384025	-0.723376	1.267012	0.033641	0.368552	1.258005	0.706442	-0.066628
GENE9582X	Merged-chrX-11347741-2	Merged-chrX-11347741-2	1.0	-0.308117	-0.704479	-0.250345	-0.258195	-0.264096	-0.214066	1.013439	-0.197724	0.242539	0.907390	0.325885	-0.292231
GENE5291X	Merged-chr3L-9130363-11	Merged-chr3L-9130363-11	1.0	-0.090683	-0.992540	-1.180191	-1.147270	-0.322238	-0.630106	1.933994	-0.084974	0.183785	1.473201	0.776165	0.080858
GENE1927X	Merged-chr3R-30058342-10	Merged-chr3R-30058342-10	1.0	-0.273387	-0.611865	-0.812467	-0.356754	0.032620	-0.377548	1.177269	-0.020832	0.250947	0.670881	0.310310	0.010827
GENE3103X	Merged-chrX-13384848-12	Merged-chrX-13384848-12	1.0	-0.431085	-1.180472	-0.628445	-0.608987	0.082335	0.117000	1.317813	-0.084397	0.337158	0.699700	0.160516	0.218863
GENE37056X	Merged-chrX-19353903-2	Merged-chrX-19353903-2	1.0	-0.057467	-0.526120	-0.106163	-0.576236	0.206720	-0.091202	0.493393	-0.154351	0.201820	0.366806	0.031915	0.210884
GENE16430X	Merged-chr3R-9801244-1	Merged-chr3R-9801244-1	1.0	-0.662032	-0.685203	-0.689979	-0.759523	0.254212	0.426563	1.334607	-0.527588	0.585478	0.526860	-0.081596	0.278201
GENE10706X	Merged-chr3R-21297682-2	Merged-chr3R-21297682-2	1.0	-0.560520	-1.527298	-0.874615	-0.428507	-0.402037	0.415992	1.290963	0.389247	0.481361	0.843184	0.217648	0.154581
GENE5112X	Merged-chrX-3779966-10	Merged-chrX-3779966-10	1.0	-0.250623	-1.047035	-0.833499	-0.151591	-0.016749	-0.153604	1.054956	0.056733	0.194662	0.636264	0.193260	0.317226
GENE22090X	Merged-chr3R-22726178-2	Merged-chr3R-22726178-2	1.0	-0.553838	-0.567025	-0.569682	-0.328000	0.069502	-0.213004	0.967661	0.145740	-0.180676	0.670278	0.276309	0.282734
GENE30863X	Merged-chr3R-23918810-3	Merged-chr3R-23918810-3	1.0	-0.485641	-0.503287	-0.506920	-0.559593	-0.278599	-0.255886	1.175675	0.119401	-0.132630	0.842299	-0.055452	0.640633
GENE17881X	Merged-chr3R-28634714-1	Merged-chr3R-28634714-1	1.0	-0.745079	-0.769149	-0.774080	-0.844586	-0.004525	-0.580202	1.100439	0.311334	-0.145393	1.130169	0.336165	0.984906
GENE12521X	Merged-chrX-9086669-6	Merged-chrX-9086669-6	1.0	-1.284100	-1.322306	-0.916860	-0.602653	0.324588	-0.477631	1.350648	0.248069	0.456748	1.143367	0.278263	0.801867
GENE33931X	Merged-chr2R-22395820-2	Merged-chr2R-22395820-2	1.0	-0.478832	-0.494896	-0.498191	-0.545469	-0.059631	-0.030511	0.570321	0.081835	0.012117	0.769992	0.098720	0.574546
GENE27076X	Merged-chr3L-21823191-7	Merged-chr3L-21823191-7	1.0	-0.800535	-0.826029	-0.398265	-0.906983	0.363815	-0.056553	0.875396	0.204953	0.279289	0.722781	0.229147	0.312984
GENE22093X	Merged-chrX-2299387-2	Merged-chrX-2299387-2	1.0	-0.710061	-0.733346	-0.738133	-0.433169	0.276152	-0.540322	0.710006	-0.033306	0.846854	0.519331	0.347143	0.488851
GENE15146X	Merged-chr2L-21628839-1	Merged-chr2L-21628839-1	1.0	-0.935936	-0.964722	-0.548544	-0.216292	0.514061	-0.384362	1.031037	0.443438	0.109589	0.407308	0.244941	0.299481
GENE6497X	Merged-chrX-1483433-11	Merged-chrX-1483433-11	1.0	-1.470286	-0.915758	-0.682248	-0.343125	0.599903	-0.123381	1.013980	-0.397317	0.404621	0.952814	0.657004	0.303792
GENE11164X	Merged-chrX-11681812-7	Merged-chrX-11681812-7	1.0	-0.462300	-1.478040	-1.486525	-0.607149	0.134628	-0.970251	1.621618	0.358518	0.856543	1.065925	0.627261	0.339773
GENE27006X	Merged-chr3L-14655581-8	Merged-chr3L-14655581-8	1.0	-0.074670	-0.866094	-0.871210	-0.116862	0.200648	-0.704521	1.109931	0.475283	0.037752	0.425455	0.259186	0.125101
GENE21143X	Merged-chr2R-4744718-7	Merged-chr2R-4744718-7	1.0	-0.697939	-1.172852	-1.179956	-0.440665	-0.128643	-0.312475	1.142832	0.566609	0.693210	0.690180	0.546490	0.293209
GENE19882X	Merged-chr2R-5708027-7	Merged-chr2R-5708027-7	1.0	-0.014565	-1.056708	-1.063158	-0.138289	-0.110493	-0.918186	0.939329	0.688086	0.349825	0.385623	0.372251	0.566285
GENE13429X	Merged-chr3R-9220432-9	Merged-chr3R-9220432-9	1.0	-0.147991	-0.802006	-1.095926	-0.058117	0.320450	-0.988777	0.969306	0.406217	0.816850	0.534303	0.130149	-0.084458
GENE8844X	Merged-chr3L-8506729-10	Merged-chr3L-8506729-10	1.0	0.040193	-1.288802	-1.096630	-0.695070	-0.202201	-0.548994	0.908288	0.711562	0.440844	0.869691	0.583773	0.277346
GENE6527X	Merged-chr3R-6999227-10	Merged-chr3R-6999227-10	1.0	-0.104662	-1.233333	-1.613694	-0.473837	0.131029	-0.411844	2.230188	-0.120350	0.610708	0.733675	0.204044	0.048074
GENE3028X	Merged-chr3L-16051033-2	Merged-chr3L-16051033-2	1.0	-0.344576	-1.181577	-1.664958	-0.407358	-0.249669	-0.450016	1.364116	0.032064	0.702256	1.323585	0.512220	0.363913
GENE3176X	Merged-chr3L-543104-9	Merged-chr3L-543104-9	1.0	-0.248002	-0.767289	-0.476493	-0.165782	0.011886	-0.445908	0.462537	0.192589	0.291569	0.648993	0.172704	0.323196
GENE16725X	Merged-chr4-481634-6	Merged-chr4-481634-6	1.0	-0.308742	-1.115247	-1.122170	-0.855923	-0.158448	-0.541824	0.905901	0.231820	0.886948	0.960588	0.398364	0.718732
GENE20055X	Merged-chrX-17861243-4	Merged-chrX-17861243-4	1.0	-0.062907	-0.860813	-0.866156	-0.583500	0.211776	-0.268001	0.373086	0.245034	0.439087	0.517790	-0.047844	0.902447
GENE10893X	Merged-chr3L-9462161-5	Merged-chr3L-9462161-5	1.0	-0.333692	-1.370205	-0.965914	-1.139100	-0.454892	-1.034491	1.253231	0.663310	1.114072	0.795137	0.575625	0.896917
GENE7244X	Merged-chr2L-13784328-2	Merged-chr2L-13784328-2	1.0	-0.395425	-1.523144	-0.618775	-0.670689	-0.465055	-0.203380	0.707859	0.429992	0.853083	0.808538	0.441563	0.635433
GENE5538X	Merged-chr3L-3074829-6	Merged-chr3L-3074829-6	1.0	-0.884851	-1.496454	-2.088025	-1.118499	0.025098	-0.649074	1.413304	0.480621	0.760666	1.474288	1.310568	0.772358
GENE15170X	Merged-chrX-15320860-4	Merged-chrX-15320860-4	1.0	-0.139492	-0.746756	-1.164845	-0.652226	-0.362943	-0.316686	0.707750	0.272360	0.512732	0.566761	0.476667	0.846678
GENE6218X	Merged-chr2R-4987394-7	Merged-chr2R-4987394-7	1.0	-0.489410	-0.762783	-1.625234	-0.885669	-0.578099	-0.022622	1.208867	-0.281499	0.448450	0.461965	0.793053	1.732981
GENE11651X	Merged-chrX-5422159-3	Merged-chrX-5422159-3	1.0	-0.183559	-0.270089	-0.686567	-0.453091	0.082534	-0.244240	0.399445	0.152977	0.288458	0.502736	0.112526	0.298870
GENE19880X	Merged-chr3L-20687803-5	Merged-chr3L-20687803-5	1.0	-0.221781	-0.283181	-1.004993	-0.480503	0.446830	-0.625780	0.206438	0.307936	0.541682	0.835391	0.093949	0.184013
GENE14508X	Merged-chr3L-4408415-1	Merged-chr3L-4408415-1	1.0	-0.086753	-0.454191	-0.887070	-0.340845	0.451347	-0.293383	0.147184	-0.226903	0.345305	1.082847	-0.073987	0.336447
GENE9471X	Merged-chrX-4686372-7	Merged-chrX-4686372-7	1.0	0.145046	-0.652662	-1.222299	-0.522980	0.020355	-0.478580	0.631523	0.259486	0.198326	0.792981	0.471379	0.357424
GENE4792X	Merged-chr2R-20587607-12	Merged-chr2R-20587607-12	1.0	-0.130921	-0.186322	-0.699856	-0.597016	-0.031214	-0.246409	0.692172	-0.005660	0.247848	0.569224	0.194665	0.193489
GENE14838X	Merged-chrX-10825145-7	Merged-chrX-10825145-7	1.0	0.219532	-0.881183	-1.284526	-0.271803	0.303030	-0.471428	0.642354	0.477672	0.431428	0.601834	0.552260	-0.319168
GENE30367X	Merged-chrX-2042408-1	Merged-chrX-2042408-1	1.0	0.237772	-0.561553	-0.565131	0.005960	0.180765	-0.654798	0.226818	0.132782	0.379140	0.343306	0.497102	-0.222163
GENE34664X	Merged-chr2R-21186008-3	Merged-chr2R-21186008-3	1.0	-0.055148	-0.522386	-0.525611	-0.222738	0.059886	-0.313316	0.252201	0.398094	0.490054	0.368737	0.034501	0.035727
GENE18261X	Merged-chr3R-22634568-2	Merged-chr3R-22634568-2	1.0	-0.146722	-0.915576	-0.218613	-0.397370	0.295332	-0.062849	0.081230	0.053740	0.705464	0.489405	0.077483	0.038477
GENE8026X	Merged-chr2L-9790941-11	Merged-chr2L-9790941-11	1.0	-0.298888	-0.630568	-1.215512	-0.140489	-0.112006	-0.047187	0.542842	0.440817	0.168231	0.433951	0.719306	0.139505
GENE12448X	Merged-chrX-7728950-7	Merged-chrX-7728950-7	1.0	-0.272350	-0.538589	-1.442914	-0.214751	-0.590080	-0.089025	0.956964	0.832078	-0.034549	0.264504	0.690352	0.438361
GENE7475X	Merged-chr2R-10124804-3	Merged-chr2R-10124804-3	1.0	-0.765507	-1.701168	-1.709892	-0.168753	0.382915	0.055522	0.892916	0.850045	0.281603	0.526716	1.067453	0.288150
GENE22190X	Merged-chr3L-14642070-6	Merged-chr3L-14642070-6	1.0	-0.542130	-0.591761	-1.013763	0.045354	-0.194619	-0.028423	0.957552	0.228597	0.117239	0.483301	0.525721	0.012932
GENE35238X	Merged-chr2R-9245762-5	Merged-chr2R-9245762-5	1.0	-0.573220	-0.591894	-0.595724	0.194460	-0.178360	0.198591	0.827204	0.239774	0.030840	0.324154	0.376209	-0.252034
GENE15263X	Merged-chr3L-27859750-4	Merged-chr3L-27859750-4	1.0	-0.559642	-0.397275	-0.918864	0.030945	-0.154758	-0.020759	0.830615	0.179113	0.207506	0.548241	0.150835	0.104042
GENE12008X	Merged-chr3L-872387-1	Merged-chr3L-872387-1	1.0	-0.780723	-0.834177	-1.247147	-0.080824	-0.135952	0.006846	1.026840	0.350242	0.684811	0.575411	0.577103	-0.142429
GENE8724X	Merged-chr3L-20399058-1	Merged-chr3L-20399058-1	1.0	-0.608961	-0.674360	-0.976013	0.254095	-0.384280	-0.333228	1.362864	0.434002	-0.040188	0.259409	0.375504	0.331155
GENE7264X	Merged-chr2R-10125075-6	Merged-chr2R-10125075-6	1.0	-0.700689	-0.684533	-0.916628	0.087573	0.011927	-0.088343	1.312022	0.134965	0.214903	0.409644	0.508674	-0.289514
GENE1027X	Merged-chr3L-3983900-9	Merged-chr3L-3983900-9	1.0	-0.361684	-1.121073	-1.466400	0.113075	-0.191634	0.108603	0.928954	0.327176	0.125759	0.801737	0.652008	0.083480
GENE3583X	Merged-chr2R-19425123-12	Merged-chr2R-19425123-12	1.0	-0.149657	-0.807559	-0.801263	-0.024233	0.049402	-0.056054	0.730409	-0.069180	0.331049	0.391044	0.468876	-0.062833
GENE17508X	Merged-chr2L-3656292-9	Merged-chr2L-3656292-9	1.0	0.142564	-0.827769	-1.238614	-0.206000	-0.040930	-0.285065	1.160650	-0.028080	0.787799	0.297270	0.488942	-0.250768
GENE19421X	Merged-chr3R-25612534-7	Merged-chr3R-25612534-7	1.0	-0.064624	-1.101265	-1.107921	0.212014	-0.164093	-0.540266	0.887283	-0.023437	0.641002	0.852876	0.614334	-0.205905
GENE16624X	Merged-chrX-7735351-7	Merged-chrX-7735351-7	1.0	-0.202377	-1.219128	-1.226280	0.356060	-0.310971	-0.384248	0.910382	-0.003941	0.489905	0.910109	0.355581	0.324908
GENE13001X	Merged-chr3R-15243168-9	Merged-chr3R-15243168-9	1.0	-0.696193	-1.446424	-1.065384	0.661986	-0.380439	-0.236927	1.140805	-0.279696	0.537739	0.842160	0.286822	0.635552
GENE10204X	Merged-chr3L-14757504-4	Merged-chr3L-14757504-4	1.0	-0.106864	-1.461503	-1.469658	0.548272	-0.392646	-0.669391	1.133197	-0.019061	0.753756	0.833755	0.069339	0.780805
GENE7883X	Merged-chrX-16787394-9	Merged-chrX-16787394-9	1.0	-0.305875	-1.370490	-1.633701	0.544714	-0.039437	-0.642761	0.966709	0.304773	0.602180	0.645205	0.502929	0.425752
GENE7349X	Merged-chr2R-21714760-10	Merged-chr2R-21714760-10	1.0	-0.307553	-1.992976	-2.002332	0.526821	-0.537004	-0.531570	0.951344	0.334359	0.145016	1.749388	0.569394	1.095112
GENE3135X	Merged-chr2R-17723333-11	Merged-chr2R-17723333-11	1.0	-0.200756	-1.212327	-1.352401	0.188421	-0.068568	-0.468609	1.447423	0.082249	0.302454	0.845754	0.232459	0.203899
GENE12662X	Merged-chr3L-3418130-9	Merged-chr3L-3418130-9	1.0	-0.061293	-1.448518	-1.456868	-0.289089	-0.819710	-0.203193	1.382215	0.145837	0.485953	1.456219	0.759857	0.048591
GENE23685X	Merged-chr2R-18242341-4	Merged-chr2R-18242341-4	1.0	-0.299828	-0.807348	-0.812774	-0.221423	-0.967127	0.270843	0.668760	0.041551	0.167157	1.255466	0.845441	-0.140718
GENE14280X	Merged-chr3R-12403262-9	Merged-chr3R-12403262-9	1.0	-0.356334	-1.367527	-1.375407	0.012365	-0.368273	0.109060	1.036517	0.044097	0.411216	1.356220	0.578130	-0.080065
GENE12148X	Merged-chr3R-30466450-8	Merged-chr3R-30466450-8	1.0	-0.186683	-0.973526	-0.984726	0.161400	-0.752961	-0.246459	0.860483	0.235404	0.057741	1.060672	0.574970	0.193685
GENE11155X	Merged-chr3R-21297357-8	Merged-chr3R-21297357-8	1.0	-0.096186	-0.890673	-1.390288	-0.306738	-1.204583	0.282374	0.781951	0.329922	0.352116	1.158301	0.984555	-0.000750
GENE8517X	Merged-chr4-445737-9	Merged-chr4-445737-9	1.0	0.361244	-1.075133	-0.821438	-0.036072	-0.319777	0.153980	0.624125	0.278578	-0.107346	0.849878	0.038071	0.053889
GENE7003X	Merged-chr3L-10851685-10	Merged-chr3L-10851685-10	1.0	0.004982	-0.862910	-0.722815	-0.056054	-0.389323	0.451856	0.737832	0.119970	-0.055445	0.782184	-0.072654	0.062377
GENE6768X	Merged-chr3R-15263805-1	Merged-chr3R-15263805-1	1.0	-0.047241	-0.650177	-0.217936	-0.107423	-0.199911	-0.010842	0.454575	-0.069993	0.285895	0.278141	0.227527	0.057385
GENE3311X	Merged-chr3L-12277696-10	Merged-chr3L-12277696-10	1.0	0.095386	-0.788203	-0.716779	-0.131668	-0.088957	0.052972	0.658369	0.060595	0.323529	0.600629	0.163575	-0.229450
GENE10891X	Merged-chr3L-9130600-1	Merged-chr3L-9130600-1	1.0	-0.059548	-0.607107	-1.158040	0.086730	-0.389944	-0.274600	0.607344	-0.004902	0.328192	1.010270	0.347964	0.113640
GENE9946X	Merged-chr3R-31610719-1	Merged-chr3R-31610719-1	1.0	-0.492678	-0.558221	-1.272828	0.221875	-0.776930	-0.435092	0.944465	0.022851	0.154655	1.299151	0.418541	0.474211
GENE1464X	Merged-chr3R-24530685-11	Merged-chr3R-24530685-11	1.0	-0.049026	-0.103597	-1.074186	0.296377	-0.297163	-0.339772	0.473681	-0.170164	0.260640	0.707763	0.130308	0.165138
GENE939X	Merged-chr2L-13398992-11	Merged-chr2L-13398992-11	1.0	0.162479	-0.361145	-0.893533	-0.197959	-0.379748	-0.271080	0.476991	0.138585	0.079214	0.863769	0.356713	0.025714
GENE1940X	Merged-chrX-21031925-9	Merged-chrX-21031925-9	1.0	-0.185370	-0.576258	-1.246068	0.101880	-0.049632	-0.716250	1.106986	0.253372	0.059415	0.943200	0.499418	-0.190692
GENE30856X	Merged-chr3R-7109863-3	Merged-chr3R-7109863-3	1.0	0.164387	-0.644178	-0.648222	-0.076547	0.099267	-0.748748	0.910306	0.049566	0.092384	0.589305	0.201218	0.011261
GENE30218X	Merged-chr3L-15637372-5	Merged-chr3L-15637372-5	1.0	0.085398	-0.292638	-0.746673	0.232052	0.148833	-0.548963	1.102508	0.093412	-0.270464	0.604191	0.341077	-0.748733
GENE20725X	Merged-chrX-6709400-6	Merged-chrX-6709400-6	1.0	0.045643	-0.223484	-1.165975	0.403672	0.191522	-0.624455	0.952985	-0.316622	-0.064988	0.492587	0.609070	-0.299955
GENE18296X	Merged-chr2L-22112805-7	Merged-chr2L-22112805-7	1.0	-0.309182	-1.124599	-1.131579	0.338075	0.382920	-0.991479	1.090318	0.499881	-0.218129	1.474756	0.188883	-0.199864
GENE5203X	Merged-chr2L-6668008-2	Merged-chr2L-6668008-2	1.0	-0.021314	-0.807921	-1.614742	0.167550	0.014039	-0.755395	0.916446	0.612779	0.297079	0.772974	0.263516	0.154988
GENE5045X	Merged-chrX-10743887-9	Merged-chrX-10743887-9	1.0	0.175237	-0.022049	-0.662670	-0.037280	-0.244918	-0.701594	0.768213	0.418560	-0.059456	0.440422	0.317085	-0.391551
GENE2692X	Merged-chr3L-146436-12	Merged-chr3L-146436-12	1.0	-0.437170	-0.799590	-1.424015	0.161116	-0.331258	-0.693789	1.662260	0.392906	0.139850	1.221021	0.261008	-0.152340
GENE6316X	Merged-chr3R-13052054-1	Merged-chr3R-13052054-1	1.0	-0.451595	-0.463802	-1.217102	0.204120	0.021017	-0.398105	1.195482	-0.062350	-0.027363	0.809430	0.283252	0.107016
GENE15324X	Merged-chrX-13090759-1	Merged-chrX-13090759-1	1.0	-0.053046	-0.135110	-1.390300	0.040172	-0.162977	-0.376376	1.268203	-0.024725	0.168305	0.634869	0.178164	-0.147179
GENE654X	Merged-chrX-16640970-11	Merged-chrX-16640970-11	1.0	-0.496416	-0.747594	-0.965380	-0.213600	0.013881	-0.228564	1.083509	-0.168218	-0.033245	1.327929	0.682483	-0.254784
GENE16898X	Merged-chrX-9118208-8	Merged-chrX-9118208-8	1.0	-1.165291	-0.208885	-1.209148	-0.267533	0.062080	-0.318953	1.355436	0.292241	-0.209612	1.529503	0.502714	-0.362550
GENE571X	Merged-chrX-11805360-11	Merged-chrX-11805360-11	1.0	-0.223039	-1.072304	-1.015030	-0.533693	-0.095689	-0.380941	1.307092	-0.041245	0.242994	1.543398	0.450313	-0.181856
GENE274X	Merged-chr2L-8958107-12	Merged-chr2L-8958107-12	1.0	-0.250853	-0.956696	-1.337808	-0.463359	-0.129388	-0.409445	1.259440	-0.184581	0.244833	1.557815	0.698515	-0.028475
GENE216X	Merged-chr2R-22317665-11	Merged-chr2R-22317665-11	1.0	-0.545324	-1.194799	-1.205808	-0.342533	0.076938	0.013334	1.516097	-0.192931	-0.258367	1.601175	0.544979	-0.012762
GENE98X	Merged-chr2R-22402055-10	Merged-chr2R-22402055-10	1.0	-0.275608	-1.424157	-1.448288	-0.095256	-0.060939	-0.296993	1.582092	-0.452500	0.131376	1.971668	0.421688	-0.053084
GENE65X	Merged-chr3L-14190875-11	Merged-chr3L-14190875-11	1.0	-0.177592	-0.847364	-1.016253	-0.131278	-0.129693	-0.428440	0.731485	-0.221339	0.214642	1.380354	0.640082	-0.014603
GENE2947X	Merged-chrX-15583167-11	Merged-chrX-15583167-11	1.0	-0.349659	-0.452506	-0.954291	-0.124397	0.102378	-0.355391	0.816995	-0.050582	0.234026	0.939941	0.253948	-0.060462
GENE3368X	Merged-chr3R-11234967-10	Merged-chr3R-11234967-10	1.0	-0.222588	-0.247265	-0.522883	0.035394	0.079237	-0.309492	0.669550	0.074125	0.115710	0.516765	-0.001722	-0.186833
GENE8744X	Merged-chr3R-16099944-7	Merged-chr3R-16099944-7	1.0	-0.986767	-0.648343	-1.708896	0.229564	-0.260109	-1.104531	0.953305	0.406772	0.755422	1.174038	1.066437	0.123109
GENE16218X	Merged-chr3R-10650832-7	Merged-chr3R-10650832-7	1.0	-1.160682	-0.243337	-1.202159	0.099546	0.017134	-0.843283	0.574521	0.030284	0.818475	0.738041	0.811076	0.360383
GENE15161X	Merged-chr3R-17941416-1	Merged-chr3R-17941416-1	1.0	-0.998747	-0.585963	-1.037636	0.086529	-0.306067	-1.210979	1.031061	0.278905	0.433718	1.172008	0.858328	0.278842
GENE403X	Merged-chr3R-17043126-12	Merged-chr3R-17043126-12	1.0	-0.559692	-0.070663	-0.720780	0.010583	0.095546	-0.434042	0.528713	-0.047772	0.291333	0.484722	0.337725	0.084327
GENE9586X	Merged-chrX-6224557-4	Merged-chrX-6224557-4	1.0	-0.706338	-0.773717	-1.470771	0.079069	-0.069124	-0.965418	0.977041	0.464081	0.164902	1.418198	0.739393	0.142684
GENE8522X	Merged-chr2R-14432765-10	Merged-chr2R-14432765-10	1.0	-0.546258	-0.883756	-1.678531	-0.005242	-0.567502	-0.562062	1.228449	0.380316	0.254147	1.445139	1.199133	-0.263833
GENE8513X	Merged-chr2R-13342869-8	Merged-chr2R-13342869-8	1.0	-1.414325	-0.801660	-1.841524	0.393177	-0.068211	-1.260940	1.393700	0.812887	0.313550	1.337036	0.811926	0.324383
GENE7935X	Merged-chr2L-13784058-9	Merged-chr2L-13784058-9	1.0	-0.476534	-0.055478	-1.094095	0.018313	-0.032092	-0.587905	0.614193	0.354368	0.127328	0.789654	0.077288	0.264961
GENE7266X	Merged-chr4-646601-11	Merged-chr4-646601-11	1.0	-0.898140	-1.128132	-2.082642	-0.068966	0.182426	-0.722384	0.858525	0.777902	0.064245	1.401659	1.354679	0.260828
GENE6487X	Merged-chrX-17125336-11	Merged-chrX-17125336-11	1.0	-0.721102	-0.901948	-1.545392	0.173247	-0.079060	-0.750002	0.646740	0.338476	0.243873	1.241147	1.211794	0.142226
GENE4949X	Merged-chr3R-5599841-9	Merged-chr3R-5599841-9	1.0	-0.687750	-1.368702	-1.961148	-0.463125	0.237914	-0.828076	1.116888	0.098052	0.347397	1.927179	1.224575	0.356796
GENE2769X	Merged-chr3R-4599768-12	Merged-chr3R-4599768-12	1.0	-1.045479	-0.681845	-1.595712	0.581846	0.115699	-0.795482	0.881397	0.332914	0.186207	1.025894	1.018080	-0.023518
GENE20518X	Merged-chr2L-20994954-8	Merged-chr2L-20994954-8	1.0	-1.025384	-0.319539	-1.063320	0.022795	0.195783	-0.482325	0.856201	-0.163154	0.095655	0.661562	1.233282	-0.011556
GENE8395X	Merged-chr3L-12850396-1	Merged-chr3L-12850396-1	1.0	-0.499299	-0.421094	-1.629703	0.053074	0.024108	-0.574128	0.590026	-0.052958	0.796564	1.064497	0.560547	0.088367
GENE8885X	Merged-chrX-16334392-10	Merged-chrX-16334392-10	1.0	-0.218422	-0.310941	-1.619531	0.184577	-0.043327	-0.326345	0.927334	0.026500	0.664430	0.499122	0.191769	0.024834
GENE1359X	Merged-chrX-15737061-12	Merged-chrX-15737061-12	1.0	-0.275138	-0.263822	-0.908814	-0.190307	0.032025	-0.396670	0.439825	0.126336	0.291285	0.471145	0.412458	0.261676
GENE32982X	Merged-chr3R-18923405-1	Merged-chr3R-18923405-1	1.0	-0.442441	-0.457077	-0.460075	0.128923	0.156717	0.003862	0.344918	-0.272978	-0.115662	0.792964	0.410083	-0.089233
GENE3480X	Merged-chr2R-23048511-12	Merged-chr2R-23048511-12	1.0	-0.702973	-1.348083	-1.097535	0.255473	0.272911	-0.447635	0.909966	-0.060385	0.085389	1.718293	0.777851	-0.363272
GENE19833X	Merged-chrX-5418169-1	Merged-chrX-5418169-1	1.0	-0.063672	-0.861478	-0.866825	0.575943	0.104195	-0.459292	0.542062	-0.070510	0.049211	0.852210	0.356330	-0.158175
GENE16169X	Merged-chr2R-4517441-7	Merged-chr2R-4517441-7	1.0	-1.049312	-1.084713	-1.092039	0.075838	0.637905	-0.003439	1.137722	-0.389994	0.154641	1.912525	0.526154	-0.825287
GENE1036X	Merged-chrX-591044-10	Merged-chrX-591044-10	1.0	-0.729975	-1.250339	-1.485838	0.351038	0.370011	-0.217483	1.077059	-0.320379	0.138974	1.614252	0.534874	-0.082195
GENE34753X	Merged-chr2L-20802899-3	Merged-chr2L-20802899-3	1.0	-0.541730	-0.559134	-0.562695	0.228915	0.328099	-0.113328	0.687753	-0.394720	0.298261	0.677840	0.165326	-0.214590
GENE15271X	Merged-chr4-1102330-7	Merged-chr4-1102330-7	1.0	-0.811140	-0.866906	-1.294541	0.482827	0.424784	-0.309414	1.035510	-0.217430	-0.088634	1.636578	0.059325	-0.050958
GENE321X	Merged-chr2R-17823565-9	Merged-chr2R-17823565-9	1.0	-0.384862	-1.145109	-1.231039	0.335855	-0.078317	0.012065	0.539384	-0.221628	0.198894	1.398824	0.439300	0.136633
GENE320X	Merged-chr3R-6932837-10	Merged-chr3R-6932837-10	1.0	-0.558737	-1.306284	-1.160673	0.278146	0.131030	-0.160773	1.142982	0.005715	0.119541	1.332519	0.371542	-0.195008
GENE193X	Merged-chr3L-13228694-11	Merged-chr3L-13228694-11	1.0	-0.621231	-1.062776	-1.153132	0.069799	0.002941	-0.026162	1.173069	-0.158951	0.063391	1.504919	0.401574	-0.193442
GENE348X	Merged-chr2L-5800167-12	Merged-chr2L-5800167-12	1.0	-0.652138	-0.691725	-0.453449	-0.074522	-0.005625	-0.378211	0.734999	-0.251341	0.111693	1.310140	0.409356	-0.059177
GENE14884X	Merged-chr2R-5987331-9	Merged-chr2R-5987331-9	1.0	-0.885185	-1.341831	-0.423546	-0.321204	0.073949	0.059412	0.609305	0.001174	-0.055214	1.612500	0.640282	0.030358
GENE1330X	Merged-chr3R-30277934-10	Merged-chr3R-30277934-10	1.0	-0.495116	-0.695415	-0.374176	0.054395	-0.189735	-0.281780	0.660854	-0.173505	0.333936	1.154572	0.012842	-0.006872
GENE1082X	Merged-chr3L-8077393-10	Merged-chr3L-8077393-10	1.0	-0.710944	-1.028760	-0.304072	0.208625	-0.158595	-0.289526	1.160176	-0.426624	-0.066438	1.164156	0.302257	0.149746
GENE349X	Merged-chr2L-16816665-12	Merged-chr2L-16816665-12	1.0	-0.608045	-0.637630	-0.261929	-0.302360	-0.149919	-0.281960	1.034228	-0.273145	-0.050800	1.103970	0.527648	-0.100057
GENE237X	Merged-chr3L-1586677-12	Merged-chr3L-1586677-12	1.0	-0.729576	-0.892433	-0.658740	0.071503	0.135250	-0.261422	0.721551	-0.517941	-0.017536	1.605365	0.444190	0.099790
GENE100X	Merged-chr2L-9699293-12	Merged-chr2L-9699293-12	1.0	-0.668564	-0.780273	-0.743174	-0.108287	-0.063501	-0.327792	0.831474	-0.110120	0.217870	1.252878	0.505173	-0.005684
GENE6810X	Merged-chr3L-6979690-3	Merged-chr3L-6979690-3	1.0	-0.362123	-0.587299	-0.306442	0.245692	-0.098981	-0.225633	0.455264	-0.295823	0.022659	0.818399	0.441278	-0.106989
GENE31152X	Merged-chrX-10040177-1	Merged-chrX-10040177-1	1.0	-0.329881	-0.349109	-0.351634	0.294863	-0.421535	-0.080308	0.512766	-0.428974	-0.165468	1.082196	0.305016	-0.067932
GENE27666X	Merged-chrX-17594833-4	Merged-chrX-17594833-4	1.0	-0.609596	-0.631431	-0.159062	0.222179	0.019000	-0.752322	0.891521	-0.777848	-0.105332	1.286001	0.626934	-0.010044
GENE19446X	Merged-chr3R-23335877-5	Merged-chr3R-23335877-5	1.0	-0.847822	-0.877858	-0.884070	-0.031973	-0.079036	-0.422096	0.480217	0.008782	0.410576	1.951692	0.709611	-0.418023
GENE32951X	Merged-chrX-16774529-3	Merged-chrX-16774529-3	1.0	-0.602937	-0.622992	-0.627113	-0.039013	0.140127	-0.173609	0.190978	0.338244	0.008888	1.020207	0.648340	-0.281119
GENE9949X	Merged-chr3R-11967038-1	Merged-chr3R-11967038-1	1.0	-0.971775	-1.004363	-1.011098	-0.200314	0.133626	-0.843841	0.640156	0.168561	0.720073	1.730228	0.657257	-0.018509
GENE8832X	Merged-chr3R-28335988-3	Merged-chr3R-28335988-3	1.0	-0.664299	-0.259053	-1.611737	-0.425936	-0.291486	0.616260	0.616810	0.065499	0.095061	1.187826	0.529777	0.141279
GENE34019X	Merged-chrX-15334229-3	Merged-chrX-15334229-3	1.0	-0.547103	-0.132910	-0.567782	-0.264295	0.020954	0.463154	0.463823	-0.194504	0.046657	0.555877	0.385710	-0.229581
GENE2308X	Merged-chr2R-23862550-9	Merged-chr2R-23862550-9	1.0	-0.195781	-0.629006	-1.229925	-0.350005	-0.142877	-0.338631	0.533922	-0.076651	-0.279494	1.985645	0.734057	-0.011253
GENE10335X	Merged-chrX-14289385-9	Merged-chrX-14289385-9	1.0	0.117657	-1.022548	-0.816163	-0.042291	-0.001429	-0.440129	0.859913	-0.423419	-1.031731	2.026989	0.822704	-0.049555
GENE1239X	Merged-chr2R-21502142-10	Merged-chr2R-21502142-10	1.0	0.005389	-0.441561	-0.737237	-0.376257	-0.247953	-0.097260	0.404488	-0.072015	-0.281755	0.984487	0.740794	0.118881
GENE1105X	Merged-chr2R-14363061-10	Merged-chr2R-14363061-10	1.0	-0.065517	-1.045863	-1.292217	-0.313907	-0.238579	-0.381596	0.987400	0.099511	0.107936	1.815301	0.512737	-0.185207
GENE3506X	Merged-chrX-19637625-9	Merged-chrX-19637625-9	1.0	-0.634309	-0.451354	-1.814014	0.049782	-0.006284	-0.144747	0.441723	-0.277619	-0.148147	2.058925	0.576844	0.349201
GENE10454X	Merged-chr2R-7825208-8	Merged-chr2R-7825208-8	1.0	-0.294278	-0.259322	-1.692492	0.241093	0.138963	-0.294029	0.276722	0.170239	0.102362	1.119041	0.507664	-0.015963
GENE1017X	Merged-chr2R-13979599-6	Merged-chr2R-13979599-6	1.0	-0.013272	-0.961892	-1.345635	-0.071618	-0.071640	0.195825	0.523954	-0.131695	-0.138860	1.389359	0.950480	-0.325006
GENE26022X	Merged-chr2R-21871609-4	Merged-chr2R-21871609-4	1.0	0.200198	-0.649088	-0.653524	0.173600	0.136092	0.177340	0.188559	-0.258247	-0.813736	0.819091	1.129664	-0.449949
GENE4108X	Merged-chr3R-16652288-10	Merged-chr3R-16652288-10	1.0	0.209430	-0.200879	-0.696788	-0.072216	-0.002505	0.113616	0.246053	-0.196712	-0.176188	0.779480	0.411663	-0.414954
GENE13845X	Merged-chr3L-15234440-9	Merged-chr3L-15234440-9	1.0	-0.470391	-0.354885	-1.455408	-0.218446	-0.078261	0.109164	0.454551	-0.024220	-0.090916	1.276875	1.017619	-0.165683
GENE17937X	Merged-chrX-2222604-1	Merged-chrX-2222604-1	1.0	-0.242975	-0.288836	-0.737904	-0.162616	0.012255	-0.108553	0.529089	-0.372672	-0.266403	0.830930	0.987636	-0.179950
GENE15736X	Merged-chr2R-18311130-10	Merged-chr2R-18311130-10	1.0	-0.670679	0.088803	-0.746797	-0.308043	0.125882	0.184597	0.372245	0.252861	-0.380096	0.793744	0.564257	-0.276775
GENE2791X	Merged-chr3L-5882303-10	Merged-chr3L-5882303-10	1.0	-0.498375	-0.841903	-1.525192	0.124165	0.117628	0.348526	0.908873	-0.273725	-0.140982	1.302210	0.534489	-0.055715
GENE9196X	Merged-chr2R-23851188-6	Merged-chr2R-23851188-6	1.0	-0.038147	-0.839290	-1.706100	0.619429	-0.212871	0.101259	1.243538	-0.233785	-0.171301	1.270816	0.298693	-0.332240
GENE17060X	Merged-chr3L-12077685-3	Merged-chr3L-12077685-3	1.0	-0.803460	-0.831568	-0.837374	-0.922485	-0.412448	0.397494	0.979110	0.281677	0.068851	1.460250	0.869621	-0.249668
GENE35650X	Merged-chr3L-11381257-3	Merged-chr3L-11381257-3	1.0	-0.469351	-0.484759	-0.487915	-0.169589	-0.058003	0.157016	0.313623	0.227800	-0.149920	0.755700	0.489811	-0.124413
GENE32745X	Merged-chrY-670390-2	Merged-chrY-670390-2	1.0	-0.356687	-0.369476	-0.372101	-0.409841	-0.444655	0.758795	0.139224	0.072652	0.185992	0.856009	0.427859	-0.487771
GENE14111X	Merged-chr3R-24592379-9	Merged-chr3R-24592379-9	1.0	-1.324341	-0.666539	-0.973246	0.006649	-0.479504	0.641222	0.896438	0.454742	0.033151	1.126753	0.684134	-0.399460
GENE23810X	Merged-chrX-16427879-2	Merged-chrX-16427879-2	1.0	-0.574698	-0.595546	-0.599844	-0.662442	-0.385391	0.103220	0.757908	-0.415341	0.543678	1.276554	0.765659	-0.213756
GENE19699X	Merged-chr3L-27278630-1	Merged-chr3L-27278630-1	1.0	-0.432903	-0.449417	-0.452821	-0.502348	-0.549154	0.464154	0.091599	-0.231843	0.421328	1.474213	0.533839	-0.366649
GENE34446X	Merged-chr3R-19936398-1	Merged-chr3R-19936398-1	1.0	-0.411268	-0.425141	-0.427984	-0.097691	-0.207315	-0.187232	0.388058	0.308696	0.091996	0.639329	0.676649	-0.348097
GENE32298X	Merged-chr3R-26099214-1	Merged-chr3R-26099214-1	1.0	0.052434	-0.380473	-0.382532	-0.098624	-0.435451	0.032623	0.345631	0.271486	-0.076060	0.339304	0.642326	-0.310666
GENE26977X	Merged-chr3R-9763652-1	Merged-chr3R-9763652-1	1.0	-0.366797	-0.380302	-0.383079	-0.020045	-0.460364	-0.453590	0.141078	0.260310	0.337288	0.762315	1.070074	-0.506888
GENE17159X	Merged-chr2R-13576244-2	Merged-chr2R-13576244-2	1.0	-0.653292	-0.677112	-0.682030	0.190398	-0.478524	-0.810250	0.690159	0.097951	0.145144	1.015702	1.470310	-0.308456
GENE13148X	Merged-chr3L-26012651-3	Merged-chr3L-26012651-3	1.0	-0.985016	-1.018022	-1.024844	-0.026599	-0.121669	-0.073484	0.992543	0.330735	0.131394	1.350936	1.353715	-0.909687
GENE16501X	Merged-chr2R-20846232-8	Merged-chr2R-20846232-8	1.0	-1.130599	-1.166347	-1.173729	-0.404163	-0.193774	-0.270940	1.140114	0.406996	0.447928	1.337914	1.109533	-0.102932
GENE12915X	Merged-chr3R-9549692-7	Merged-chr3R-9549692-7	1.0	-1.309656	-1.347972	-0.649390	-0.462164	0.088841	-0.281300	1.196261	0.082034	0.280590	1.179786	1.021860	0.201109
GENE9095X	Merged-chr2L-3772015-10	Merged-chr2L-3772015-10	1.0	-1.003215	-0.902052	-0.918198	0.131493	-0.075529	-0.482100	0.916981	0.192346	0.268629	1.091738	1.050296	-0.270389
GENE4396X	Merged-chrX-13680386-6	Merged-chrX-13680386-6	1.0	-1.028440	-1.010315	-0.422466	-0.444474	0.147681	-0.441996	0.938755	0.428815	0.090742	0.925859	0.652847	0.162992
GENE158X	Merged-chr2L-6794595-12	Merged-chr2L-6794595-12	1.0	-0.861651	-1.080302	-1.251780	-0.402037	-0.065587	-0.198765	1.290052	0.072580	0.546182	1.047860	0.678762	0.224686
GENE18344X	Merged-chr2L-9508965-8	Merged-chr2L-9508965-8	1.0	-0.616226	-1.104557	-1.111497	-0.165159	-0.564629	-0.087748	0.326307	0.625173	0.639361	1.435979	0.802529	-0.179531
GENE12250X	Merged-chr4-507045-4	Merged-chr4-507045-4	1.0	-0.674505	-0.422799	-1.150726	-0.417396	-0.631628	-0.166220	0.244001	0.954178	0.915554	0.803223	0.614954	-0.068636
GENE6881X	Merged-chr3L-7368647-2	Merged-chr3L-7368647-2	1.0	-0.357829	-0.594911	-0.998347	-0.190520	-0.643636	0.111810	0.193494	0.991818	0.009017	1.265295	0.449855	-0.236047
GENE30273X	Merged-chr3R-16812151-3	Merged-chr3R-16812151-3	1.0	-0.633849	-0.199698	-0.659561	-0.342950	-0.782454	0.155584	0.629353	0.315295	-0.018811	1.067314	0.444562	0.025213
GENE23746X	Merged-chr2L-20822822-4	Merged-chr2L-20822822-4	1.0	-0.781780	-0.354022	-0.813164	-0.008000	-0.965106	0.259060	0.654826	-0.104521	-0.061465	1.234731	0.629233	0.310209
GENE19866X	Merged-chr3L-18240688-4	Merged-chr3L-18240688-4	1.0	-0.770555	-0.322143	-0.803105	-0.884593	-0.962761	0.039829	1.238723	0.507952	-0.302850	0.990951	0.962377	0.306174
GENE35858X	Merged-chrX-784408-3	Merged-chrX-784408-3	1.0	-0.421436	-0.435551	-0.438440	-0.479616	-0.516948	-0.199022	0.629984	0.429502	0.082226	0.511341	0.664162	0.173799
GENE31531X	Merged-chr2L-6205148-4	Merged-chr2L-6205148-4	1.0	-0.503936	-0.521919	-0.525619	-0.579194	-0.629407	-0.281816	0.985760	0.705286	0.014689	0.593699	0.632327	0.110131
GENE27080X	Merged-chr4-716155-2	Merged-chr4-716155-2	1.0	-0.484756	-0.032985	-0.505179	-0.555408	-0.602151	-0.018763	0.981450	0.252221	0.171493	0.331277	0.728752	-0.265950
GENE21676X	Merged-chrX-18505604-4	Merged-chrX-18505604-4	1.0	-0.726144	-0.291476	-0.755746	-0.443070	-0.579156	-0.105616	0.547235	1.038646	-0.444866	0.621005	0.959530	0.179658
GENE9581X	Merged-chr3L-12801958-8	Merged-chr3L-12801958-8	1.0	-0.761380	-0.233044	-1.342199	-0.767054	-0.704917	-0.089746	1.441088	0.459764	-0.080720	1.201789	0.914525	-0.038107
GENE17573X	Merged-chr2L-481458-3	Merged-chr2L-481458-3	1.0	-0.723640	-0.750362	-0.755888	-0.837174	-0.915990	0.130407	1.353106	0.776422	-0.412768	1.434650	0.441785	0.259453
GENE23412X	Merged-chr3R-17060666-1	Merged-chr3R-17060666-1	1.0	-0.567502	-0.587317	-0.591394	-0.258696	-0.705925	0.087006	1.055634	0.161379	-0.069838	0.719988	0.733322	0.023343
GENE24658X	Merged-chr2L-16687007-5	Merged-chr2L-16687007-5	1.0	-0.733574	-0.759029	-0.764279	-0.443670	-0.583654	0.345589	1.359137	-0.024413	0.242179	0.205894	1.042024	0.113795
GENE19313X	Merged-chr2L-11988076-2	Merged-chr2L-11988076-2	1.0	-0.770813	-0.796806	-0.347748	0.012304	-0.954440	-0.155836	1.289175	0.379195	-0.171026	0.659472	0.654295	0.202228
GENE9578X	Merged-chr3R-31254958-2	Merged-chr3R-31254958-2	1.0	-0.817776	-0.326910	-0.499465	-0.591995	-0.362334	-0.232721	1.054206	0.260510	0.128189	0.837009	0.505433	0.045854
GENE28658X	Merged-chr2R-21386210-4	Merged-chr2R-21386210-4	1.0	-0.683181	-0.267517	0.032027	-0.774312	-0.124321	-0.087989	0.710694	0.423952	-0.100677	0.523007	0.614741	-0.266424
GENE26447X	Merged-chr2R-8029429-1	Merged-chr2R-8029429-1	1.0	-0.585377	-0.141312	-0.609672	-0.669668	-0.408743	-0.138716	1.023235	0.266753	0.177234	0.939909	0.152138	-0.005779
GENE25290X	Merged-chr3R-13930070-2	Merged-chr3R-13930070-2	1.0	-0.459059	-0.476890	-0.480571	-0.534326	-0.585532	-0.576112	1.276168	0.190466	0.271345	1.200986	0.377417	-0.203893
GENE8423X	Merged-chr2R-9548371-7	Merged-chr2R-9548371-7	1.0	-1.137881	-0.528350	-0.679687	-0.597287	-0.570007	-0.582246	1.088172	0.179127	0.552494	1.080563	0.957533	0.237571
GENE18635X	Merged-chrX-8444398-8	Merged-chrX-8444398-8	1.0	-1.071460	-0.125182	-1.111335	-0.846110	-0.152782	-0.103582	0.995984	0.159749	0.186877	1.003125	0.906954	0.157762
GENE10162X	Merged-chr3L-15141644-6	Merged-chr3L-15141644-6	1.0	-1.434559	-0.338096	-1.484247	-0.993407	-0.377313	-0.423838	1.221358	0.173273	0.762222	1.577994	0.767267	0.549346
GENE7728X	Merged-chr3L-23097069-8	Merged-chr3L-23097069-8	1.0	-0.833929	-0.760934	-1.312953	-0.908537	-0.156503	-0.093149	1.564869	-0.158136	0.269910	1.303071	1.044232	0.042060
GENE36439X	Merged-chr3L-9384084-1	Merged-chr3L-9384084-1	1.0	-0.380391	-0.393694	-0.396423	0.224469	-0.471591	-0.142505	0.697388	0.034550	0.412185	0.700895	0.231164	-0.516046
GENE35416X	Merged-chr2R-15955920-2	Merged-chr2R-15955920-2	1.0	-0.362334	-0.375328	-0.377995	-0.024159	-0.135215	-0.445330	0.736454	-0.160289	0.753296	0.620215	0.266320	-0.495636
GENE25462X	Merged-chr3L-6831845-3	Merged-chr3L-6831845-3	1.0	-0.552938	-0.572588	-0.576633	0.050126	-0.690612	-0.340362	0.546391	0.553767	0.976418	0.928038	0.209384	-0.530991
GENE24708X	Merged-chr2L-4794654-6	Merged-chr2L-4794654-6	1.0	-0.778621	-0.328913	-0.339184	0.523157	-0.974248	0.181935	1.590585	-0.064860	0.745630	0.298940	0.225082	-1.079504
GENE16935X	Merged-chr3L-16378157-3	Merged-chr3L-16378157-3	1.0	-0.389840	-0.439686	-0.896584	0.240463	-0.744715	-0.269164	1.265879	-0.062249	0.395574	0.889769	0.611011	-0.600457
GENE11057X	Merged-chrX-10786389-3	Merged-chrX-10786389-3	1.0	-0.619190	0.038996	-0.976647	-0.371999	-0.899747	-0.247147	1.428207	0.010234	0.110037	0.948311	0.318332	0.260613
GENE35603X	Merged-chr3R-15993181-2	Merged-chr3R-15993181-2	1.0	-0.513715	0.498336	-0.534833	-0.586611	-0.634553	-0.303619	0.756560	-0.128839	0.124981	0.544388	0.224741	0.553164
GENE18120X	Merged-chr2L-9521663-4	Merged-chr2L-9521663-4	1.0	-0.584689	0.284650	-1.074537	-0.315613	-1.263993	0.245374	0.951183	-0.062024	-0.384231	0.871126	0.509642	0.823113
GENE8175X	Merged-chr2R-9578142-10	Merged-chr2R-9578142-10	1.0	0.161948	-0.182309	-1.264907	-0.436545	-0.995007	-0.220415	1.311197	-0.019764	0.386498	0.738478	0.013037	0.507789
GENE4066X	Merged-chr2L-1108318-11	Merged-chr2L-1108318-11	1.0	0.035864	0.003934	-0.588210	-0.529858	-0.388070	-0.077296	0.851685	-0.056127	-0.013129	0.674644	0.113328	-0.026765
GENE10819X	Merged-chr3L-20002989-6	Merged-chr3L-20002989-6	1.0	-0.765656	-0.140313	-1.058310	-0.258896	-0.475282	-0.419365	1.314037	-0.143902	0.400110	1.214764	0.284998	0.047815
GENE17486X	Merged-chr2R-11690524-2	Merged-chr2R-11690524-2	1.0	-0.636397	0.184793	-0.664880	-0.013727	-0.805022	-0.792325	1.201227	-0.037531	0.177117	1.517985	-0.220652	0.089413
GENE11059X	Merged-chr2R-7806074-6	Merged-chr2R-7806074-6	1.0	-0.698177	-0.341562	-1.463033	0.245514	-0.841959	-0.326563	1.417327	0.349984	0.409972	1.150629	0.337225	-0.239357
GENE12544X	Merged-chr3L-5771369-5	Merged-chr3L-5771369-5	1.0	-0.213737	0.008684	-1.385223	-0.154137	-0.421959	-0.274411	0.755529	0.345293	0.337990	0.815478	0.578518	-0.392024
GENE6632X	Merged-chr2L-13811443-12	Merged-chr2L-13811443-12	1.0	0.013735	-0.404448	-1.358399	0.367606	-0.384050	-0.294596	1.152964	0.244806	0.264748	0.611928	0.014111	-0.228405
GENE5354X	Merged-chr2R-14928077-1	Merged-chr2R-14928077-1	1.0	-0.412523	-0.332906	-0.690669	0.330949	-0.630336	-0.483187	1.340727	0.438263	0.162374	0.568949	0.207023	-0.498664
GENE10178X	Merged-chrX-15887068-10	Merged-chrX-15887068-10	1.0	-1.108923	-0.501081	-0.803367	0.256683	-0.682276	-0.144709	1.232724	0.234165	0.178795	0.843984	0.324415	0.169590
GENE14879X	Merged-chr3R-9630056-2	Merged-chr3R-9630056-2	1.0	-1.040355	-0.333726	-1.078869	0.143095	-0.377782	-0.333942	1.111926	0.529750	-0.278886	1.116070	0.299619	0.243100
GENE14072X	Merged-chr2R-5126705-4	Merged-chr2R-5126705-4	1.0	-0.668853	-0.407782	-0.734742	-0.401485	-0.316956	-1.358304	1.210322	0.466314	0.545157	1.100979	1.139963	-0.574614
GENE33846X	Merged-chr3L-17992032-2	Merged-chr3L-17992032-2	1.0	-0.423527	0.042211	-0.441946	-0.487292	-0.529514	-0.521822	0.682340	0.184377	0.260098	0.684931	0.908992	-0.358847
GENE30825X	Merged-chr2L-15272132-2	Merged-chr2L-15272132-2	1.0	-0.123117	0.149437	-0.617636	-0.304721	-0.197060	-0.719317	0.649611	0.095511	-0.127780	0.540460	0.803557	-0.148947
GENE22749X	Merged-chrX-22861475-5	Merged-chrX-22861475-5	1.0	0.311722	-0.337768	-0.804444	-0.882525	-0.193550	-0.942742	0.835916	0.473402	0.077783	0.816700	1.127601	-0.482094
GENE22679X	Merged-chr2L-6937544-6	Merged-chr2L-6937544-6	1.0	-0.292161	-0.815340	-0.821009	-0.502377	-0.026426	-0.969047	0.852309	0.568638	-0.036120	1.293032	1.102428	-0.353927
GENE14349X	Merged-chr3R-30387485-6	Merged-chr3R-30387485-6	1.0	-0.552348	0.112032	-0.923417	0.319143	-0.135570	-1.513753	0.939165	0.583289	0.326153	0.750848	0.441883	-0.347425
GENE3739X	Merged-chr3L-16661587-10	Merged-chr3L-16661587-10	1.0	-0.306019	-0.367179	-0.292216	-0.057494	-0.447990	-0.470916	0.449569	0.194320	0.300980	0.538327	0.582378	-0.123759
GENE32729X	Merged-chr3R-10793482-5	Merged-chr3R-10793482-5	1.0	-0.555367	-0.574810	-0.578810	-0.636738	0.366740	-0.346592	0.741436	0.634311	0.438147	0.523703	0.747976	-0.759997
GENE20753X	Merged-chr3R-21024016-5	Merged-chr3R-21024016-5	1.0	-0.771364	-0.798538	-0.330675	-0.886311	-0.000263	-0.599216	1.246268	0.748049	0.312828	0.932793	0.969457	-0.823027
GENE28663X	Merged-chrX-2984808-1	Merged-chrX-2984808-1	1.0	-0.540508	-0.560021	-0.564041	-0.622443	0.407317	-0.667468	0.963351	0.053919	0.480494	0.957802	0.605560	-0.513962
GENE6339X	Merged-chr3R-27281844-11	Merged-chr3R-27281844-11	1.0	-0.189062	-0.597933	-0.272464	-0.175608	0.197749	-0.543309	0.931498	-0.145846	0.226284	0.645342	0.353216	-0.429867
GENE35036X	Merged-chrX-5095444-3	Merged-chrX-5095444-3	1.0	-0.371879	-0.385865	-0.388743	-0.430396	0.476739	-0.462227	0.499871	0.267471	-0.491837	0.989012	0.816184	-0.518331
GENE33874X	Merged-chr3L-24352397-3	Merged-chr3L-24352397-3	1.0	-0.402487	0.042974	-0.419130	-0.459723	0.376652	0.064761	0.074861	0.178965	-0.257917	0.864713	0.479253	-0.542922
GENE32692X	Merged-chr3L-22989796-3	Merged-chr3L-22989796-3	1.0	-0.466115	-0.482941	-0.486402	-0.536497	0.608504	-0.234633	0.642895	0.137309	-0.328362	1.108813	0.452494	-0.415065
GENE8232X	Merged-chrX-21060983-10	Merged-chrX-21060983-10	1.0	-0.376167	-0.465189	-1.192610	-0.640689	-0.206477	-0.596716	0.661394	0.842697	-1.439596	2.025066	1.990728	-0.602442
GENE8646X	Merged-chr2R-13502082-3	Merged-chr2R-13502082-3	1.0	0.248565	-0.266887	-1.174808	-0.043535	-0.022620	-0.001935	0.686299	-0.372827	-0.355476	1.103886	0.147524	0.051813
GENE1739X	Merged-chr3L-12118284-10	Merged-chr3L-12118284-10	1.0	0.456467	-0.191628	-0.683905	-0.268567	0.057701	0.115513	0.292251	-0.310195	-0.173245	0.660724	0.191859	-0.146975
GENE720X	Merged-chr2R-17015872-8	Merged-chr2R-17015872-8	1.0	0.102890	-0.360247	-0.749247	-0.419256	0.108540	0.082767	0.592612	-0.211356	0.070288	0.658777	0.213072	-0.088839
GENE29706X	Merged-chr3L-20644404-4	Merged-chr3L-20644404-4	1.0	0.407770	-0.685746	-0.690318	-0.756425	0.548955	0.123723	0.923656	-0.535548	0.075153	0.760159	0.051421	-0.222800
GENE15074X	Merged-chr2L-12038551-6	Merged-chr2L-12038551-6	1.0	0.052382	-0.765112	-1.188021	-0.670209	0.624179	0.735187	0.973564	-0.317193	-0.418612	1.047945	0.158383	-0.232493
GENE5000X	Merged-chr3L-16580300-9	Merged-chr3L-16580300-9	1.0	0.438659	-0.470989	-1.868245	-1.096669	0.248192	0.112484	1.558926	-0.530154	-0.639758	2.116326	0.840589	-0.709360
GENE2903X	Merged-chr3L-20519387-10	Merged-chr3L-20519387-10	1.0	0.064650	-0.827388	-0.847281	-0.550898	0.261113	0.095574	1.023553	-0.138369	0.104579	0.803995	0.041848	-0.031375
GENE544X	Merged-chr3L-3374164-12	Merged-chr3L-3374164-12	1.0	-0.277233	-0.519111	-1.157163	-0.703978	0.133026	-0.065854	0.974168	-0.064970	0.180712	1.285548	0.360474	-0.145618
GENE2784X	Merged-chr3L-23126067-11	Merged-chr3L-23126067-11	1.0	0.312695	-0.537300	-0.843790	-0.256935	-0.174025	0.012689	0.833879	-0.256389	-0.102508	0.904771	0.325121	-0.218207
GENE29825X	Merged-chr3R-23555799-6	Merged-chr3R-23555799-6	1.0	0.469490	-0.806026	-0.811227	-0.515147	-0.416964	0.345682	0.626768	0.012023	0.133994	1.053554	-0.100818	0.008672
GENE2471X	Merged-chr2R-9131893-11	Merged-chr2R-9131893-11	1.0	-0.027284	-0.627122	-1.146623	-0.488145	-0.181983	-0.214058	1.280977	-0.147597	0.011392	1.432783	0.234189	-0.126529
GENE1169X	Merged-chrX-7891593-12	Merged-chrX-7891593-12	1.0	0.095197	-0.381096	-0.825485	-0.327232	-0.104001	-0.108460	0.638089	-0.276013	0.038396	0.787516	0.475095	-0.012007
GENE34X	Merged-chr3L-19045446-10	Merged-chr3L-19045446-10	1.0	-0.045622	-1.224422	-1.401817	-0.413506	0.145621	-0.000040	1.632952	-0.719269	-0.060278	1.991595	0.364867	-0.270080
GENE5836X	Merged-chrX-21374014-10	Merged-chrX-21374014-10	1.0	0.033201	-0.236572	-0.801028	-0.298886	0.151024	-0.111893	0.936639	-0.384993	0.086034	0.907750	0.110483	-0.391760
GENE12976X	Merged-chr3R-16991965-3	Merged-chr3R-16991965-3	1.0	-0.597788	-0.087531	-1.098142	-0.324565	-0.001922	0.152112	1.352254	-0.297230	-0.278380	1.440187	0.232397	-0.491391
GENE12058X	Merged-chr3L-18673248-9	Merged-chr3L-18673248-9	1.0	-0.082951	-0.430419	-1.002788	-0.573203	0.193442	-0.269737	1.085417	-0.334733	0.164372	1.286653	-0.032321	-0.003731
GENE3329X	Merged-chr3L-17012552-9	Merged-chr3L-17012552-9	1.0	0.342721	-0.239390	-1.104558	-0.388151	-0.020386	-0.499821	1.448087	-0.247383	-0.121444	1.028727	-0.006710	-0.191691
GENE25844X	Merged-chr3R-27445314-6	Merged-chr3R-27445314-6	1.0	0.155844	-0.456640	-0.878313	-0.344457	0.073609	0.120543	0.895618	-0.381396	0.191779	0.560632	0.548239	-0.485458
GENE22513X	Merged-chrX-3125971-4	Merged-chrX-3125971-4	1.0	-0.146174	-0.195073	-0.703086	-0.779519	0.429201	0.346108	1.691687	-0.870381	-0.155500	0.465927	0.868231	-0.951420
GENE2182X	Merged-chr2R-14618067-11	Merged-chr2R-14618067-11	1.0	-0.135297	-0.431189	-0.899359	-0.256687	0.237462	0.311916	0.824140	0.105299	0.087099	0.555904	0.163192	-0.562481
GENE27175X	Merged-chrX-15022080-4	Merged-chrX-15022080-4	1.0	-0.088119	-0.618297	-0.622732	-0.687336	0.203717	-0.130429	0.909929	-0.443421	0.681345	1.186923	0.436304	-0.827887
GENE16498X	Merged-chrX-16683955-7	Merged-chrX-16683955-7	1.0	-0.078406	-0.343653	-0.865435	-0.403083	0.313726	-0.228585	0.815326	-0.010609	0.718659	0.564088	0.016768	-0.498796
GENE16532X	Merged-chr3R-1948064-4	Merged-chr3R-1948064-4	1.0	0.343080	-0.360093	-0.875990	-0.972830	0.131066	-0.665814	2.039230	-0.733734	0.486390	1.260524	0.547200	-1.199029
GENE3857X	Merged-chr4-671142-12	Merged-chr4-671142-12	1.0	0.062873	-0.153969	-0.394092	-0.653895	0.000565	-0.398120	0.986840	-0.108431	0.256331	0.612504	-0.011464	-0.199143
GENE1287X	Merged-chr2L-8127003-12	Merged-chr2L-8127003-12	1.0	0.036763	0.071972	-0.143041	-0.483949	0.090889	-0.375650	0.707826	-0.205943	-0.046406	0.524224	0.119269	-0.295955
GENE12826X	Merged-chr3R-30423694-6	Merged-chr3R-30423694-6	1.0	-0.105286	-0.187160	-0.548232	0.152284	0.167670	0.112799	0.895092	-0.644942	0.018011	0.964189	0.223709	-1.048134
GENE22890X	Merged-chrX-16005425-4	Merged-chrX-16005425-4	1.0	0.489192	-0.824762	-0.376736	-0.240937	-0.422163	0.250915	0.649882	-0.697956	0.240941	1.322999	0.464032	-0.855407
GENE14168X	Merged-chrX-12611871-11	Merged-chrX-12611871-11	1.0	0.154125	-0.547316	0.134112	0.069003	-0.229187	-0.000274	0.311576	-0.241355	0.187885	0.515321	-0.053140	-0.300751
GENE24637X	Merged-chrX-2974456-2	Merged-chrX-2974456-2	1.0	-0.077656	-0.594152	-0.598296	0.020418	0.045628	0.082627	1.415157	-0.187963	0.203072	0.073034	0.177360	-0.559228
GENE28735X	Merged-chr3R-5044878-2	Merged-chr3R-5044878-2	1.0	0.328108	-0.537785	-0.541580	0.309340	-0.323863	-0.301050	1.252731	0.068162	0.272075	-0.058138	0.245497	-0.713499
GENE27143X	Merged-chr3L-5802292-3	Merged-chr3L-5802292-3	1.0	0.164493	-0.212142	-0.667146	-0.080233	-0.059848	-0.023257	1.284454	-0.286834	0.091331	-0.032746	-0.087420	-0.090653
GENE24725X	Merged-chr3L-17364204-5	Merged-chr3L-17364204-5	1.0	-0.098698	-0.675573	-0.680875	-0.759252	0.369844	-0.146441	2.083652	-0.226719	0.641651	0.249569	0.181930	-0.939088
GENE23787X	Merged-chr2L-21868701-5	Merged-chr2L-21868701-5	1.0	-0.128901	-0.954296	-0.960465	0.417340	-0.387378	0.393362	1.487277	0.085420	0.313721	0.074858	0.208783	-0.549720
GENE23403X	Merged-chrX-7960556-1	Merged-chrX-7960556-1	1.0	-0.333288	-0.359698	-0.362451	0.019396	-0.096881	0.186357	1.370593	-0.448157	0.240072	0.384046	-0.112955	-0.487033
GENE18671X	Merged-chr2R-1195353-2	Merged-chr2R-1195353-2	1.0	-0.117662	-0.663620	-0.668522	-0.319456	0.178955	0.372504	1.785549	-0.041809	0.036271	0.360485	-0.022529	-0.900167
GENE16433X	Merged-chr2L-1885050-1	Merged-chr2L-1885050-1	1.0	-0.567645	-0.587936	-0.592116	0.037782	-0.133346	0.101441	1.442146	0.017643	0.536962	0.259593	0.035890	-0.550415
GENE11509X	Merged-chr2L-16350820-1	Merged-chr2L-16350820-1	1.0	-0.018844	-0.409646	-0.877872	-0.571630	-0.471049	0.428417	1.623719	-0.322044	0.639540	0.312370	0.235809	-0.568770
GENE838X	Merged-chr3R-4775646-12	Merged-chr3R-4775646-12	1.0	-0.087270	-0.204236	-0.657086	0.040794	0.200976	-0.114202	0.937694	0.012812	0.213709	0.164180	-0.126127	-0.381246
GENE17439X	Merged-chr3R-14308668-5	Merged-chr3R-14308668-5	1.0	-0.013151	-0.640157	-1.079001	-0.138454	-0.232906	0.050477	1.522519	0.032563	0.413091	0.714516	-0.405358	-0.224139
GENE26770X	Merged-chr3R-28420655-1	Merged-chr3R-28420655-1	1.0	0.025221	-0.352783	-0.804656	-0.011643	-0.405176	0.128079	1.333882	-0.261952	0.404811	0.349847	-0.429829	0.024197
GENE26669X	Merged-chr3L-3980009-2	Merged-chr3L-3980009-2	1.0	0.394013	-0.678551	-0.682984	-0.103224	-0.502179	-0.047412	1.034305	0.022902	0.065858	0.471177	0.042695	-0.016601
GENE4186X	Merged-chr3L-15116746-10	Merged-chr3L-15116746-10	1.0	0.191616	-0.446340	-0.853128	0.063559	0.039500	0.064999	0.888080	-0.082731	0.360031	0.398195	-0.361949	-0.261832
GENE11332X	Merged-chr3L-12266342-3	Merged-chr3L-12266342-3	1.0	0.122192	-0.565009	-0.796784	0.110214	0.226534	-0.369226	0.903033	-0.120187	0.531673	0.365035	0.025558	-0.433032
GENE10683X	Merged-chrX-20510809-11	Merged-chrX-20510809-11	1.0	0.039074	-0.351063	-1.424885	-0.446731	0.463524	0.416755	1.238325	-0.349364	0.384452	0.710559	-0.268564	-0.412082
GENE4659X	Merged-chr2L-5907139-12	Merged-chr2L-5907139-12	1.0	0.079905	-0.579855	-0.933495	0.433392	0.030267	-0.230525	1.476060	0.066154	0.410473	0.390899	-0.540631	-0.602644
GENE1732X	Merged-chr3L-10631344-10	Merged-chr3L-10631344-10	1.0	0.173022	-0.161625	-0.654235	0.173465	0.135598	-0.171682	0.993942	-0.123726	0.260066	0.068744	-0.280893	-0.412677
GENE7572X	Merged-chr2L-2420818-11	Merged-chr2L-2420818-11	1.0	-0.139803	-0.339467	-0.658532	-0.092693	-0.131500	-0.361548	1.220268	0.080683	0.408501	0.744221	-0.160751	-0.569379
GENE31779X	Merged-chr3R-28580997-1	Merged-chr3R-28580997-1	1.0	-0.381597	-0.396159	-0.399158	-0.442670	-0.142236	-0.476065	1.168540	0.072427	0.791768	0.653219	0.087216	-0.535284
GENE22230X	Merged-chrY-1686406-3	Merged-chrY-1686406-3	1.0	-0.115497	-0.658631	-0.663470	0.217857	0.009023	-0.428726	1.617694	0.126108	0.037966	0.972395	-0.473828	-0.640892
GENE1531X	Merged-chr2R-24133997-12	Merged-chr2R-24133997-12	1.0	-0.236162	-0.647341	-0.747655	-0.012478	0.068296	-0.220269	1.600729	-0.047086	0.122788	0.905638	-0.277013	-0.509448
GENE653X	Merged-chr3R-24851630-12	Merged-chr3R-24851630-12	1.0	-0.058511	-0.021672	-0.493414	-0.171288	-0.012355	-0.182635	0.747366	-0.033541	0.114491	0.338395	-0.083572	-0.143264
GENE9079X	Merged-chr2R-24571821-8	Merged-chr2R-24571821-8	1.0	-0.056584	-0.376768	-0.574853	-0.138664	0.037019	-0.393393	0.987851	-0.131578	0.242299	0.243247	0.190915	-0.029491
GENE5676X	Merged-chr4-879057-12	Merged-chr4-879057-12	1.0	-0.541118	0.154962	-1.212307	-0.219856	0.408500	-0.425636	1.154206	0.108600	0.084800	0.515385	0.186724	-0.214260
GENE4656X	Merged-chr2R-13168551-10	Merged-chr2R-13168551-10	1.0	0.167695	0.001377	-0.667605	-0.347985	0.276708	-0.161176	0.950306	-0.265546	0.354878	0.196182	-0.099540	-0.405293
GENE4068X	Merged-chr3L-18748323-12	Merged-chr3L-18748323-12	1.0	-0.434913	-0.064087	-0.749920	-0.050009	-0.197367	-0.256644	1.122325	-0.017760	0.271519	0.397420	-0.064745	0.044181
GENE3343X	Merged-chr3R-12460180-10	Merged-chr3R-12460180-10	1.0	0.060258	-0.151499	-0.769741	-0.329673	-0.075497	-0.411907	1.037656	-0.024306	0.282300	0.366415	0.164738	-0.148745
GENE1176X	Merged-chr3R-5485577-8	Merged-chr3R-5485577-8	1.0	-0.015598	-0.260987	-0.939523	-0.325520	-0.002657	-0.141217	1.164022	-0.129472	0.120487	0.760692	0.027965	-0.258191
GENE19927X	Merged-chr2L-8163675-2	Merged-chr2L-8163675-2	1.0	-0.411547	-0.435234	-0.438985	-0.494489	0.363872	-0.538612	1.840587	1.003286	-0.581221	0.581104	-0.556253	-0.332507
GENE37293X	Merged-chr3R-15389087-1	Merged-chr3R-15389087-1	1.0	-0.675135	-0.166982	-0.177526	-0.332991	0.018337	-0.857167	2.272617	0.653934	-0.324219	0.394108	-0.507549	-0.297426
GENE36742X	Merged-chr3R-11265847-1	Merged-chr3R-11265847-1	1.0	-0.205852	-0.231098	-0.236365	-0.292812	0.580031	-0.313239	0.854298	0.380250	-0.331884	0.253235	-0.321089	-0.135476
GENE35824X	Merged-chr3L-1478548-1	Merged-chr3L-1478548-1	1.0	-0.730892	-0.758529	-0.764252	-0.413894	0.701048	-0.536773	1.889456	0.942697	0.213120	0.644910	-0.942776	-0.244115
GENE33681X	Merged-chr3L-67843-2	Merged-chr3L-67843-2	1.0	-0.285164	-0.314150	-0.320197	0.054366	0.390584	-0.390466	1.239411	0.506767	-0.415761	-0.043040	-0.401065	-0.021286
GENE30816X	Merged-chrX-6967466-2	Merged-chrX-6967466-2	1.0	-0.293326	-0.322648	-0.328766	-0.370320	0.186652	-0.398273	1.237943	0.762656	-0.131710	-0.049036	-0.080206	-0.212965
GENE27251X	Merged-chr3R-16809552-1	Merged-chr3R-16809552-1	1.0	-0.407541	-0.423335	-0.426592	-0.474006	0.735185	-0.146514	1.164213	0.886516	-0.545053	0.493202	-0.524997	-0.331078
GENE25279X	Merged-chrX-5488934-2	Merged-chrX-5488934-2	1.0	-0.468337	-0.486526	-0.490282	-0.113405	0.789183	-0.217982	1.528442	0.489749	-0.628295	0.255305	-0.604691	-0.053161
GENE11142X	Merged-chr3R-25286407-2	Merged-chr3R-25286407-2	1.0	-0.245144	-0.312525	-1.113033	-1.222626	0.233528	-0.311058	1.818192	1.313367	-0.511515	1.035527	-0.561739	-0.122974
GENE35277X	Merged-chr3L-9323684-1	Merged-chr3L-9323684-1	1.0	-0.341474	0.139498	-0.365865	-0.405468	0.342954	-0.435729	1.192389	0.596332	0.047573	0.166324	-0.447510	-0.489024
GENE36960X	Merged-chr2L-10788916-1	Merged-chr2L-10788916-1	1.0	0.350216	-0.050736	-0.548591	-0.606834	0.131516	-0.298382	1.413362	0.386891	0.295257	0.329960	-0.669625	-0.733032
GENE34851X	Merged-chr2R-5766946-1	Merged-chr2R-5766946-1	1.0	-0.063001	0.131560	-0.949101	-0.637669	-0.009856	-0.288206	1.911721	1.190919	-0.307976	0.026032	-0.361600	-0.642824
GENE34623X	Merged-chr3R-6374505-2	Merged-chr3R-6374505-2	1.0	-0.476482	0.317618	-0.497026	-0.547712	0.327338	-0.586445	1.013536	0.735220	0.437797	-0.006487	-0.287999	-0.429358
GENE23429X	Merged-chrX-716718-1	Merged-chrX-716718-1	1.0	-0.467191	-0.009718	-0.018370	-0.536243	-0.022960	-0.573658	1.163024	0.533131	0.199533	0.195747	-0.045594	-0.417701
GENE16858X	Merged-chr2R-23906871-2	Merged-chr2R-23906871-2	1.0	-0.586772	0.176922	-0.610900	-0.670396	0.015020	-0.144507	1.009521	0.888137	0.042075	0.204777	-0.198842	-0.125036
GENE9870X	Merged-chr3R-18923738-1	Merged-chr3R-18923738-1	1.0	-0.508865	0.010620	-1.017876	-0.224924	0.204208	-0.401426	1.698546	0.707298	0.269856	0.337029	-0.170063	-0.904402
GENE18210X	Merged-chr2R-20879026-1	Merged-chr2R-20879026-1	1.0	-0.180680	-0.210399	-0.216599	-0.275823	0.071353	-0.303476	1.375144	0.045242	0.002912	0.358095	-0.313889	-0.351880
GENE34831X	Merged-chr2R-2215628-1	Merged-chr2R-2215628-1	1.0	-0.790240	-0.824693	-0.831879	0.446374	0.349042	-1.029565	3.696540	0.428701	0.003559	0.389504	-0.628924	-1.208417
GENE23503X	Merged-chr3L-22505003-1	Merged-chr3L-22505003-1	1.0	-0.190803	-0.218698	-0.224518	-0.312877	-0.349007	-0.342751	1.594807	-0.356702	0.580800	0.566388	-0.353689	-0.392950
GENE23478X	Merged-chr2R-9163513-1	Merged-chr2R-9163513-1	1.0	-0.213541	-0.241909	-0.247827	-0.329151	0.017551	-0.357398	1.561547	0.254149	-0.384111	0.717595	-0.368530	-0.408373
GENE20632X	Merged-chr2R-16142184-1	Merged-chr2R-16142184-1	1.0	-0.219961	-0.248954	-0.255002	-0.334779	0.293512	-0.364050	1.673734	-0.011860	-0.056592	0.316788	-0.375620	-0.417217
GENE14135X	Merged-chr2L-12089209-1	Merged-chr2L-12089209-1	1.0	0.156529	-0.461975	-0.465971	-0.525207	0.337948	-0.572480	2.021663	0.468415	-0.263290	0.556964	-0.591436	-0.661161
GENE27598X	Merged-chr3L-1920187-2	Merged-chr3L-1920187-2	1.0	-0.423936	0.065340	-0.443410	-0.491787	0.060770	-0.529076	1.419531	0.022288	-0.040086	0.735756	-0.210404	-0.164986
GENE15138X	Merged-chr2L-6499294-1	Merged-chr2L-6499294-1	1.0	-0.634106	0.155933	-0.661230	-0.327277	0.530995	-0.781098	1.475428	0.099384	0.145471	0.327937	0.120028	-0.451464
GENE30964X	Merged-chr2L-1003748-2	Merged-chr2L-1003748-2	1.0	-0.380569	-0.395266	-0.398295	-0.442297	-0.137738	-0.476155	1.184494	0.274828	0.355060	1.010582	-0.489400	-0.105244
GENE28644X	Merged-chr2R-21548063-1	Merged-chr2R-21548063-1	1.0	-0.344304	-0.370809	-0.373713	-0.415977	-0.455887	-0.448575	1.046020	0.117951	0.241720	1.236834	-0.461346	0.228084
GENE27599X	Merged-chrX-15741285-2	Merged-chrX-15741285-2	1.0	-0.364681	-0.390740	-0.393908	-0.440268	-0.484543	-0.476393	1.551349	0.317847	0.241398	0.854896	-0.133153	-0.281803
GENE15171X	Merged-chr3R-29215047-4	Merged-chr3R-29215047-4	1.0	-0.835196	-0.349571	-0.873758	-0.972213	-0.689862	-0.659127	1.955968	0.444956	0.422750	1.830174	-0.042195	-0.231926
GENE6547X	Merged-chr2L-13833091-12	Merged-chr2L-13833091-12	1.0	-0.456141	-0.682363	-0.511344	0.056379	-0.309632	-0.432024	1.530675	-0.154393	0.212845	1.295243	-0.359214	-0.190030
GENE37201X	Merged-chr2R-9605297-1	Merged-chr2R-9605297-1	1.0	-0.422986	-0.437821	0.022683	-0.484685	0.211851	-0.517844	0.866254	0.570537	0.242460	0.538054	-0.228121	-0.360383
GENE25109X	Merged-chr3L-8802398-4	Merged-chr3L-8802398-4	1.0	-0.621087	-0.642802	-0.180637	-0.317338	0.630117	-0.762410	0.678477	1.231042	0.149285	0.455098	-0.466339	-0.153404
GENE18285X	Merged-chr3L-19677880-10	Merged-chr3L-19677880-10	1.0	-0.809027	-0.569445	-0.002291	-0.398504	0.266573	-0.329604	1.221700	0.407158	0.453755	0.247312	-0.128712	-0.358914
GENE11121X	Merged-chr3R-18641473-9	Merged-chr3R-18641473-9	1.0	-0.894811	-0.287882	-0.209415	-0.678577	0.359059	-0.715813	1.265491	0.094649	0.578090	0.681737	-0.132450	-0.060079
GENE27752X	Merged-chr2R-23878064-6	Merged-chr2R-23878064-6	1.0	-0.759781	-0.784936	0.219518	-0.208224	0.107019	-0.597111	1.274554	0.276353	0.267253	0.566105	-0.409232	0.048483
GENE24344X	Merged-chr3R-21298198-1	Merged-chr3R-21298198-1	1.0	-0.628237	-0.648413	0.708103	0.322714	0.106513	-0.755475	0.926164	0.188501	-0.025952	0.275109	-0.486516	0.017489
GENE23011X	Merged-chrX-6352648-6	Merged-chrX-6352648-6	1.0	-0.966149	-0.995776	0.907864	0.212679	-0.042337	-0.611070	0.905882	0.266620	-0.099970	0.452288	-0.078752	0.048721
GENE18673X	Merged-chr2R-23605144-7	Merged-chr2R-23605144-7	1.0	0.131379	-0.696213	0.204461	-0.595717	0.125227	-1.302437	1.273364	0.681234	-0.140916	0.941373	-0.332091	-0.289664
GENE31277X	Merged-chr3R-31030745-2	Merged-chr3R-31030745-2	1.0	0.205543	0.135357	0.120876	-0.942899	0.124403	-0.998461	1.157088	0.171382	-0.149240	1.086841	-0.328390	-0.582500
GENE29698X	Merged-chrX-10815210-3	Merged-chrX-10815210-3	1.0	0.054540	-0.484792	-0.488376	-0.540450	-0.251174	-0.580564	1.064492	0.784257	0.232277	0.885522	-0.023518	-0.652214
GENE27258X	Merged-chr3L-899404-1	Merged-chr3L-899404-1	1.0	-0.434537	-0.449625	-0.452722	-0.497254	0.005343	0.034562	1.022035	0.550707	0.223501	0.219231	-0.016595	-0.204646
GENE31372X	Merged-chr3L-743407-4	Merged-chr3L-743407-4	1.0	-0.583714	-0.603904	-0.608058	-0.279535	0.026567	-0.134792	1.161001	0.593352	0.489734	0.218133	0.293535	-0.572318
GENE26925X	Merged-chr2L-20401735-2	Merged-chr2L-20401735-2	1.0	-0.532078	-0.550197	-0.553918	-0.607574	0.074404	0.110125	0.736409	0.870780	-0.211644	0.522474	0.202413	-0.061193
GENE15016X	Merged-chr3L-21640834-2	Merged-chr3L-21640834-2	1.0	-0.658464	-0.682835	-0.687871	-0.761721	0.434278	0.025233	1.605786	1.047723	0.379653	0.014971	-0.044310	-0.672443
GENE30156X	Merged-chrX-12582603-1	Merged-chrX-12582603-1	1.0	-0.371304	-0.384165	-0.386802	-0.424575	-0.154333	-0.134412	0.697925	0.716432	0.292041	0.444920	-0.169223	-0.126504
GENE31822X	Merged-chr3R-12981304-2	Merged-chr3R-12981304-2	1.0	-0.296376	-0.325269	-0.330984	-0.365945	-0.398330	-0.050898	0.546890	0.935944	0.078647	0.823532	-0.402709	-0.214503
GENE29901X	Merged-chrX-2387016-1	Merged-chrX-2387016-1	1.0	-0.337306	-0.348549	-0.350849	-0.383590	-0.123223	0.124642	0.452872	0.720636	0.010618	0.117605	0.077287	0.039857
GENE23797X	Merged-chr3L-22783260-3	Merged-chr3L-22783260-3	1.0	-0.604143	-0.159272	-0.629286	-0.691477	-0.430492	0.205706	1.008994	0.951884	0.272316	0.195065	-0.448217	0.328923
GENE17502X	Merged-chr2R-17392565-2	Merged-chr2R-17392565-2	1.0	-0.256950	-0.327446	-0.566770	-0.240636	0.208267	-0.721130	0.826223	0.308046	0.018680	0.576578	-0.041441	0.216578
GENE16868X	Merged-chr2L-15499585-5	Merged-chr2L-15499585-5	1.0	-0.442988	-0.492804	-0.937727	-0.161433	0.258559	-1.091130	0.897768	0.574911	0.726885	0.753625	-0.399595	0.313928
GENE35017X	Merged-chr3L-19146811-4	Merged-chr3L-19146811-4	1.0	-0.430949	-0.445837	-0.448892	-0.492748	0.606597	-0.525807	0.385096	0.550916	0.459708	0.518870	-0.538571	0.361616
GENE11756X	Merged-chr2R-13189585-7	Merged-chr2R-13189585-7	1.0	-0.334458	-0.598449	-0.270387	-0.521368	-0.211217	-0.999119	1.383740	0.891035	0.286227	0.431527	-0.328139	0.270608
GENE17916X	Merged-chr2L-8437798-5	Merged-chr2L-8437798-5	1.0	-0.249638	-1.043617	-1.049558	-0.521604	-0.216716	-0.673280	1.571749	1.022737	0.545821	0.337625	-0.252543	0.529025
GENE15296X	Merged-chr2L-4850437-3	Merged-chr2L-4850437-3	1.0	-0.786800	-0.815081	-0.820928	-0.491984	-0.002662	-0.613693	1.826332	0.824983	0.217361	0.311528	-0.205821	0.556764
GENE35593X	Merged-chrX-17275480-3	Merged-chrX-17275480-3	1.0	0.002368	-0.821663	-0.070865	-0.035914	-0.430869	-0.964567	1.221681	0.637015	0.023142	0.215177	-0.111760	0.336256
GENE18245X	Merged-chr3L-19818391-1	Merged-chr3L-19818391-1	1.0	0.169840	-1.040287	-0.344747	-0.149796	-0.122984	-0.489574	0.709180	0.504229	-0.180407	0.362607	-0.054735	0.636675
GENE5577X	Merged-chr3R-11650995-12	Merged-chr3R-11650995-12	1.0	0.125633	-0.790674	-0.316463	0.269406	-0.588929	-0.365408	0.863911	0.209105	0.141543	0.250216	0.001455	0.200205
GENE31355X	Merged-chrX-6000858-2	Merged-chrX-6000858-2	1.0	-0.502151	-0.519579	-0.062251	-0.188690	0.118579	-0.614155	0.782550	-0.109060	0.661193	0.778077	-0.629444	0.284932
GENE2729X	Merged-chr3R-15333301-9	Merged-chr3R-15333301-9	1.0	0.087187	-0.196989	-0.141647	-0.082986	0.045039	-0.629336	0.899802	-0.307188	0.350096	0.366709	-0.298044	-0.092643
GENE28685X	Merged-chr2L-11171155-3	Merged-chr2L-11171155-3	1.0	0.493711	-0.474966	-0.478827	-0.535602	0.276744	-0.580272	1.485781	-0.602918	0.577665	1.099119	-0.598017	-0.662417
GENE21112X	Merged-chr3R-16998046-5	Merged-chr3R-16998046-5	1.0	-0.508225	-0.006651	-0.021214	-1.085516	-0.026540	0.021709	1.339357	0.115059	-0.185833	0.673088	-0.317700	0.002468
GENE25266X	Merged-chr3R-5041532-6	Merged-chr3R-5041532-6	1.0	-0.843924	0.655695	0.323257	-0.958176	0.127015	-0.698719	0.972079	0.359067	-0.274614	0.830783	-0.513014	0.020551
GENE3892X	Merged-chr2R-21011966-11	Merged-chr2R-21011966-11	1.0	-0.013121	-0.013491	-0.109763	-0.579070	-0.163137	-0.047117	0.558670	-0.007716	0.210808	0.306366	-0.073287	-0.069143
GENE23177X	Merged-chrX-1999788-2	Merged-chrX-1999788-2	1.0	-0.480265	0.230637	0.214748	-1.068065	-0.411625	-0.569327	1.460152	0.155793	0.479470	0.260089	0.083627	-0.355235
GENE7691X	Merged-chr3R-24058310-10	Merged-chr3R-24058310-10	1.0	0.466261	0.022631	-0.080093	-0.773288	-0.467201	-0.234579	0.557099	-0.049426	0.344055	0.194553	-0.016122	0.036111
GENE21311X	Merged-chr3R-8030303-1	Merged-chr3R-8030303-1	1.0	0.032024	-0.329400	0.388891	-0.824003	0.204640	-0.345675	0.462083	-0.093474	0.594097	0.119979	-0.073970	-0.135191
GENE7124X	Merged-chr2R-22066907-12	Merged-chr2R-22066907-12	1.0	0.110270	-0.200883	0.254663	-0.948806	-0.058266	-0.698725	0.784488	-0.182137	0.143132	0.734215	0.338116	-0.276067
GENE33004X	Merged-chr3L-8955010-1	Merged-chr3L-8955010-1	1.0	0.379874	-0.224553	0.067442	-0.710168	0.069249	-0.457098	0.124049	-0.124802	0.062084	0.549266	0.281703	-0.017048
GENE27141X	Merged-chr2R-9603758-5	Merged-chr2R-9603758-5	1.0	-0.434210	0.070560	0.692147	-1.007424	0.163714	-1.072290	0.649033	0.101505	-0.214540	0.869367	0.310798	-0.128659
GENE22881X	Merged-chr2L-20675976-8	Merged-chr2L-20675976-8	1.0	-0.093968	0.026444	0.435174	-0.844410	-0.308481	-0.398193	0.522003	0.107091	0.132887	0.653797	-0.124782	-0.107562
GENE10805X	Merged-chr2L-3461943-5	Merged-chr2L-3461943-5	1.0	0.421695	-0.243608	0.307440	-1.032380	-0.764438	-1.190180	0.646053	-0.202725	0.333562	1.283076	0.465541	-0.024037
GENE3162X	Merged-chr2L-7814355-6	Merged-chr2L-7814355-6	1.0	-0.154681	-0.602775	0.423608	-1.321486	-0.396876	-0.806231	0.915987	-0.338337	0.102213	1.239037	0.549291	0.390250
GENE840X	Merged-chrX-16286349-12	Merged-chrX-16286349-12	1.0	0.214525	-0.108017	0.184205	-0.574110	0.121309	-0.251439	0.568183	-0.226039	-0.130997	0.170537	0.076927	-0.045085
GENE31336X	Merged-chr3R-26011117-4	Merged-chr3R-26011117-4	1.0	-0.597794	0.407774	-0.622072	-0.681769	-0.427258	-0.727198	0.461332	0.644032	0.150510	0.326071	0.824445	0.241928
GENE27234X	Merged-chr2L-3862004-3	Merged-chr2L-3862004-3	1.0	-0.590282	0.179276	-0.614776	-0.675287	0.016382	-0.721677	0.225956	0.485828	-0.277162	0.207508	1.108790	0.655443
GENE22133X	Merged-chr2L-18839468-5	Merged-chr2L-18839468-5	1.0	-0.717716	0.476070	-0.746372	-0.817254	0.381673	-0.871748	0.329897	0.914484	0.395998	-0.118168	0.529651	0.243486
GENE14427X	Merged-chrX-7935848-3	Merged-chrX-7935848-3	1.0	-1.016088	0.477760	-1.055279	-1.153228	-0.689597	-0.142518	0.905425	0.890149	-0.345805	0.874266	0.495999	0.758916
GENE2706X	Merged-chr2R-14239616-12	Merged-chr2R-14239616-12	1.0	-0.326646	0.209665	-0.418238	-0.554689	-0.499516	-0.044244	0.131749	0.360481	0.001052	0.305752	0.499764	0.334870
GENE29811X	Merged-chr3L-11023594-6	Merged-chr3L-11023594-6	1.0	-0.693903	0.320788	-0.722391	-0.793068	0.321844	-0.514768	0.760235	0.262603	-0.898998	0.660677	0.394225	0.902756
GENE35441X	Merged-chr2L-19051404-4	Merged-chr2L-19051404-4	1.0	-0.539187	0.185576	-0.130766	-0.610569	0.184189	-0.346977	0.229847	0.375977	-0.435272	0.463992	0.283879	0.339309
GENE34057X	Merged-chrX-11577501-3	Merged-chrX-11577501-3	1.0	-0.543158	-0.105662	-0.565248	-0.619408	0.471639	-0.660450	0.514389	0.414850	-0.433580	0.711607	0.437196	0.377824
GENE23592X	Merged-chrX-11136052-3	Merged-chrX-11136052-3	1.0	-0.251737	0.261377	-0.738721	-0.803633	-0.155780	-0.118693	0.833593	0.083498	-0.445003	0.814770	-0.183719	0.704047
GENE868X	Merged-chrX-793153-11	Merged-chrX-793153-11	1.0	-0.176067	0.161211	-0.261406	-0.203084	-0.213333	-0.658716	0.682907	-0.062699	0.113299	0.276236	0.233171	0.108482
GENE27839X	Merged-chrX-4702464-1	Merged-chrX-4702464-1	1.0	-0.433930	0.822100	-0.452741	-0.499057	-0.219568	-0.534332	0.879837	-0.551803	0.099063	0.406122	0.188242	0.296066
GENE4537X	Merged-chr3R-23251325-12	Merged-chr3R-23251325-12	1.0	-0.110057	0.244049	-0.055196	-0.173006	-0.158179	-0.650957	0.271672	-0.185339	0.184312	0.154237	0.365743	0.112719
GENE30763X	Merged-chr2R-6524124-5	Merged-chr2R-6524124-5	1.0	-0.550236	-0.205807	-0.565939	-0.325082	0.072119	-0.626897	1.045533	-0.113339	0.065115	0.444280	0.611577	0.148675
GENE26021X	Merged-chr3L-552521-6	Merged-chr3L-552521-6	1.0	-0.057568	-0.428477	-0.867196	-0.312325	0.562568	-0.455378	1.051615	-0.348375	0.147778	0.255545	0.520935	-0.069122
GENE1250X	Merged-chr2L-21310001-11	Merged-chr2L-21310001-11	1.0	-0.310855	-0.222689	-0.357345	-0.048194	0.029354	-0.338978	0.816477	-0.117268	0.139149	0.297473	0.155029	-0.042154
GENE135X	Merged-chr3R-24753880-12	Merged-chr3R-24753880-12	1.0	-0.418679	0.009081	-0.628099	-0.233921	-0.031901	-0.632181	0.290801	-0.048910	0.133452	0.764719	0.587290	0.208347
GENE31170X	Merged-chrX-15835084-1	Merged-chrX-15835084-1	1.0	-0.626320	0.104903	-0.650163	-0.347720	0.096977	-0.447633	0.400266	-0.497591	0.090053	0.674316	0.815026	0.387884
GENE16151X	Merged-chrX-8891746-7	Merged-chrX-8891746-7	1.0	-0.353826	-0.176939	-1.162088	-0.413266	0.175566	-1.346467	0.857055	0.319156	-0.175198	0.866874	1.257587	0.151546
GENE9303X	Merged-chr3R-16224292-10	Merged-chr3R-16224292-10	1.0	-0.855723	0.228630	-0.801523	-0.102791	-0.235069	-0.579343	0.416078	-0.398584	-0.130115	1.136493	0.820593	0.501355
GENE5893X	Merged-chr3R-23127302-7	Merged-chr3R-23127302-7	1.0	-1.366475	-0.330595	-0.814668	-0.339143	0.277542	-1.300515	0.600710	0.097873	0.577839	1.251402	1.004503	0.341526
GENE22234X	Merged-chr3L-14674104-5	Merged-chr3L-14674104-5	1.0	-0.544724	0.305967	-1.018814	-0.104812	0.127054	-0.870835	0.761089	-0.031823	-0.233890	0.484938	0.640795	0.485054
GENE32820X	Merged-chrX-7706458-4	Merged-chrX-7706458-4	1.0	-0.604318	0.758927	-0.628549	0.355704	0.276719	-0.733237	0.649188	-0.465518	-0.304433	0.308872	0.243934	0.142711
GENE21643X	Merged-chr4-611066-5	Merged-chr4-611066-5	1.0	-0.448435	0.538682	-0.917742	0.141401	0.535996	-0.342410	0.292522	-0.426062	-0.238690	0.261430	0.185988	0.417320
GENE17532X	Merged-chr2L-21261420-5	Merged-chr2L-21261420-5	1.0	-0.191368	0.579197	-1.210620	0.076283	0.351275	-1.391947	0.548822	0.007000	-0.267932	0.615319	0.744099	0.139872
GENE7795X	Merged-chr2L-6921040-9	Merged-chr2L-6921040-9	1.0	-0.270557	0.458244	-0.329576	-0.068169	0.252823	-0.772076	0.362363	-0.172412	-0.026030	0.427871	-0.034110	0.171629
GENE7474X	Merged-chrX-15711085-12	Merged-chrX-15711085-12	1.0	-0.036828	0.248460	-0.751337	0.396551	-0.212302	-0.363921	0.396549	-0.076916	-0.502133	0.586447	0.279031	0.036401
GENE28587X	Merged-chr2R-24306034-6	Merged-chr2R-24306034-6	1.0	-0.179522	0.882937	-0.698665	0.474948	-0.509318	-0.821780	0.797828	-0.305765	-0.872386	0.699662	0.530565	0.001495
GENE25575X	Merged-chr3L-8315056-8	Merged-chr3L-8315056-8	1.0	0.078105	0.512859	-0.961762	0.647439	-0.604448	-0.805103	0.579745	-0.069073	-0.166158	0.320744	-0.045783	0.513434
GENE10820X	Merged-chr2L-6913886-1	Merged-chr2L-6913886-1	1.0	-0.316372	0.222902	-1.089866	0.729843	-0.583561	-0.732501	0.118097	-0.348216	-0.228986	1.332018	0.709532	0.187109
GENE15594X	Merged-chr2R-4783251-9	Merged-chr2R-4783251-9	1.0	-0.095176	-0.177327	-1.428319	0.238554	-0.824991	-0.419748	0.634641	0.462010	0.123526	1.057773	0.283132	0.145925
GENE15616X	Merged-chr3R-12219600-6	Merged-chr3R-12219600-6	1.0	0.075433	-0.147563	-1.008847	-0.284256	-0.785619	0.024242	0.183895	0.183419	0.425862	0.914881	0.213214	0.205341
GENE13911X	Merged-chrX-9133867-8	Merged-chrX-9133867-8	1.0	-0.125142	-0.206337	-1.060391	0.337588	-0.843659	0.090051	0.670105	0.261409	0.132746	0.550675	0.292011	-0.099058
GENE10320X	Merged-chrX-16086157-11	Merged-chrX-16086157-11	1.0	0.014148	-0.267747	-1.789630	-0.236013	-0.754369	-0.413468	0.943867	0.855903	0.403065	0.539906	0.331823	0.372517
GENE7103X	Merged-chr3R-21580205-9	Merged-chr3R-21580205-9	1.0	-0.444190	-0.069836	-2.120503	-0.048691	-0.531405	-0.004429	0.211354	0.297549	-0.167953	1.261517	1.224520	0.392067
GENE9435X	Merged-chr3L-26014123-9	Merged-chr3L-26014123-9	1.0	-0.538241	0.230115	-1.783102	0.023446	-0.054499	-0.178746	-0.296265	0.620951	-0.348297	1.104772	0.775055	0.444810
GENE9067X	Merged-chr2L-3580766-11	Merged-chr2L-3580766-11	1.0	-0.593015	-0.271189	-1.925328	-0.127185	-0.393069	0.328075	0.441605	0.069623	0.433578	0.544855	1.065200	0.426850
GENE4628X	Merged-chr2R-19292133-10	Merged-chr2R-19292133-10	1.0	0.227158	-0.049980	-1.346972	-0.078445	-0.130301	-0.187692	0.223534	0.150320	0.148757	0.679566	0.406581	-0.042526
GENE21501X	Merged-chr3R-8033044-3	Merged-chr3R-8033044-3	1.0	-0.502927	0.179828	-0.974216	-0.062943	-0.440333	-0.244078	0.407915	0.190525	-0.090149	0.918023	0.504704	0.113652
GENE27665X	Merged-chr2R-13119770-7	Merged-chr2R-13119770-7	1.0	-0.794459	0.544505	-0.825122	-0.044337	-0.667787	-0.642727	0.436467	0.688264	0.013762	0.801381	0.424282	0.065771
GENE14505X	Merged-chrX-620321-1	Merged-chrX-620321-1	1.0	-0.185827	0.096005	-1.185792	-0.313578	-0.291136	-0.498638	0.545856	0.216793	-0.030805	0.792767	0.520491	0.333864
GENE8893X	Merged-chrX-616180-5	Merged-chrX-616180-5	1.0	-1.450010	-0.065155	-1.499131	-0.127666	-0.413094	-0.458918	0.836261	0.405032	-0.355306	1.510444	1.090394	0.527149
GENE35601X	Merged-chrX-11153645-2	Merged-chrX-11153645-2	1.0	-0.238965	0.256304	-0.709977	0.045302	-0.544335	0.045510	0.066164	-0.189365	-0.122790	0.488055	0.499699	0.404398
GENE22400X	Merged-chr2R-1591347-6	Merged-chr2R-1591347-6	1.0	-0.218987	0.456951	-1.004390	-0.478195	-0.657102	0.187503	0.011538	0.072486	-0.123094	0.888381	0.535048	0.329862
GENE25101X	Merged-chr2L-22057201-8	Merged-chr2L-22057201-8	1.0	-0.900091	0.848777	-0.935083	-0.147667	-1.103575	0.507482	0.345934	-0.113589	-0.093205	1.224029	0.487362	-0.120375
GENE36496X	Merged-chrX-10100960-3	Merged-chrX-10100960-3	1.0	-0.411322	0.338801	-0.427886	-0.468126	-0.504850	0.043314	0.055524	0.302596	-0.075331	0.630215	0.564828	-0.047764
GENE13839X	Merged-chrX-16599937-2	Merged-chrX-16599937-2	1.0	-1.030819	0.853842	-1.068658	-0.537003	-0.119455	0.312800	0.333848	0.021179	-0.391953	0.694966	0.846549	0.084706
GENE20125X	Merged-chr4-1260484-6	Merged-chr4-1260484-6	1.0	-1.077924	0.625849	-1.118055	0.675356	-1.007128	-0.109821	1.150521	-0.113699	-0.322100	0.547373	0.458443	0.291184
GENE36803X	Merged-chrX-16940551-2	Merged-chrX-16940551-2	1.0	-0.196388	0.666265	-0.676536	0.269042	-0.501620	0.232384	0.359379	-0.529361	-0.212025	0.221305	0.157339	0.210218
GENE31168X	Merged-chr2R-16234981-2	Merged-chr2R-16234981-2	1.0	-0.428283	0.764493	-0.445537	0.544413	-0.525228	0.029201	0.043096	-0.533525	-0.292738	0.368210	0.310858	0.165040
GENE7127X	Merged-chr2L-19934997-1	Merged-chr2L-19934997-1	1.0	0.236318	-1.280007	-1.289867	0.847182	-1.178682	-1.563174	2.370753	-0.501174	-1.311557	3.647770	0.188574	-0.166135
GENE14503X	Merged-chrX-7167205-4	Merged-chrX-7167205-4	1.0	0.596398	-0.883287	-0.890156	0.567701	-0.705351	-1.075429	0.771831	-0.744764	-0.809282	2.433981	0.750563	-0.012206
GENE56X	Merged-chr2L-7811440-12	Merged-chr2L-7811440-12	1.0	0.054590	-1.354493	-1.630046	0.820875	-0.514113	-1.657876	2.121863	-0.137080	-0.568805	2.702251	0.686445	-0.523612
GENE11113X	Merged-chr2R-4544676-9	Merged-chr2R-4544676-9	1.0	-0.194451	-1.490330	-1.499627	0.420107	-0.221172	-0.365919	2.113957	-0.128009	-0.607243	2.380436	0.113284	-0.521033
GENE12661X	Merged-chr2R-4272530-7	Merged-chr2R-4272530-7	1.0	0.228566	-0.934264	-0.394766	0.179801	-1.052883	-0.154731	0.920712	0.295688	-1.179644	2.103564	0.326664	-0.338706
GENE32423X	Merged-chr3L-13100061-3	Merged-chr3L-13100061-3	1.0	0.057100	-0.739977	-0.013021	0.023259	-0.354470	-0.135257	0.660699	0.062104	-0.289812	0.852164	0.083335	-0.206124
GENE26453X	Merged-chr4-446361-1	Merged-chr4-446361-1	1.0	-0.054764	-0.098450	-0.570769	0.044395	-0.680662	-0.338948	0.742987	0.540451	-0.711478	0.987099	0.337130	-0.196990
GENE16419X	Merged-chr2R-21635141-1	Merged-chr2R-21635141-1	1.0	0.083591	-0.761150	-0.311605	0.232797	-0.591179	-0.565800	1.224464	-0.044830	0.216884	0.978888	-0.024137	-0.437921
GENE17319X	Merged-chr2L-114859-3	Merged-chr2L-114859-3	1.0	0.054906	-0.572663	-0.583196	0.447633	-0.458636	-0.614908	1.472062	0.194224	-0.197834	0.535940	0.033934	-0.311461
GENE20561X	Merged-chr2L-3515068-1	Merged-chr2L-3515068-1	1.0	0.195753	-0.189457	-0.198798	-0.052659	-0.783644	-0.772472	1.110987	-0.076931	0.238465	0.892184	-0.058738	-0.304692
GENE30236X	Merged-chr3R-17700754-3	Merged-chr3R-17700754-3	1.0	0.216978	-0.164101	0.146951	-0.305758	-0.745421	-0.734998	0.841988	-0.050008	-0.123935	0.978996	-0.218564	0.157873
GENE11265X	Merged-chr2R-24034228-2	Merged-chr2R-24034228-2	1.0	0.577952	-1.386391	-0.473240	0.251268	0.021748	-0.878912	1.372423	-0.051285	0.009679	1.234067	-0.251292	-0.426019
GENE11846X	Merged-chr2L-19492922-10	Merged-chr2L-19492922-10	1.0	0.434923	-1.278919	-0.626781	0.494568	-0.353257	-0.608333	1.053770	-0.043880	0.319315	0.729052	0.031702	-0.152160
GENE37308X	Merged-chr3R-9942648-1	Merged-chr3R-9942648-1	1.0	0.218205	-0.250421	-0.255605	0.069354	-0.028288	-0.312818	0.211072	-0.050072	0.107109	0.677233	-0.041554	-0.344215
GENE19741X	Merged-chr2L-6667485-1	Merged-chr2L-6667485-1	1.0	0.151025	0.093035	-0.232049	-0.092738	-0.073009	-0.467814	0.139562	-0.298243	0.377838	1.085580	0.186808	-0.869995
GENE10626X	Merged-chrX-11325385-11	Merged-chrX-11325385-11	1.0	0.580840	-0.326573	-0.177318	-0.045069	-0.147113	-0.695852	0.418728	-0.187891	-0.010026	0.779303	-0.156898	-0.032131
GENE4079X	Merged-chr3L-1342133-10	Merged-chr3L-1342133-10	1.0	0.375333	0.046437	-0.049308	0.118020	-0.422783	-0.530531	0.587391	-0.445000	-0.258820	0.740087	-0.194836	0.034010
GENE28660X	Merged-chr3R-16554256-1	Merged-chr3R-16554256-1	1.0	-0.359583	-0.372897	-0.375634	0.505005	-0.451870	-0.445185	0.766329	-0.460041	0.200766	0.986843	0.098272	-0.092005
GENE35139X	Merged-chr2R-16731621-1	Merged-chr2R-16731621-1	1.0	-0.217153	-0.242569	-0.247872	0.365991	-0.322827	-0.318347	0.235414	-0.328280	0.296423	0.952240	-0.028087	-0.144933
GENE26458X	Merged-chr3R-8422015-1	Merged-chr3R-8422015-1	1.0	-0.397058	0.099550	-0.415577	0.265854	-0.505078	-0.497115	0.988127	-0.514846	-0.229319	1.255334	0.075981	-0.125852
GENE24693X	Merged-chr3R-3734257-1	Merged-chr3R-3734257-1	1.0	-0.450742	-0.467600	-0.471073	0.766238	-0.569072	-0.207436	0.688044	-0.579752	0.101465	1.235670	-0.247145	0.201403
GENE25276X	Merged-chr2L-10506397-3	Merged-chr2L-10506397-3	1.0	-0.566932	-0.586752	-0.125499	0.950754	-0.383815	-0.695290	0.259339	-0.181136	-0.068694	1.045868	-0.165920	0.518076
GENE5964X	Merged-chrY-123-7	Merged-chrY-123-7	1.0	0.881671	-0.852638	-1.558411	1.981764	-2.212068	-1.078301	2.866591	-1.733516	-0.280224	3.043469	-1.464319	0.405981
GENE18946X	Merged-chr2R-11193149-5	Merged-chr2R-11193149-5	1.0	-0.439402	-0.488927	-0.499126	0.877774	-0.556239	0.211266	0.499862	-0.598155	0.391876	1.115161	-0.103375	-0.410714
GENE33053X	Merged-chr2R-24046859-1	Merged-chr2R-24046859-1	1.0	-0.373935	-0.387412	-0.390180	0.651674	-0.466911	0.317237	0.124300	-0.475093	0.314687	0.942296	0.256118	-0.512780
GENE31066X	Merged-chrX-1145590-3	Merged-chrX-1145590-3	1.0	-0.452141	-0.468647	-0.472044	0.998505	-0.567326	-0.215449	0.665257	-0.265068	0.365700	0.878793	-0.254331	-0.213249
GENE20665X	Merged-chr3R-25490854-5	Merged-chr3R-25490854-5	1.0	-0.787517	-0.814918	-0.820575	1.093411	-0.647632	-0.155133	1.108082	-0.081401	0.371848	1.142729	0.082195	-0.491091
GENE7490X	Merged-chr2R-6668783-10	Merged-chr2R-6668783-10	1.0	-0.553442	-0.641932	-1.429239	1.417547	-0.574964	-0.235682	1.267923	-0.194013	0.032864	1.559262	-0.620541	-0.027785
GENE29861X	Merged-chr2L-2655395-3	Merged-chr2L-2655395-3	1.0	-0.450317	-0.467921	-0.471555	0.647662	-0.575256	-0.565944	1.135144	-0.247521	0.916418	0.956005	-0.236074	-0.640642
GENE36098X	Merged-chrX-188879-2	Merged-chrX-188879-2	1.0	-0.191212	-0.216020	-0.221196	0.617579	-0.307440	-0.303041	0.607415	-0.312799	0.707307	0.267357	-0.310708	-0.337244
GENE2039X	Merged-chr2R-10309765-12	Merged-chr2R-10309765-12	1.0	-0.064941	-0.007764	-0.265353	0.310796	-0.221391	-0.335369	0.624310	0.026692	0.260636	0.276344	-0.176281	-0.427679
GENE19492X	Merged-chr3R-31505167-3	Merged-chr3R-31505167-3	1.0	-0.578024	-0.602961	-0.608146	1.203725	-0.762536	-0.748081	1.588288	-0.780502	0.821639	1.800395	-0.773442	-0.560355
GENE24983X	Merged-chr2R-12018175-1	Merged-chr2R-12018175-1	1.0	-0.272665	-0.280672	-0.282295	0.824262	-0.324179	-0.320764	0.930648	-0.328286	0.046009	0.680927	-0.326690	-0.346293
GENE12526X	Merged-chrX-6037504-6	Merged-chrX-6037504-6	1.0	-0.563483	-0.916014	-0.926719	0.758425	-0.063942	-0.182670	1.119463	-0.397554	0.274087	1.347832	0.040072	-0.489497
GENE34759X	Merged-chr3L-17989417-3	Merged-chr3L-17989417-3	1.0	-0.473559	-0.490115	-0.493517	0.345120	-0.036060	-0.579849	0.816029	-0.299762	0.522599	0.813403	0.127570	-0.251859
GENE27104X	Merged-chr3L-22142230-4	Merged-chr3L-22142230-4	1.0	-0.602054	-0.623193	-0.627546	0.923631	-0.424649	-0.148435	1.030436	-0.219978	0.173329	0.783522	0.147849	-0.412911
GENE13913X	Merged-chr2R-6749775-3	Merged-chr2R-6749775-3	1.0	-0.929082	-0.959785	-0.196392	0.818358	-0.073544	-0.543372	0.915181	-0.010138	0.175537	1.480721	-0.249387	-0.428097
GENE456X	Merged-chr2L-16165830-12	Merged-chr2L-16165830-12	1.0	-0.995729	-1.061047	-0.432816	0.576010	0.230936	-0.399682	1.173807	-0.155208	0.214938	1.221750	-0.121718	-0.251242
GENE197X	Merged-chrX-6283588-11	Merged-chrX-6283588-11	1.0	-0.447735	-0.776403	-0.698221	0.534734	0.428016	0.060460	0.966384	-0.314003	0.061773	0.784116	0.049738	-0.648859
GENE17876X	Merged-chrX-11349294-1	Merged-chrX-11349294-1	1.0	-0.193057	-0.703393	-0.708192	0.300342	-0.280089	-0.247576	0.929987	-0.552777	0.287295	1.217504	0.183577	-0.233622
GENE11454X	Merged-chr2R-11985919-2	Merged-chr2R-11985919-2	1.0	-0.145258	-0.961919	-0.967649	0.149702	-0.835160	-0.054482	0.772331	-0.867212	0.895755	1.669215	0.289183	0.055493
GENE16237X	Merged-chr2L-16588683-8	Merged-chr2L-16588683-8	1.0	-0.420332	-1.231309	-0.811730	1.002033	-0.904117	-0.227400	1.126642	-0.341660	0.066991	1.492553	0.573014	-0.324684
GENE22344X	Merged-chr2L-19341392-1	Merged-chr2L-19341392-1	1.0	-0.510929	-0.529374	-0.533172	0.672958	-0.310301	0.337938	0.599884	-0.338689	-0.384397	1.204556	0.266115	-0.474589
GENE14629X	Merged-chr3R-18738379-10	Merged-chr3R-18738379-10	1.0	-0.172899	-0.822622	-0.429721	0.466964	-0.769565	-0.232749	0.626370	0.121916	-0.270955	1.198675	0.288444	-0.003859
GENE12966X	Merged-chrX-21362488-3	Merged-chrX-21362488-3	1.0	-0.010078	-1.098741	-1.105726	0.581080	-0.987977	-0.707218	1.063198	-0.062652	0.240256	1.506435	0.889629	-0.308206
GENE4553X	Merged-chr2L-22577969-10	Merged-chr2L-22577969-10	1.0	-0.603230	-1.140078	-0.761201	0.535789	-1.121961	-0.249607	1.331065	-0.124018	0.545876	1.459794	0.069284	0.058286
GENE2587X	Merged-chr3R-6157227-12	Merged-chr3R-6157227-12	1.0	-0.144543	-0.717737	-0.222000	0.838128	-0.778646	-0.046460	0.369473	-0.370127	-0.012834	0.721781	0.234331	0.128633
GENE180X	Merged-chr3L-12391439-12	Merged-chr3L-12391439-12	1.0	-0.394828	-0.969717	-0.971003	0.774749	-0.677668	-0.610159	0.906931	0.043984	-0.143648	1.442605	0.476866	0.121887
GENE18339X	Merged-chr3L-2868602-7	Merged-chr3L-2868602-7	1.0	-0.995292	-0.268404	-0.596937	0.638068	-0.042454	-0.431012	1.113693	-1.237386	0.429219	1.275026	0.128628	-0.013150
GENE13953X	Merged-chr3R-25518324-9	Merged-chr3R-25518324-9	1.0	-0.440548	0.007233	-0.120751	0.504033	0.035389	-0.198631	1.024408	-1.202524	-0.383050	0.829658	0.332108	-0.387325
GENE36347X	Merged-chr2R-6883214-1	Merged-chr2R-6883214-1	1.0	-0.158693	-0.181541	-0.186307	0.127864	-0.273100	0.047363	0.262565	-0.277605	0.335647	0.877649	-0.275848	-0.297994
GENE24680X	Merged-chrX-8296261-1	Merged-chrX-8296261-1	1.0	-0.276532	-0.306637	-0.312918	0.081232	-0.410859	-0.016953	0.913295	-0.419438	0.129002	1.495599	-0.416080	-0.459710
GENE29774X	Merged-chr2L-8958102-2	Merged-chr2L-8958102-2	1.0	-0.430024	-0.445619	-0.448826	0.192235	0.030126	-0.530539	0.417771	-0.007075	0.600295	1.217856	-0.229184	-0.367015
GENE35164X	Merged-chr2R-13561489-1	Merged-chr2R-13561489-1	1.0	-0.311305	-0.330921	-0.333224	0.015910	0.326648	-0.390889	0.503927	-0.113637	0.217625	0.874184	-0.400383	-0.057932
GENE12195X	Merged-chr3R-29690970-5	Merged-chr3R-29690970-5	1.0	-0.544179	-0.610263	-1.324478	0.785507	0.109494	-0.791907	1.029178	-0.189926	0.041060	1.138399	-0.251604	0.608720
GENE16397X	Merged-chr3R-22171750-7	Merged-chr3R-22171750-7	1.0	-0.407763	-0.471592	-1.183437	0.304343	0.437468	-0.640919	0.679313	0.243699	0.183391	1.084623	-0.307619	0.078492
GENE16685X	Merged-chrX-16836246-6	Merged-chrX-16836246-6	1.0	-0.232433	-1.041145	-1.047602	1.076977	0.456875	-0.654824	0.209424	-0.136726	0.448232	1.158834	-0.370510	0.132897
GENE9871X	Merged-chr3R-17080628-1	Merged-chr3R-17080628-1	1.0	-0.431240	-0.058244	-1.234459	0.297488	0.490271	-1.428037	1.402264	0.021411	0.387581	0.987187	-0.451383	0.017161
GENE6716X	Merged-chr2L-6921845-7	Merged-chr2L-6921845-7	1.0	-0.862947	-0.815521	-1.274073	0.224782	0.408123	-0.342643	1.497518	0.151698	0.075035	1.162421	-0.451527	0.227132
GENE11541X	Merged-chr2R-12019149-9	Merged-chr2R-12019149-9	1.0	-0.043003	-0.439773	-1.564110	0.353165	-0.583012	-0.764845	0.773348	-0.552578	0.240876	2.089165	-0.138110	0.628876
GENE15560X	Merged-chrX-4686586-1	Merged-chrX-4686586-1	1.0	0.416041	-0.260394	-0.988388	0.324623	-0.452813	-0.255283	0.231766	-0.218894	0.466100	0.958110	-0.481720	0.260853
GENE1775X	Merged-chr3L-8839437-4	Merged-chr3L-8839437-4	1.0	0.334566	-1.029992	-2.525526	0.659322	-2.149308	-1.795634	2.189529	-0.474068	0.146395	3.638529	0.598146	0.408041
GENE19423X	Merged-chr3R-25446570-6	Merged-chr3R-25446570-6	1.0	0.037796	-1.027303	-0.603270	0.431573	0.545032	-0.880707	0.682721	-0.942772	0.286352	1.320400	0.113567	0.036611
GENE31298X	Merged-chr3L-12799757-4	Merged-chr3L-12799757-4	1.0	0.065428	-0.715798	-0.003429	0.480565	0.343929	-0.533956	0.296581	-0.202229	-0.135882	0.378957	-0.184948	0.210781
GENE32267X	Merged-chr2R-9072278-2	Merged-chr2R-9072278-2	1.0	-0.400501	-0.415889	-0.419061	0.681077	-0.508638	-0.500676	0.759662	0.412054	-0.533969	1.162974	-0.514582	0.277548
GENE34757X	Merged-chrX-18634408-4	Merged-chrX-18634408-4	1.0	-0.548053	-0.122321	0.179686	0.224503	-0.671201	-0.352357	0.485383	0.487796	-0.443301	0.581321	-0.169709	0.348253
GENE21646X	Merged-chr3L-16378181-3	Merged-chr3L-16378181-3	1.0	-0.681016	-0.241335	-0.709082	1.087713	-0.523686	-0.249517	0.599992	0.022871	-0.211364	0.838807	-0.542234	0.608850
GENE28676X	Merged-chr2L-18393076-2	Merged-chr2L-18393076-2	1.0	-0.422817	-0.439720	-0.443212	0.500106	-0.543113	-0.534124	0.999463	0.047226	-0.255329	1.483904	-0.549840	0.157456
GENE35116X	Merged-chr3R-4696304-1	Merged-chr3R-4696304-1	1.0	-0.209112	-0.234855	-0.240226	0.390727	-0.325308	-0.320557	0.604098	-0.025847	-0.340253	0.993028	-0.328839	0.037145
GENE9750X	Merged-chr2L-18449317-9	Merged-chr2L-18449317-9	1.0	-0.780266	-0.855990	-0.871632	0.265944	-0.165242	-0.421746	1.782473	-0.046486	0.020161	1.590040	-0.597810	0.080554
GENE16831X	Merged-chr3L-3316781-1	Merged-chr3L-3316781-1	1.0	-0.354756	-0.383409	-0.387076	0.030780	-0.481501	-0.472902	0.589359	0.349537	-0.509158	1.723277	-0.487950	0.383802
GENE36315X	Merged-chr3L-23579897-1	Merged-chr3L-23579897-1	1.0	-0.200497	-0.224681	-0.229726	0.091840	-0.301509	-0.297530	0.234228	0.184409	-0.063436	0.829001	-0.304457	0.282358
GENE35172X	Merged-chr2L-541816-1	Merged-chr2L-541816-1	1.0	-0.311429	0.141963	-0.335811	0.019472	-0.087987	-0.395211	0.513773	0.445341	-0.418577	0.888821	-0.405037	-0.055318
GENE35133X	Merged-chrX-22499737-1	Merged-chrX-22499737-1	1.0	-0.236669	-0.263598	-0.269216	-0.321649	-0.350254	-0.345063	0.591349	0.529277	-0.366614	0.982304	-0.354114	0.404246
GENE36039X	Merged-chrX-4565010-4	Merged-chrX-4565010-4	1.0	-0.353328	-0.368121	-0.370826	0.695574	-0.446144	-0.439541	0.155839	0.570753	-0.467017	0.891886	-0.451061	0.581985
GENE14331X	Merged-chrX-9109435-2	Merged-chrX-9109435-2	1.0	-0.056020	-0.631226	-0.636183	1.342515	0.084013	-0.379408	0.308076	0.207286	-0.823328	1.766239	-0.790482	-0.391483
GENE36482X	Merged-chr3R-9902609-2	Merged-chr3R-9902609-2	1.0	-0.294655	-0.323241	-0.327530	0.544815	0.359720	-0.387162	0.538752	0.317060	-0.410760	0.811705	-0.397075	-0.431628
GENE35102X	Merged-chr2R-16193390-1	Merged-chr2R-16193390-1	1.0	0.050768	-0.435462	0.003156	0.364087	0.466350	-0.202635	0.042941	-0.033539	-0.537916	0.719539	-0.237532	-0.199759
GENE32273X	Merged-chr2L-20875104-2	Merged-chr2L-20875104-2	1.0	0.111339	0.071574	-0.399000	0.772861	-0.165102	-0.144791	0.103466	-0.190064	-0.495630	0.809539	-0.479770	0.005579
GENE33043X	Merged-chr3R-14100677-1	Merged-chr3R-14100677-1	1.0	-0.161070	-0.184691	-0.189618	0.419944	-0.283539	-0.279475	-0.165699	0.237218	-0.296288	1.114931	-0.286555	0.074842
GENE37306X	Merged-chr2R-22337212-1	Merged-chr2R-22337212-1	1.0	-0.217826	0.188346	-0.247552	0.340711	-0.311559	-0.004300	-0.222646	0.165696	-0.324115	0.686192	-0.314540	0.261593
GENE37206X	Merged-chr3L-22900059-1	Merged-chr3L-22900059-1	1.0	-0.139013	-0.160435	-0.164904	0.398394	-0.249784	-0.246559	-0.143211	0.397012	-0.259827	0.743753	-0.252171	0.076745
GENE36398X	Merged-chr2L-18364581-1	Merged-chr2L-18364581-1	1.0	-0.241598	-0.267023	-0.272327	0.321726	-0.040738	-0.325011	-0.246580	0.316759	-0.097562	0.781000	-0.054089	0.125443
GENE36340X	Merged-chr3L-16845784-1	Merged-chr3L-16845784-1	1.0	-0.132834	-0.154089	-0.158523	0.139689	-0.246315	-0.243104	-0.136999	0.234137	-0.256315	0.870393	-0.248691	0.332650
GENE31225X	Merged-chr3L-12667640-2	Merged-chr3L-12667640-2	1.0	-0.217143	-0.242994	-0.248386	0.601245	-0.010205	-0.324597	-0.222209	-0.033840	-0.344231	1.077225	-0.332857	0.297991
GENE15649X	Merged-chr3R-4740713-1	Merged-chr3R-4740713-1	1.0	0.243375	-0.147719	-0.626558	1.118026	-0.749739	-0.738765	0.704890	0.268085	-0.500309	0.695907	-0.009715	-0.257478
GENE21240X	Merged-chrX-9357583-1	Merged-chrX-9357583-1	1.0	0.180282	-0.365072	-0.367834	1.142534	-0.445267	-0.438437	0.529889	-0.132726	-0.466917	0.539282	0.316675	-0.492409
GENE3212X	Merged-chr2R-17739924-11	Merged-chr2R-17739924-11	1.0	0.326426	-0.272784	-0.644422	0.508682	-0.209463	-0.357201	0.499764	0.071664	-0.302157	0.684384	-0.046507	-0.258384
GENE19248X	Merged-chr3L-129391-5	Merged-chr3L-129391-5	1.0	-0.062767	-0.124910	-0.896139	0.865516	-1.058280	-0.275325	0.710056	0.638585	0.054047	1.039708	-0.533215	-0.357275
GENE23706X	Merged-chr3R-11773759-2	Merged-chr3R-11773759-2	1.0	0.072942	0.014438	-0.738354	0.215984	-0.867959	-0.310376	0.309701	0.195173	0.520275	0.875412	-0.365224	0.077989
GENE13686X	Merged-chrX-22444333-2	Merged-chrX-22444333-2	1.0	-0.929153	-0.959865	-0.966204	0.176096	0.163556	0.317547	1.446276	-0.270981	-0.513936	1.045500	0.224279	0.266884
GENE35175X	Merged-chr2R-25203618-1	Merged-chr2R-25203618-1	1.0	-0.395544	-0.409171	-0.411965	0.200027	-0.184162	0.425278	0.670387	-0.208985	-0.248700	0.779065	-0.199268	-0.016963
GENE13824X	Merged-chr4-661935-3	Merged-chr4-661935-3	1.0	-0.825336	-0.587376	-0.600598	0.173090	0.047008	0.240467	1.142967	0.045975	-0.286257	0.645919	-0.149569	0.153712
GENE5631X	Merged-chr2R-6169603-4	Merged-chr2R-6169603-4	1.0	-0.593573	-0.638802	-0.482104	0.194058	0.037753	0.067155	1.046327	-0.168722	0.051131	0.553448	-0.319496	0.252826
GENE2354X	Merged-chr3L-17379529-11	Merged-chr3L-17379529-11	1.0	-0.798519	-0.795758	-0.654282	0.055070	0.393537	0.187139	0.867673	-0.072204	-0.513435	0.532000	0.643342	0.155436
GENE3409X	Merged-chr3L-1964470-12	Merged-chr3L-1964470-12	1.0	-0.122902	-0.754501	-0.597782	0.068369	0.260850	0.005103	1.179791	-0.313180	-0.154589	0.667790	-0.021577	-0.217372
GENE29675X	Merged-chr3L-5881398-4	Merged-chr3L-5881398-4	1.0	0.044072	-0.762866	-0.767719	0.009062	0.328284	0.146495	1.048277	-0.413533	0.168352	0.256085	0.069372	-0.125880
GENE27292X	Merged-chr2L-9328499-1	Merged-chr2L-9328499-1	1.0	-0.528405	-0.546046	-0.104104	0.256846	0.223317	0.102733	0.895260	-0.374044	-0.213850	0.617787	-0.140188	-0.189305
GENE26020X	Merged-chr3L-12040378-5	Merged-chr3L-12040378-5	1.0	0.125749	-0.718797	-0.723653	-0.408095	0.698843	0.576496	1.155318	-0.572465	-0.231416	0.462953	-0.325774	-0.039158
GENE24592X	Merged-chr2R-16079926-8	Merged-chr2R-16079926-8	1.0	-0.444866	-0.947594	-0.953829	0.442684	0.364657	-0.330041	1.585723	-0.260302	-0.218219	0.642755	-0.099175	0.218208
GENE22048X	Merged-chr3R-13155747-9	Merged-chr3R-13155747-9	1.0	0.045540	-0.748448	-0.466599	-0.277671	0.034650	-0.098877	1.161930	-0.031586	-0.140753	0.430879	0.148494	-0.057560
GENE10439X	Merged-chr3L-22335333-9	Merged-chr3L-22335333-9	1.0	-0.418042	-0.925367	-1.617991	0.011832	0.511986	0.244941	2.154419	0.147487	-0.564279	1.117162	0.083606	-0.745756
GENE9458X	Merged-chr3L-14071904-11	Merged-chr3L-14071904-11	1.0	0.264390	-0.837343	-0.611593	-0.114122	0.512127	0.233369	0.899292	-0.415228	0.093103	0.602064	0.004472	-0.630532
GENE1708X	Merged-chr3L-13666763-9	Merged-chr3L-13666763-9	1.0	-0.166676	-1.188511	-0.517816	0.252652	0.470828	0.157922	1.094620	-0.609038	-0.235347	0.490910	0.382363	-0.131906
GENE22915X	Merged-chr2R-17831717-4	Merged-chr2R-17831717-4	1.0	-0.196444	-0.725022	-0.730159	0.123249	0.466493	-0.253416	1.212299	-0.571632	-0.919721	1.250387	-0.115147	0.459112
GENE26489X	Merged-chrX-12213097-2	Merged-chrX-12213097-2	1.0	0.002478	-0.498114	-0.501440	0.500798	0.290598	-0.267447	0.783173	-0.601727	-0.616691	0.777764	-0.078068	0.208676
GENE23415X	Merged-chr3R-12646854-1	Merged-chr3R-12646854-1	1.0	-0.519321	-0.538199	-0.542088	0.671304	0.127791	-0.295459	1.143192	-0.663843	-0.682965	0.594569	0.099823	0.605198
GENE36601X	Merged-chrX-6669264-2	Merged-chrX-6669264-2	1.0	-0.508861	-0.052516	-0.530567	0.317170	0.284447	-0.289733	1.121762	-0.645517	-0.663375	0.580239	0.095252	0.291698
GENE32909X	Merged-chr2R-12958452-1	Merged-chr2R-12958452-1	1.0	-0.404197	-0.418933	0.057844	0.922934	-0.180898	-0.499046	0.446578	-0.515550	-0.529968	0.589955	-0.196912	0.728193
GENE17943X	Merged-chr2R-15099979-7	Merged-chr2R-15099979-7	1.0	-0.973770	-0.542775	-1.013514	1.155806	0.140016	0.192556	1.577463	-0.470235	-1.269515	0.877912	0.201946	0.124109
GENE37185X	Merged-chr3R-28137513-1	Merged-chr3R-28137513-1	1.0	-0.137554	-0.161066	-0.165971	-0.240446	-0.275906	0.339386	0.949734	-0.281074	-0.289252	0.846000	-0.279055	-0.304797
GENE37316X	Merged-chr2L-10631908-1	Merged-chr2L-10631908-1	1.0	-0.250867	-0.277599	-0.283175	0.064645	-0.039846	0.221486	0.813278	-0.357267	-0.366722	0.704009	-0.054142	-0.173799
GENE27466X	Merged-chr3R-6957415-1	Merged-chr3R-6957415-1	1.0	-0.187402	-0.214530	-0.220189	-0.306117	-0.338047	0.558141	1.403098	-0.345181	-0.356565	0.727732	-0.342390	-0.378551
GENE36310X	Merged-chrX-11178490-1	Merged-chrX-11178490-1	1.0	-0.336757	-0.365429	-0.368289	-0.409891	-0.449142	0.577669	1.234862	-0.457955	-0.167637	0.844274	-0.454507	0.352803
GENE36333X	Merged-chrX-2275101-1	Merged-chrX-2275101-1	1.0	-0.349824	-0.362144	-0.364670	-0.400896	-0.125004	0.328656	0.731874	-0.149412	0.016384	0.737659	-0.438621	0.375998
GENE36297X	Merged-chr2R-11600362-1	Merged-chr2R-11600362-1	1.0	-0.397744	0.405419	-0.415145	-0.059093	-0.497738	0.296288	0.924571	-0.506591	-0.520641	0.717626	-0.190133	0.243180
GENE35157X	Merged-chr2R-6235488-1	Merged-chr2R-6235488-1	1.0	-0.192897	-0.218464	-0.223798	-0.291802	-0.318296	0.290355	1.114917	-0.324167	-0.333461	0.483844	-0.321874	0.335643
GENE33854X	Merged-chrX-9157189-2	Merged-chrX-9157189-2	1.0	-0.398946	-0.413937	-0.417023	-0.461750	0.281511	0.759820	0.955936	-0.513067	-0.527998	0.621485	-0.509398	0.623365
GENE23798X	Merged-chr2L-21574911-3	Merged-chr2L-21574911-3	1.0	-0.168124	-0.709347	-0.714515	-0.373240	-0.515279	0.164033	1.140182	-0.548028	0.233406	1.587837	-0.535171	0.438246
GENE26609X	Merged-chr3L-8698207-3	Merged-chr3L-8698207-3	1.0	-0.075558	-0.609497	-0.613907	0.255536	-0.400949	0.261729	0.747822	-0.753169	-0.775311	1.267573	-0.173582	0.869313
GENE36029X	Merged-chr3R-8233952-2	Merged-chr3R-8233952-2	1.0	-0.452562	-0.467970	-0.471130	0.133780	0.318428	0.357278	0.353929	-0.567424	-0.320711	0.711182	-0.269487	0.674685
GENE26667X	Merged-chr2R-4730056-3	Merged-chr2R-4730056-3	1.0	-0.087453	-0.648614	-0.653562	0.257904	-0.433924	0.264439	1.588264	-0.812891	-0.520012	1.175454	-0.806566	0.676962
GENE35122X	Merged-chrX-19626054-1	Merged-chrX-19626054-1	1.0	-0.254510	-0.283202	-0.289188	-0.348341	-0.382154	-0.375970	1.120227	0.195825	-0.401795	1.032356	0.411742	-0.424990
GENE37273X	Merged-chr2L-2696437-1	Merged-chr2L-2696437-1	1.0	-0.195072	-0.219747	-0.224894	-0.283109	0.004168	-0.302612	0.594976	-0.018744	-0.320369	0.747772	0.553542	-0.335911
GENE34494X	Merged-chr2L-9577308-1	Merged-chr2L-9577308-1	1.0	-0.261361	-0.289616	-0.295511	-0.345840	-0.377747	-0.371936	0.862322	0.367764	-0.396131	0.606795	0.918951	-0.417690
GENE31154X	Merged-chr3L-2505121-1	Merged-chr3L-2505121-1	1.0	-0.412392	-0.428165	-0.431415	0.242604	-0.523245	-0.515080	1.143174	0.037695	-0.250859	1.060927	0.415680	-0.338923
GENE28641X	Merged-chr3L-18754023-1	Merged-chr3L-18754023-1	1.0	-0.358114	-0.380630	-0.383606	-0.426922	-0.467852	-0.460352	1.036161	0.304102	-0.491728	1.227431	0.322041	0.079468
GENE37240X	Merged-chr3R-17931504-1	Merged-chr3R-17931504-1	1.0	-0.139212	-0.162464	-0.167314	-0.240965	-0.273039	-0.268952	0.932953	0.033657	-0.285894	0.829205	0.042845	-0.300822
GENE37212X	Merged-chrX-973080-1	Merged-chrX-973080-1	1.0	-0.110692	-0.131687	-0.136067	-0.202570	-0.237944	-0.234642	0.650371	0.048362	-0.248267	0.806340	0.056923	-0.260126
GENE36356X	Merged-chr2R-15092717-1	Merged-chr2R-15092717-1	1.0	-0.289450	-0.318279	-0.324293	-0.362619	0.181296	-0.389212	1.037789	-0.089431	-0.413792	0.836866	0.159433	-0.028308
GENE23468X	Merged-chr3L-2117651-1	Merged-chr3L-2117651-1	1.0	0.253807	-0.321176	-0.327614	-0.387231	-0.427562	-0.420131	1.496607	-0.076450	-0.451342	0.938445	0.202447	-0.479800
GENE37304X	Merged-chr2R-22535945-1	Merged-chr2R-22535945-1	1.0	0.281790	-0.220418	-0.225771	0.121356	-0.320318	-0.315468	0.901092	-0.326239	-0.335612	0.794074	-0.001039	-0.353447
GENE22092X	Merged-chr2L-14577298-2	Merged-chr2L-14577298-2	1.0	0.244344	-0.629166	-0.159421	-0.698491	-0.180647	-0.404068	1.296345	0.390993	-0.285935	0.878092	0.151579	-0.603624
GENE18193X	Merged-chrX-19268961-1	Merged-chrX-19268961-1	1.0	0.143346	-0.431275	-0.434718	-0.041026	-0.533285	-0.524412	1.620475	0.059481	-0.005315	0.667273	0.075145	-0.595688
GENE27470X	Merged-chr3L-23066823-1	Merged-chr3L-23066823-1	1.0	0.279526	-0.254658	-0.260458	-0.327932	-0.359948	0.017718	1.327015	-0.367120	-0.378533	0.490115	0.234738	-0.400463
GENE37258X	Merged-chr3L-25519822-1	Merged-chr3L-25519822-1	1.0	0.543386	0.133205	-0.387290	-0.430768	-0.471816	-0.098664	1.209042	-0.481039	-0.495745	0.689590	0.314211	-0.524113
GENE27289X	Merged-chr3L-13860812-1	Merged-chr3L-13860812-1	1.0	0.444780	-0.421979	-0.424988	-0.072969	-0.508674	-0.166875	1.079963	-0.517637	-0.043664	0.270263	0.375086	-0.013307
GENE25842X	Merged-chr3L-14958856-3	Merged-chr3L-14958856-3	1.0	0.199607	-0.191025	-0.667556	-0.338810	-0.029735	-0.193821	1.241961	-0.501695	-0.550628	0.976553	0.363936	-0.308788
GENE35025X	Merged-chr3L-14387202-2	Merged-chr3L-14387202-2	1.0	0.120691	0.079157	-0.418098	-0.462445	0.579464	-0.149299	0.945047	-0.513197	-0.527935	0.849129	0.053713	-0.556226
GENE3474X	Merged-chr3L-17669251-12	Merged-chr3L-17669251-12	1.0	0.072412	0.166043	-0.464872	-0.455059	-0.149939	-0.229350	0.793979	-0.266515	-0.272395	0.665509	0.058740	0.081447
GENE2662X	Merged-chr3R-16456070-12	Merged-chr3R-16456070-12	1.0	0.195590	0.144851	-0.295819	-0.171144	-0.090371	-0.326783	0.687674	-0.323544	-0.248418	0.808976	0.062058	-0.443070
GENE21724X	Merged-chr2L-8272493-5	Merged-chr2L-8272493-5	1.0	0.006128	0.131508	-0.619371	0.167370	-0.344058	-0.462277	1.339545	-0.147836	-0.484713	0.477197	-0.124177	0.060684
GENE27664X	Merged-chrX-6556067-2	Merged-chrX-6556067-2	1.0	0.387701	0.863428	-0.794012	-0.155381	-0.960491	-0.095443	1.806638	-0.018384	-1.009712	0.221409	-0.371859	0.126106
GENE27484X	Merged-chr3L-23820422-1	Merged-chr3L-23820422-1	1.0	0.228189	0.187128	-0.331637	0.362112	-0.415564	-0.408869	1.271368	-0.423772	-0.436846	0.604344	-0.420561	-0.215891
GENE12858X	Merged-chr2R-22687369-8	Merged-chr2R-22687369-8	1.0	0.142340	0.152080	-0.665136	0.159089	-0.081586	-0.658494	0.966059	0.230491	-0.167880	0.508893	-0.249448	-0.336407
GENE18178X	Merged-chr3R-23030621-1	Merged-chr3R-23030621-1	1.0	-0.301667	-0.334252	0.219608	-0.410030	-0.456713	-0.448033	1.821337	-0.467442	-0.484744	0.991922	-0.463233	0.333247
GENE36366X	Merged-chr3L-10974008-1	Merged-chr3L-10974008-1	1.0	-0.493033	-0.025636	0.299184	0.125936	-0.618312	-0.609118	1.164914	-0.315852	-0.647552	0.619997	-0.064527	0.563998
GENE27257X	Merged-chr2R-8025636-1	Merged-chr2R-8025636-1	1.0	-0.272640	-0.301601	0.189874	-0.358057	-0.391916	0.240388	1.269453	-0.399485	-0.411518	0.232627	-0.396526	0.599401
GENE23517X	Merged-chr3L-11236575-1	Merged-chr3L-11236575-1	1.0	-0.257066	-0.286268	-0.292360	-0.354907	-0.025244	-0.383910	1.485079	-0.052175	-0.411169	0.654318	-0.395290	0.318993
GENE22545X	Merged-chr2R-15664322-2	Merged-chr2R-15664322-2	1.0	0.338178	-0.579080	0.742754	-0.647426	-0.708724	-0.330445	1.297219	-0.722654	-0.436274	1.079255	-0.119550	0.086747
GENE37215X	Merged-chr2L-5456540-1	Merged-chr2L-5456540-1	1.0	-0.198887	-0.225156	-0.230636	-0.301540	-0.329928	-0.324758	1.137819	-0.336249	-0.346278	0.811663	-0.000476	0.344425
GENE33930X	Merged-chr3L-15236613-2	Merged-chr3L-15236613-2	1.0	0.152615	-0.388540	-0.391448	-0.433558	-0.136627	-0.465771	0.768006	-0.481767	-0.495766	0.990048	0.090048	0.792761
GENE29758X	Merged-chr2R-16594162-3	Merged-chr2R-16594162-3	1.0	-0.400909	-0.418381	-0.421791	-0.018826	-0.146448	-0.510938	1.662060	-0.530689	-0.548163	0.700512	0.100851	0.532723
GENE29226X	Merged-chr3L-19898041-2	Merged-chr3L-19898041-2	1.0	-0.524574	-0.544533	-0.548653	-0.183025	-0.054849	-0.290155	1.452665	-0.679445	0.026041	1.034209	-0.332903	0.645222
GENE24686X	Merged-chr2L-11061453-1	Merged-chr2L-11061453-1	1.0	-0.330692	-0.362720	-0.369402	-0.418331	-0.461652	-0.453664	1.112632	-0.471482	-0.487233	1.471612	0.377525	0.393407
GENE27345X	Merged-chr2L-22121758-1	Merged-chr2L-22121758-1	1.0	-0.249824	-0.277880	-0.283733	0.085182	-0.370911	-0.006545	1.277889	-0.377994	-0.389241	0.623299	-0.042775	0.012533
GENE20581X	Merged-chr3L-13180703-1	Merged-chr3L-13180703-1	1.0	-0.309976	-0.341186	-0.347697	0.373384	-0.440310	0.235415	1.605622	-0.449545	-0.464319	0.444835	-0.445929	0.139708
GENE15136X	Merged-chr2R-4547614-1	Merged-chr2R-4547614-1	1.0	-0.527732	-0.548489	-0.552781	-0.174636	-0.310286	0.389498	1.710724	-0.690419	-0.151374	0.887649	0.461144	-0.493298
GENE16436X	Merged-chr2L-16818172-1	Merged-chr2L-16818172-1	1.0	-0.165093	-0.195848	-0.202264	0.216494	-0.291328	-0.285189	1.388551	-0.298946	-0.311299	0.393937	0.086870	-0.335886
GENE33948X	Merged-chrX-23162221-2	Merged-chrX-23162221-2	1.0	-0.267988	-0.297649	-0.303837	0.085614	-0.401310	-0.394566	1.325172	-0.409590	-0.422809	0.801063	0.734263	-0.448364
GENE27330X	Merged-chr4-1263924-1	Merged-chr4-1263924-1	1.0	-0.293648	-0.323084	-0.329224	0.349065	-0.063909	-0.042865	1.241534	-0.413861	-0.426124	0.585550	0.166192	-0.449626
GENE20620X	Merged-chr2L-21712825-1	Merged-chr2L-21712825-1	1.0	-0.080598	-0.107876	-0.113567	-0.185498	-0.216125	-0.210176	1.211912	-0.221787	-0.230795	0.622722	-0.219600	-0.248613
GENE29755X	Merged-chr3R-5758698-2	Merged-chr3R-5758698-2	1.0	-0.225755	-0.255670	-0.261911	-0.343168	0.017803	-0.374372	1.669294	-0.390209	-0.404263	0.888054	-0.386781	0.066980
GENE27211X	Merged-chr2R-16838442-1	Merged-chr2R-16838442-1	1.0	-0.105533	-0.130180	-0.135322	-0.213393	-0.277997	-0.272945	1.487143	-0.284206	-0.294135	0.821718	-0.281775	-0.313374
GENE25853X	Merged-chr2R-18652183-2	Merged-chr2R-18652183-2	1.0	0.118612	0.074551	-0.455719	-0.067161	-0.558062	-0.548848	1.590046	-0.569397	-0.034071	0.768942	0.046693	-0.365585
GENE23537X	Merged-chr2R-15355173-1	Merged-chr2R-15355173-1	1.0	-0.051477	-0.076239	-0.081405	-0.159841	-0.191749	-0.186771	1.134651	-0.197985	-0.205398	0.431671	-0.195557	-0.219900
GENE27474X	Merged-chr3R-12248104-1	Merged-chr3R-12248104-1	1.0	-0.054455	-0.077197	-0.081941	-0.153975	-0.214442	-0.209534	1.270129	-0.220235	-0.227721	0.429733	-0.218183	-0.242180
GENE27377X	Merged-chrX-20018727-1	Merged-chrX-20018727-1	1.0	-0.026026	-0.047713	-0.052237	-0.120931	-0.182595	-0.178343	1.198180	-0.187953	-0.195823	0.187586	-0.185837	-0.208307
GENE27373X	Merged-chr3R-30575430-1	Merged-chr3R-30575430-1	1.0	-0.179818	-0.205756	-0.211167	-0.291430	-0.319711	-0.314550	1.357367	0.008887	-0.031803	0.524454	0.018810	-0.355285
GENE27362X	Merged-chr2L-20815063-1	Merged-chr2L-20815063-1	1.0	-0.026026	-0.047713	-0.052237	-0.120931	-0.182595	-0.178343	1.198180	-0.187953	-0.195823	0.187586	-0.185837	-0.208307
GENE27341X	Merged-chr2R-18631834-1	Merged-chr2R-18631834-1	1.0	-0.026026	-0.047713	-0.052237	-0.120931	-0.182595	-0.178343	1.198180	-0.187953	-0.195823	0.187586	-0.185837	-0.208307
GENE27326X	Merged-chr2L-18542652-1	Merged-chr2L-18542652-1	1.0	-0.054455	-0.077197	-0.081941	-0.153975	-0.214442	-0.209534	1.270129	-0.220235	-0.227721	0.429733	-0.218183	-0.242180
GENE25120X	Merged-chr2R-4976970-2	Merged-chr2R-4976970-2	1.0	0.285017	0.241356	-0.339322	-0.399926	-0.447220	-0.438386	1.738243	-0.458166	-0.475884	0.854956	-0.049605	-0.511061
GENE23485X	Merged-chrX-21777113-1	Merged-chrX-21777113-1	1.0	-0.026304	-0.050153	-0.055128	-0.130670	-0.175957	-0.171340	1.163788	-0.181800	-0.190530	0.201825	-0.179489	-0.204242
GENE23457X	Merged-chr3R-1212795-1	Merged-chr3R-1212795-1	1.0	-0.057746	-0.082284	-0.087403	-0.165129	-0.197932	-0.192943	1.143556	-0.203654	0.098336	0.172386	-0.201746	-0.225441
GENE23455X	Merged-chr2R-16805984-1	Merged-chr2R-16805984-1	1.0	-0.026304	-0.050153	-0.055128	-0.130670	-0.175957	-0.171340	1.163788	-0.181800	-0.190530	0.201825	-0.179489	-0.204242
GENE23402X	Merged-chr3L-25514442-1	Merged-chr3L-25514442-1	1.0	-0.051477	-0.076239	-0.081405	-0.159841	-0.191749	-0.186771	1.134651	-0.197985	-0.205398	0.431671	-0.195557	-0.219900
GENE26668X	Merged-chrX-3460245-2	Merged-chrX-3460245-2	1.0	-0.275013	-0.307074	-0.313763	0.720425	-0.439411	-0.430877	1.751906	-0.449966	-0.467005	1.157252	-0.445825	-0.500650
GENE33950X	Merged-chr3R-8380896-2	Merged-chr3R-8380896-2	1.0	-0.162394	-0.188997	-0.194547	0.179823	-0.322975	-0.317250	1.447244	-0.330009	-0.341253	0.920641	-0.327256	-0.363027
GENE31140X	Merged-chr2R-1318155-1	Merged-chr2R-1318155-1	1.0	0.192445	-0.451806	-0.456013	0.339646	-0.151674	-0.570777	1.943449	-0.185231	-0.621955	1.224647	-0.591792	-0.670940
GENE21455X	Merged-chr3R-31384014-3	Merged-chr3R-31384014-3	1.0	-0.600981	0.224919	-0.628083	0.884513	-0.410524	-0.117494	1.473257	-0.775994	-0.492931	0.853372	-0.176250	-0.233802
GENE16546X	Merged-chr2R-6152639-2	Merged-chr2R-6152639-2	1.0	-0.020727	-0.614037	-0.619036	0.723420	-0.093618	-0.752206	1.980731	-0.782551	-0.210726	1.062884	-0.775960	0.101824
GENE14133X	Merged-chr2L-5365491-1	Merged-chr2L-5365491-1	1.0	0.270276	-0.373221	-0.377246	0.680372	-0.488450	-0.478151	1.763328	-0.501272	-0.522173	1.087029	-0.496231	-0.564259
GENE13285X	Merged-chr2L-23185021-3	Merged-chr2L-23185021-3	1.0	-0.464263	-0.490351	-0.495582	1.219692	-0.661233	-0.644834	2.171115	-0.681907	-0.716265	2.225652	-0.673743	-0.788282
GENE11955X	Merged-chr3R-19109235-4	Merged-chr3R-19109235-4	1.0	0.333882	-0.572198	-0.583854	1.351051	0.018043	-1.264339	2.081894	-0.499900	-0.590155	1.059970	-0.950346	-0.384048
GENE8498X	Merged-chr2L-20955312-10	Merged-chr2L-20955312-10	1.0	-0.321857	-0.906596	-0.304471	1.468956	-0.982157	-0.391211	2.233808	-0.526305	-0.794143	1.856377	-1.021924	-0.310478
GENE2884X	Merged-chr2L-20116966-1	Merged-chr2L-20116966-1	1.0	-0.117513	0.189763	-0.015415	0.783568	-1.470721	-0.929161	1.953240	-0.903278	-0.632754	2.462624	-0.684904	-0.635449
GENE546X	Merged-chr3R-23605487-11	Merged-chr3R-23605487-11	1.0	-0.381770	-0.488803	0.155225	0.697447	-0.576048	-0.730460	1.603073	-0.209890	-0.319193	1.033904	-0.286344	-0.497140
GENE280X	Merged-chr3L-9763552-12	Merged-chr3L-9763552-12	1.0	-0.353445	-0.093488	0.142254	0.435276	-0.071826	-0.400019	0.822826	-0.227886	-0.005938	0.426683	-0.289300	-0.385138
GENE7263X	Merged-chr3R-18108970-3	Merged-chr3R-18108970-3	1.0	0.240707	-1.106984	-1.116192	1.545965	-0.180915	-0.336322	3.175048	-1.436023	-1.090091	2.910205	-0.989262	-1.616138
GENE35089X	Merged-chrX-8174556-1	Merged-chrX-8174556-1	1.0	0.160331	0.120190	-0.370959	0.280441	0.122449	-0.099430	0.764668	-0.453665	-0.466337	0.883382	-0.450543	-0.490526
GENE23564X	Merged-chr2L-20084787-3	Merged-chr2L-20084787-3	1.0	-0.111567	-0.626901	-0.631250	0.912300	-0.187623	0.044518	1.019117	-0.459924	-0.291022	0.772431	-0.020912	-0.419167
GENE13010X	Merged-chr2R-7478798-1	Merged-chr2R-7478798-1	1.0	0.392502	-0.616877	-0.622076	1.618423	-0.077265	-0.761839	1.417288	-0.794065	-0.823065	1.539888	-0.391763	-0.881150
GENE11640X	Merged-chr2R-13563292-3	Merged-chr2R-13563292-3	1.0	0.086830	-0.878844	-0.885719	1.424938	-0.185726	-0.372729	2.212386	-1.114598	-1.153753	1.315727	-0.219339	-0.229174
GENE25118X	Merged-chr3R-19824167-2	Merged-chr3R-19824167-2	1.0	-0.291952	-0.325272	-0.332223	0.436863	0.264447	-0.422775	1.658470	-0.441720	-0.458678	0.842756	-0.437606	-0.492309
GENE36367X	Merged-chrX-1773603-1	Merged-chrX-1773603-1	1.0	0.292415	-0.214220	-0.219603	0.132068	0.022639	-0.315469	1.142176	-0.326575	-0.336262	0.501770	-0.324189	-0.354750
GENE29779X	Merged-chr2L-13091853-2	Merged-chr2L-13091853-2	1.0	-0.368454	-0.388431	-0.391477	-0.002103	0.137189	-0.470155	1.372369	0.098689	-0.502400	0.938065	-0.139954	-0.283339
GENE15130X	Merged-chrX-14667874-1	Merged-chrX-14667874-1	1.0	0.286897	-0.329668	-0.333152	0.435853	0.265000	-0.419908	1.626628	-0.439042	-0.456203	0.288814	-0.434883	-0.490335
GENE31378X	Merged-chr3L-21078239-3	Merged-chr3L-21078239-3	1.0	-0.386611	-0.404400	-0.407625	0.734386	-0.499628	0.160382	1.381196	-0.165134	-0.525992	0.824875	-0.153986	-0.557463
GENE36389X	Merged-chr3L-12072960-1	Merged-chr3L-12072960-1	1.0	-0.215740	-0.241473	-0.246841	0.378029	-0.326967	0.255233	0.589779	-0.332665	-0.341661	0.864970	-0.023974	-0.358689
GENE19948X	Merged-chrX-12583693-3	Merged-chrX-12583693-3	1.0	0.242208	-0.166143	-0.669964	0.951023	-0.811465	0.046109	1.429685	-0.242464	-0.544785	0.894316	-0.225863	-0.902658
GENE14571X	Merged-chr3L-11343665-4	Merged-chr3L-11343665-4	1.0	-0.453818	-0.968949	0.062457	0.561281	-0.378442	0.804592	1.044848	-0.866941	-0.925217	1.539433	-0.101169	-0.318075
GENE13665X	Merged-chr2R-5667388-9	Merged-chr2R-5667388-9	1.0	-0.692814	-0.296489	-0.086669	0.511176	-0.329684	-0.034718	0.939825	-0.117852	0.013076	0.607884	-0.249388	-0.264346
GENE21721X	Merged-chrX-10808853-4	Merged-chrX-10808853-4	1.0	-0.653727	-0.677902	-0.682896	1.128572	0.161999	-0.813550	1.513880	-0.508627	0.018878	0.590502	-0.242222	0.165092
GENE36664X	Merged-chr2R-14533329-1	Merged-chr2R-14533329-1	1.0	-0.336892	-0.348458	-0.350827	0.474329	0.448130	-0.409931	0.725644	-0.139401	0.022125	0.131493	-0.130158	-0.086054
GENE15153X	Merged-chr2R-10581210-1	Merged-chr2R-10581210-1	1.0	-0.843404	-0.435220	-0.136327	0.581516	0.106319	-0.701827	1.142919	-0.355579	0.142337	0.250494	0.176528	0.072244
GENE17483X	Merged-chr2R-12980400-3	Merged-chr2R-12980400-3	1.0	-0.708793	0.102128	-0.740023	1.062206	0.093144	-0.880244	1.626228	-0.128639	-0.632263	0.522395	-0.311646	-0.004494
GENE27068X	Merged-chr2R-5150397-6	Merged-chr2R-5150397-6	1.0	-0.767704	-0.022668	-0.035146	0.337100	0.600342	-0.932858	1.265269	0.041142	-0.501220	0.130787	-0.231175	0.116131
GENE26045X	Merged-chrX-22918050-3	Merged-chrX-22918050-3	1.0	-0.635909	0.616737	-0.663058	1.091481	-0.215508	-0.782961	1.009016	0.096235	0.010448	0.324652	-0.803570	-0.047563
GENE14013X	Merged-chrX-19783248-4	Merged-chrX-19783248-4	1.0	-0.452412	-0.284860	-0.528938	0.955483	0.321328	-0.393051	0.883751	-0.019443	-0.480121	0.089037	-0.159064	0.068290
GENE16427X	Merged-chrX-19492004-1	Merged-chrX-19492004-1	1.0	-0.046218	-0.578191	-0.582367	0.632674	0.084680	-0.690143	1.474020	0.037914	-0.442425	0.112554	0.056296	-0.058793
GENE15159X	Merged-chr2R-21712431-1	Merged-chr2R-21712431-1	1.0	-0.702169	-0.726488	-0.267178	0.582307	0.061553	-0.861245	1.384241	0.268084	0.053601	0.670427	-0.325578	-0.137554
GENE8854X	Merged-chr3R-23982917-2	Merged-chr3R-23982917-2	1.0	-1.096249	-0.323156	-1.141700	0.628865	0.136364	-0.987804	2.240510	0.160822	-0.050434	1.294389	-0.257671	-0.603936
GENE35077X	Merged-chrY-99835-1	Merged-chrY-99835-1	1.0	-0.420333	0.031480	-0.438005	0.180531	-0.210567	-0.513961	0.863319	0.168325	-0.070650	0.765752	0.001459	-0.357351
GENE33947X	Merged-chr2L-14589196-2	Merged-chr2L-14589196-2	1.0	-0.379038	0.095537	-0.395844	0.254503	0.094806	-0.468711	1.130349	-0.174800	-0.000966	0.623434	-0.480944	-0.298326
GENE25114X	Merged-chr2R-11135370-5	Merged-chr2R-11135370-5	1.0	-0.730502	0.062868	-0.761861	-0.138036	0.195868	-0.549066	1.572810	0.137721	-0.433692	0.913502	0.498988	-0.768600
GENE22191X	Merged-chrX-19156032-4	Merged-chrX-19156032-4	1.0	-0.744344	0.026543	-0.775242	0.239292	-0.153864	-0.912254	1.336613	0.515224	-0.461147	0.786021	0.451042	-0.307885
GENE11608X	Merged-chr3L-24355371-7	Merged-chr3L-24355371-7	1.0	-1.363553	-0.680811	-0.455282	0.631050	-0.183392	-0.706927	2.070390	0.473348	-0.079175	0.769669	0.140017	-0.615334
GENE31439X	Merged-chr2R-4321263-2	Merged-chr2R-4321263-2	1.0	-0.412073	0.076975	0.068256	0.471408	-0.522140	-0.514045	1.292581	-0.532066	-0.026250	0.619182	-0.528183	0.006354
GENE27426X	Merged-chr4-143242-1	Merged-chr4-143242-1	1.0	-0.302383	0.172541	-0.338291	0.574100	-0.413656	-0.407232	1.237266	-0.421517	-0.139096	0.203617	-0.418444	0.253095
GENE36911X	Merged-chr2L-20219205-1	Merged-chr2L-20219205-1	1.0	-0.352094	0.439527	-0.367249	0.485752	-0.124188	-0.432260	0.741754	-0.445998	-0.188606	0.132751	-0.443050	0.553661
GENE35461X	Merged-chr3L-25230233-1	Merged-chr3L-25230233-1	1.0	0.097074	0.739053	-0.546873	0.499675	-0.692385	-0.678687	2.221752	-0.709431	-0.737207	-0.244010	-0.702730	0.753769
GENE33776X	Merged-chrX-23047457-3	Merged-chrX-23047457-3	1.0	-0.603583	0.597037	-0.627931	0.647198	-0.012854	-0.412386	0.655547	-0.239760	-0.131251	0.436600	-0.750939	0.442322
GENE21458X	Merged-chr3R-30460426-2	Merged-chr3R-30460426-2	1.0	-0.653445	0.649697	-0.682794	0.704866	-0.827642	-0.814483	1.422776	-0.507172	0.577035	0.798001	-0.837513	0.170675
GENE36541X	Merged-chr2R-20401614-1	Merged-chr2R-20401614-1	1.0	-0.221775	-0.247309	-0.252636	0.577548	-0.325751	0.000497	0.826349	-0.331229	-0.077801	0.233138	-0.032182	-0.148849
GENE36561X	Merged-chr3R-31954765-1	Merged-chr3R-31954765-1	1.0	-0.267133	-0.295365	-0.301255	0.587592	-0.378937	-0.024553	1.061567	-0.385939	-0.110305	0.592777	-0.060216	-0.418230
GENE27203X	Merged-chr3L-9128714-1	Merged-chr3L-9128714-1	1.0	-0.364682	-0.380424	-0.383303	0.709078	-0.464178	-0.457031	1.182270	-0.472930	-0.193460	0.523843	0.104751	0.196067
GENE18259X	Merged-chr2L-5843327-5	Merged-chr2L-5843327-5	1.0	-0.376385	-0.428047	-0.107076	1.218990	-1.086571	-0.248729	1.634542	-0.782674	0.095926	0.306754	0.228825	-0.455554
GENE16523X	Merged-chr3R-7187216-4	Merged-chr3R-7187216-4	1.0	-0.178894	-0.243190	-1.014735	0.668525	-1.197497	0.430504	1.374895	-0.917965	0.108786	0.927917	0.248711	-0.207056
GENE33739X	Merged-chrX-19298610-2	Merged-chrX-19298610-2	1.0	-0.278956	-0.308230	-0.314337	0.604239	-0.398812	-0.392471	1.271038	-0.406579	0.293902	0.437977	-0.065098	-0.442673
GENE37010X	Merged-chr3R-5065817-1	Merged-chr3R-5065817-1	1.0	-0.314124	-0.341437	-0.343964	0.542775	-0.414231	-0.064783	1.016622	-0.421746	0.517516	0.380493	-0.100726	-0.456395
GENE22892X	Merged-chr3R-27082580-2	Merged-chr3R-27082580-2	1.0	-0.480061	-0.498574	0.354146	0.175916	-0.611439	-0.233825	1.508752	-0.623485	0.701549	0.412145	-0.275631	-0.429493
GENE20611X	Merged-chr2R-24874668-1	Merged-chr2R-24874668-1	1.0	-0.548688	-0.569121	-0.573337	0.806013	-0.348489	-0.324122	1.282028	-0.378613	0.275870	0.899597	0.248192	-0.769329
GENE15155X	Merged-chr3L-24539814-1	Merged-chr3L-24539814-1	1.0	-0.375206	-0.401299	-0.404613	0.325269	-0.500013	-0.491385	1.567077	-0.510639	0.241728	0.982791	0.127214	-0.560925
GENE12203X	Merged-chr3L-20474165-2	Merged-chr3L-20474165-2	1.0	0.028926	0.258413	-0.783920	0.802698	-0.684353	-0.832830	1.013837	-0.335750	0.234824	0.287104	0.201802	-0.190753
GENE27353X	Merged-chr3L-7134544-1	Merged-chr3L-7134544-1	1.0	-0.355407	-0.380084	-0.383084	0.911861	-0.468216	-0.089093	1.231392	-0.477539	0.754497	-0.094904	-0.128249	-0.521175
GENE10784X	Merged-chr2L-17263029-4	Merged-chr2L-17263029-4	1.0	-0.234281	-0.638888	-0.650570	1.402533	-0.992912	-0.147580	1.847883	-0.406606	1.197060	0.613657	-0.760843	-1.229454
GENE33493X	Merged-chr3R-8315614-1	Merged-chr3R-8315614-1	1.0	-0.152791	-0.175862	-0.180674	0.419939	-0.274210	-0.270344	0.887005	-0.278913	0.353277	-0.271353	-0.277078	0.221005
GENE4143X	Merged-chr3R-29148116-12	Merged-chr3R-29148116-12	1.0	-0.299380	0.157570	-0.082828	0.444071	-0.115196	-0.517285	0.753068	-0.085450	0.427032	-0.480770	-0.230893	0.030061
GENE20631X	Merged-chr2R-14867957-1	Merged-chr2R-14867957-1	1.0	-0.281707	-0.311268	-0.317435	0.373364	-0.404183	-0.397660	1.438049	-0.076323	0.452802	-0.399358	-0.065912	-0.010368
GENE35844X	Merged-chr3L-812023-1	Merged-chr3L-812023-1	1.0	0.193666	-0.225675	-0.742915	0.164330	-0.539050	-0.890947	2.103155	0.066747	0.239923	-0.518317	0.238316	-0.089233
GENE27180X	Merged-chr2R-12260425-1	Merged-chr2R-12260425-1	1.0	-0.285414	-0.314551	-0.320629	0.586002	-0.057440	-0.392822	1.247828	-0.406564	0.431047	-0.394432	-0.073125	-0.019901
GENE21094X	Merged-chr2R-11405307-1	Merged-chr2R-11405307-1	1.0	-0.444337	-0.929655	-0.194052	0.419273	-0.561536	-0.029535	1.341211	0.092199	0.317121	0.191712	-0.401430	0.199030
GENE36620X	Merged-chr2L-14940168-2	Merged-chr2L-14940168-2	1.0	-0.397202	-0.410902	0.042291	0.414444	-0.491003	0.073104	0.874772	0.338285	0.119110	-0.170841	-0.495986	0.103930
GENE20013X	Merged-chrX-12596735-2	Merged-chrX-12596735-2	1.0	-0.732295	-0.305341	-0.314985	0.221182	-0.161468	0.040588	1.389812	0.081452	-0.009909	0.170396	-0.608195	0.228762
GENE33772X	Merged-chr2R-2953574-5	Merged-chr2R-2953574-5	1.0	-0.301690	-0.818203	-0.823810	0.004098	-0.405751	0.277388	1.687834	0.277097	0.354948	0.137302	-0.431618	0.042404
GENE35789X	Merged-chr3L-3426628-1	Merged-chr3L-3426628-1	1.0	-0.060766	-0.666877	-0.672412	0.055157	-0.433907	0.128808	2.417317	-0.188634	0.399872	-0.412383	-0.848234	0.282058
GENE15989X	Merged-chrX-2158509-8	Merged-chrX-2158509-8	1.0	0.268817	-1.211611	-1.219380	0.044128	-1.444404	0.452645	2.019516	0.499221	0.473079	0.291896	-0.267231	0.093323
GENE15384X	Merged-chrX-5679488-7	Merged-chrX-5679488-7	1.0	-0.186098	-1.231648	-0.514636	0.865179	-0.419138	-0.513632	1.594721	0.232065	0.641799	0.281572	-0.334102	-0.416082
GENE17039X	Merged-chr2R-19293129-4	Merged-chr2R-19293129-4	1.0	-0.079919	-1.091930	-0.397468	0.478849	-0.178597	-0.130757	1.025589	0.125105	0.382258	0.309247	-0.463190	0.020814
GENE15592X	Merged-chr2R-13219802-4	Merged-chr2R-13219802-4	1.0	0.148403	-0.652899	-0.367002	0.801202	-0.552339	-0.219254	0.792043	0.424700	0.245733	-0.003691	-0.430165	-0.186731
GENE13591X	Merged-chr2L-17763258-7	Merged-chr2L-17763258-7	1.0	-0.018083	-1.279255	-0.866523	0.586757	-0.769751	-0.414929	1.952271	-0.019999	0.756280	0.316839	0.008250	-0.251858
GENE5998X	Merged-chr2R-11652274-7	Merged-chr2R-11652274-7	1.0	-0.390044	-0.957566	-0.359536	1.389521	-0.893017	-0.117535	1.061727	0.195272	0.722394	0.492321	-0.734772	-0.408765
GENE5938X	Merged-chr2L-19816649-2	Merged-chr2L-19816649-2	1.0	-0.139618	-1.235023	-0.548188	1.382498	-0.192770	-0.133176	1.756426	0.273978	0.841305	-0.288348	-0.941138	-0.775946
GENE13634X	Merged-chr3L-19896244-2	Merged-chr3L-19896244-2	1.0	0.013480	-0.861984	-0.396697	0.589044	-0.701265	-0.673261	1.745700	0.250845	0.686809	0.354030	-0.722356	-0.284347
GENE29684X	Merged-chr3R-16835427-4	Merged-chr3R-16835427-4	1.0	0.362551	-0.527590	-0.531444	0.692490	-0.303752	-0.630669	1.011278	0.522276	0.790355	-0.029907	-0.647610	-0.707978
GENE21994X	Merged-chr2R-7538675-5	Merged-chr2R-7538675-5	1.0	-0.259894	-0.803252	0.496283	0.689283	-0.363170	-0.962793	1.792416	0.235506	0.589463	0.203462	-0.989921	-0.627382
GENE20593X	Merged-chr3R-19314098-1	Merged-chr3R-19314098-1	1.0	0.568781	-0.566051	-0.570064	0.283987	-0.683106	-0.332094	1.232350	0.198586	0.115052	0.280198	-0.690606	0.162967
GENE14007X	Merged-chrX-6999767-2	Merged-chrX-6999767-2	1.0	-0.371093	-0.420538	-0.112008	0.516364	-0.481744	-1.026489	1.369964	0.078903	0.548809	0.287032	-0.742794	0.353594
GENE36260X	Merged-chr2L-9127124-1	Merged-chr2L-9127124-1	1.0	-0.466888	-0.481811	-0.053994	0.470843	-0.567318	0.150907	0.551093	0.075220	-0.152921	-0.041115	0.091651	0.424333
GENE35189X	Merged-chr3R-7130646-2	Merged-chr3R-7130646-2	1.0	-0.389778	-0.403179	0.367162	0.597724	-0.481306	0.080446	0.421711	0.016983	-0.501794	-0.476487	0.211546	0.556973
GENE23430X	Merged-chr2R-7012452-1	Merged-chr2R-7012452-1	1.0	-0.537425	-0.555826	0.216838	0.598103	-0.665007	-0.087279	1.061393	0.180908	-0.216032	0.098404	-0.140506	0.046428
GENE17749X	Merged-chr3R-16249676-1	Merged-chr3R-16249676-1	1.0	-0.774288	-0.826305	0.292071	0.778088	-0.055631	0.079182	0.777755	0.098843	-0.501771	0.140752	-0.095848	0.087154
GENE34648X	Merged-chr2R-6190368-2	Merged-chr2R-6190368-2	1.0	-0.531918	-0.548761	-0.122885	0.400569	-0.359841	-0.109263	0.681060	0.486620	-0.069927	0.222676	-0.160015	0.111685
GENE27243X	Merged-chr3L-16483417-1	Merged-chr3L-16483417-1	1.0	-0.449040	-0.464880	-0.468134	0.558797	-0.241873	-0.220368	1.024775	0.143000	-0.583725	0.213184	-0.026406	0.514670
GENE36599X	Merged-chr2R-19177557-3	Merged-chr2R-19177557-3	1.0	-0.370957	-0.384044	-0.386729	0.457377	-0.460763	-0.129291	0.713345	0.382124	-0.481019	-0.134555	0.062974	0.731539
GENE35090X	Merged-chr2R-5329695-1	Merged-chr2R-5329695-1	1.0	-0.586508	-0.162901	-0.609578	0.507765	-0.192670	-0.162639	0.816650	-0.052641	-0.289737	0.538573	-0.035368	0.229056
GENE33733X	Merged-chr3L-25701323-2	Merged-chr3L-25701323-2	1.0	-0.316307	-0.346908	-0.353292	0.773967	-0.432862	-0.425900	1.254133	0.142453	-0.455003	-0.062999	-0.438060	0.660778
GENE26392X	Merged-chr3R-9226312-4	Merged-chr3R-9226312-4	1.0	-0.675220	-0.697914	-0.702584	0.578681	-0.282175	-0.495483	1.045070	0.152622	-0.212678	0.240867	0.401269	0.647545
GENE19302X	Merged-chr3R-13985502-8	Merged-chr3R-13985502-8	1.0	-0.234990	-0.304571	-0.541674	0.454981	-0.238222	-0.006847	0.481970	0.156182	-0.156737	0.203600	-0.183083	0.369390
GENE25173X	Merged-chr3L-13964771-2	Merged-chr3L-13964771-2	1.0	0.129641	-0.897370	-0.902794	0.015043	-0.205036	0.544756	0.314771	0.090931	0.163099	0.601256	0.449172	-0.303469
GENE19286X	Merged-chr2R-15679364-3	Merged-chr2R-15679364-3	1.0	0.099144	-0.922927	-0.928460	-0.189878	0.382593	0.648768	0.085625	-0.044627	0.047788	0.497678	0.416082	-0.091787
GENE8142X	Merged-chr2L-16323628-1	Merged-chr2L-16323628-1	1.0	-0.111544	-1.281979	-1.293516	0.252344	-0.355080	0.577018	0.610029	0.041865	0.567927	0.673959	0.572950	-0.253972
GENE12483X	Merged-chr2L-7223068-5	Merged-chr2L-7223068-5	1.0	0.160540	-0.447774	-0.858112	0.109190	-0.253595	0.258060	0.032665	-0.024243	0.423685	0.287705	0.430031	-0.118153
GENE20981X	Merged-chr3R-18252778-5	Merged-chr3R-18252778-5	1.0	0.172730	-0.093499	-1.034814	0.131846	-0.367358	0.221367	-0.276921	-0.290684	0.624645	0.364561	0.640456	-0.092328
GENE13718X	Merged-chrX-11681614-2	Merged-chrX-11681614-2	1.0	0.387658	-1.147698	-1.154469	-0.255215	-0.485964	0.347946	0.615417	-0.186731	0.480928	0.261665	0.926887	0.209578
GENE34055X	Merged-chr3L-8827416-3	Merged-chr3L-8827416-3	1.0	-0.067069	-0.425367	-0.845784	-0.107433	0.096112	0.588444	0.525184	0.140486	-0.283283	0.130080	0.061452	0.187178
GENE15572X	Merged-chr2R-5354915-2	Merged-chr2R-5354915-2	1.0	-0.446131	-0.921237	-0.926901	0.004891	-0.083347	1.010028	0.308702	-0.139391	-0.019853	0.278018	0.641031	0.294191
GENE31338X	Merged-chr2L-11472365-3	Merged-chr2L-11472365-3	1.0	-0.519925	-0.536827	-0.540291	0.247699	-0.119211	0.881139	-0.064011	0.166558	-0.050133	0.087468	0.315027	0.132509
GENE28570X	Merged-chr2R-11494694-5	Merged-chr2R-11494694-5	1.0	-0.230528	-0.733530	-0.738438	0.771968	-0.876894	0.074018	0.881786	-0.019689	-0.640592	0.539602	0.463019	0.509279
GENE34694X	Merged-chr3R-31787369-2	Merged-chr3R-31787369-2	1.0	-0.507395	-0.524146	-0.527576	0.460335	-0.620977	0.289564	0.291487	0.201299	-0.646064	0.279365	0.892367	0.411742
GENE35115X	Merged-chr2R-15117506-1	Merged-chr2R-15117506-1	1.0	0.024882	-0.470708	-0.473866	0.341800	-0.560773	-0.000298	0.599374	0.112852	-0.584510	0.702934	0.281890	0.026425
GENE31172X	Merged-chrX-15933777-1	Merged-chrX-15933777-1	1.0	-0.467841	-0.484141	-0.487489	0.129522	-0.580496	0.193961	0.610712	0.518160	-0.606250	0.905071	0.131924	0.136866
GENE29703X	Merged-chr3L-15104548-3	Merged-chr3L-15104548-3	1.0	0.014385	-0.352004	-0.361439	0.433313	-0.921720	-0.182169	0.449084	0.326845	-0.338500	0.808629	0.036630	0.086946
GENE1392X	Merged-chr2R-23840178-7	Merged-chr2R-23840178-7	1.0	-0.053287	-0.897086	-0.657333	0.212422	-0.891243	-0.104654	0.477128	0.220318	-0.320961	0.629689	0.566454	0.818554
GENE30907X	Merged-chr3R-29214813-2	Merged-chr3R-29214813-2	1.0	-0.141006	-0.183639	-0.620846	0.154173	-0.728279	0.157209	0.169421	0.069527	-0.310775	0.281396	0.528425	0.624394
GENE19228X	Merged-chr3L-1565381-3	Merged-chr3L-1565381-3	1.0	-0.320354	-0.825501	-0.830982	0.162426	-0.424917	0.461868	1.048032	-0.466826	-0.751768	0.844859	0.936368	0.166796
GENE12379X	Merged-chrX-11818008-2	Merged-chrX-11818008-2	1.0	-0.198863	-1.026335	-1.032948	-0.066948	-0.661960	0.407123	1.205541	-0.098313	-0.200251	0.613942	1.288539	-0.229528
GENE11859X	Merged-chrX-16599933-1	Merged-chrX-16599933-1	1.0	-0.192457	-0.979553	-0.268041	-0.063278	-0.451070	0.226239	0.812779	-0.093828	-0.941103	0.836276	1.185743	-0.071706
GENE12634X	Merged-chr3L-4231732-5	Merged-chr3L-4231732-5	1.0	-0.669949	-0.735020	-1.030607	0.253846	-0.115737	0.011023	0.794238	0.065147	-0.449101	0.749777	0.684773	0.441609
GENE20577X	Merged-chr3R-16223600-1	Merged-chr3R-16223600-1	1.0	-0.096415	-0.893982	-0.899512	0.036771	0.068956	-0.144408	0.786300	0.114453	-0.635383	0.482948	0.546916	0.633356
GENE16856X	Merged-chr3R-16235201-2	Merged-chr3R-16235201-2	1.0	-0.997454	-1.028703	-1.035143	-0.092686	-0.185525	-0.014588	0.992178	0.395306	-0.122040	0.758421	0.820313	0.509919
GENE15044X	Merged-chr2R-8655401-1	Merged-chr2R-8655401-1	1.0	-0.512383	-0.990513	-0.996603	0.222965	0.075704	0.316454	0.417370	-0.210605	-0.577121	1.026844	0.516289	0.711599
GENE30959X	Merged-chr2L-14490554-5	Merged-chr2L-14490554-5	1.0	-0.658916	-0.680638	-0.685103	0.112560	0.073963	0.584304	0.130513	0.155646	-0.579331	1.020108	0.295045	0.231850
GENE36093X	Merged-chr3L-17051584-2	Merged-chr3L-17051584-2	1.0	-0.088974	-0.131013	-0.571612	0.002123	-0.156961	0.217497	0.472228	-0.406860	-0.694736	0.207386	0.747619	0.403302
GENE34632X	Merged-chr2L-3145298-2	Merged-chr2L-3145298-2	1.0	-0.439692	-0.454854	-0.457965	-0.122121	-0.543941	0.639558	0.834839	0.140282	-0.302951	0.209149	0.443804	0.053892
GENE37060X	Merged-chr4-929887-2	Merged-chr4-929887-2	1.0	-0.444937	-0.459638	-0.462649	-0.140804	-0.545019	0.344278	0.590496	0.258850	-0.118840	0.178770	0.406824	0.392667
GENE31529X	Merged-chr2L-19561135-2	Merged-chr2L-19561135-2	1.0	-0.326935	-0.336111	-0.337969	-0.049231	-0.385815	0.674630	0.390302	-0.164142	-0.397745	0.387610	0.542610	0.002796
GENE27478X	Merged-chr3L-15233217-1	Merged-chr3L-15233217-1	1.0	-0.351306	-0.370567	-0.373365	-0.413877	-0.451784	0.688198	1.189972	-0.139723	-0.473713	-0.097556	0.472160	0.321561
GENE22842X	Merged-chr3R-29493501-1	Merged-chr3R-29493501-1	1.0	-0.557037	-0.120916	-0.579635	0.017007	-0.379415	0.707289	0.874745	0.397691	-0.716017	0.228466	0.014258	0.113562
GENE18641X	Merged-chr3R-7108624-7	Merged-chr3R-7108624-7	1.0	-0.314578	-0.391033	-0.251668	-0.066466	-0.736314	0.531600	0.634438	0.037591	-0.191993	0.350604	0.258412	0.139407
GENE33944X	Merged-chr3R-25624258-2	Merged-chr3R-25624258-2	1.0	-0.482716	-0.499258	-0.502654	-0.171355	-0.596788	0.468084	0.960850	0.088720	0.017891	0.457055	0.260092	0.000079
GENE24682X	Merged-chr3R-29586975-2	Merged-chr3R-29586975-2	1.0	-0.622096	-0.643922	-0.648418	0.194448	-0.775579	0.582438	1.145833	-0.053943	-0.527119	0.020809	0.684084	0.643466
GENE37077X	Merged-chr3R-4190257-1	Merged-chr3R-4190257-1	1.0	-0.445175	-0.460673	-0.463855	0.153321	-0.552035	0.380758	1.014540	-0.041953	-0.308157	0.016192	0.445807	0.261228
GENE26473X	Merged-chrX-19866004-4	Merged-chrX-19866004-4	1.0	-0.624905	-0.195360	-0.649385	-0.061301	-0.762980	0.424712	0.632679	-0.268539	-0.537038	0.289951	0.851671	0.900494
GENE10577X	Merged-chrX-1230470-1	Merged-chrX-1230470-1	1.0	-0.047331	-0.670634	-1.105257	0.609373	-0.268721	0.441471	1.423074	-0.101194	-0.699782	-0.110151	0.469766	0.059386
GENE26005X	Merged-chr3L-749155-2	Merged-chr3L-749155-2	1.0	0.099315	-0.707071	-0.711574	0.641759	0.028216	0.205984	0.707695	-0.021889	-0.613967	-0.100245	0.445336	0.026442
GENE34586X	Merged-chrX-22986662-1	Merged-chrX-22986662-1	1.0	-0.355253	-0.365121	-0.367119	0.515114	-0.418479	0.371307	0.729822	-0.197659	-0.230570	0.045622	0.426935	-0.154600
GENE37096X	Merged-chr3R-10596478-1	Merged-chr3R-10596478-1	1.0	-0.258790	-0.286977	-0.292857	0.603926	-0.375943	-0.015550	1.082447	-0.383026	-0.394267	-0.371660	0.690076	0.002622
GENE36545X	Merged-chr3L-18355420-1	Merged-chr3L-18355420-1	1.0	-0.312484	0.155676	-0.343527	0.547128	-0.414151	0.393546	1.022025	-0.421714	-0.433709	-0.068106	0.331928	-0.456613
GENE30962X	Merged-chr3R-21196054-3	Merged-chr3R-21196054-3	1.0	-0.471207	-0.488007	-0.491461	0.835652	-0.265847	0.204697	1.013179	-0.062124	-0.614972	-0.002167	0.436697	-0.094439
GENE29769X	Merged-chr2L-19334178-2	Merged-chr2L-19334178-2	1.0	-0.610586	-0.631242	-0.635489	0.514284	-0.205961	0.558487	0.979443	-0.061297	0.137304	-0.182879	0.569752	-0.431816
GENE25425X	Merged-chr3R-19330072-8	Merged-chr3R-19330072-8	1.0	-0.335659	-0.396797	-0.182290	0.362395	-0.093024	0.051672	0.729505	-0.255204	-0.165768	-0.162083	0.449454	-0.002200
GENE22788X	Merged-chr2R-12981246-1	Merged-chr2R-12981246-1	1.0	-0.414071	-0.429227	-0.432345	0.781314	-0.519472	0.931876	0.703756	-0.218312	-0.543773	0.274495	0.030101	-0.164342
GENE2177X	Merged-chr3R-6368159-3	Merged-chr3R-6368159-3	1.0	0.210421	-0.029794	-0.676710	-0.090994	0.129261	0.032631	0.501368	-0.133084	-0.041583	0.131087	0.033296	-0.065900
GENE9521X	Merged-chr3L-654035-11	Merged-chr3L-654035-11	1.0	0.533807	0.196962	-1.009550	-0.350679	0.342532	-0.212534	0.167180	-0.171837	0.117125	0.019950	0.069793	0.297252
GENE3051X	Merged-chr3R-23767729-11	Merged-chr3R-23767729-11	1.0	0.133861	0.015997	-0.783696	-0.063545	-0.012331	-0.065268	0.330866	0.008455	0.214562	0.230697	0.052397	-0.061994
GENE932X	Merged-chr3R-31747677-11	Merged-chr3R-31747677-11	1.0	0.082881	0.033551	-0.708869	-0.138324	0.204110	0.006409	0.586829	-0.205932	-0.000201	0.220813	0.161488	-0.242755
GENE26673X	Merged-chr3R-28913085-7	Merged-chr3R-28913085-7	1.0	-0.141399	-0.202207	-0.934969	0.138012	0.309687	-0.055275	1.048177	-0.614877	0.351106	0.259264	0.087945	-0.245463
GENE2428X	Merged-chr2R-10142392-12	Merged-chr2R-10142392-12	1.0	0.105842	0.024884	-0.816540	-0.246341	-0.003602	0.017820	0.385580	0.179035	-0.130009	0.398709	0.323802	-0.239182
GENE1534X	Merged-chrX-18101291-10	Merged-chrX-18101291-10	1.0	0.251644	-0.091706	-0.936615	-0.220910	0.262068	-0.305758	0.836185	0.066861	-0.100079	0.378692	0.155945	-0.296325
GENE1474X	Merged-chr2L-4452991-10	Merged-chr2L-4452991-10	1.0	0.288971	0.154034	-0.520525	-0.457859	0.097578	-0.075788	0.646736	0.088935	-0.126687	0.152195	0.106023	-0.353612
GENE5683X	Merged-chr4-358291-10	Merged-chr4-358291-10	1.0	0.075923	-0.028334	-1.061427	0.128068	0.255875	0.052977	0.844217	-0.114393	-0.311201	0.035384	0.253262	-0.130352
GENE15792X	Merged-chr3R-8819703-9	Merged-chr3R-8819703-9	1.0	0.179853	-0.626544	-1.317177	-0.311610	0.790779	0.377016	0.982190	-0.138686	0.117066	-0.200051	-0.037290	0.184455
GENE34669X	Merged-chrX-19608612-2	Merged-chrX-19608612-2	1.0	0.316255	-0.053930	-0.504837	-0.552153	0.516283	0.304518	0.555354	-0.323634	-0.000507	-0.589773	-0.093226	0.425649
GENE12447X	Merged-chr3L-3937942-3	Merged-chr3L-3937942-3	1.0	0.580688	-0.395901	-1.089021	-0.645834	0.676653	0.493120	0.202340	0.086656	0.054662	0.099084	-0.106589	0.044141
GENE7592X	Merged-chr2L-8308116-11	Merged-chr2L-8308116-11	1.0	0.061478	-0.180886	-0.701883	-0.044770	0.355592	0.311653	0.450022	-0.453449	-0.089131	0.149294	0.085874	0.056206
GENE6119X	Merged-chrX-16593774-10	Merged-chrX-16593774-10	1.0	0.337147	0.012809	-0.811477	-0.329423	0.386813	0.155002	0.290971	-0.130060	0.128834	0.020423	-0.210418	0.149380
GENE1355X	Merged-chr3R-24518317-12	Merged-chr3R-24518317-12	1.0	0.023662	-0.305293	-0.547885	-0.020162	0.394582	0.011073	0.590776	0.041339	0.014629	0.039612	-0.115044	-0.127291
GENE17997X	Merged-chr3L-22998191-11	Merged-chr3L-22998191-11	1.0	0.188088	-0.194986	-1.286315	-0.055796	0.376478	-0.173731	0.512457	0.746241	0.126395	-0.099351	0.042349	-0.181829
GENE33851X	Merged-chr2L-8866078-5	Merged-chr2L-8866078-5	1.0	-0.073068	-0.131749	-0.848786	0.057637	0.374352	-0.117608	0.518767	0.310384	0.205190	-0.464805	0.335576	-0.165891
GENE10778X	Merged-chr2R-6923394-10	Merged-chr2R-6923394-10	1.0	0.028287	0.661936	-1.412269	-0.151390	0.447987	-0.333687	0.093607	0.390276	0.172195	-0.045339	0.194928	-0.046529
GENE4790X	Merged-chrX-23082802-12	Merged-chrX-23082802-12	1.0	0.332054	-0.344708	-0.880999	0.157566	0.275960	0.076987	0.310767	0.224115	0.088961	-0.022395	-0.135892	-0.082416
GENE6679X	Merged-chr3R-17043649-11	Merged-chr3R-17043649-11	1.0	-0.033141	-0.055860	-0.951474	-0.356065	0.228967	-0.138321	0.537601	0.591065	0.257006	-0.053283	0.056183	-0.082679
GENE14397X	Merged-chr3R-19861714-7	Merged-chr3R-19861714-7	1.0	0.200390	-0.118936	-0.824868	-0.392504	0.036218	-0.494488	0.614242	0.440477	0.272204	0.283778	-0.008227	-0.008287
GENE6149X	Merged-chr3R-8731606-9	Merged-chr3R-8731606-9	1.0	0.126426	-0.195452	-0.654320	-0.170091	0.028731	-0.491690	0.448442	0.416508	0.287488	0.062570	0.365054	-0.223667
GENE8317X	Merged-chr3L-20241486-12	Merged-chr3L-20241486-12	1.0	0.584005	-0.213293	-0.733364	0.012416	-0.468339	-0.230558	0.739233	0.220385	-0.319553	0.226676	0.254721	-0.072329
GENE23572X	Merged-chr3L-4358020-2	Merged-chr3L-4358020-2	1.0	0.219070	-0.098300	-0.871381	0.104027	-0.716934	-0.444247	1.281002	-0.040913	-0.263725	0.285748	0.872249	-0.326596
GENE16848X	Merged-chr4-803004-6	Merged-chr4-803004-6	1.0	-0.075185	0.048183	-1.103507	0.303707	-0.174352	-0.386115	1.112529	-0.035214	0.221396	0.240496	0.597075	-0.749013
GENE17511X	Merged-chr3R-22375979-7	Merged-chr3R-22375979-7	1.0	0.070953	0.368604	-1.122662	-0.106858	-0.387798	-0.517018	0.909381	0.143736	0.059722	0.266108	0.343688	-0.027855
GENE33732X	Merged-chr3R-24295807-5	Merged-chr3R-24295807-5	1.0	0.030353	0.399841	-0.748369	-0.004418	-0.196263	-0.160566	0.622924	-0.412070	0.149627	0.235294	0.053631	0.030015
GENE30927X	Merged-chr2R-15900806-4	Merged-chr2R-15900806-4	1.0	-0.204522	0.504364	-0.694904	-0.121745	0.052888	-0.494870	0.880100	-0.148423	-0.221768	0.546368	0.272017	-0.369504
GENE25995X	Merged-chrX-12736035-6	Merged-chrX-12736035-6	1.0	-0.051356	0.069871	-1.055124	-0.025711	-0.394872	-0.218522	0.679583	0.074436	0.042679	0.090378	0.503692	0.284947
GENE9680X	Merged-chr2R-24607208-2	Merged-chr2R-24607208-2	1.0	0.610397	0.383685	-1.673448	-0.314578	-0.312052	-0.632334	0.903695	0.346451	0.208548	0.897001	0.008782	-0.426147
GENE26492X	Merged-chr2R-6261531-2	Merged-chr2R-6261531-2	1.0	0.123867	0.308917	-0.257957	0.093479	-0.518706	-0.257317	1.016874	-0.147455	-0.593953	0.222179	0.379422	-0.369349
GENE7778X	Merged-chr3R-9574213-7	Merged-chr3R-9574213-7	1.0	0.196065	0.094516	-1.228195	0.024659	-0.076177	-0.309166	0.736265	-0.014825	-0.245594	0.466589	-0.027721	0.383585
GENE32771X	Merged-chr2L-20969016-6	Merged-chr2L-20969016-6	1.0	-0.072460	0.103038	-0.852790	0.206034	-0.157549	-0.457661	0.665083	0.135048	-0.289807	0.230557	0.251925	0.238583
GENE12807X	Merged-chr2L-21795445-11	Merged-chr2L-21795445-11	1.0	0.175284	-0.007226	-1.019699	0.061151	-0.031765	-0.245381	0.525763	0.516656	-0.380051	0.377227	-0.077575	0.105617
GENE13176X	Merged-chr4-662934-6	Merged-chr4-662934-6	1.0	0.023896	-0.182874	-0.881145	0.387641	0.123450	-0.298753	0.308752	0.180796	-0.279433	0.345821	0.252467	0.019382
GENE7722X	Merged-chr3L-14037398-1	Merged-chr3L-14037398-1	1.0	0.295768	0.278718	-1.267764	0.550684	-0.476670	-0.422173	0.739281	0.704308	-0.200354	-0.054368	-0.043699	-0.103732
GENE4756X	Merged-chr3R-4434001-12	Merged-chr3R-4434001-12	1.0	0.435398	-0.078240	-0.637377	0.128338	-0.046883	-0.027758	0.482924	0.042653	-0.306620	0.023381	-0.264648	0.248829
GENE22038X	Merged-chr2L-12111376-3	Merged-chr2L-12111376-3	1.0	1.100570	-0.701875	-0.706726	0.131783	-0.270918	0.406825	0.951450	0.177562	-0.882428	0.123466	-0.852741	0.523033
GENE3233X	Merged-chr2L-11130737-11	Merged-chr2L-11130737-11	1.0	0.515855	-0.238614	-0.767805	-0.315909	0.190486	-0.257191	0.835303	-0.230659	-0.030180	0.267501	-0.064238	0.095451
GENE5655X	Merged-chr2L-18612217-10	Merged-chr2L-18612217-10	1.0	0.485665	-0.315917	-0.730045	0.049934	0.227635	-0.296605	0.761766	-0.042302	-0.067893	0.279609	-0.092813	-0.259033
GENE6995X	Merged-chr3L-12126369-1	Merged-chr3L-12126369-1	1.0	0.447768	-0.962283	-1.393174	0.046987	1.087701	-0.677132	1.846056	0.593978	-0.628090	0.880834	-0.284861	-0.957785
GENE6677X	Merged-chr2R-21501709-9	Merged-chr2R-21501709-9	1.0	0.289085	-0.120386	-0.620308	0.197038	0.284003	-0.102324	0.460099	-0.052840	-0.002070	0.082219	-0.238351	-0.176166
GENE3872X	Merged-chr2L-6048644-9	Merged-chr2L-6048644-9	1.0	0.392268	-0.278577	-0.581866	0.143366	0.170545	0.078475	0.613376	-0.033750	0.060373	0.100157	-0.156710	-0.507659
GENE2367X	Merged-chr3R-9267032-10	Merged-chr3R-9267032-10	1.0	0.377546	0.160340	-0.631474	0.001081	-0.029346	-0.187544	0.827695	0.002341	-0.272529	0.181863	-0.233277	-0.196696
GENE1524X	Merged-chr2L-22121863-11	Merged-chr2L-22121863-11	1.0	0.491011	-0.248777	-0.612646	0.067164	-0.075911	-0.325006	0.822340	-0.262006	0.043995	0.342471	-0.114502	-0.128132
GENE1473X	Merged-chr2L-869806-12	Merged-chr2L-869806-12	1.0	0.278344	-0.456446	-0.506116	-0.021402	0.183529	-0.152320	0.688215	0.166990	0.032294	-0.016762	-0.002718	-0.193607
GENE23727X	Merged-chr2L-9166833-9	Merged-chr2L-9166833-9	1.0	0.810157	-0.279665	-1.029779	0.199074	-0.319270	-0.877059	1.314635	-0.013125	0.280768	-0.022781	-0.095745	0.032790
GENE37045X	Merged-chr3L-19845487-1	Merged-chr3L-19845487-1	1.0	0.323726	-0.512945	-0.516421	0.088481	-0.304695	-0.283075	1.096711	-0.108715	0.268923	-0.049977	-0.094305	0.092292
GENE31819X	Merged-chr3L-3166178-2	Merged-chr3L-3166178-2	1.0	0.589453	-0.518667	-0.522246	-0.187411	-0.070313	-0.613187	0.958064	0.075731	0.387579	-0.290858	-0.323703	0.515557
GENE3587X	Merged-chr3R-13264035-12	Merged-chr3R-13264035-12	1.0	0.526168	-0.393973	-0.711163	0.438886	-0.616203	-0.562609	0.664493	0.029611	0.337021	0.188185	-0.005581	0.105165
GENE22213X	Merged-chr3L-22670419-5	Merged-chr3L-22670419-5	1.0	0.325440	-0.805318	-0.810894	-0.202799	-0.637068	-0.610265	1.409605	0.066877	-0.499174	0.684085	0.089741	0.989771
GENE30911X	Merged-chr2L-6203799-2	Merged-chr2L-6203799-2	1.0	0.803432	-0.432919	-0.436384	-0.487129	-0.535674	-0.526729	1.361187	0.059110	-0.564311	0.800831	-0.542370	0.500957
GENE30885X	Merged-chrX-8141324-2	Merged-chrX-8141324-2	1.0	0.124828	-0.420361	-0.423524	-0.469439	-0.512617	-0.504719	1.297543	0.235820	-0.243142	0.478230	-0.188464	0.625845
GENE16337X	Merged-chr4-811969-1	Merged-chr4-811969-1	1.0	0.390703	-0.867325	-0.151410	-0.567583	0.009183	-0.443753	1.459976	-0.060723	-0.534468	0.331775	-0.527102	0.960727
GENE18222X	Merged-chr2R-18802300-1	Merged-chr2R-18802300-1	1.0	0.338244	-0.540429	-0.544312	0.093247	-0.322664	-0.299437	1.389069	-0.351327	-0.177573	0.461101	-0.340089	0.294170
GENE27569X	Merged-chr2L-9865898-2	Merged-chr2L-9865898-2	1.0	0.767884	-0.459185	-0.462818	-0.516010	-0.566903	0.095825	1.461151	-0.578445	-0.280071	0.479509	-0.573924	0.632986
GENE10576X	Merged-chrX-17076833-1	Merged-chrX-17076833-1	1.0	0.110349	-0.982390	-0.988819	0.282326	-0.607446	0.379283	1.606597	-0.461275	-0.142737	0.603370	-0.139750	0.340494
GENE30949X	Merged-chr3L-26377333-6	Merged-chr3L-26377333-6	1.0	0.485643	-0.778653	-0.783423	0.170642	-0.050569	-0.600205	1.023792	-0.435415	-0.186293	0.621221	0.171149	0.362111
GENE11735X	Merged-chr3R-18658719-4	Merged-chr3R-18658719-4	1.0	0.651000	-0.770459	-1.212836	0.748801	-0.510700	-0.834154	1.622741	-0.098195	-0.411374	1.014538	0.019835	-0.219197
GENE34306X	Merged-chrX-13996901-4	Merged-chrX-13996901-4	1.0	0.344255	0.042497	-0.689812	-0.399349	-0.520752	-0.086236	0.331298	0.108279	0.469698	0.310468	0.243072	-0.153418
GENE15992X	Merged-chrX-9579530-8	Merged-chrX-9579530-8	1.0	0.861775	-0.269594	-1.233536	-0.328824	-1.441626	-0.520550	0.925023	0.216112	0.796693	0.568116	0.245100	0.181310
GENE11269X	Merged-chr4-314918-10	Merged-chr4-314918-10	1.0	0.910653	-0.230581	-0.658155	-0.417016	-1.445436	0.310505	0.795180	0.479628	0.133545	0.330441	0.268377	-0.477141
GENE8647X	Merged-chr2R-23079026-8	Merged-chr2R-23079026-8	1.0	0.531867	-0.591691	-0.240827	-0.184655	-0.316153	0.120265	0.399713	0.384304	0.189647	0.240193	-0.096182	-0.436482
GENE6222X	Merged-chr2R-16014925-11	Merged-chr2R-16014925-11	1.0	0.666754	-0.002501	-0.950745	0.251112	-0.636312	0.250076	0.319814	-0.292803	0.209999	0.272899	-0.166923	0.078628
GENE9979X	Merged-chrX-7728831-11	Merged-chrX-7728831-11	1.0	0.965841	0.091533	-1.076042	0.295259	-0.791514	-0.217307	-0.046897	0.244774	0.465081	0.209712	-0.084174	-0.056268
GENE4627X	Merged-chr4-443847-11	Merged-chr4-443847-11	1.0	0.440143	-0.087472	-0.589319	-0.141301	-0.250716	0.108739	0.546213	-0.357694	0.133087	0.064877	-0.030811	0.164254
GENE23711X	Merged-chrX-1948050-6	Merged-chrX-1948050-6	1.0	0.771610	0.169434	-0.849275	-0.551894	-0.691833	0.208548	0.755080	-1.022422	0.838427	-0.233346	0.232192	0.373479
GENE12115X	Merged-chrX-23007736-9	Merged-chrX-23007736-9	1.0	0.588802	-0.135750	-1.399423	-0.069581	-0.317071	0.190204	0.621175	-0.149434	0.106653	0.173823	0.493301	-0.102700
GENE4986X	Merged-chr2L-8515112-12	Merged-chr2L-8515112-12	1.0	0.379398	-0.098255	-0.754695	0.287150	-0.357139	-0.058404	0.341254	-0.258746	0.218996	0.163531	0.261495	-0.124586
GENE6271X	Merged-chr2L-8517656-12	Merged-chr2L-8517656-12	1.0	0.875170	-0.629321	-1.056721	-0.196462	-0.009315	-0.024635	0.596444	0.010218	0.105199	0.450230	0.204253	-0.325060
GENE32408X	Merged-chr3L-5883013-5	Merged-chr3L-5883013-5	1.0	0.538878	-0.738146	-0.742940	0.047562	0.006790	0.309989	0.524288	0.205200	-0.127636	0.826172	0.109849	-0.960006
GENE12261X	Merged-chr2R-17568424-10	Merged-chr2R-17568424-10	1.0	0.867256	-0.339265	-1.032845	-0.312592	0.391020	-0.252931	0.314402	0.340715	-0.287393	0.406229	-0.037857	-0.056739
GENE5170X	Merged-chr2R-7407767-11	Merged-chr2R-7407767-11	1.0	0.801551	-0.740227	-0.529306	-0.239649	0.234186	-0.102906	0.480546	-0.021821	-0.011320	0.204901	-0.185222	0.109268
GENE3270X	Merged-chr3R-7913221-9	Merged-chr3R-7913221-9	1.0	0.528993	-0.552357	-0.624336	0.299646	0.144523	0.036472	0.478599	-0.162729	0.066532	0.231524	0.111624	-0.558490
GENE2862X	Merged-chr2L-4454406-10	Merged-chr2L-4454406-10	1.0	0.773470	-0.714209	-1.467190	0.217690	-0.093251	0.268111	0.576115	-0.087616	-0.176155	1.137055	-0.014096	-0.419924
GENE4715X	Merged-chr3L-3162170-11	Merged-chr3L-3162170-11	1.0	0.684196	0.095957	-0.733855	-0.335442	-0.610067	-0.457083	0.725706	0.145232	0.045967	0.438859	0.025302	-0.024770
GENE5313X	Merged-chr3R-25265853-12	Merged-chr3R-25265853-12	1.0	0.694399	0.218364	-0.682002	-0.012480	-0.631067	-0.111196	0.714577	-0.053671	-0.134036	0.346713	-0.138207	-0.211393
GENE2475X	Merged-chr3L-17428831-10	Merged-chr3L-17428831-10	1.0	0.554702	0.105238	-0.291788	-0.263589	-0.584091	-0.511808	0.512212	-0.235215	0.182319	0.737115	-0.180185	-0.024910
GENE13474X	Merged-chr3L-15454265-9	Merged-chr3L-15454265-9	1.0	1.485081	0.365821	-1.353192	-0.848415	-0.697586	-0.509258	1.097135	0.474487	-0.317922	1.054297	-0.265386	-0.485063
GENE18473X	Merged-chr2R-4275383-1	Merged-chr2R-4275383-1	1.0	1.198253	-0.086319	-0.617642	-0.688624	-0.757621	-0.744809	1.446777	0.818625	-0.798998	0.830981	-0.404554	-0.196069
GENE7196X	Merged-chr3R-16651135-10	Merged-chr3R-16651135-10	1.0	0.914565	0.260363	-1.154203	0.106450	-0.391499	-0.052539	0.601745	0.115971	-0.476106	0.841847	-0.283788	-0.482805
GENE6099X	Merged-chr4-179343-11	Merged-chr4-179343-11	1.0	0.958589	-0.074752	-0.664446	-0.509210	-0.527454	0.027310	0.408868	-0.011990	-0.030679	0.402606	0.137775	-0.116618
GENE7024X	Merged-chr2R-23988436-10	Merged-chr2R-23988436-10	1.0	0.802462	0.304306	-0.422129	-0.330544	-0.649159	-0.237984	0.552737	0.117027	0.074504	-0.114492	0.001980	-0.098710
GENE25623X	Merged-chr3L-26746204-3	Merged-chr3L-26746204-3	1.0	1.046610	0.532829	-0.691684	-0.754679	-0.812111	-0.246187	0.763148	0.021857	-0.062048	0.244543	-0.115305	0.073028
GENE23441X	Merged-chr2R-3454144-1	Merged-chr2R-3454144-1	1.0	0.724856	0.657116	-0.472208	-0.524296	-0.573714	-0.200979	1.270627	0.191753	0.271799	-0.566999	-0.580498	-0.197456
GENE8056X	Merged-chr3L-15158517-11	Merged-chr3L-15158517-11	1.0	1.135923	0.426499	-0.281923	-0.187375	-0.884832	-0.879079	0.481395	0.648665	0.196642	-0.397855	-0.023989	-0.234070
GENE6151X	Merged-chr3L-16779699-11	Merged-chr3L-16779699-11	1.0	0.639381	0.418533	-0.429893	-0.400992	-0.419460	0.009114	0.216391	0.066728	-0.102400	-0.084530	0.089086	-0.001957
GENE36840X	Merged-chr3L-24270948-1	Merged-chr3L-24270948-1	1.0	0.973931	0.433348	-0.404319	-0.447180	-0.487208	-0.479908	0.478386	0.403448	-0.510336	0.315424	0.261961	-0.537548
GENE29902X	Merged-chr3L-17475985-1	Merged-chr3L-17475985-1	1.0	0.916425	0.050993	-0.434156	-0.080453	-0.520360	-0.175438	0.429652	0.604363	-0.544308	-0.181010	0.506718	-0.572427
GENE14820X	Merged-chr3R-23992930-1	Merged-chr3R-23992930-1	1.0	0.978130	0.152789	-0.100432	-0.067516	-0.111659	-0.653210	0.409268	0.591891	-0.389695	0.177937	-0.142877	-0.844626
GENE8807X	Merged-chr3R-8033418-11	Merged-chr3R-8033418-11	1.0	0.415396	0.634889	-0.010039	-0.481381	-0.273341	-0.655792	0.557972	0.406509	-0.639694	0.274851	-0.011142	-0.218229
GENE21896X	Merged-chr3L-20997410-1	Merged-chr3L-20997410-1	1.0	1.401492	-0.218334	-0.223979	-0.306965	-0.338205	-0.332478	0.307649	0.465462	-0.356429	0.322290	-0.342481	-0.378022
GENE36874X	Merged-chrX-20375179-1	Merged-chrX-20375179-1	1.0	1.134174	-0.216485	-0.221811	-0.290920	0.016961	-0.312606	-0.195961	0.576954	-0.332589	0.285540	-0.320997	-0.122259
GENE21883X	Merged-chrX-21584669-1	Merged-chrX-21584669-1	1.0	1.444513	-0.170993	-0.176286	-0.256651	-0.301891	-0.296730	-0.150593	0.507450	-0.318307	0.362966	-0.305745	-0.337732
GENE21837X	Merged-chr3R-19699606-1	Merged-chr3R-19699606-1	1.0	1.059341	-0.465303	-0.468630	-0.516725	0.199400	0.035469	0.049332	0.768939	-0.092587	0.391270	-0.567731	-0.392775
GENE21530X	Merged-chrX-15697876-1	Merged-chrX-15697876-1	1.0	1.077084	0.149245	-0.387759	-0.433008	-0.476106	-0.468182	0.183487	1.148724	-0.501415	0.721577	-0.482032	-0.531615
GENE14001X	Merged-chr2R-12569837-12	Merged-chr2R-12569837-12	1.0	0.989781	0.059192	0.130385	-0.542871	-0.519553	-0.552743	0.132568	0.318931	-0.035709	0.217521	0.036840	-0.234342
GENE9310X	Merged-chr3R-31252604-1	Merged-chr3R-31252604-1	1.0	1.344338	-0.371713	-0.149933	-0.364089	-0.282343	-0.724097	0.288613	0.062937	0.030429	0.168978	-0.093963	0.090843
GENE13622X	Merged-chr2R-17739664-4	Merged-chr2R-17739664-4	1.0	0.906627	0.075736	-0.927320	-0.327444	-0.088531	-0.406688	0.744557	0.321685	0.195105	-0.419122	0.138240	-0.212844
GENE34232X	Merged-chr2L-9895065-1	Merged-chr2L-9895065-1	1.0	1.092706	-0.458680	-0.462045	-0.510813	0.024898	-0.548219	0.685062	0.177663	0.604078	0.249757	-0.239811	-0.614594
GENE18532X	Merged-chr3R-7657338-1	Merged-chr3R-7657338-1	1.0	1.398849	-0.399194	-0.402369	-0.448736	0.133032	-0.484734	0.814617	-0.502797	0.219771	0.369722	-0.148590	-0.549571
GENE9573X	Merged-chrX-6820853-10	Merged-chrX-6820853-10	1.0	0.619792	-0.065951	-0.554026	0.055642	0.112692	-0.623650	0.190112	0.106968	0.299215	0.187761	-0.173585	-0.154968
GENE20121X	Merged-chr2R-14591510-4	Merged-chr2R-14591510-4	1.0	-0.820503	-0.846929	-0.100502	-0.931047	0.026250	-0.233661	0.418173	-0.319732	0.912806	0.393166	0.819530	0.682448
GENE24732X	Merged-chr2R-17578363-3	Merged-chr2R-17578363-3	1.0	-0.719670	-0.743256	0.010060	-0.818179	0.007403	-0.551615	0.528132	-0.198345	0.304095	0.759679	0.747890	0.673806
GENE19906X	Merged-chr3L-11343083-2	Merged-chr3L-11343083-2	1.0	-0.694776	-0.717844	0.040399	-0.413739	-0.119355	-0.520702	0.100119	-0.348950	1.060720	0.632924	0.711281	0.269923
GENE16912X	Merged-chrX-16208116-7	Merged-chrX-16208116-7	1.0	-1.091633	-1.125871	-0.390299	-1.236221	-0.160076	-0.110150	1.234130	0.233268	0.368312	0.615038	1.098069	0.565434
GENE33029X	Merged-chr3R-22674288-3	Merged-chr3R-22674288-3	1.0	-0.704343	-0.297352	-0.306532	-0.796062	-0.159490	0.289617	0.500568	0.073075	0.574001	0.023554	0.406660	0.396304
GENE31309X	Merged-chr2L-21537662-2	Merged-chr2L-21537662-2	1.0	-0.582577	-0.601721	0.147276	-0.662134	-0.414028	-0.155138	0.657795	0.634070	0.149427	0.184765	0.572756	0.069510
GENE19977X	Merged-chr3R-25038613-1	Merged-chr3R-25038613-1	1.0	-0.658877	-0.680423	-0.244490	-0.748642	-0.086733	0.371795	0.581801	0.151814	-0.062094	0.468264	0.927123	-0.019540
GENE15779X	Merged-chr3R-26029674-4	Merged-chr3R-26029674-4	1.0	-0.512188	-1.000097	-0.573852	-1.098667	-0.286713	-0.101140	0.710395	0.206801	0.870347	0.122186	1.074757	0.588170
GENE12010X	Merged-chr3L-21879988-1	Merged-chr3L-21879988-1	1.0	-0.584965	-1.038609	-0.110175	-0.793457	-0.240877	0.036899	1.222016	0.106459	0.446990	0.023903	0.652841	0.278975
GENE31276X	Merged-chrX-2720424-5	Merged-chrX-2720424-5	1.0	-0.617957	-0.638410	-0.642612	-0.330291	0.120627	-0.192574	0.424751	0.202264	0.414763	-0.200558	0.446146	1.013852
GENE35088X	Merged-chr2R-11082631-2	Merged-chr2R-11082631-2	1.0	-0.414582	-0.428242	-0.431038	-0.108568	0.185059	-0.196635	0.369667	-0.029010	0.076518	-0.201766	0.436717	0.741882
GENE34466X	Merged-chr3L-18274228-1	Merged-chr3L-18274228-1	1.0	-0.277408	-0.304238	-0.306298	-0.335635	0.338821	-0.357433	0.181722	0.124392	0.370552	-0.358682	0.137421	0.786786
GENE30459X	Merged-chr3L-6607085-1	Merged-chr3L-6607085-1	1.0	-0.390224	-0.403758	-0.406533	-0.065865	0.055064	-0.476301	0.681952	-0.201127	0.130123	-0.161274	0.368729	0.869215
GENE25669X	Merged-chrX-5737743-6	Merged-chrX-5737743-6	1.0	-0.803371	-0.393839	-0.834147	-0.061885	0.149526	-0.417236	0.213693	0.376892	0.346429	0.062784	0.219539	1.141614
GENE17865X	Merged-chr2L-9758568-1	Merged-chr2L-9758568-1	1.0	-0.933883	-0.962519	-0.547527	-0.428652	0.512810	-0.222826	0.829180	0.131068	0.608979	0.026109	0.470095	0.517166
GENE22300X	Merged-chr3R-14279053-6	Merged-chr3R-14279053-6	1.0	-0.995992	-1.026182	-0.311161	-0.287250	0.294209	-0.457057	0.368095	0.058205	1.010005	0.062635	0.692694	0.591799
GENE21571X	Merged-chr3L-8186688-1	Merged-chr3L-8186688-1	1.0	-0.602857	-0.652381	-0.369986	-0.177685	0.600289	-0.515136	0.563381	0.148775	0.501673	-0.116817	0.382419	0.238324
GENE9437X	Merged-chrX-9684988-2	Merged-chrX-9684988-2	1.0	-1.335364	-1.373073	-0.695360	-0.365114	0.269930	0.011204	0.874880	0.765338	0.421044	0.135428	0.326981	0.964105
GENE26058X	Merged-chr3L-5856880-2	Merged-chr3L-5856880-2	1.0	-0.572540	-0.590876	-0.594628	-0.648103	0.006071	0.338058	0.659565	0.357102	0.799457	0.190632	-0.020644	0.075907
GENE25355X	Merged-chr2L-6792289-6	Merged-chr2L-6792289-6	1.0	-0.801874	-0.827365	-0.832605	-0.542166	0.155881	0.080296	0.594196	0.608291	0.823499	0.488511	0.001868	0.251469
GENE16178X	Merged-chrX-18631395-4	Merged-chrX-18631395-4	1.0	-0.764575	-0.792179	-0.797886	-0.881735	0.301707	0.351517	0.359643	0.546126	1.861256	0.338632	-0.634867	0.112362
GENE31409X	Merged-chr3R-10645637-3	Merged-chr3R-10645637-3	1.0	-0.538100	-0.556467	-0.560241	-0.614679	-0.119771	0.267726	1.057331	0.178082	0.525520	0.095790	0.331875	-0.067066
GENE35763X	Merged-chrX-7704960-1	Merged-chrX-7704960-1	1.0	-0.416262	-0.429618	-0.432348	-0.471082	0.173342	0.023382	0.599152	0.132285	0.424656	0.197914	0.148396	0.050182
GENE9918X	Merged-chr3R-24518164-8	Merged-chr3R-24518164-8	1.0	-0.597264	-0.521315	-1.348167	-0.664104	0.170741	0.645672	0.938029	0.231333	0.602055	0.007250	0.263606	0.272164
GENE22100X	Merged-chr3L-11245563-3	Merged-chr3L-11245563-3	1.0	-0.200200	-0.689079	-0.693546	-0.757937	0.421044	0.952291	0.367391	0.008768	0.262020	-0.070770	-0.125366	0.525383
GENE9392X	Merged-chr2R-5126589-2	Merged-chr2R-5126589-2	1.0	-0.684095	-1.033136	-0.762700	-0.443232	-0.061480	0.124310	0.778915	0.842299	0.619267	-0.019248	0.493132	0.145970
GENE31001X	Merged-chr3R-18275062-7	Merged-chr3R-18275062-7	1.0	-0.500143	-0.547726	-0.557491	-0.444211	0.160105	0.007338	0.397421	0.401124	0.698478	0.101304	0.359942	-0.076142
GENE26897X	Merged-chr2R-13188121-5	Merged-chr2R-13188121-5	1.0	-0.720540	-0.744351	-0.749250	-0.820206	0.148253	-0.112027	0.705982	0.726169	0.733788	-0.121764	0.526231	0.427712
GENE26680X	Merged-chr3L-8644728-6	Merged-chr3L-8644728-6	1.0	-0.707785	-0.730997	-0.735770	-0.804803	-0.328556	0.323014	0.537278	0.660484	0.475793	0.310917	0.687418	0.313008
GENE15735X	Merged-chr3R-11619252-4	Merged-chr3R-11619252-4	1.0	-1.050525	-1.083355	-1.090124	-0.148507	-0.120530	0.233965	0.339874	1.193418	1.053825	-0.083967	0.614858	0.141068
GENE20630X	Merged-chr3R-23187336-1	Merged-chr3R-23187336-1	1.0	-0.652153	-0.674116	-0.678634	-0.362772	-0.064265	-0.027201	1.067935	0.402730	0.394648	-0.474348	0.611711	0.456466
GENE23409X	Merged-chr3L-12754552-1	Merged-chr3L-12754552-1	1.0	-0.480252	-0.497673	-0.501259	-0.150211	-0.272565	-0.249980	1.178581	0.420094	-0.126850	-0.595403	0.770238	0.505282
GENE22237X	Merged-chr3L-15826497-3	Merged-chr3L-15826497-3	1.0	-0.337371	-0.377458	-0.714666	-0.083368	-0.124662	-0.086444	0.834314	0.157518	0.062155	-0.240653	0.425144	0.485492
GENE13735X	Merged-chrX-11147685-2	Merged-chrX-11147685-2	1.0	-1.124410	-1.158165	-0.751175	0.029684	-0.023648	0.028922	1.071263	0.410851	0.487771	-0.316237	0.599749	0.745395
GENE12112X	Merged-chr2R-12879530-5	Merged-chr2R-12879530-5	1.0	-0.663308	-0.501292	-1.026214	-0.566420	-0.105716	-0.296920	0.935882	0.787560	0.589234	-0.139987	0.664513	0.322668
GENE9656X	Merged-chr2R-11660638-6	Merged-chr2R-11660638-6	1.0	-0.518587	-0.926774	-0.484525	-0.359527	-0.326006	0.768186	0.803264	0.376510	0.311696	-0.339726	0.206422	0.489066
GENE31175X	Merged-chr3L-14964501-2	Merged-chr3L-14964501-2	1.0	-0.433048	-0.444454	-0.446759	-0.175979	0.454645	0.269256	0.272261	-0.108110	-0.011662	-0.260682	0.645796	0.238735
GENE33735X	Merged-chr2L-1405453-3	Merged-chr2L-1405453-3	1.0	-0.523044	-0.539457	-0.542812	0.023343	0.442665	0.235764	0.241834	-0.167327	-0.064160	-0.110737	0.409583	0.594349
GENE31289X	Merged-chrX-141718-4	Merged-chrX-141718-4	1.0	-0.637268	-0.657290	-0.661387	0.295707	0.700696	0.121790	0.385719	-0.118300	0.074593	-0.467205	0.799994	0.162951
GENE26968X	Merged-chrX-6800710-1	Merged-chrX-6800710-1	1.0	-0.414096	-0.428454	-0.431400	-0.473708	0.506783	-0.183961	0.402702	-0.229910	0.102445	-0.189323	0.957377	0.381544
GENE19990X	Merged-chr2L-19164924-1	Merged-chr2L-19164924-1	1.0	-0.338107	-0.349515	-0.351849	-0.385132	0.566575	0.129306	0.132327	-0.421969	0.313324	-0.107280	0.650114	0.162206
GENE35026X	Merged-chr2L-8166151-2	Merged-chr2L-8166151-2	1.0	-0.556845	-0.575296	-0.579082	-0.633505	0.441785	0.068154	0.689529	0.270026	-0.082670	-0.130568	0.606400	0.482072
GENE36571X	Merged-chr2R-9660481-2	Merged-chr2R-9660481-2	1.0	-0.364553	-0.376996	-0.379545	-0.415983	0.077183	-0.130100	0.694329	0.367424	-0.212091	-0.135195	0.631951	0.243575
GENE34649X	Merged-chr3R-17825760-3	Merged-chr3R-17825760-3	1.0	-0.510639	-0.526907	-0.099058	-0.577548	0.467695	0.103002	0.263524	0.173013	-0.400007	0.094078	0.708415	0.304433
GENE22409X	Merged-chr2R-24792981-6	Merged-chr2R-24792981-6	1.0	-0.816607	-0.405737	-0.105452	-0.924974	1.008258	0.486678	0.579610	0.080984	-0.399165	-0.247235	0.394432	0.349210
GENE18439X	Merged-chr3R-24590595-2	Merged-chr3R-24590595-2	1.0	-0.778446	-0.373136	-0.382763	-0.876107	-0.082912	0.329768	0.992049	0.687851	-0.092970	-0.212546	0.581860	0.207353
GENE23582X	Merged-chr2R-18445769-6	Merged-chr2R-18445769-6	1.0	-0.821928	-0.848540	-0.854015	-0.559206	0.448963	0.501965	0.595173	0.294368	-0.006830	-0.437384	0.637371	1.050063
GENE33130X	Merged-chr3L-4319270-4	Merged-chr3L-4319270-4	1.0	-0.678059	-0.268946	-0.703801	-0.409383	0.561680	0.064945	0.329740	-0.024329	0.125569	-0.101594	0.523177	0.581001
GENE12974X	Merged-chrX-4674606-6	Merged-chrX-4674606-6	1.0	-1.086485	-0.663511	-1.130139	-1.240512	0.706912	0.509991	0.193880	0.137504	0.180038	-0.728445	1.816617	1.304149
GENE22689X	Merged-chr2R-11636246-6	Merged-chr2R-11636246-6	1.0	-0.376547	-0.424757	-0.867255	-0.579036	0.711254	0.044716	0.840729	0.262186	0.156803	-0.698144	0.843410	0.086641
GENE9913X	Merged-chr2R-9132487-12	Merged-chr2R-9132487-12	1.0	0.154699	-0.199539	-0.551848	-0.266889	0.140707	-0.204292	0.392069	-0.108701	0.207814	-0.220191	0.460681	0.195491
GENE33839X	Merged-chr2R-11659075-2	Merged-chr2R-11659075-2	1.0	-0.416150	-0.430044	-0.432889	-0.473564	0.475702	0.037396	0.625734	-0.025492	-0.081426	0.215917	0.558837	-0.054021
GENE28749X	Merged-chr2L-18954365-1	Merged-chr2L-18954365-1	1.0	-0.249953	-0.277023	-0.282670	-0.328037	0.921598	-0.016430	0.570440	-0.362744	-0.372670	0.419991	0.369001	-0.391503
GENE20027X	Merged-chr3L-23258758-6	Merged-chr3L-23258758-6	1.0	-0.889478	-0.918148	-0.483902	-1.009686	0.859094	-0.141709	1.132322	-0.102504	0.279890	0.225892	0.757425	0.290803
GENE30790X	Merged-chr3L-12524031-6	Merged-chr3L-12524031-6	1.0	-0.677990	-0.699961	-0.704474	-0.401465	0.298599	0.551715	0.873656	0.125005	-0.231674	0.332787	0.263704	0.270099
GENE31160X	Merged-chr3R-29799190-1	Merged-chr3R-29799190-1	1.0	-0.658437	-0.680161	-0.684624	-0.749025	0.627701	0.118044	0.763393	0.381254	-0.200776	0.665976	0.180793	0.235860
GENE27085X	Merged-chrX-14653854-2	Merged-chrX-14653854-2	1.0	-0.669103	-0.691127	-0.695652	-0.113183	0.771697	0.749099	0.578872	-0.139833	-0.591786	0.094399	0.285968	0.420650
GENE33836X	Merged-chr3L-22163375-2	Merged-chr3L-22163375-2	1.0	-0.573122	-0.591670	-0.595473	-0.287157	0.405101	0.330302	0.652441	0.106424	-0.112594	0.027514	0.567878	0.070356
GENE36730X	Merged-chr3R-8323895-1	Merged-chr3R-8323895-1	1.0	-0.408030	-0.422000	-0.424864	-0.089638	0.369221	0.407644	0.857806	-0.006213	-0.265097	-0.498577	0.188203	0.291544
GENE34025X	Merged-chr3L-727299-2	Merged-chr3L-727299-2	1.0	-0.431994	-0.447048	-0.450138	-0.494584	0.355867	0.534234	0.644871	-0.250400	0.084550	-0.209051	0.864326	-0.200633
GENE22707X	Merged-chr3L-7435556-1	Merged-chr3L-7435556-1	1.0	-0.489668	-0.506261	-0.509666	-0.558614	0.118706	0.452808	0.773581	-0.104080	-0.162898	0.304276	0.695117	-0.013299
GENE22773X	Merged-chrX-6700269-3	Merged-chrX-6700269-3	1.0	-0.653135	-0.202348	-0.680772	-0.749532	-0.239114	0.310731	1.345728	-0.279687	0.336755	-0.467302	0.562556	0.716121
GENE35527X	Merged-chr3R-11170251-1	Merged-chr3R-11170251-1	1.0	-0.486034	0.267813	-0.505702	-0.553736	-0.296204	0.152535	0.767084	-0.322230	-0.161661	0.143496	0.491464	0.503174
GENE32280X	Merged-chr3L-14296088-4	Merged-chr3L-14296088-4	1.0	-0.461837	-0.479222	-0.482806	-0.534931	-0.584201	0.250779	1.237763	-0.270181	0.696474	-0.577517	0.726712	0.478968
GENE25170X	Merged-chrX-11817302-4	Merged-chrX-11817302-4	1.0	-0.860178	0.073749	-0.475731	-0.354887	-0.191836	0.481791	0.768805	-0.113456	0.451658	-0.318161	0.128071	0.410175
GENE33959X	Merged-chr3L-15647852-3	Merged-chr3L-15647852-3	1.0	-0.734220	0.223506	-0.761285	-0.206446	-0.600878	0.143334	0.916445	0.264397	0.613416	-0.164144	-0.066311	0.372185
GENE19570X	Merged-chr3R-23157590-8	Merged-chr3R-23157590-8	1.0	-1.150872	0.361440	-0.503051	0.276495	-0.411022	0.207456	0.649086	-0.468094	0.650388	-0.257590	0.035660	0.610104
GENE15081X	Merged-chr2R-8122370-4	Merged-chr2R-8122370-4	1.0	-0.777388	0.057943	-1.241551	-0.077613	-0.456525	0.543113	1.158256	0.043657	0.753724	-0.300687	0.383283	-0.086212
GENE32250X	Merged-chr3R-16974567-5	Merged-chr3R-16974567-5	1.0	-0.633857	-0.212879	-0.658650	-0.352775	0.345043	0.269671	0.768366	-0.504673	0.194882	-0.225686	0.509481	0.501076
GENE31339X	Merged-chrX-11800584-2	Merged-chrX-11800584-2	1.0	-0.010388	-0.496257	-0.499464	-0.545139	-0.068550	0.306927	0.555816	0.734503	0.142346	-0.581006	0.369510	0.091703
GENE25184X	Merged-chr2L-16879516-3	Merged-chr2L-16879516-3	1.0	0.617851	-0.697219	-0.701945	-0.770535	-0.516288	-0.044647	0.603134	0.732085	0.686460	-0.826464	0.414272	0.503294
GENE10076X	Merged-chr3L-1775366-5	Merged-chr3L-1775366-5	1.0	-0.105962	-0.097798	-1.107316	-0.396435	0.129211	0.461002	0.370075	0.638467	0.615979	-0.636832	-0.079977	0.209586
GENE9056X	Merged-chrX-3671449-10	Merged-chrX-3671449-10	1.0	0.227150	0.068280	-0.838621	-0.094947	0.160190	0.357614	-0.214461	1.028191	0.728150	-1.084865	-0.171294	-0.165388
GENE18312X	Merged-chr2L-22179101-6	Merged-chr2L-22179101-6	1.0	0.676485	-0.952085	-0.194344	-0.667171	-0.072149	0.409546	1.207029	0.585123	0.739257	-1.124338	0.223743	-0.831097
GENE26048X	Merged-chr2L-15313845-3	Merged-chr2L-15313845-3	1.0	0.490033	-0.616116	-0.620323	-0.014178	-0.182706	0.687981	0.684947	0.574640	0.555498	-0.730584	-0.018435	-0.810757
GENE13069X	Merged-chr3L-9888755-11	Merged-chr3L-9888755-11	1.0	0.359608	-0.775122	0.244293	-0.706773	0.205570	-0.105617	0.340793	0.336379	0.201099	-0.120697	0.336135	-0.315668
GENE14855X	Merged-chr3L-19294344-10	Merged-chr3L-19294344-10	1.0	-1.334758	0.018280	-0.138625	-1.158250	0.520105	-0.361922	0.429269	0.817516	0.348341	0.104409	0.430128	0.325507
GENE25264X	Merged-chrX-3159548-8	Merged-chrX-3159548-8	1.0	-0.909694	-0.515762	0.011763	-1.025796	0.712239	0.163990	0.449529	0.147531	0.340512	0.043477	0.609986	-0.027776
GENE28710X	Merged-chr3L-15101687-2	Merged-chr3L-15101687-2	1.0	-0.736641	-0.046942	-0.058708	-0.485548	0.375144	0.106117	0.238555	0.122402	0.213835	-0.189755	0.031496	0.430043
GENE17062X	Merged-chrX-13996946-2	Merged-chrX-13996946-2	1.0	-0.862078	0.285369	0.269905	-0.973840	0.182154	-0.138315	0.345518	0.016176	0.588124	-0.732578	0.144863	0.874702
GENE16862X	Merged-chr2R-4618877-8	Merged-chr2R-4618877-8	1.0	-0.728453	-0.254915	0.222099	-1.285672	0.291115	0.052588	0.307085	0.337501	0.688872	-0.508454	0.473621	0.404612
GENE13358X	Merged-chr3R-26089073-9	Merged-chr3R-26089073-9	1.0	-1.359752	-0.010705	-0.326994	-0.417385	0.608036	0.709282	0.184021	0.489725	0.462355	-1.100803	0.213610	0.548611
GENE13327X	Merged-chr2L-419204-2	Merged-chr2L-419204-2	1.0	-0.507191	-0.344802	0.243531	-0.769717	-0.021587	0.303903	0.330533	0.431060	0.430199	0.092713	-0.140635	-0.048005
GENE19920X	Merged-chrX-4702897-5	Merged-chrX-4702897-5	1.0	-0.886350	-0.477965	0.063707	-1.004585	-0.354548	0.221910	-0.115613	0.760239	1.192874	0.308371	0.134239	0.157720
GENE20127X	Merged-chrX-4061551-7	Merged-chrX-4061551-7	1.0	-0.973282	-0.269637	0.900041	-1.098881	0.661928	0.380643	0.228412	-0.361216	0.067567	0.443628	-0.495301	0.516097
GENE24575X	Merged-chrX-10835621-1	Merged-chrX-10835621-1	1.0	-0.123189	-0.146794	-0.151719	-0.224018	-0.246953	-0.243188	-0.127814	-0.251549	-0.258825	0.330506	0.290983	1.152559
GENE35562X	Merged-chr2L-21020044-1	Merged-chr2L-21020044-1	1.0	-0.050776	-0.066851	-0.070205	-0.121122	-0.168728	-0.164455	-0.053926	-0.171163	-0.174961	0.111896	0.088771	0.841522
GENE21872X	Merged-chr2R-23383038-1	Merged-chr2R-23383038-1	1.0	-0.221238	-0.248089	0.220452	-0.315440	-0.344560	-0.339262	-0.226499	-0.351034	-0.361300	0.469203	0.416891	1.300875
GENE21815X	Merged-chr2L-7354671-1	Merged-chr2L-7354671-1	1.0	-0.165465	-0.190828	-0.196119	-0.263457	-0.288270	-0.283801	-0.170435	0.020708	-0.302392	0.307355	0.266119	1.266584
GENE19268X	Merged-chr2R-12153218-1	Merged-chr2R-12153218-1	1.0	-0.128304	-0.154288	-0.159708	-0.200278	-0.223806	-0.220013	-0.133395	-0.228460	-0.235881	0.339742	0.302562	1.041828
GENE21806X	Merged-chr2L-6291804-1	Merged-chr2L-6291804-1	1.0	-0.198496	-0.225400	-0.231012	-0.301110	-0.330359	-0.325016	-0.203768	-0.336902	-0.347309	0.504572	0.615104	1.379695
GENE20040X	Merged-chr2R-7379719-1	Merged-chr2R-7379719-1	1.0	-0.159834	-0.186276	-0.191793	-0.241689	-0.266455	0.081240	-0.165015	-0.271772	-0.280234	0.501694	0.048664	1.131470
GENE32896X	Merged-chrX-18101423-1	Merged-chrX-18101423-1	1.0	0.154127	-0.340310	-0.342613	-0.003413	-0.405390	0.333233	0.146609	-0.131034	-0.422293	0.324610	-0.121887	0.808362
GENE30635X	Merged-chr2R-10219909-1	Merged-chr2R-10219909-1	1.0	-0.167290	-0.190979	-0.195921	-0.263651	-0.286026	0.045814	0.269473	-0.290939	-0.298683	0.281942	0.013408	1.082852
GENE22903X	Merged-chr2R-21047423-2	Merged-chr2R-21047423-2	1.0	-0.414193	-0.429615	-0.432789	-0.478779	-0.187503	0.091302	0.098994	0.023236	-0.258097	0.836805	-0.203963	1.354603
GENE34405X	Merged-chr3R-24263273-1	Merged-chr3R-24263273-1	1.0	-0.095199	-0.114778	-0.118863	-0.180880	-0.217711	-0.214848	-0.099036	-0.221182	-0.226624	0.501262	0.063169	0.924691
GENE34472X	Merged-chr3L-12609318-1	Merged-chr3L-12609318-1	1.0	-0.156324	0.243714	-0.183868	-0.251168	-0.271738	-0.268037	-0.160790	-0.276236	-0.283308	0.468257	0.240152	0.899346
GENE36587X	Merged-chr2L-17541094-2	Merged-chr2L-17541094-2	1.0	-0.118406	-0.139710	-0.144154	-0.211634	-0.243539	-0.240174	-0.122581	-0.247629	-0.254060	0.798192	0.050197	0.873498
GENE36287X	Merged-chr3R-29265498-2	Merged-chr3R-29265498-2	1.0	-0.124411	-0.146221	-0.150771	-0.219854	-0.251470	-0.247928	-0.128685	-0.255779	-0.262561	0.926699	0.047573	0.813406
GENE27146X	Merged-chr3L-7995566-2	Merged-chr3L-7995566-2	1.0	-0.184944	-0.213469	-0.219420	-0.274589	-0.304396	-0.299004	-0.190534	-0.311029	-0.321653	1.078871	0.039033	1.201134
GENE28516X	Merged-chr2R-13476460-1	Merged-chr2R-13476460-1	1.0	0.291150	-0.165719	-0.170573	-0.244282	-0.274129	-0.270064	-0.147009	-0.279083	-0.286909	0.316886	0.039081	1.190652
GENE35506X	Merged-chr3R-19343303-1	Merged-chr3R-19343303-1	1.0	0.263514	-0.199635	-0.204556	-0.265545	-0.287266	-0.283357	0.258859	-0.292018	-0.299494	0.264371	0.224470	0.820657
GENE34050X	Merged-chr2L-12966085-2	Merged-chr2L-12966085-2	1.0	0.576110	-0.315302	-0.321323	-0.362197	0.186858	-0.389046	-0.292095	-0.086143	-0.413902	0.721427	-0.399468	1.095080
GENE29783X	Merged-chrX-7167098-2	Merged-chrX-7167098-2	1.0	0.041475	-0.457581	-0.460682	-0.127977	-0.010748	0.209790	-0.445457	-0.046548	-0.569680	0.617866	0.301980	0.947562
GENE33726X	Merged-chr3R-25588739-2	Merged-chr3R-25588739-2	1.0	0.159285	-0.355401	-0.357918	-0.394074	-0.113292	-0.093266	-0.345560	0.087075	-0.446344	0.867140	0.100874	0.891481
GENE36423X	Merged-chr2L-12182410-1	Merged-chr2L-12182410-1	1.0	-0.100716	-0.120724	-0.124898	-0.188275	0.073097	-0.221056	-0.104636	-0.227662	-0.233344	0.910121	-0.226250	0.564342
GENE32786X	Merged-chr2L-19091020-2	Merged-chr2L-19091020-2	1.0	-0.200807	-0.227535	-0.233111	-0.306545	0.016825	-0.330787	-0.206045	-0.342828	-0.353362	1.427048	0.001311	0.755838
GENE33033X	Merged-chr2L-7193531-1	Merged-chr2L-7193531-1	1.0	-0.086444	-0.107060	-0.111361	-0.176664	-0.227804	-0.224436	-0.090484	-0.231905	-0.238373	1.197028	-0.230305	0.527807
GENE36401X	Merged-chr2R-25053015-1	Merged-chr2R-25053015-1	1.0	-0.077352	-0.095726	-0.099559	-0.157760	-0.199835	-0.197271	-0.080953	-0.202940	0.034637	0.905270	-0.201731	0.373220
GENE36352X	Merged-chr3L-10952037-1	Merged-chr3L-10952037-1	1.0	-0.056127	-0.073468	-0.077085	-0.132012	-0.183725	-0.178759	-0.059525	-0.186612	-0.191132	0.928808	-0.185488	0.395125
GENE36329X	Merged-chr3L-9529129-1	Merged-chr3L-9529129-1	1.0	-0.075916	-0.094385	-0.098238	0.182551	-0.200623	-0.198011	-0.079535	-0.203787	-0.208744	0.915334	-0.202554	0.263908
GENE35171X	Merged-chr3L-18236233-1	Merged-chr3L-18236233-1	1.0	-0.076136	-0.095539	-0.099586	-0.161044	-0.211140	-0.208180	-0.079938	-0.214736	-0.220390	1.067384	-0.213333	0.512637
GENE31139X	Merged-chr3L-12719979-1	Merged-chr3L-12719979-1	1.0	-0.046258	-0.062813	-0.066267	-0.118706	-0.173092	-0.163335	-0.049502	-0.175763	-0.179940	0.926362	-0.174722	0.284035
GENE21069X	Merged-chr3L-9863875-1	Merged-chr3L-9863875-1	1.0	0.274720	-0.281204	-0.287400	-0.344993	-0.380371	-0.373865	-0.257324	-0.039920	-0.083150	1.510549	-0.385237	0.648196
GENE33023X	Merged-chr3R-17117547-1	Merged-chr3R-17117547-1	1.0	-0.095700	-0.116936	-0.121366	-0.188630	-0.237371	-0.233819	-0.099862	-0.241698	-0.248528	1.198696	-0.240009	0.625222
GENE36409X	Merged-chr2L-14685355-1	Merged-chr2L-14685355-1	1.0	-0.074098	-0.092911	-0.096836	-0.156425	-0.203942	-0.201191	-0.077785	-0.207279	-0.212516	0.937283	-0.205978	0.591678
GENE36395X	Merged-chr2R-16817105-1	Merged-chr2R-16817105-1	1.0	0.286254	-0.122502	-0.126845	-0.192792	-0.233942	-0.230627	-0.105762	-0.237973	-0.244319	0.948570	-0.236401	0.496339
GENE35153X	Merged-chr3R-13846389-1	Merged-chr3R-13846389-1	1.0	-0.155983	-0.179118	-0.183945	0.135993	-0.276161	-0.272286	-0.160516	-0.280874	-0.288297	1.007906	0.021716	0.631565
GENE32980X	Merged-chrX-16297742-1	Merged-chrX-16297742-1	1.0	0.287976	-0.190047	-0.195126	-0.270033	-0.294299	-0.289901	-0.170470	-0.299664	-0.308145	1.142024	0.021136	0.566548
GENE31182X	Merged-chr2L-19083321-1	Merged-chr2L-19083321-1	1.0	-0.155778	0.280185	-0.185659	-0.263973	-0.296664	-0.291959	-0.160622	-0.302415	-0.311537	1.289564	-0.300168	0.699025
GENE30489X	Merged-chr3L-744999-1	Merged-chr3L-744999-1	1.0	-0.136609	-0.161179	-0.166304	-0.244130	-0.282115	-0.277505	-0.141424	-0.287757	-0.296724	1.100516	-0.285552	1.178782
GENE34431X	Merged-chr2R-7930414-1	Merged-chr2R-7930414-1	1.0	-0.117975	-0.138519	-0.142805	-0.207881	0.056356	-0.231101	-0.122001	-0.237833	0.002199	0.478333	-0.236395	0.897623
GENE17367X	Merged-chrX-14242647-1	Merged-chrX-14242647-1	1.0	-0.091374	-0.111732	-0.115979	-0.180464	-0.225985	-0.222772	-0.095363	-0.229893	-0.236044	0.698595	-0.228369	1.039381
GENE36801X	Merged-chr3L-13105864-2	Merged-chr3L-13105864-2	1.0	-0.085179	-0.104782	-0.108872	-0.170966	-0.215533	-0.212576	-0.089020	-0.219125	-0.224767	0.820228	-0.217725	0.828316
GENE31147X	Merged-chr2R-9884238-1	Merged-chr2R-9884238-1	1.0	-0.129310	-0.152876	-0.157792	-0.232439	-0.274208	-0.269871	-0.133928	-0.279507	-0.287908	1.111353	-0.277437	1.083923
GENE36630X	Merged-chr3R-4285034-2	Merged-chr3R-4285034-2	1.0	-0.090312	-0.110479	-0.114686	-0.178562	-0.223487	-0.220343	-0.094264	-0.227308	-0.233318	0.952321	-0.225817	0.766255
GENE37243X	Merged-chrX-1109564-1	Merged-chrX-1109564-1	1.0	-0.094644	-0.113982	-0.118016	-0.179272	-0.214751	-0.211977	-0.098433	0.053521	-0.223376	0.779337	-0.216802	0.638395
GENE37176X	Merged-chr2L-8740357-1	Merged-chr2L-8740357-1	1.0	0.279874	-0.118282	-0.122512	-0.186749	-0.226642	-0.223521	-0.101976	-0.230433	-0.236390	0.813268	-0.228955	0.582319
GENE25292X	Merged-chr3L-780527-2	Merged-chr3L-780527-2	1.0	-0.343722	-0.375889	-0.380173	-0.425416	-0.468670	-0.460705	0.199811	-0.125071	-0.171049	1.579538	-0.113902	1.085249
GENE37278X	Merged-chr3L-22364436-1	Merged-chr3L-22364436-1	1.0	-0.130617	-0.151647	-0.156034	-0.222649	-0.243268	-0.240129	0.257128	0.024610	-0.253038	0.751518	0.032793	0.331332
GENE31540X	Merged-chr2R-20835382-2	Merged-chr2R-20835382-2	1.0	-0.394964	-0.409439	0.069594	-0.455404	-0.495445	-0.488150	0.459534	0.038344	-0.236975	1.116406	0.052796	0.743704
GENE36239X	Merged-chr2R-21529562-1	Merged-chr2R-21529562-1	1.0	-0.189461	-0.215048	-0.220386	-0.291089	-0.317846	-0.312984	0.280721	-0.323784	-0.044301	1.143315	-0.321464	0.812327
GENE33730X	Merged-chr3R-16014665-2	Merged-chr3R-16014665-2	1.0	-0.245644	-0.273974	-0.279884	-0.340720	-0.373644	-0.367626	0.624845	-0.381015	-0.088113	1.231288	-0.378133	0.872619
GENE36343X	Merged-chrX-19725071-1	Merged-chrX-19725071-1	1.0	-0.101527	-0.122294	-0.126626	-0.192407	-0.233280	-0.229986	0.281365	-0.237286	-0.243589	0.946419	-0.235723	0.494934
GENE25982X	Merged-chr2L-1430902-2	Merged-chr2L-1430902-2	1.0	-0.382133	-0.409819	0.512586	-0.464238	-0.513551	-0.504421	0.572845	-0.524811	-0.204180	1.772051	-0.520397	0.666068
GENE32984X	Merged-chr3R-4015281-1	Merged-chr3R-4015281-1	1.0	-0.243905	-0.271523	-0.277284	-0.332243	-0.362819	-0.004119	0.243229	-0.369621	-0.089933	1.103369	-0.366963	0.971812
GENE36193X	Merged-chr3L-19183541-1	Merged-chr3L-19183541-1	1.0	0.235413	-0.257594	-0.263028	-0.310108	-0.336183	-0.005587	-0.236652	-0.341918	0.288272	0.841679	-0.339680	0.725386
GENE34622X	Merged-chr2R-5732925-2	Merged-chr2R-5732925-2	1.0	-0.284262	-0.312166	-0.317568	0.040180	-0.379214	0.196660	-0.289730	-0.090119	0.078203	0.803467	-0.383178	0.937728
GENE30562X	Merged-chr3L-10772336-1	Merged-chr3L-10772336-1	1.0	-0.288440	-0.316384	-0.319293	-0.351365	-0.380739	0.190905	0.187206	-0.094028	0.240897	0.535478	-0.384685	0.980448
GENE27411X	Merged-chr3R-31618991-2	Merged-chr3R-31618991-2	1.0	0.013306	-0.029124	-0.505189	-0.555931	-0.603256	-0.014372	0.345723	-0.311322	-0.142688	1.136576	-0.067413	0.733690
GENE27946X	Merged-chr2L-3872227-1	Merged-chr2L-3872227-1	1.0	-0.049424	0.225015	-0.541037	-0.590540	-0.635463	0.106596	0.519946	0.178153	-0.208645	0.617018	-0.356977	0.735358
GENE36334X	Merged-chr3L-25396385-1	Merged-chr3L-25396385-1	1.0	-0.155396	0.604933	-0.184117	-0.259389	-0.283913	-0.279721	-0.160052	-0.289022	-0.297092	0.931988	-0.287027	0.658807
GENE37255X	Merged-chr2L-12365963-1	Merged-chr2L-12365963-1	1.0	-0.099582	0.247681	-0.123384	0.164779	-0.220107	-0.217237	-0.103441	-0.223586	-0.229039	0.781688	-0.222231	0.244462
GENE36373X	Merged-chr3R-27820663-1	Merged-chr3R-27820663-1	1.0	-0.201516	0.546796	-0.231590	-0.287412	-0.311491	0.017401	-0.206392	-0.316778	-0.060802	0.861898	-0.314715	0.504600
GENE36349X	Merged-chr3R-10501596-1	Merged-chr3R-10501596-1	1.0	-0.194857	0.215686	-0.224211	-0.278798	-0.301507	0.019090	-0.199616	-0.306476	0.142539	0.849516	-0.304538	0.583172
GENE36290X	Merged-chrX-8656347-2	Merged-chrX-8656347-2	1.0	-0.331394	0.731677	-0.354690	-0.391857	-0.426312	0.371244	-0.337255	-0.125803	-0.446088	1.004179	-0.115903	0.422203
GENE31820X	Merged-chr2R-12943292-2	Merged-chr2R-12943292-2	1.0	-0.297715	0.986785	-0.333157	-0.371720	-0.069208	-0.399467	0.203233	-0.413205	-0.425202	0.954123	-0.084777	0.250310
GENE31507X	Merged-chr2R-12064969-2	Merged-chr2R-12064969-2	1.0	0.432924	0.376498	-0.447600	-0.094541	-0.534390	-0.526873	0.683415	-0.543548	-0.558007	0.886551	-0.539974	0.865544
GENE33932X	Merged-chr3L-18070150-3	Merged-chr3L-18070150-3	1.0	0.045693	0.003603	-0.477623	0.154587	-0.249369	-0.563309	1.030338	-0.276354	-0.319703	0.642222	-0.577737	0.587652
GENE19928X	Merged-chr3L-25108977-4	Merged-chr3L-25108977-4	1.0	1.115485	0.545838	-0.828562	-0.267005	-0.093621	-0.410982	0.437066	-0.484285	-0.753344	0.587579	-0.468391	0.620222
GENE31145X	Merged-chr4-1256476-1	Merged-chr4-1256476-1	1.0	0.067111	0.356150	-0.453245	-0.106012	-0.541784	-0.534019	0.401028	-0.020120	-0.566350	0.961371	-0.238618	0.674487
GENE34443X	Merged-chr3L-5845611-1	Merged-chr3L-5845611-1	1.0	-0.159494	-0.182308	-0.187067	-0.252378	-0.272862	-0.269178	0.261137	-0.277337	-0.028797	0.462166	0.014746	0.891373
GENE30499X	Merged-chr3L-1300058-1	Merged-chr3L-1300058-1	1.0	-0.303485	-0.332661	-0.336595	-0.372287	-0.405394	-0.399375	0.544341	-0.412746	0.397526	0.697279	-0.091931	1.015327
GENE36980X	Merged-chr3L-1167515-1	Merged-chr3L-1167515-1	1.0	-0.224300	-0.249732	-0.255038	-0.300722	-0.325277	-0.320852	0.225494	-0.330659	0.546144	0.709345	-0.035756	0.561353
GENE36626X	Merged-chr3R-19353100-2	Merged-chr3R-19353100-2	1.0	-0.320761	-0.340223	-0.342637	-0.377263	-0.409085	-0.403322	0.508378	-0.416112	0.486491	0.654290	0.303028	0.657215
GENE31273X	Merged-chr2R-19266058-3	Merged-chr2R-19266058-3	1.0	-0.368625	-0.389116	-0.392178	-0.436818	-0.479117	-0.471356	1.218778	-0.488643	0.224300	0.696004	-0.139730	1.026501
GENE26825X	Merged-chr3R-13434589-3	Merged-chr3R-13434589-3	1.0	-0.516802	-0.535270	-0.539072	-0.195461	-0.319488	-0.296588	0.323481	-0.657493	0.674944	1.048252	0.092495	0.921002
GENE36187X	Merged-chr3L-24314943-1	Merged-chr3L-24314943-1	1.0	-0.137882	-0.159970	-0.164578	-0.234543	-0.257963	-0.254426	0.625550	-0.262262	-0.269022	0.296130	0.033704	0.785263
GENE32870X	Merged-chr3L-3448180-1	Merged-chr3L-3448180-1	1.0	-0.161572	-0.185338	-0.190295	-0.262930	0.034885	-0.281687	0.634445	-0.290869	-0.298824	0.294415	-0.288901	0.996671
GENE30457X	Merged-chr2R-23681625-1	Merged-chr2R-23681625-1	1.0	-0.313139	-0.343642	-0.350005	-0.392160	-0.429914	-0.054678	1.071175	-0.103343	-0.451892	0.736555	-0.435073	1.066114
GENE26549X	Merged-chr3L-551587-2	Merged-chr3L-551587-2	1.0	-0.359219	0.147588	-0.388429	-0.433650	-0.476703	-0.468789	1.245615	-0.486429	-0.501977	0.177031	0.335446	1.209516
GENE22653X	Merged-chr2R-15699441-1	Merged-chr2R-15699441-1	1.0	-0.304851	-0.334970	-0.341254	-0.384419	-0.421096	-0.414388	0.851535	0.149413	-0.442403	0.417955	-0.086748	1.311227
GENE31377X	Merged-chr3R-4979062-3	Merged-chr3R-4979062-3	1.0	-0.435925	-0.453056	0.058402	-0.508256	-0.557478	-0.548423	1.152851	-0.568609	-0.586420	0.754669	0.683198	1.009047
GENE34486X	Merged-chr3R-8216064-1	Merged-chr3R-8216064-1	1.0	-0.230497	-0.256940	-0.262456	-0.313992	-0.341331	-0.336379	0.585796	-0.347368	-0.356910	0.436697	0.542610	0.880770
GENE32693X	Merged-chrX-362474-3	Merged-chrX-362474-3	1.0	-0.419537	-0.435387	-0.438653	-0.486061	-0.530682	-0.167851	1.124601	-0.540693	-0.038070	0.605558	0.398892	0.927884
GENE36269X	Merged-chrX-7189683-1	Merged-chrX-7189683-1	1.0	-0.179417	-0.202922	-0.207825	-0.265638	-0.286966	-0.283132	0.585294	-0.291623	0.151610	0.024576	0.216885	0.739158
GENE30916X	Merged-chr3R-8926243-2	Merged-chr3R-8926243-2	1.0	-0.436907	-0.452643	-0.455879	-0.502618	-0.222637	-0.200932	0.668902	-0.555905	0.096703	0.404576	0.601988	1.055353
GENE29843X	Merged-chr3L-12804749-2	Merged-chr3L-12804749-2	1.0	-0.370215	-0.383607	-0.386358	-0.425971	-0.462647	0.126084	0.945262	-0.470786	0.002843	0.618496	0.262515	0.544386
GENE11002X	Merged-chr4-583395-1	Merged-chr4-583395-1	1.0	0.238529	-0.559459	-0.236342	-0.142710	-0.508299	-0.276699	0.848373	-0.570279	0.199803	0.225839	0.361165	0.420079
GENE19406X	Merged-chr2L-19398040-3	Merged-chr2L-19398040-3	1.0	-0.746688	-0.771609	0.238668	-0.469336	-0.173808	-0.135690	0.052857	-0.221188	0.195080	0.671366	-0.044006	1.404353
GENE35553X	Merged-chr3L-27333897-1	Merged-chr3L-27333897-1	1.0	-0.339176	-0.350455	0.087264	-0.385594	0.272676	-0.107291	0.125097	-0.149047	0.166779	0.450239	-0.419267	0.648776
GENE25618X	Merged-chrX-15910092-1	Merged-chrX-15910092-1	1.0	-0.532922	-0.550172	0.438355	-0.604009	-0.129849	0.089630	0.253942	-0.659621	0.081452	0.493993	0.311425	0.807776
GENE11211X	Merged-chr2R-10481249-1	Merged-chr2R-10481249-1	1.0	-0.821009	-0.848029	-0.091153	-0.554988	0.037595	0.420989	0.225286	-0.019313	-0.241900	0.583478	-0.134174	1.443216
GENE14779X	Merged-chr3L-28012057-2	Merged-chr3L-28012057-2	1.0	-0.748178	-0.451251	0.020035	-0.011711	-0.351241	-0.474070	0.277335	0.059816	0.049806	0.601054	-0.016605	1.045011
GENE19251X	Merged-chr3L-18869631-1	Merged-chr3L-18869631-1	1.0	-0.649634	-0.223997	0.080512	-0.093667	-0.798241	-0.469596	0.594753	0.033084	-0.049015	0.579872	0.052874	0.943056
GENE35094X	Merged-chrX-2698532-1	Merged-chrX-2698532-1	1.0	0.278833	-0.194482	-0.199511	0.416102	-0.292411	-0.288185	-0.175098	-0.297559	-0.305683	1.015508	-0.295550	0.338036
GENE37321X	Merged-chr3L-3179550-1	Merged-chr3L-3179550-1	1.0	0.583787	-0.257823	-0.263283	0.581339	-0.337684	-0.332908	-0.236779	-0.047018	-0.352683	0.724351	-0.341232	0.279934
GENE35177X	Merged-chr2L-14104082-1	Merged-chr2L-14104082-1	1.0	-0.154823	-0.177747	-0.182530	0.412007	0.034774	-0.269340	-0.159315	-0.277719	-0.284955	0.999867	-0.275926	0.335706
GENE33028X	Merged-chrX-7219231-1	Merged-chrX-7219231-1	1.0	0.253843	-0.252309	-0.257840	0.608577	-0.341327	0.005723	-0.230990	-0.347489	-0.357237	1.091002	-0.345083	0.173132
GENE36386X	Merged-chr3R-19048127-1	Merged-chr3R-19048127-1	1.0	0.230141	-0.246200	-0.251434	0.078533	0.204047	-0.003153	-0.226027	-0.324696	-0.332846	0.819921	-0.322675	0.374388
GENE32998X	Merged-chr2L-20424690-1	Merged-chr2L-20424690-1	1.0	0.670700	-0.444703	0.343519	-0.103532	0.208380	-0.197574	-0.432544	-0.543444	-0.286654	0.865986	-0.539837	0.459705
GENE35059X	Merged-chr2L-19549629-1	Merged-chr2L-19549629-1	1.0	0.179886	-0.336660	-0.339057	0.299106	0.335055	-0.399386	-0.320510	-0.412109	-0.153683	0.892407	-0.409379	0.664329
GENE35577X	Merged-chr2L-311037-1	Merged-chr2L-311037-1	1.0	-0.122219	-0.143319	-0.147721	0.424162	-0.241930	-0.238690	-0.126354	-0.245864	-0.252041	0.487405	-0.244331	0.850900
GENE35551X	Merged-chr3L-3981421-1	Merged-chr3L-3981421-1	1.0	-0.117905	-0.138296	-0.142550	0.148157	-0.232514	-0.229528	-0.121901	-0.236132	0.001276	0.473897	-0.234722	0.830218
GENE35498X	Merged-chr2L-11022178-1	Merged-chr2L-11022178-1	1.0	-0.189036	0.209753	-0.217519	0.097727	-0.290178	0.018503	-0.193654	-0.294756	-0.055144	0.424457	-0.292971	0.782819
GENE34624X	Merged-chr3L-5618500-2	Merged-chr3L-5618500-2	1.0	0.188546	-0.340702	-0.343196	0.535477	-0.412397	-0.406354	-0.320931	-0.112485	-0.431467	0.804659	-0.102676	0.941526
GENE30809X	Merged-chr3R-20985230-3	Merged-chr3R-20985230-3	1.0	-0.415112	-0.430667	0.058416	0.802973	-0.523910	-0.515940	-0.418185	0.024957	-0.549224	1.120070	0.039807	0.806816
GENE29763X	Merged-chr2R-21800900-3	Merged-chr2R-21800900-3	1.0	-0.379973	-0.396042	-0.399132	1.260286	-0.486711	-0.478903	-0.384018	-0.161190	-0.511582	1.028680	0.303739	0.604846
GENE35754X	Merged-chrX-17780218-3	Merged-chrX-17780218-3	1.0	-0.428970	-0.443378	0.313502	-0.488580	0.467403	-0.208706	0.368244	0.286956	-0.549216	0.362842	-0.244161	0.564064
GENE31451X	Merged-chr2L-12108829-1	Merged-chr2L-12108829-1	1.0	-0.449704	-0.028583	-0.036682	-0.509549	0.414941	-0.014922	0.322102	-0.077240	-0.132609	0.159801	-0.276646	0.629093
GENE27749X	Merged-chr2L-26609-3	Merged-chr2L-26609-3	1.0	-0.523488	-0.541586	0.236804	-0.599002	0.092742	0.128702	-0.042374	0.895194	-0.677956	0.654099	-0.351279	0.728142
GENE31171X	Merged-chr3L-8893434-1	Merged-chr3L-8893434-1	1.0	0.116156	-0.431518	0.408783	-0.482184	0.070159	-0.518687	0.954376	-0.536905	-0.552904	1.052809	-0.532980	0.452894
GENE34048X	Merged-chrX-2208691-2	Merged-chrX-2208691-2	1.0	0.018141	-0.024181	0.745419	-0.549958	0.152978	-0.256406	0.350509	-0.606783	-0.623194	0.716725	-0.602742	0.679493
GENE10648X	Merged-chr3L-4418225-1	Merged-chr3L-4418225-1	1.0	-0.767037	-0.796099	0.728530	-0.891187	0.212467	-0.962271	1.455473	-0.381495	-0.257995	0.504101	-0.630411	1.785925
GENE36179X	Merged-chr2R-8023230-1	Merged-chr2R-8023230-1	1.0	-0.230468	-0.255996	0.181466	-0.303772	0.199020	-0.323887	0.552593	0.165787	-0.342128	-0.014251	-0.331581	0.703216
GENE15880X	Merged-chrX-15747038-1	Merged-chrX-15747038-1	1.0	-0.198017	-0.243783	0.310979	-0.390036	-0.093197	-0.821971	0.586005	-0.139443	-0.598347	0.570446	-0.121271	1.138636
GENE21755X	Merged-chr3L-256719-1	Merged-chr3L-256719-1	1.0	-0.513405	-0.531845	0.525507	-0.590680	-0.314394	-0.632946	0.593050	-0.107864	-0.388258	0.801732	0.099121	1.059981
GENE10536X	Merged-chr2L-10376480-6	Merged-chr2L-10376480-6	1.0	0.024447	-0.256056	0.445457	-0.156353	0.067307	-1.521513	0.698907	-0.050278	-0.591261	0.757683	-0.058582	0.640242
GENE35350X	Merged-chrX-8039221-2	Merged-chrX-8039221-2	1.0	-0.207432	-0.233276	-0.238667	-0.299633	0.243787	-0.321426	0.258919	-0.332139	-0.341449	0.769465	-0.329840	1.031692
GENE34584X	Merged-chr2R-2017203-1	Merged-chr2R-2017203-1	1.0	-0.164060	-0.186963	-0.191741	-0.254663	0.431242	0.041388	-0.168548	-0.279630	-0.286659	0.455207	-0.277886	0.882313
GENE36256X	Merged-chr3L-21587880-1	Merged-chr3L-21587880-1	1.0	-0.272964	0.149141	-0.300300	0.034311	0.482085	0.180914	-0.278157	-0.087381	-0.367956	0.174023	-0.357112	0.643397
GENE34564X	Merged-chr2L-3594066-1	Merged-chr2L-3594066-1	1.0	-0.275599	-0.298335	-0.300281	0.029307	0.323550	0.173857	-0.280765	-0.090931	-0.125816	0.167033	-0.082360	0.760339
GENE35223X	Merged-chr3L-3309889-2	Merged-chr3L-3309889-2	1.0	-0.237896	-0.264108	-0.269577	0.073457	0.799331	-0.335276	0.222049	-0.345781	-0.354876	0.414193	-0.343530	0.642014
GENE35439X	Merged-chr3L-25773617-2	Merged-chr3L-25773617-2	1.0	0.138857	-0.357269	-0.359694	-0.020601	0.686572	-0.420245	0.131255	-0.432897	-0.187986	0.600125	-0.140782	0.362666
GENE31928X	Merged-chr3L-16746931-1	Merged-chr3L-16746931-1	1.0	-0.148354	-0.170890	-0.175591	-0.246233	0.860140	-0.262891	0.267142	-0.270991	-0.277980	0.477470	-0.269258	0.217438
GENE30305X	Merged-chr3R-22375783-3	Merged-chr3R-22375783-3	1.0	-0.118914	-0.161158	-0.599423	0.178056	0.754484	-0.160725	-0.127279	-0.226516	-0.285163	0.529703	-0.212259	0.429194
GENE27622X	Merged-chrX-8900041-2	Merged-chrX-8900041-2	1.0	-0.692494	0.039524	0.027489	0.526525	0.280866	-0.522779	0.539111	-0.575503	-0.249815	0.423345	-0.564098	0.767829
GENE21586X	Merged-chr3L-8347540-4	Merged-chr3L-8347540-4	1.0	-0.351909	0.147636	-0.824226	-0.071380	0.137790	-0.233337	-0.361127	0.707159	0.083529	0.692686	-0.693563	0.766742
GENE29624X	Merged-chr3R-7091064-2	Merged-chr3R-7091064-2	1.0	-0.271426	-0.300777	-0.306900	-0.362140	-0.397506	-0.391031	-0.277178	0.382818	-0.109597	1.220759	-0.402339	1.215316
GENE37146X	Merged-chr2R-7422538-2	Merged-chr2R-7422538-2	1.0	-0.122662	-0.143692	-0.148080	-0.214693	-0.241431	-0.238219	-0.126783	0.247713	-0.251448	0.774269	-0.243810	0.708837
GENE36230X	Merged-chrX-1773940-1	Merged-chrX-1773940-1	1.0	0.182269	-0.309330	-0.311414	0.028165	-0.367964	-0.363126	0.174903	0.116780	0.063374	0.510454	-0.371550	0.647438
GENE28616X	Merged-chr3L-15982455-1	Merged-chr3L-15982455-1	1.0	-0.414146	-0.429141	-0.432223	-0.476726	0.241037	-0.510609	0.086343	0.607095	0.125429	1.081774	-0.523778	0.644945
GENE24615X	Merged-chr2R-9577589-3	Merged-chr2R-9577589-3	1.0	0.024987	-0.780914	-0.354785	-0.492993	-0.053436	0.125819	0.463630	0.427651	0.237843	0.689566	-0.933423	0.646055
GENE37324X	Merged-chr3L-5182962-2	Merged-chr3L-5182962-2	1.0	-0.162507	-0.185012	-0.189707	-0.249981	0.242524	-0.266026	-0.166917	0.210523	-0.280463	0.731625	-0.272129	0.588070
GENE36384X	Merged-chr3R-11263180-1	Merged-chr3R-11263180-1	1.0	0.228108	-0.252649	-0.257952	-0.301280	-0.025198	-0.321243	-0.232207	0.168417	-0.339347	0.818995	-0.038930	0.553287
GENE34439X	Merged-chr2R-7584163-1	Merged-chr2R-7584163-1	1.0	-0.215996	-0.241475	-0.246790	-0.298354	0.221128	-0.318905	-0.220988	-0.035366	-0.337638	0.851662	-0.026317	0.869040
GENE34777X	Merged-chr2L-7420681-2	Merged-chr2L-7420681-2	1.0	0.203211	-0.304270	-0.310022	-0.342806	0.359994	-0.366314	-0.282103	0.600805	-0.387797	0.384948	-0.375355	0.819708
GENE35512X	Merged-chr2R-9070933-1	Merged-chr2R-9070933-1	1.0	0.183906	-0.307387	-0.309458	0.030109	0.332341	-0.360870	0.176555	0.118742	-0.380725	0.171834	-0.369246	0.714200
GENE32708X	Merged-chr3R-28398440-3	Merged-chr3R-28398440-3	1.0	0.404120	-0.452109	-0.455275	-0.500893	0.497986	-0.205805	0.052994	0.444780	-0.567537	0.389740	-0.548939	0.940938
GENE25317X	Merged-chr3L-11800852-2	Merged-chr3L-11800852-2	1.0	-0.145081	-0.639187	0.564082	0.162774	-0.456529	0.429935	0.178086	-0.767575	-0.529863	0.933786	-0.473696	0.743269
GENE20692X	Merged-chr3R-23248901-4	Merged-chr3R-23248901-4	1.0	0.356467	-0.897245	0.816241	0.037726	-0.186159	0.416234	0.139632	-0.391001	-0.842812	0.633676	-0.555242	0.472483
GENE31481X	Merged-chr2R-13032240-1	Merged-chr2R-13032240-1	1.0	-0.266843	-0.294373	0.499877	0.056285	-0.368315	0.411621	-0.272237	-0.374741	-0.384897	0.402773	-0.372233	0.963083
GENE31498X	Merged-chr3R-28729321-1	Merged-chr3R-28729321-1	1.0	-0.292634	-0.320879	0.148895	0.034765	-0.386792	0.688476	-0.298169	-0.393462	-0.404002	0.377602	-0.086982	0.933182
GENE35539X	Merged-chrX-21368836-1	Merged-chrX-21368836-1	1.0	-0.422354	-0.436801	0.777390	-0.482028	-0.520499	0.401794	0.394798	-0.528937	-0.076421	0.528693	-0.231133	0.595500
GENE30638X	Merged-chrX-8176948-1	Merged-chrX-8176948-1	1.0	-0.453194	-0.468928	0.924464	-0.518654	-0.016041	0.631732	0.365491	-0.571254	-0.111277	0.005778	-0.038176	0.250060
GENE18670X	Merged-chr2L-8709035-5	Merged-chr2L-8709035-5	1.0	-0.225692	-0.589388	0.866837	-0.485518	0.129418	-0.025756	0.004910	-0.378848	-0.464636	0.615009	-0.226052	0.779718
GENE9215X	Merged-chrX-10728821-11	Merged-chrX-10728821-11	1.0	-0.091334	-0.803766	0.510376	-0.127771	0.158200	0.121580	0.188089	-0.562524	-0.459072	0.799076	-0.076311	0.343458
GENE36235X	Merged-chrX-19249075-1	Merged-chrX-19249075-1	1.0	-0.224349	-0.251424	1.038109	-0.318991	-0.348687	-0.343280	0.259949	-0.355298	-0.365785	0.470455	-0.352714	0.792014
GENE36628X	Merged-chrX-9118845-2	Merged-chrX-9118845-2	1.0	-0.301106	-0.330044	0.739608	-0.368482	-0.400825	-0.394952	0.190723	-0.100834	-0.140716	0.815851	-0.405195	0.695973
GENE35349X	Merged-chr3R-2112220-2	Merged-chr3R-2112220-2	1.0	-0.298022	-0.327473	0.769440	-0.373633	-0.408064	-0.401787	0.205609	-0.415743	-0.427940	0.961883	-0.084256	0.799986
GENE32924X	Merged-chr3L-20054679-1	Merged-chr3L-20054679-1	1.0	-0.206212	-0.231974	0.813063	-0.298557	-0.325020	-0.320223	-0.211260	0.209208	-0.340121	0.265078	-0.328586	0.974603
GENE5569X	Merged-chrX-11846099-4	Merged-chrX-11846099-4	1.0	-0.319178	-0.397296	4.094758	-1.472950	-1.631280	-0.607586	1.447362	-1.669411	-1.348018	1.621958	-0.698351	0.979994
GENE31504X	Merged-chrX-18404082-1	Merged-chrX-18404082-1	1.0	0.258962	-0.261968	0.556524	-0.326011	-0.356175	-0.350683	-0.239970	-0.362887	-0.373534	0.773749	-0.360264	1.042257
GENE36469X	Merged-chr2L-10529222-1	Merged-chr2L-10529222-1	1.0	0.629680	-0.234194	0.564446	-0.302599	-0.329923	-0.324963	-0.213232	-0.335978	-0.345562	0.904720	-0.333613	0.321219
GENE36422X	Merged-chrX-10954113-1	Merged-chrX-10954113-1	1.0	0.259883	-0.226386	0.543727	-0.289525	-0.314234	0.019988	-0.206198	-0.319671	-0.328249	0.871713	-0.317549	0.306501
GENE15107X	Merged-chr4-823796-1	Merged-chr4-823796-1	1.0	0.790287	-0.098091	0.490330	-0.244576	-0.717161	-0.706161	-0.061476	0.031678	-0.455225	0.278457	-0.725392	1.417331
GENE20334X	Merged-chr3L-13236987-1	Merged-chr3L-13236987-1	1.0	0.042799	-0.481638	1.101286	-0.135151	-0.581734	0.018568	0.643119	-0.049651	-0.608800	0.375791	-0.588096	0.263507
GENE24231X	Merged-chr3R-7864799-1	Merged-chr3R-7864799-1	1.0	0.160744	-0.368919	1.080129	0.281145	-0.446641	-0.099537	0.502098	-0.145900	-0.467402	-0.104941	-0.451532	0.060757
GENE27688X	Merged-chr2L-8011730-3	Merged-chr2L-8011730-3	1.0	-0.655239	0.066810	0.055033	-0.741827	0.411488	-0.062098	0.112744	-0.317909	0.344002	0.856692	-0.124800	0.055103
GENE37263X	Merged-chr3R-13087239-1	Merged-chr3R-13087239-1	1.0	-0.145232	-0.167092	-0.171652	-0.238015	0.436702	-0.253400	0.257802	-0.260843	-0.019311	0.746513	-0.259253	0.073781
GENE36302X	Merged-chr3L-17431860-1	Merged-chr3L-17431860-1	1.0	-0.233418	-0.259241	-0.264628	-0.308129	0.793095	-0.328855	0.220524	-0.338962	0.113431	0.568871	-0.336798	0.374111
GENE15566X	Merged-chr3R-13018839-1	Merged-chr3R-13018839-1	1.0	-0.394443	-0.411522	-0.414927	-0.464993	0.351161	-0.504347	0.167825	-0.524271	0.226281	1.788249	0.112624	0.068362
GENE13650X	Merged-chrX-11136330-1	Merged-chrX-11136330-1	1.0	-0.368718	-0.385709	-0.388672	-0.431719	1.162302	-0.464829	0.159778	-0.481333	-0.196555	1.116152	-0.142352	0.421656
GENE31177X	Merged-chr2R-17750413-1	Merged-chr2R-17750413-1	1.0	-0.220290	-0.246565	-0.252046	-0.308925	0.426552	-0.331319	-0.225439	-0.342329	0.141165	1.183374	-0.339966	0.515789
GENE36655X	Merged-chrX-19359410-1	Merged-chrX-19359410-1	1.0	-0.244693	-0.270327	-0.275675	0.056655	0.507956	-0.328912	-0.249716	-0.338499	0.093682	0.667649	-0.055792	0.437670
GENE36466X	Merged-chr3L-17870894-1	Merged-chr3L-17870894-1	1.0	-0.166393	-0.189465	-0.194278	-0.256837	0.022386	-0.273878	-0.170914	-0.282152	0.326322	0.864479	-0.280382	0.601114
GENE28598X	Merged-chr3L-17010301-2	Merged-chr3L-17010301-2	1.0	-0.640821	0.071744	0.060074	-0.109468	0.309692	0.100746	-0.199746	-0.518921	0.161749	0.708340	-0.508359	0.564971
GENE37148X	Merged-chr2L-22286-2	Merged-chr2L-22286-2	1.0	-0.289942	0.459956	-0.314389	0.025650	0.147560	-0.057686	-0.295302	-0.377660	0.479993	0.641804	-0.375333	-0.044653
GENE26751X	Merged-chr2R-10436903-3	Merged-chr2R-10436903-3	1.0	0.111977	0.054653	-0.685503	0.081452	0.175757	0.338346	-0.665027	-0.155108	0.486859	0.834313	-0.531613	-0.046107
GENE26515X	Merged-chr3L-13825824-2	Merged-chr3L-13825824-2	1.0	-0.024548	0.688501	-0.517008	0.286986	0.099496	0.134395	-0.500602	-0.617191	0.765327	0.125340	-0.613504	0.172808
GENE36458X	Merged-chrX-2318729-1	Merged-chrX-2318729-1	1.0	-0.178705	0.223041	-0.207076	-0.264747	0.236854	0.263324	-0.183305	-0.290617	0.151887	0.849736	-0.288810	-0.311582
GENE25639X	Merged-chr3R-8518065-4	Merged-chr3R-8518065-4	1.0	0.055376	0.519211	0.124913	-0.897884	-0.137508	0.179528	-0.154556	-0.544888	0.363203	0.838158	0.084659	-0.430213
GENE22342X	Merged-chr2L-7633317-1	Merged-chr2L-7633317-1	1.0	-0.365486	0.080424	-0.380588	-0.042369	0.261822	0.295555	-0.367970	-0.173898	0.152494	0.991909	-0.164451	-0.287442
GENE35099X	Merged-chr3L-2107551-1	Merged-chr3L-2107551-1	1.0	-0.054573	-0.072264	-0.075955	-0.131992	-0.187291	-0.179682	-0.058040	0.091350	-0.195138	1.058279	-0.189156	-0.005539
GENE35134X	Merged-chr2R-24265016-1	Merged-chr2R-24265016-1	1.0	-0.038650	-0.055572	-0.059102	-0.112701	-0.169301	-0.158317	-0.041966	0.106775	-0.182916	1.080416	-0.177232	-0.191434
GENE35124X	Merged-chr2L-8818055-1	Merged-chr2L-8818055-1	1.0	-0.100214	-0.120425	-0.124642	-0.188662	-0.226098	-0.223031	-0.104174	0.270815	-0.235668	1.026072	-0.228369	0.254395
GENE33018X	Merged-chr2R-22238798-1	Merged-chr2R-22238798-1	1.0	-0.033834	-0.052155	-0.055976	-0.114007	-0.167450	-0.163395	-0.037424	0.115955	-0.176167	1.039233	-0.169901	-0.184879
GENE28638X	Merged-chr3R-21847616-1	Merged-chr3R-21847616-1	1.0	-0.086252	-0.108486	-0.113124	-0.183550	-0.213080	-0.209820	-0.090609	0.083898	0.049095	1.106308	-0.215506	-0.018873
GENE35074X	Merged-chr3L-12797821-1	Merged-chr3L-12797821-1	1.0	-0.006248	-0.021857	-0.025113	-0.074555	-0.126764	-0.116632	-0.009307	-0.136779	-0.141566	0.941339	-0.134536	-0.147981
GENE35180X	Merged-chr3R-17704646-1	Merged-chr3R-17704646-1	1.0	-0.006248	-0.021857	-0.025113	-0.074555	-0.126764	-0.116632	-0.009307	-0.136779	-0.141566	0.941339	-0.134536	-0.147981
GENE35169X	Merged-chrY-584205-1	Merged-chrY-584205-1	1.0	-0.006248	-0.021857	-0.025113	-0.074555	-0.126764	-0.116632	-0.009307	-0.136779	-0.141566	0.941339	-0.134536	-0.147981
GENE35160X	Merged-chr3L-8665946-1	Merged-chr3L-8665946-1	1.0	-0.006248	-0.021857	-0.025113	-0.074555	-0.126764	-0.116632	-0.009307	-0.136779	-0.141566	0.941339	-0.134536	-0.147981
GENE35146X	Merged-chr3L-22118940-1	Merged-chr3L-22118940-1	1.0	-0.006248	-0.021857	-0.025113	-0.074555	-0.126764	-0.116632	-0.009307	-0.136779	-0.141566	0.941339	-0.134536	-0.147981
GENE35144X	Merged-chr2R-4409006-1	Merged-chr2R-4409006-1	1.0	-0.006248	-0.021857	-0.025113	-0.074555	-0.126764	-0.116632	-0.009307	-0.136779	-0.141566	0.941339	-0.134536	-0.147981
GENE35131X	Merged-chr2R-23205483-1	Merged-chr2R-23205483-1	1.0	-0.031691	-0.048126	-0.051555	-0.103615	-0.158590	-0.147922	-0.034911	-0.170599	-0.174914	1.072780	-0.166775	0.015919
GENE35096X	Merged-chrX-2501152-1	Merged-chrX-2501152-1	1.0	-0.006248	-0.021857	-0.025113	-0.074555	-0.126764	-0.116632	-0.009307	-0.136779	-0.141566	0.941339	-0.134536	-0.147981
GENE35092X	Merged-chrX-8780078-1	Merged-chrX-8780078-1	1.0	-0.006248	-0.021857	-0.025113	-0.074555	-0.126764	-0.116632	-0.009307	-0.136779	-0.141566	0.941339	-0.134536	-0.147981
GENE35081X	Merged-chr3L-6382991-1	Merged-chr3L-6382991-1	1.0	-0.006248	-0.021857	-0.025113	-0.074555	-0.126764	-0.116632	-0.009307	-0.136779	-0.141566	0.941339	-0.134536	-0.147981
GENE35064X	Merged-chr2L-9595211-1	Merged-chr2L-9595211-1	1.0	-0.006248	-0.021857	-0.025113	-0.074555	-0.126764	-0.116632	-0.009307	-0.136779	-0.141566	0.941339	-0.134536	-0.147981
GENE35056X	Merged-chrX-3685335-1	Merged-chrX-3685335-1	1.0	-0.006248	-0.021857	-0.025113	-0.074555	-0.126764	-0.116632	-0.009307	-0.136779	-0.141566	0.941339	-0.134536	-0.147981
GENE33021X	Merged-chr2L-5642127-1	Merged-chr2L-5642127-1	1.0	-0.021931	-0.039803	-0.043532	-0.100143	-0.148103	-0.145214	-0.025433	-0.151723	-0.156491	0.950975	-0.150296	0.031694
GENE32989X	Merged-chrX-12664769-1	Merged-chrX-12664769-1	1.0	-0.029339	-0.047496	-0.051284	-0.108800	-0.159923	-0.156827	-0.032897	-0.163801	0.086495	1.002911	-0.162273	-0.176766
GENE31135X	Merged-chr3R-5082224-1	Merged-chr3R-5082224-1	1.0	-0.025385	-0.044848	-0.048908	-0.110558	-0.142709	-0.139633	-0.029199	-0.146579	0.097419	0.894803	-0.145051	-0.159353
GENE35168X	Merged-chr2R-7429392-1	Merged-chr2R-7429392-1	1.0	-0.006248	-0.021857	-0.025113	-0.074555	-0.126764	-0.116632	-0.009307	-0.136779	-0.141566	0.941339	-0.134536	-0.147981
GENE36400X	Merged-chr2R-11080730-1	Merged-chr2R-11080730-1	1.0	-0.011858	-0.025831	-0.028746	-0.073006	-0.119744	-0.110674	-0.014596	-0.131265	-0.144258	0.936958	-0.126702	-0.150277
GENE36462X	Merged-chr2R-10597923-1	Merged-chr2R-10597923-1	1.0	-0.011858	-0.025831	-0.028746	-0.073006	-0.119744	-0.110674	-0.014596	-0.131265	-0.144258	0.936958	-0.126702	-0.150277
GENE36452X	Merged-chr2L-13794301-1	Merged-chr2L-13794301-1	1.0	-0.011858	-0.025831	-0.028746	-0.073006	-0.119744	-0.110674	-0.014596	-0.131265	-0.144258	0.936958	-0.126702	-0.150277
GENE36438X	Merged-chr2L-1299375-1	Merged-chr2L-1299375-1	1.0	-0.011858	-0.025831	-0.028746	-0.073006	-0.119744	-0.110674	-0.014596	-0.131265	-0.144258	0.936958	-0.126702	-0.150277
GENE36434X	Merged-chr2R-14023296-1	Merged-chr2R-14023296-1	1.0	-0.011858	-0.025831	-0.028746	-0.073006	-0.119744	-0.110674	-0.014596	-0.131265	-0.144258	0.936958	-0.126702	-0.150277
GENE36419X	Merged-chrX-16171328-1	Merged-chrX-16171328-1	1.0	-0.011858	-0.025831	-0.028746	-0.073006	-0.119744	-0.110674	-0.014596	-0.131265	-0.144258	0.936958	-0.126702	-0.150277
GENE36415X	Merged-chr3L-16975589-1	Merged-chr3L-16975589-1	1.0	-0.011858	-0.025831	-0.028746	-0.073006	-0.119744	-0.110674	-0.014596	-0.131265	-0.144258	0.936958	-0.126702	-0.150277
GENE36410X	Merged-chr2L-19517201-1	Merged-chr2L-19517201-1	1.0	-0.011858	-0.025831	-0.028746	-0.073006	-0.119744	-0.110674	-0.014596	-0.131265	-0.144258	0.936958	-0.126702	-0.150277
GENE36392X	Merged-chr3R-27184073-1	Merged-chr3R-27184073-1	1.0	-0.011858	-0.025831	-0.028746	-0.073006	-0.119744	-0.110674	-0.014596	-0.131265	-0.144258	0.936958	-0.126702	-0.150277
GENE36388X	Merged-chr2L-19090890-1	Merged-chr2L-19090890-1	1.0	-0.011858	-0.025831	-0.028746	-0.073006	-0.119744	-0.110674	-0.014596	-0.131265	-0.144258	0.936958	-0.126702	-0.150277
GENE36385X	Merged-chr3L-10776217-1	Merged-chr3L-10776217-1	1.0	-0.011858	-0.025831	-0.028746	-0.073006	-0.119744	-0.110674	-0.014596	-0.131265	-0.144258	0.936958	-0.126702	-0.150277
GENE36383X	Merged-chr3L-24726185-1	Merged-chr3L-24726185-1	1.0	-0.011858	-0.025831	-0.028746	-0.073006	-0.119744	-0.110674	-0.014596	-0.131265	-0.144258	0.936958	-0.126702	-0.150277
GENE36377X	Merged-chr2R-5885863-1	Merged-chr2R-5885863-1	1.0	-0.011858	-0.025831	-0.028746	-0.073006	-0.119744	-0.110674	-0.014596	-0.131265	-0.144258	0.936958	-0.126702	-0.150277
GENE36363X	Merged-chr3R-30235033-1	Merged-chr3R-30235033-1	1.0	-0.011858	-0.025831	-0.028746	-0.073006	-0.119744	-0.110674	-0.014596	-0.131265	-0.144258	0.936958	-0.126702	-0.150277
GENE36341X	Merged-chrX-2048625-1	Merged-chrX-2048625-1	1.0	-0.011858	-0.025831	-0.028746	-0.073006	-0.119744	-0.110674	-0.014596	-0.131265	-0.144258	0.936958	-0.126702	-0.150277
GENE36328X	Merged-chrX-19405274-1	Merged-chrX-19405274-1	1.0	-0.011858	-0.025831	-0.028746	-0.073006	-0.119744	-0.110674	-0.014596	-0.131265	-0.144258	0.936958	-0.126702	-0.150277
GENE36322X	Merged-chrX-752552-1	Merged-chrX-752552-1	1.0	-0.011858	-0.025831	-0.028746	-0.073006	-0.119744	-0.110674	-0.014596	-0.131265	-0.144258	0.936958	-0.126702	-0.150277
GENE36306X	Merged-chrX-4458223-1	Merged-chrX-4458223-1	1.0	-0.011858	-0.025831	-0.028746	-0.073006	-0.119744	-0.110674	-0.014596	-0.131265	-0.144258	0.936958	-0.126702	-0.150277
GENE36304X	Merged-chr3R-23468801-1	Merged-chr3R-23468801-1	1.0	-0.011858	-0.025831	-0.028746	-0.073006	-0.119744	-0.110674	-0.014596	-0.131265	-0.144258	0.936958	-0.126702	-0.150277
GENE35141X	Merged-chr2L-4810999-1	Merged-chr2L-4810999-1	1.0	-0.090707	-0.110455	-0.114575	0.179022	-0.218448	-0.215484	-0.094577	0.062203	0.028250	1.033703	-0.220644	-0.238287
GENE33025X	Merged-chr3L-339866-1	Merged-chr3L-339866-1	1.0	-0.011858	-0.025831	-0.028746	-0.073006	-0.119744	-0.110674	-0.014596	-0.131265	-0.144258	0.936958	-0.126702	-0.150277
GENE22345X	Merged-chr3R-19720689-1	Merged-chr3R-19720689-1	1.0	-0.019903	-0.042998	-0.047816	-0.095134	-0.113160	-0.109646	-0.024429	-0.117628	-0.123736	0.943346	-0.115859	-0.133036
GENE36346X	Merged-chr2R-13926948-1	Merged-chr2R-13926948-1	1.0	-0.011858	-0.025831	-0.028746	-0.073006	-0.119744	-0.110674	-0.014596	-0.131265	-0.144258	0.936958	-0.126702	-0.150277
GENE36391X	Merged-chrX-3117402-1	Merged-chrX-3117402-1	1.0	-0.011858	-0.025831	-0.028746	-0.073006	-0.119744	-0.110674	-0.014596	-0.131265	-0.144258	0.936958	-0.126702	-0.150277
GENE36318X	Merged-chr2L-4572734-1	Merged-chr2L-4572734-1	1.0	-0.030575	-0.046026	-0.049250	-0.098194	-0.149877	-0.139848	-0.033603	-0.160317	-0.164077	0.930599	0.112230	-0.171063
GENE36342X	Merged-chrX-5800682-1	Merged-chrX-5800682-1	1.0	-0.030575	-0.046026	-0.049250	-0.098194	-0.149877	-0.139848	-0.033603	-0.160317	-0.164077	0.930599	0.112230	-0.171063
GENE35163X	Merged-chr3L-4679349-1	Merged-chr3L-4679349-1	1.0	-0.039203	-0.056169	-0.059709	-0.113451	-0.170201	-0.159188	-0.042527	-0.178977	-0.183550	1.080522	0.114557	-0.192106
GENE35142X	Merged-chr3L-10685229-1	Merged-chr3L-10685229-1	1.0	-0.039203	-0.056169	-0.059709	-0.113451	-0.170201	-0.159188	-0.042527	-0.178977	-0.183550	1.080522	0.114557	-0.192106
GENE35109X	Merged-chr3L-5984341-1	Merged-chr3L-5984341-1	1.0	-0.039203	-0.056169	-0.059709	-0.113451	-0.170201	-0.159188	-0.042527	-0.178977	-0.183550	1.080522	0.114557	-0.192106
GENE35101X	Merged-chrX-8523973-1	Merged-chrX-8523973-1	1.0	0.300777	-0.089293	-0.093438	-0.156369	-0.214846	-0.209928	-0.073318	-0.218750	-0.224908	1.116368	0.100251	-0.236546
GENE35093X	Merged-chr2R-8605546-1	Merged-chr2R-8605546-1	1.0	-0.057327	-0.075554	-0.079357	-0.137094	-0.193825	-0.186231	-0.060898	-0.197087	-0.202211	1.076336	0.325068	-0.211819
GENE33045X	Merged-chr3R-19584787-1	Merged-chr3R-19584787-1	1.0	-0.035895	-0.054257	-0.058088	-0.116251	-0.171504	-0.165751	-0.039494	-0.175565	-0.180319	1.063431	0.122967	-0.189274
GENE33036X	Merged-chrX-2083571-1	Merged-chrX-2083571-1	1.0	-0.102489	0.281951	-0.128839	-0.197897	-0.245620	-0.241882	-0.106761	-0.250178	-0.257382	1.204466	0.315673	-0.271042
GENE33012X	Merged-chr2L-6894604-1	Merged-chr2L-6894604-1	1.0	-0.065605	-0.085133	-0.089206	-0.151061	-0.209015	-0.203703	-0.069431	-0.212759	-0.218659	1.199103	0.335262	-0.229793
GENE36351X	Merged-chr3R-10639140-1	Merged-chr3R-10639140-1	1.0	-0.032525	-0.049507	0.263368	-0.106838	-0.163638	-0.152615	-0.035853	-0.177639	-0.182469	1.001103	-0.172094	-0.191295
GENE37297X	Merged-chrX-2594276-1	Merged-chrX-2594276-1	1.0	-0.046151	-0.062986	0.247207	-0.119826	-0.175911	-0.165211	-0.049450	-0.178691	-0.183043	0.822304	0.102913	-0.191157
GENE37222X	Merged-chr2L-13968313-1	Merged-chr2L-13968313-1	1.0	-0.089334	0.275713	0.641324	-0.179929	-0.229511	-0.226133	-0.093390	-0.233623	-0.240108	0.859364	-0.232019	-0.252355
GENE37217X	Merged-chr2R-1070872-1	Merged-chr2R-1070872-1	1.0	0.193517	0.155796	0.467987	0.036742	-0.371111	-0.048172	0.186043	-0.377255	-0.127755	0.664268	-0.374858	-0.405204
GENE36456X	Merged-chr2L-23450345-1	Merged-chr2L-23450345-1	1.0	-0.049558	-0.067306	0.259702	-0.127227	-0.186592	-0.175072	-0.053035	-0.189751	-0.194664	0.971947	-0.188531	0.000087
GENE36432X	Merged-chr3R-25918748-1	Merged-chr3R-25918748-1	1.0	-0.032525	-0.049507	0.263368	-0.106838	-0.163638	-0.152615	-0.035853	-0.177639	-0.182469	1.001103	-0.172094	-0.191295
GENE31141X	Merged-chr3R-17654087-1	Merged-chr3R-17654087-1	1.0	-0.182041	-0.207643	0.601854	-0.288721	-0.315880	0.310541	-0.187058	-0.321922	-0.331504	1.258974	0.013193	-0.349794
GENE26701X	Merged-chr3L-11153980-2	Merged-chr3L-11153980-2	1.0	0.189169	0.377480	0.363713	-0.329442	-0.221433	-0.190422	-0.152475	-0.483633	0.230286	1.135066	-0.472441	-0.445869
GENE33040X	Merged-chrX-8605903-1	Merged-chrX-8605903-1	1.0	-0.039671	-0.058099	-0.061944	-0.120316	0.133942	-0.169994	-0.043282	-0.182660	-0.187643	1.107955	-0.181256	-0.197032
GENE35155X	Merged-chr3R-9097123-1	Merged-chr3R-9097123-1	1.0	-0.039517	-0.056555	-0.060110	-0.114079	0.127433	-0.160009	-0.042856	-0.179667	-0.184274	1.081054	-0.178522	-0.192897
GENE33026X	Merged-chr3R-6391142-1	Merged-chr3R-6391142-1	1.0	-0.073666	-0.093255	-0.097342	-0.159392	0.105229	-0.209842	-0.077504	-0.216625	-0.222485	1.186612	0.091789	-0.233520
GENE31137X	Merged-chr3L-18514987-1	Merged-chr3L-18514987-1	1.0	-0.029992	-0.049705	-0.053818	-0.116260	0.145240	-0.148063	-0.033855	-0.155370	-0.160237	0.924508	-0.153763	-0.168684
GENE224X	Merged-chr2R-5495859-12	Merged-chr2R-5495859-12	1.0	0.312948	0.056115	-0.062588	-0.349809	0.146329	-0.102449	-0.174605	-0.405053	-0.651337	1.294095	0.063566	-0.127212
GENE35086X	Merged-chrX-276137-1	Merged-chrX-276137-1	1.0	-0.058737	-0.077098	-0.080928	-0.139086	0.344473	-0.188583	-0.062335	-0.198734	-0.203920	1.076044	-0.197447	-0.213649
GENE37310X	Merged-chr2R-23176813-1	Merged-chr2R-23176813-1	1.0	0.277662	-0.087394	-0.091273	-0.150170	0.328333	-0.197535	-0.072444	-0.203544	-0.208715	0.825736	-0.202260	-0.218395
GENE36440X	Merged-chr3L-4236125-1	Merged-chr3L-4236125-1	1.0	-0.049072	-0.066037	-0.069576	-0.123313	0.332750	-0.169047	-0.052396	-0.180935	-0.185330	0.936317	-0.179842	-0.193521
GENE35149X	Merged-chr3R-22015887-1	Merged-chr3R-22015887-1	1.0	-0.058737	-0.077098	-0.080928	-0.139086	0.344473	-0.188583	-0.062335	-0.198734	-0.203920	1.076044	-0.197447	-0.213649
GENE35128X	Merged-chrX-12755776-1	Merged-chrX-12755776-1	1.0	-0.126349	-0.147546	-0.151967	-0.219108	0.276897	0.069958	-0.130503	-0.248307	-0.002898	0.995077	-0.246769	-0.068486
GENE35112X	Merged-chr3L-800153-1	Merged-chr3L-800153-1	1.0	-0.058737	-0.077098	-0.080928	-0.139086	0.344473	-0.188583	-0.062335	-0.198734	-0.203920	1.076044	-0.197447	-0.213649
GENE35105X	Merged-chrX-3053605-1	Merged-chrX-3053605-1	1.0	-0.058737	-0.077098	-0.080928	-0.139086	0.344473	-0.188583	-0.062335	-0.198734	-0.203920	1.076044	-0.197447	-0.213649
GENE33032X	Merged-chr2L-496565-1	Merged-chr2L-496565-1	1.0	-0.176144	-0.200630	-0.205738	0.416491	0.457907	-0.294853	-0.180942	-0.304565	-0.312990	1.120234	0.010178	-0.328949
GENE32992X	Merged-chr3R-31978798-1	Merged-chr3R-31978798-1	1.0	-0.067328	-0.086979	-0.091078	-0.153323	0.355291	-0.206297	-0.071179	-0.214829	-0.220807	1.201968	-0.213349	-0.232091
GENE22329X	Merged-chr2R-8294034-1	Merged-chr2R-8294034-1	1.0	-0.262717	-0.291768	-0.297829	0.391465	0.434585	-0.383548	-0.268410	-0.059445	-0.410056	1.534472	-0.394627	0.007876
GENE35159X	Merged-chrX-1100465-1	Merged-chrX-1100465-1	1.0	-0.093214	-0.113957	0.268228	-0.183989	0.330078	-0.227596	-0.097279	-0.235045	-0.241490	1.081364	-0.233450	-0.253649
GENE37245X	Merged-chrX-9228889-1	Merged-chrX-9228889-1	1.0	0.277666	-0.124202	0.252927	-0.193308	0.073809	-0.226762	-0.107745	-0.233715	-0.239705	0.801629	-0.232228	-0.048367
GENE37231X	Merged-chr3L-8894547-1	Merged-chr3L-8894547-1	1.0	-0.086533	-0.106009	0.252830	-0.171763	0.495113	-0.211430	-0.090350	-0.217837	-0.223351	0.809474	-0.216468	-0.233677
GENE31155X	Merged-chr3R-7522305-1	Merged-chr3R-7522305-1	1.0	-0.161501	-0.185840	0.259057	-0.268013	0.287361	-0.288627	-0.166270	-0.298474	0.195827	1.246142	-0.296360	-0.323302
GENE22015X	Merged-chr2R-23714310-5	Merged-chr2R-23714310-5	1.0	-0.466260	0.028338	0.515268	-0.405760	0.529502	-0.200968	-0.160848	-0.163912	-0.144776	1.102723	-0.607949	-0.025358
GENE36405X	Merged-chr3R-11108842-1	Merged-chr3R-11108842-1	1.0	-0.058811	-0.075965	-0.079543	-0.133879	0.100144	-0.179693	-0.062172	-0.184758	-0.189095	0.907034	-0.183678	0.140414
GENE33007X	Merged-chr3R-19472619-1	Merged-chr3R-19472619-1	1.0	-0.114477	-0.136022	-0.140517	-0.208764	0.307697	-0.242274	-0.118699	-0.250067	-0.256806	1.151033	-0.248398	0.257294
GENE37302X	Merged-chr2L-7287928-1	Merged-chr2L-7287928-1	1.0	0.271248	-0.093499	-0.097375	-0.156221	-0.201664	0.109716	-0.078562	0.072034	-0.209946	0.807293	-0.203633	-0.219391
GENE25349X	Merged-chr3R-10090606-2	Merged-chr3R-10090606-2	1.0	0.259318	-0.585290	-0.589283	-0.262291	-0.149111	0.242021	0.247930	0.403038	-0.249079	1.217373	0.014286	-0.548913
GENE15559X	Merged-chr2L-19561258-1	Merged-chr2L-19561258-1	1.0	0.417202	-0.503835	-0.507680	-0.563836	-0.617343	0.238814	0.405538	-0.045222	-0.110199	1.648684	-0.282903	-0.079221
GENE36353X	Merged-chr2R-22259924-1	Merged-chr2R-22259924-1	1.0	0.288904	-0.079226	-0.083138	-0.142530	-0.200156	0.132574	-0.064150	-0.203617	-0.209062	0.981968	-0.202268	-0.219299
GENE37318X	Merged-chr3R-13753311-1	Merged-chr3R-13753311-1	1.0	0.272662	-0.039128	-0.042441	-0.092744	-0.145863	-0.135554	-0.026360	-0.158956	-0.167961	0.865848	-0.153771	-0.175731
GENE37271X	Merged-chr3L-156640-1	Merged-chr3L-156640-1	1.0	0.275644	-0.065719	-0.069346	-0.124420	-0.182577	0.135111	-0.051739	-0.185614	-0.190308	0.842501	-0.184447	-0.199087
GENE37269X	Merged-chr3R-15547544-1	Merged-chr3R-15547544-1	1.0	0.272134	-0.055655	-0.059138	-0.112022	-0.167866	-0.157029	-0.042231	-0.175941	-0.180340	0.844363	-0.174847	0.008571
GENE37250X	Merged-chrX-18872731-1	Merged-chrX-18872731-1	1.0	0.275644	-0.065719	-0.069346	-0.124420	-0.182577	0.135111	-0.051739	-0.185614	-0.190308	0.842501	-0.184447	-0.199087
GENE11502X	Merged-chrX-16884583-8	Merged-chrX-16884583-8	1.0	0.334012	-0.182584	-0.307880	-0.383723	-0.445806	0.279515	0.163660	-0.141341	-0.032918	1.175745	-0.111118	-0.347562
GENE35136X	Merged-chr2L-11818855-1	Merged-chr2L-11818855-1	1.0	-0.040144	-0.057281	-0.060856	-0.115138	-0.172459	0.144836	-0.043502	-0.181079	-0.185750	1.085787	-0.179919	-0.194497
GENE35071X	Merged-chr3L-27391066-1	Merged-chr3L-27391066-1	1.0	-0.065934	-0.084386	-0.088235	-0.146684	0.103881	0.121090	-0.069549	-0.201314	-0.206434	1.053626	-0.200042	-0.216019
GENE26456X	Merged-chr3R-14749555-1	Merged-chr3R-14749555-1	1.0	-0.050464	-0.067627	-0.071208	-0.125572	-0.180387	0.359332	-0.053827	-0.183256	-0.187749	0.939028	-0.182138	-0.196130
GENE36460X	Merged-chr2L-13829526-1	Merged-chr2L-13829526-1	1.0	-0.106148	-0.126014	-0.130158	-0.193084	-0.223258	0.308542	-0.110041	-0.226738	0.201636	0.882591	-0.225382	-0.051945
GENE35079X	Merged-chr2R-12947884-1	Merged-chr2R-12947884-1	1.0	-0.140052	-0.161928	-0.166492	-0.235785	0.267789	0.481870	-0.144339	0.020763	-0.266793	0.882647	-0.258637	-0.279043
GENE36360X	Merged-chr3R-23326634-1	Merged-chr3R-23326634-1	1.0	-0.074716	-0.092720	-0.096476	-0.153504	-0.194775	0.103186	-0.078244	0.066859	0.035155	0.892811	-0.196584	-0.210991
GENE36355X	Merged-chr2L-4351083-1	Merged-chr2L-4351083-1	1.0	-0.049073	-0.065625	-0.069078	-0.121505	-0.173628	-0.166124	-0.052317	0.088270	0.056953	0.915428	-0.175239	-0.188062
GENE26457X	Merged-chrX-2275952-1	Merged-chrX-2275952-1	1.0	-0.079350	-0.103480	-0.108514	-0.183495	0.130113	-0.204204	0.365550	-0.212810	-0.219864	1.060614	-0.211080	-0.233480
GENE37170X	Merged-chr2L-1299516-1	Merged-chr2L-1299516-1	1.0	-0.089363	-0.108609	-0.112624	-0.173584	0.080047	-0.209450	0.265471	-0.215596	0.219406	0.789323	-0.214284	-0.230737
GENE33054X	Merged-chr3L-6811588-1	Merged-chr3L-6811588-1	1.0	-0.191322	-0.216012	-0.221162	-0.281790	0.243859	0.027419	0.258594	-0.311047	-0.051307	1.083267	-0.005422	-0.335076
GENE21070X	Merged-chrX-6349011-1	Merged-chrX-6349011-1	1.0	-0.369569	-0.389762	-0.392827	-0.437481	0.137178	-0.101443	0.812303	-0.151639	-0.196336	1.515039	-0.140764	-0.284699
GENE15567X	Merged-chrX-5430056-1	Merged-chrX-5430056-1	1.0	0.195279	-0.415858	-0.419461	-0.472809	0.157513	-0.515270	0.865973	-0.536964	-0.207969	1.811798	0.132286	-0.594517
GENE37320X	Merged-chr2R-5803847-1	Merged-chr2R-5803847-1	1.0	-0.065339	-0.083321	-0.087072	-0.144029	0.099844	-0.190347	0.266191	-0.195940	-0.200741	0.811605	-0.194746	-0.016107
GENE37296X	Merged-chr2R-17072362-1	Merged-chr2R-17072362-1	1.0	-0.065339	-0.083321	-0.087072	-0.144029	0.099844	-0.190347	0.266191	-0.195940	-0.200741	0.811605	-0.194746	-0.016107
GENE36316X	Merged-chrX-17010651-1	Merged-chrX-17010651-1	1.0	0.311000	-0.084541	-0.088744	-0.152558	-0.216940	-0.206868	0.307053	-0.221051	-0.227551	1.039528	-0.219446	-0.239881
GENE22322X	Merged-chr2R-1378594-1	Merged-chr2R-1378594-1	1.0	0.704760	-0.230844	-0.236947	0.157104	-0.343129	-0.336852	0.318869	-0.350863	-0.363279	1.416539	-0.347833	-0.387526
GENE8421X	Merged-chr2R-7478813-2	Merged-chr2R-7478813-2	1.0	1.105238	-0.868887	-0.876954	0.861888	-0.289615	-1.103161	1.592162	-1.158539	-1.209725	4.410849	-1.146360	-1.316898
GENE36374X	Merged-chr3R-12739179-1	Merged-chr3R-12739179-1	1.0	-0.032516	-0.049812	-0.053421	-0.108209	-0.166064	-0.154837	0.286392	-0.180325	-0.186002	1.014710	-0.174678	-0.195237
GENE37187X	Merged-chr2R-19173044-1	Merged-chr2R-19173044-1	1.0	-0.098827	-0.118350	-0.122422	-0.184262	-0.217914	0.087423	0.261125	-0.221318	0.017188	0.775951	0.058007	-0.236601
GENE36443X	Merged-chr3L-5991601-1	Merged-chr3L-5991601-1	1.0	-0.077401	-0.096638	-0.100651	-0.161585	-0.209755	-0.206866	0.277280	-0.213263	-0.218773	0.949530	0.083274	-0.025153
GENE36428X	Merged-chrX-8080721-1	Merged-chrX-8080721-1	1.0	-0.032516	-0.049812	-0.053421	-0.108209	-0.166064	-0.154837	0.286392	-0.180325	-0.186002	1.014710	-0.174678	-0.195237
GENE35170X	Merged-chr3L-10554465-1	Merged-chr3L-10554465-1	1.0	-0.041538	-0.060205	-0.064099	-0.123228	-0.185666	-0.173549	0.302633	-0.198439	-0.204181	1.158279	-0.194962	-0.215045
GENE37312X	Merged-chr3L-11001562-1	Merged-chr3L-11001562-1	1.0	-0.023240	-0.039051	-0.042349	-0.092430	-0.145315	-0.135052	0.268267	-0.158350	-0.167153	0.862700	-0.153188	-0.174839
GENE37291X	Merged-chr2L-8576518-1	Merged-chr2L-8576518-1	1.0	-0.023240	-0.039051	-0.042349	-0.092430	-0.145315	-0.135052	0.268267	-0.158350	-0.167153	0.862700	-0.153188	-0.174839
GENE37182X	Merged-chrX-8467464-1	Merged-chrX-8467464-1	1.0	-0.023240	-0.039051	-0.042349	-0.092430	-0.145315	-0.135052	0.268267	-0.158350	-0.167153	0.862700	-0.153188	-0.174839
GENE36357X	Merged-chrY-304297-1	Merged-chrY-304297-1	1.0	-0.063288	-0.082423	-0.086414	0.209511	-0.205306	-0.198604	0.289496	-0.208924	-0.214621	0.993437	-0.207512	-0.225352
GENE36359X	Merged-chr3R-23363138-1	Merged-chr3R-23363138-1	1.0	-0.064973	-0.083746	-0.087662	-0.147124	-0.201416	-0.197730	0.281140	-0.204837	-0.210213	0.966969	-0.203503	0.153096
GENE37236X	Merged-chr2R-10567820-1	Merged-chr2R-10567820-1	1.0	-0.079397	-0.098039	-0.101927	-0.160974	-0.203341	-0.200697	0.264298	-0.206546	-0.211566	0.795487	0.074759	0.127943
GENE35103X	Merged-chrX-6356695-1	Merged-chrX-6356695-1	1.0	-0.102196	-0.123111	-0.127474	-0.193723	-0.235203	-0.231851	0.283422	-0.239280	0.022830	1.060208	-0.237689	0.124068
GENE35073X	Merged-chr3R-14586143-1	Merged-chr3R-14586143-1	1.0	-0.115834	-0.138258	-0.142936	-0.213964	-0.256816	-0.252906	0.691099	-0.261584	-0.269122	1.095782	-0.259722	0.124261
GENE32981X	Merged-chr2R-15001127-1	Merged-chr2R-15001127-1	1.0	-0.117404	-0.139587	-0.144215	-0.214481	-0.254060	-0.250285	0.291593	-0.258660	-0.265922	1.174797	0.059783	0.118440
GENE31156X	Merged-chr2L-10366655-1	Merged-chr2L-10366655-1	1.0	-0.097320	-0.119608	-0.124258	-0.194856	-0.249519	-0.245521	0.313616	-0.254404	-0.262148	1.336069	-0.252496	0.150444
GENE28645X	Merged-chrX-3367230-1	Merged-chrX-3367230-1	1.0	-0.247785	-0.274447	-0.280009	-0.322565	-0.037121	-0.017946	0.217569	-0.060662	0.107815	1.127119	-0.353422	0.141454
GENE36463X	Merged-chr3L-16787490-1	Merged-chr3L-16787490-1	1.0	-0.094224	-0.116699	-0.121387	-0.192578	-0.251536	-0.247403	1.025628	-0.256592	-0.264618	1.053987	-0.254616	-0.279962
GENE37246X	Merged-chr2L-2100481-1	Merged-chr2L-2100481-1	1.0	-0.174096	0.256187	-0.204029	-0.277120	-0.302172	-0.297628	0.910599	-0.307716	-0.316486	0.804910	0.015035	-0.107483
GENE37216X	Merged-chrX-746658-1	Merged-chrX-746658-1	1.0	-0.082140	-0.103541	-0.108005	-0.175795	-0.235605	-0.231861	1.012333	-0.240177	-0.247418	0.911801	-0.238391	-0.261202
GENE37211X	Merged-chr2L-3804983-1	Merged-chr2L-3804983-1	1.0	-0.082140	-0.103541	-0.108005	-0.175795	-0.235605	-0.231861	1.012333	-0.240177	-0.247418	0.911801	-0.238391	-0.261202
GENE37210X	Merged-chr2R-6004647-1	Merged-chr2R-6004647-1	1.0	-0.082140	-0.103541	-0.108005	-0.175795	-0.235605	-0.231861	1.012333	-0.240177	-0.247418	0.911801	-0.238391	-0.261202
GENE37178X	Merged-chr3L-13063667-1	Merged-chr3L-13063667-1	1.0	-0.081503	-0.101436	-0.105595	-0.168733	-0.218459	-0.215336	0.657427	0.075864	-0.228233	0.846265	-0.220775	-0.239485
GENE36441X	Merged-chr3R-7117883-1	Merged-chr3R-7117883-1	1.0	-0.094224	-0.116699	-0.121387	-0.192578	-0.251536	-0.247403	1.025628	-0.256592	-0.264618	1.053987	-0.254616	-0.279962
GENE36308X	Merged-chr3R-16687630-1	Merged-chr3R-16687630-1	1.0	-0.102858	-0.123473	-0.127774	-0.193073	-0.231523	-0.228312	0.655799	-0.235425	-0.241560	0.812190	0.063226	-0.047215
GENE35151X	Merged-chr3L-10773825-1	Merged-chr3L-10773825-1	1.0	-0.131780	-0.155334	-0.160248	-0.234857	-0.274836	-0.270525	0.967447	-0.280101	-0.288442	0.990760	-0.278044	0.115960
GENE32990X	Merged-chr2R-9078760-1	Merged-chr2R-9078760-1	1.0	-0.386893	-0.400773	0.068900	-0.444676	-0.164229	-0.143429	0.923186	-0.189816	-0.020094	0.926900	-0.179795	0.010718
GENE31149X	Merged-chr2R-12857989-1	Merged-chr2R-12857989-1	1.0	-0.115058	-0.140351	-0.145627	-0.225741	-0.278357	-0.273346	1.032823	-0.284516	-0.294367	1.320104	-0.282105	-0.313460
GENE35070X	Merged-chr2L-13267918-1	Merged-chr2L-13267918-1	1.0	-0.076101	-0.097357	-0.101792	-0.169122	-0.232344	-0.226424	0.711888	-0.236906	-0.244136	1.165331	-0.235124	-0.257911
GENE37282X	Merged-chrX-1772611-1	Merged-chrX-1772611-1	1.0	-0.051419	-0.070256	-0.074186	-0.133853	-0.196860	-0.184632	0.646879	-0.202632	-0.208316	0.895547	-0.201225	-0.219045
GENE36430X	Merged-chr3L-16372650-1	Merged-chr3L-16372650-1	1.0	-0.064210	-0.084302	-0.088493	-0.152135	-0.216084	-0.206298	0.680608	-0.220162	-0.226609	1.035088	-0.218570	-0.238834
GENE33044X	Merged-chr2L-17567157-1	Merged-chr2L-17567157-1	1.0	-0.135699	-0.159527	-0.164498	-0.239976	-0.279362	-0.274947	0.694726	-0.284755	0.228602	1.207696	-0.282648	-0.309610
GENE17108X	Merged-chr2L-19487158-2	Merged-chr2L-19487158-2	1.0	0.316350	-0.328274	-0.332081	-0.387852	-0.440946	-0.430874	1.344770	-0.034405	-0.474162	1.732187	-0.448577	-0.516137
GENE16116X	Merged-chr3L-1175764-2	Merged-chr3L-1175764-2	1.0	-0.311707	-0.330116	-0.333993	-0.390685	-0.445228	-0.434861	1.347775	-0.458196	-0.479487	1.814877	-0.023643	0.045265
GENE37289X	Merged-chr2L-4792039-1	Merged-chr2L-4792039-1	1.0	-0.083456	-0.103487	-0.107665	-0.171114	0.096289	-0.216913	0.659100	-0.223882	-0.229902	0.844656	-0.222390	-0.241236
GENE37177X	Merged-chr3L-22431820-1	Merged-chr3L-22431820-1	1.0	-0.140269	-0.163569	-0.168430	-0.242235	0.056301	-0.269837	0.932340	0.032815	-0.286839	0.828531	-0.276986	-0.301821
GENE26437X	Merged-chr3R-31530854-1	Merged-chr3R-31530854-1	1.0	-0.253724	-0.283773	-0.290041	-0.363173	0.266036	-0.394881	1.194007	-0.410888	-0.087757	1.484235	-0.407428	-0.452613
GENE24688X	Merged-chr3R-10844212-1	Merged-chr3R-10844212-1	1.0	-0.240736	-0.270185	-0.276328	-0.350906	0.272757	-0.381207	0.963533	-0.032023	-0.409946	1.554349	-0.393172	-0.436136
GENE36468X	Merged-chr3R-6982335-1	Merged-chr3R-6982335-1	1.0	-0.117263	-0.138765	0.257411	-0.211361	-0.245683	-0.242219	0.279186	-0.249896	-0.256527	0.930918	0.053493	-0.059294
GENE33039X	Merged-chr2R-13233367-1	Merged-chr2R-13233367-1	1.0	-0.232709	-0.259429	0.537839	-0.318157	-0.346313	-0.341207	0.240508	-0.044182	-0.362401	1.083381	0.201436	-0.158767
GENE28670X	Merged-chr2L-19110158-1	Merged-chr2L-19110158-1	1.0	0.125556	0.426922	0.415260	-0.462970	-0.505027	-0.497343	0.472370	-0.514438	-0.529415	1.139689	0.253368	-0.323972
GENE9497X	Merged-chr3L-2458222-11	Merged-chr3L-2458222-11	1.0	-0.311468	-0.659983	0.666528	0.103988	-1.466923	-0.653531	1.147263	-0.005611	-0.759140	1.989435	-0.425985	0.375428
GENE985X	Merged-chrX-10601646-12	Merged-chrX-10601646-12	1.0	-0.070218	-0.246336	0.553501	-0.602730	-1.120417	-0.761676	0.873629	-0.600016	-0.242011	1.800921	0.264732	0.150620
GENE5705X	Merged-chr3R-9759887-10	Merged-chr3R-9759887-10	1.0	-0.345111	-0.107545	0.410290	-0.342589	-0.242703	-0.083081	0.387186	-0.191956	-0.087613	0.997040	0.092819	-0.486735
GENE36467X	Merged-chr3R-22329308-1	Merged-chr3R-22329308-1	1.0	-0.321070	-0.345279	0.472934	-0.384428	-0.418374	0.180818	0.792720	-0.425913	-0.437860	0.803060	0.319766	-0.236373
GENE36427X	Merged-chr3L-11050965-1	Merged-chr3L-11050965-1	1.0	-0.329238	-0.341421	0.430942	-0.377256	-0.105515	0.150469	0.151241	0.265374	-0.425135	0.744075	0.281630	-0.445166
GENE35632X	Merged-chrX-7335514-2	Merged-chrX-7335514-2	1.0	-0.486188	-0.501983	0.243783	-0.188163	-0.076667	-0.047757	0.546895	0.063096	-0.006122	0.736201	0.360219	-0.643315
GENE32460X	Merged-chr3L-11139165-2	Merged-chr3L-11139165-2	1.0	-0.521823	-0.076279	0.684958	-0.596838	0.252079	-0.066775	0.293934	-0.657593	0.121334	1.002848	-0.119868	-0.315977
GENE28619X	Merged-chr3L-22985112-1	Merged-chr3L-22985112-1	1.0	-0.535291	-0.553174	0.661171	-0.232435	-0.353124	0.410554	0.732671	-0.380354	-0.046081	0.811148	0.200132	-0.715216
GENE33000X	Merged-chr3L-8699014-1	Merged-chr3L-8699014-1	1.0	-0.086083	0.703189	-0.112633	-0.182215	-0.243198	-0.239233	-0.090388	-0.248046	-0.255735	1.270912	-0.246151	-0.270418
GENE37311X	Merged-chr2L-7405053-1	Merged-chr2L-7405053-1	1.0	-0.082435	0.628321	-0.106122	-0.168199	0.093105	-0.211813	-0.086276	-0.218411	-0.224098	0.827703	-0.217000	-0.234775
GENE36426X	Merged-chr2L-21397859-1	Merged-chr2L-21397859-1	1.0	0.257964	0.817212	-0.250739	-0.308137	-0.008802	0.010822	-0.224167	-0.341490	-0.351045	0.884368	-0.339131	-0.146855
GENE32967X	Merged-chr2L-18917462-2	Merged-chr2L-18917462-2	1.0	-0.205066	1.064975	-0.236883	-0.304091	0.008033	0.028186	-0.210225	-0.016769	-0.348557	0.924095	-0.336151	-0.367549
GENE35148X	Merged-chr3R-17374472-1	Merged-chr3R-17374472-1	1.0	-0.041584	0.283461	-0.063863	-0.122252	-0.183910	-0.171945	-0.045196	-0.195976	-0.201548	1.147978	-0.193089	-0.212074
GENE37305X	Merged-chr2L-7409382-1	Merged-chr2L-7409382-1	1.0	-0.060912	0.252060	-0.082363	-0.138583	-0.189283	-0.186430	-0.064390	-0.192293	0.243872	0.815250	-0.191120	-0.205809
GENE36393X	Merged-chr3L-6349649-1	Merged-chr3L-6349649-1	1.0	-0.032552	0.267990	-0.053151	-0.107138	-0.164148	-0.153085	-0.035891	-0.178200	-0.183219	1.004158	-0.172635	-0.192128
GENE36369X	Merged-chr3R-10311661-1	Merged-chr3R-10311661-1	1.0	-0.064549	0.262379	-0.086957	-0.145684	-0.198721	-0.195665	-0.068182	-0.202039	-0.207249	0.956899	-0.200745	0.150513
GENE35158X	Merged-chr2R-24310891-1	Merged-chr2R-24310891-1	1.0	-0.115805	0.672445	-0.143762	-0.217033	-0.265215	-0.260967	0.310685	-0.270408	-0.278642	1.131435	-0.268379	-0.294355
GENE37171X	Merged-chr2R-5423925-1	Merged-chr2R-5423925-1	1.0	-0.089174	0.268997	-0.113724	0.190452	-0.224968	-0.221752	0.285329	-0.228878	-0.235035	0.842735	-0.227353	-0.246629
GENE14348X	Merged-chr2L-22762071-9	Merged-chr2L-22762071-9	1.0	-0.630634	0.841907	0.084885	-0.290492	-0.327105	-0.073806	0.765526	-0.329333	-0.658098	0.924166	0.082633	-0.389649
GENE37315X	Merged-chr3R-27156452-1	Merged-chr3R-27156452-1	1.0	-0.081258	0.627262	-0.104870	-0.166752	-0.213811	-0.210846	-0.085086	-0.217413	-0.223074	0.828620	0.080930	-0.233700
GENE36637X	Merged-chr3L-24151135-2	Merged-chr3L-24151135-2	1.0	-0.282135	0.757873	0.161387	-0.351857	-0.382326	-0.041950	-0.287653	-0.086198	-0.399724	0.697632	0.634926	-0.419975
GENE36420X	Merged-chr2R-17514468-1	Merged-chr2R-17514468-1	1.0	0.230317	0.521708	0.184943	-0.315552	-0.342101	-0.011328	-0.244246	-0.347942	-0.091141	0.834542	-0.044617	-0.374582
GENE37286X	Merged-chr3R-8472277-1	Merged-chr3R-8472277-1	1.0	-0.106013	0.244428	-0.130033	0.157804	-0.223621	0.081742	-0.109908	-0.227115	0.011285	0.769988	-0.225753	-0.242803
GENE36313X	Merged-chr2R-7518570-1	Merged-chr2R-7518570-1	1.0	-0.322322	0.444533	-0.338402	0.276241	-0.401139	0.343506	-0.327110	0.092886	0.038204	0.745951	-0.114717	-0.437631
GENE4597X	Merged-chr3L-3055076-12	Merged-chr3L-3055076-12	1.0	0.732538	-0.068111	-0.279729	-0.006690	0.175029	-0.210757	0.035623	-0.446176	-0.414205	0.621591	0.114025	-0.253140
GENE35360X	Merged-chr2L-22973370-2	Merged-chr2L-22973370-2	1.0	0.931598	0.050963	-0.445490	-0.083538	0.407485	-0.528775	0.436815	-0.546747	-0.562496	0.920425	-0.219799	-0.360440
GENE3838X	Merged-chr2R-23064246-12	Merged-chr2R-23064246-12	1.0	1.338856	0.294482	-0.511853	-0.127890	0.060699	-0.236641	0.131964	-0.591205	-0.588884	0.499051	-0.175754	-0.092827
GENE37252X	Merged-chrY-1456757-1	Merged-chrY-1456757-1	1.0	0.552820	0.176230	-0.286160	0.058226	0.369629	-0.344774	-0.259263	-0.355372	-0.364540	0.688178	-0.058781	-0.176193
GENE36444X	Merged-chr2R-14592313-1	Merged-chr2R-14592313-1	1.0	0.267320	-0.161129	-0.165682	0.139353	0.042750	-0.251851	-0.143583	-0.259400	-0.013162	0.882583	-0.257786	-0.079412
GENE37257X	Merged-chr2R-24074613-1	Merged-chr2R-24074613-1	1.0	0.268993	-0.119854	-0.123986	0.165792	0.071883	-0.218601	-0.103930	-0.225038	-0.230571	0.785293	-0.223664	-0.046318
GENE37214X	Merged-chr3L-21926403-1	Merged-chr3L-21926403-1	1.0	0.275753	-0.099785	-0.103775	0.185056	0.090565	-0.206141	-0.084406	-0.212363	-0.217715	0.811578	-0.211034	-0.227733
GENE21081X	Merged-chrX-11645155-1	Merged-chrX-11645155-1	1.0	0.385933	-0.130446	-0.136079	0.234270	-0.219544	-0.215293	-0.108734	-0.224791	-0.233230	1.120412	-0.222734	-0.249763
GENE36320X	Merged-chrX-15141620-1	Merged-chrX-15141620-1	1.0	0.695659	-0.119473	-0.123917	-0.191389	0.089934	-0.235226	-0.102346	-0.243118	-0.249959	0.984160	-0.241426	-0.262900
GENE37322X	Merged-chr3R-7919907-1	Merged-chr3R-7919907-1	1.0	0.662280	-0.142854	-0.147381	0.163661	0.064151	-0.245818	-0.125407	-0.253627	-0.260374	0.810405	-0.251955	-0.273081
GENE37300X	Merged-chr3L-17801692-1	Merged-chr3L-17801692-1	1.0	0.610681	-0.189941	-0.194773	0.121542	0.022836	-0.275450	-0.171317	0.000757	-0.291063	0.751219	-0.282039	-0.102453
GENE37290X	Merged-chr3R-12937322-1	Merged-chr3R-12937322-1	1.0	0.274565	-0.064885	-0.068492	-0.123256	0.117981	-0.169865	-0.050983	-0.184124	-0.188755	0.838196	-0.182973	-0.197410
GENE37267X	Merged-chr3R-21993621-1	Merged-chr3R-21993621-1	1.0	0.654830	-0.070497	-0.074451	-0.134490	-0.197890	-0.185587	-0.055256	-0.204009	-0.209782	0.900399	-0.202581	-0.220687
GENE37253X	Merged-chr3L-23479963-1	Merged-chr3L-23479963-1	1.0	0.654830	-0.070497	-0.074451	-0.134490	-0.197890	-0.185587	-0.055256	-0.204009	-0.209782	0.900399	-0.202581	-0.220687
GENE37196X	Merged-chr3L-3963452-1	Merged-chr3L-3963452-1	1.0	0.274565	-0.064885	-0.068492	-0.123256	0.117981	-0.169865	-0.050983	-0.184124	-0.188755	0.838196	-0.182973	-0.197410
GENE37186X	Merged-chrX-601788-1	Merged-chrX-601788-1	1.0	0.965735	-0.159769	-0.164674	-0.239145	0.313324	-0.271277	-0.140865	-0.280705	-0.288908	0.849472	-0.278681	-0.304507
GENE35361X	Merged-chrX-3682749-2	Merged-chrX-3682749-2	1.0	0.838052	-0.345763	-0.349499	-0.387891	0.536351	-0.417266	0.194430	-0.108659	-0.444605	1.052343	-0.098424	-0.469069
GENE35129X	Merged-chr2L-23307714-1	Merged-chr2L-23307714-1	1.0	0.555275	0.167278	-0.317934	0.044364	0.175149	-0.377797	-0.289409	0.323962	-0.400692	0.928131	-0.387418	-0.420910
GENE28675X	Merged-chr3L-23680799-1	Merged-chr3L-23680799-1	1.0	1.287813	-0.231706	0.290930	-0.329986	-0.369531	-0.362568	-0.208301	-0.378119	-0.391923	1.487087	-0.374753	-0.418943
GENE15563X	Merged-chrX-17708988-1	Merged-chrX-17708988-1	1.0	0.834443	-0.370678	-0.373566	0.014394	0.672617	-0.082499	-0.351203	-0.131542	-0.478187	1.232247	-0.460549	-0.505478
GENE10930X	Merged-chr2R-8497792-2	Merged-chr2R-8497792-2	1.0	1.851168	-0.011079	-0.024614	-0.959884	0.120919	-1.034397	0.041507	-0.467041	-0.182346	1.513889	-0.711544	-0.136577
GENE31130X	Merged-chr2R-2952843-1	Merged-chr2R-2952843-1	1.0	0.833045	-0.358028	-0.360777	0.322355	-0.438064	-0.072477	0.186193	-0.446435	-0.459751	1.142089	0.137179	-0.485329
GENE36448X	Merged-chr2R-6575991-1	Merged-chr2R-6575991-1	1.0	0.284857	-0.113748	-0.117983	0.183649	-0.225847	-0.222675	-0.097424	-0.229703	-0.235768	0.949377	0.072436	-0.247171
GENE31224X	Merged-chr2L-5620598-2	Merged-chr2L-5620598-2	1.0	0.425897	-0.445145	-0.448333	0.189860	-0.537288	-0.191999	0.069533	-0.546856	0.105909	1.212678	0.353782	-0.188037
GENE26689X	Merged-chrX-779662-2	Merged-chrX-779662-2	1.0	1.334463	-0.344467	-0.351053	0.625917	-0.447238	0.239557	-0.319082	-0.456812	-0.472150	1.145935	-0.453062	-0.502009
GENE37204X	Merged-chr3R-29027381-1	Merged-chr3R-29027381-1	1.0	0.250353	-0.188509	-0.193172	0.110141	0.015861	0.033009	-0.170536	-0.005114	-0.278950	0.714844	0.003085	-0.291013
GENE33050X	Merged-chr3R-14278706-1	Merged-chr3R-14278706-1	1.0	0.815981	-0.335951	-0.338427	0.319700	-0.407182	-0.059852	-0.313065	0.127199	-0.426154	0.924817	0.141262	-0.448329
GENE4763X	Merged-chr2R-5727593-12	Merged-chr2R-5727593-12	1.0	0.265632	0.001998	-0.849355	-0.097685	-0.284691	-0.360346	0.382378	0.112089	-0.288542	1.403906	0.260355	-0.545738
GENE6026X	Merged-chr3L-11998094-12	Merged-chr3L-11998094-12	1.0	0.012379	0.240247	-0.445983	0.046303	-0.018351	-0.264510	0.184366	-0.000639	-0.180467	0.554201	-0.030031	-0.097515
GENE35132X	Merged-chr3R-28819737-1	Merged-chr3R-28819737-1	1.0	0.650486	-0.185461	-0.190454	-0.264423	-0.287744	-0.283524	-0.166218	0.013184	-0.024178	1.032391	0.022329	-0.316387
GENE37213X	Merged-chr3L-17990098-1	Merged-chr3L-17990098-1	1.0	0.269991	-0.106980	-0.110986	-0.171805	-0.211353	-0.208578	-0.091542	0.060921	0.221406	0.792176	-0.213406	-0.229845
GENE36390X	Merged-chrX-1199526-1	Merged-chrX-1199526-1	1.0	0.273261	-0.176691	-0.181472	-0.251517	-0.272509	-0.268727	0.268771	0.013601	-0.022024	0.892944	0.022338	-0.297974
GENE17792X	Merged-chr2L-10362673-8	Merged-chr2L-10362673-8	1.0	0.595901	-0.217351	-0.638523	-0.192937	-0.342085	-0.397631	0.271297	0.112770	0.048201	0.662010	0.081006	0.017343
GENE14216X	Merged-chr3R-30387840-4	Merged-chr3R-30387840-4	1.0	0.602120	-0.216694	-0.642255	-0.464645	-0.342421	-0.802604	0.149432	0.418934	0.050727	0.542102	0.404321	0.300984
GENE6299X	Merged-chr2L-10250481-12	Merged-chr2L-10250481-12	1.0	0.789246	-0.144007	-1.187631	-0.442401	-0.832231	-0.736040	0.489413	0.226303	-0.434413	1.046743	0.818218	0.406800
GENE1678X	Merged-chr2L-15764266-9	Merged-chr2L-15764266-9	1.0	0.619233	-0.131723	-0.421656	0.160542	-0.257383	-0.273962	0.096820	-0.143055	0.008565	0.554328	-0.066638	-0.145072
GENE3792X	Merged-chr3R-21482323-11	Merged-chr3R-21482323-11	1.0	0.876279	-0.597537	-1.025682	-0.182891	-1.003179	-0.379895	0.489721	0.152933	0.180581	1.157701	0.279746	0.052223
GENE1343X	Merged-chr2L-12546606-12	Merged-chr2L-12546606-12	1.0	0.323349	-0.243765	-0.494260	-0.203836	-0.308375	-0.079538	0.290665	-0.025845	-0.046910	0.506003	0.243215	0.039296
GENE1001X	Merged-chrX-11887290-11	Merged-chrX-11887290-11	1.0	0.473551	-0.203247	-0.547677	-0.282561	-0.278158	-0.380281	0.541495	-0.266833	-0.011420	0.703847	0.268995	-0.017710
GENE16072X	Merged-chr2R-17639289-3	Merged-chr2R-17639289-3	1.0	1.511334	-0.696546	-0.702027	-0.783153	-0.482536	-0.847919	1.379287	-0.517578	-0.121863	1.424336	-0.016347	-0.146988
GENE10460X	Merged-chrX-6803313-4	Merged-chrX-6803313-4	1.0	0.416590	-0.519310	-0.994325	-0.131039	-0.134420	-0.645689	0.706178	-0.014817	0.073936	1.194660	0.382337	-0.334101
GENE5622X	Merged-chr2R-11903905-12	Merged-chr2R-11903905-12	1.0	1.130752	-0.379724	-0.704721	-0.243396	-0.335443	-0.404888	0.763638	-0.268709	0.094351	0.860603	-0.062678	-0.449784
GENE1719X	Merged-chr4-313905-11	Merged-chr4-313905-11	1.0	0.504907	-0.248894	-0.585664	-0.121479	-0.345005	-0.044288	0.385373	-0.161359	-0.091916	0.566557	0.129684	0.012085
GENE586X	Merged-chr4-43774-11	Merged-chr4-43774-11	1.0	0.714413	-0.066824	-0.782044	-0.244484	-0.085855	-0.246461	0.528542	-0.423647	-0.038538	0.487941	0.123137	0.033820
GENE21089X	Merged-chr3R-17056616-1	Merged-chr3R-17056616-1	1.0	0.634824	-0.525282	-0.529127	-0.585032	-0.637868	-0.628178	0.621482	-0.089130	0.028436	1.297754	0.285375	0.126746
GENE22338X	Merged-chr3L-23715451-1	Merged-chr3L-23715451-1	1.0	0.173501	-0.383186	-0.386149	-0.429216	-0.469812	-0.462380	0.529143	-0.478923	0.035979	1.434380	0.112497	0.324166
GENE15816X	Merged-chr2R-24987189-3	Merged-chr2R-24987189-3	1.0	0.399350	-0.806341	-0.812390	-0.901786	-0.989395	-0.973054	1.094706	-0.396962	0.269343	1.847519	0.405254	0.863755
GENE4174X	Merged-chr2L-1172731-12	Merged-chr2L-1172731-12	1.0	0.652709	-0.256814	-0.756240	-0.763504	-1.008923	-0.820029	0.607897	-0.118346	-0.061968	1.477275	0.684154	0.363786
GENE1703X	Merged-chr2R-24034293-12	Merged-chr2R-24034293-12	1.0	0.492330	-0.246463	-0.432699	-0.401828	-0.368613	-0.216761	0.249204	0.092495	-0.232999	0.685474	0.179318	0.200541
GENE832X	Merged-chr2R-8907581-12	Merged-chr2R-8907581-12	1.0	0.133077	-0.183866	-0.257649	-0.383101	-0.311561	-0.500199	0.293544	-0.001281	0.180262	0.740385	0.243364	0.047024
GENE3684X	Merged-chr3R-25893539-9	Merged-chr3R-25893539-9	1.0	0.324811	-0.072973	-0.544123	-0.152297	-0.371321	-0.283276	0.583760	0.032080	-0.089194	0.702646	0.045240	-0.175353
GENE528X	Merged-chr4-205919-11	Merged-chr4-205919-11	1.0	0.543512	-0.250006	-0.670678	-0.874653	-0.344751	-0.324711	0.376103	-0.485562	-0.423722	1.796414	0.751787	-0.093732
GENE2929X	Merged-chrX-5879934-10	Merged-chrX-5879934-10	1.0	0.284294	-0.442116	-0.654593	-1.135144	-0.653240	0.170877	0.458077	-0.169826	-0.133116	1.538027	0.851293	-0.114532
GENE2418X	Merged-chr4-132221-11	Merged-chr4-132221-11	1.0	0.336070	-0.109405	-0.636918	-0.674281	-0.211933	-0.024941	0.314307	-0.225576	-0.138205	0.918501	0.479338	-0.026956
GENE782X	Merged-chr2R-19456178-10	Merged-chr2R-19456178-10	1.0	0.588507	-0.127603	-0.640213	-0.413574	-0.217124	-0.346897	0.398807	-0.293554	-0.308155	1.266553	0.161173	-0.067921
GENE9519X	Merged-chr2L-8489079-8	Merged-chr2L-8489079-8	1.0	0.843805	0.416661	-0.965734	-0.838174	-0.209272	-0.659347	0.452194	-0.287757	-0.681350	1.173754	0.608220	0.147002
GENE5594X	Merged-chr3R-31793943-7	Merged-chr3R-31793943-7	1.0	0.658527	-0.048608	-0.664665	-0.633510	0.018918	-0.293335	0.217919	-0.037048	-0.239357	0.991558	0.325149	-0.295547
GENE1727X	Merged-chr3R-24817497-11	Merged-chr3R-24817497-11	1.0	0.557640	-0.078336	-0.813416	-0.478812	-0.064233	0.049718	0.310054	-0.266917	-0.342740	1.030033	0.190748	-0.093738
GENE1181X	Merged-chrX-4551987-12	Merged-chrX-4551987-12	1.0	0.401480	0.119844	-0.573176	-0.456624	-0.205606	-0.061143	0.195974	-0.185522	-0.202730	0.842395	0.171203	-0.046094
GENE200X	Merged-chr3L-19909396-12	Merged-chr3L-19909396-12	1.0	0.147172	-0.070128	-0.316074	-0.407244	0.005849	-0.264902	0.340551	-0.344722	-0.109226	0.911052	0.050288	0.057384
GENE3062X	Merged-chr2L-7065795-8	Merged-chr2L-7065795-8	1.0	0.538787	-0.233580	-0.491182	-0.805357	-0.067266	-0.091231	0.591067	-0.276170	-0.227546	1.021697	0.289937	-0.249155
GENE4495X	Merged-chr3L-20430435-10	Merged-chr3L-20430435-10	1.0	0.652510	-0.141389	-0.729891	-0.944144	-0.517503	-0.206963	1.251277	-0.183831	-0.282959	1.315742	0.203884	-0.416734
GENE859X	Merged-chr3L-17557735-11	Merged-chr3L-17557735-11	1.0	0.421022	-0.387978	-0.845451	-0.837277	0.364653	0.070407	0.837198	-0.432517	-0.302124	1.385836	0.064465	-0.338236
GENE4032X	Merged-chr2R-11307509-9	Merged-chr2R-11307509-9	1.0	0.570810	-0.432027	-0.598281	-0.640630	-0.319988	-0.382270	0.783023	-0.368976	-0.284761	1.373703	0.520608	-0.221211
GENE15356X	Merged-chrX-13842067-2	Merged-chrX-13842067-2	1.0	0.889059	-0.735758	-0.741352	-0.823918	-0.265732	-0.508642	0.686048	-0.571479	-0.383388	1.891484	0.776854	-0.213175
GENE1918X	Merged-chr3R-23758371-10	Merged-chr3R-23758371-10	1.0	0.687988	-0.374674	-0.562171	-0.612586	-0.200655	-0.401053	1.042934	-0.497675	-0.600602	1.672905	0.194235	-0.348647
GENE33954X	Merged-chr2L-6110109-2	Merged-chr2L-6110109-2	1.0	0.517701	-0.388970	-0.391909	-0.434508	0.117091	-0.467161	0.506545	-0.483399	-0.497622	1.094249	0.716826	-0.288844
GENE35606X	Merged-chr3L-22963789-2	Merged-chr3L-22963789-2	1.0	0.161834	0.122342	-0.360389	-0.397241	0.315601	-0.425081	0.154016	-0.438783	-0.450704	0.875104	0.699098	-0.255797
GENE24982X	Merged-chr3L-15137373-2	Merged-chr3L-15137373-2	1.0	0.308002	-0.741262	-0.317418	-0.185745	0.118880	-0.133505	0.294775	-0.215222	-0.147289	0.564191	0.891439	-0.436845
GENE7359X	Merged-chr2R-12635678-6	Merged-chr2R-12635678-6	1.0	0.482952	-0.027855	-0.241903	-0.647235	-0.224224	0.055330	0.053091	-0.230230	-0.320015	0.736670	0.284172	0.079246
GENE5057X	Merged-chr3R-9245863-9	Merged-chr3R-9245863-9	1.0	0.787772	-0.009127	-0.894081	-0.707229	-0.389462	0.101551	0.103624	-0.275270	-0.942857	1.720550	0.399753	0.104777
GENE2427X	Merged-chr2R-18971124-11	Merged-chr2R-18971124-11	1.0	0.801957	-0.224976	-0.346491	-0.611583	-0.215853	0.163081	-0.056326	-0.232061	-0.254612	0.715718	0.140747	0.120400
GENE342X	Merged-chr2R-23940414-11	Merged-chr2R-23940414-11	1.0	0.273098	-0.072782	0.067576	-1.476853	-0.813657	-0.286983	0.044115	-0.235832	-0.105846	1.603255	0.761699	0.242211
GENE202X	Merged-chr3R-9341872-10	Merged-chr3R-9341872-10	1.0	0.863654	-0.050504	-0.035884	-0.861786	-0.327273	-0.145997	-0.173530	-0.660491	-0.313229	1.046248	0.448762	0.210031
GENE103X	Merged-chr3L-11252310-11	Merged-chr3L-11252310-11	1.0	0.508572	-0.412931	-0.751002	-0.251380	-0.162808	0.168873	0.151034	-0.081644	-0.311000	0.652283	0.515836	-0.025832
GENE2752X	Merged-chr2L-17477827-12	Merged-chr2L-17477827-12	1.0	0.241763	-0.624923	-0.736058	-0.091143	-0.074405	0.293256	0.053568	-0.026591	-0.100268	0.574745	0.239727	0.250327
GENE2274X	Merged-chr3R-19905166-11	Merged-chr3R-19905166-11	1.0	0.662050	0.007930	-0.553373	-0.431555	-0.627876	0.079702	0.068051	-0.086474	-0.166846	0.719548	0.587928	-0.259085
GENE37205X	Merged-chrX-175509-1	Merged-chrX-175509-1	1.0	0.198313	-0.286302	-0.291774	-0.321365	-0.346539	0.195038	0.191036	-0.076256	-0.360683	0.660911	0.323753	0.113867
GENE36380X	Merged-chr2L-6238573-1	Merged-chr2L-6238573-1	1.0	0.184699	-0.310059	-0.312166	-0.342194	-0.369446	-0.053653	0.177306	0.119191	-0.384814	0.766217	0.309475	0.215445
GENE15365X	Merged-chr2R-5893895-5	Merged-chr2R-5893895-5	1.0	1.266781	-0.968036	-0.974545	-0.674038	-1.160238	0.817988	0.358171	-0.260200	-0.696185	1.413403	0.247420	0.629480
GENE12575X	Merged-chr2R-7785060-1	Merged-chr2R-7785060-1	1.0	1.083530	-0.955015	-0.961422	-1.054909	-0.563648	0.247521	0.835744	-0.106283	-0.907638	1.419059	0.720191	0.242871
GENE22753X	Merged-chr3L-22389036-3	Merged-chr3L-22389036-3	1.0	-0.205141	-0.707236	-0.260709	-0.398610	-0.530361	-0.063336	0.374087	-0.560436	-0.075830	0.957394	1.048975	0.421203
GENE30361X	Merged-chr3R-21412304-1	Merged-chr3R-21412304-1	1.0	-0.302622	-0.331171	-0.333585	-0.368331	-0.400434	-0.057606	0.535468	-0.407546	-0.142158	0.545098	1.032441	0.230446
GENE26612X	Merged-chrX-4678351-3	Merged-chrX-4678351-3	1.0	0.180518	-0.652117	-0.656468	-0.340742	-0.043354	-0.201508	0.169006	-0.496599	-0.162891	1.003429	0.854132	0.346594
GENE27098X	Merged-chr2L-3037280-3	Merged-chr2L-3037280-3	1.0	0.196507	-0.643941	-0.648288	-0.711219	-0.027527	-0.432287	0.440887	-0.257476	-0.001226	0.726854	1.063158	0.294559
GENE26973X	Merged-chr3L-25121771-1	Merged-chr3L-25121771-1	1.0	0.077588	-0.422802	-0.425686	-0.467049	0.371721	-0.179679	0.069673	-0.513480	-0.062118	0.400264	0.954543	0.197025
GENE2579X	Merged-chr3R-28599836-12	Merged-chr3R-28599836-12	1.0	0.095581	-0.485069	-0.555446	-0.255798	0.019858	-0.212580	0.315362	-0.257340	-0.046522	0.639710	0.492476	0.249769
GENE7297X	Merged-chr3R-16273967-9	Merged-chr3R-16273967-9	1.0	0.806768	-1.497350	-1.228874	-0.921577	-0.959209	-0.071976	0.464652	-0.842329	-0.738829	2.630383	1.410261	0.948081
GENE2417X	Merged-chr3R-21875293-9	Merged-chr3R-21875293-9	1.0	0.062953	-1.020310	-0.121853	-0.376510	-0.534311	0.005366	0.068191	-0.440205	-0.122355	1.616455	0.711544	0.151035
GENE1567X	Merged-chr2R-6169082-10	Merged-chr2R-6169082-10	1.0	0.552859	-0.841867	-0.470007	-0.472816	-0.736571	0.250394	0.266232	-0.850546	-0.791275	2.024683	0.794407	0.274506
GENE352X	Merged-chr3L-224107-9	Merged-chr3L-224107-9	1.0	0.344397	-0.958434	-0.671110	-0.389771	-0.613753	-0.108392	0.459268	-0.393265	-0.210752	1.088913	0.855785	0.597113
GENE10895X	Merged-chr3R-5216522-4	Merged-chr3R-5216522-4	1.0	0.265728	-1.390953	-1.001492	-0.012079	-0.626011	-0.342987	1.016396	-0.460911	-0.168608	1.573241	0.671354	0.476322
GENE10299X	Merged-chr2R-14934071-5	Merged-chr2R-14934071-5	1.0	0.112445	-1.024624	-1.036578	-0.264248	-0.797796	-0.483671	0.342879	-0.393152	-0.339536	1.790418	1.170226	0.923636
GENE889X	Merged-chrX-16278379-11	Merged-chrX-16278379-11	1.0	0.372088	-0.544087	-0.616082	-0.300685	-0.449817	-0.328918	0.148183	0.007036	0.025737	0.734352	0.609990	0.342203
GENE35594X	Merged-chr3L-13069040-2	Merged-chr3L-13069040-2	1.0	0.103282	-0.423845	-0.426914	-0.069622	-0.512580	-0.505048	0.442738	0.020188	-0.536431	1.173449	0.225010	0.509772
GENE18660X	Merged-chr2R-9108971-1	Merged-chr2R-9108971-1	1.0	0.575916	-0.576776	-0.580945	-0.641621	-0.699109	-0.339333	0.296499	0.201180	-0.440621	1.353264	0.221601	0.629945
GENE36372X	Merged-chr2L-6250191-1	Merged-chr2L-6250191-1	1.0	0.251448	-0.231903	-0.237139	-0.291228	-0.315645	-0.311238	0.244091	-0.321008	-0.329462	0.856679	0.389495	0.295908
GENE37279X	Merged-chrX-6022949-1	Merged-chrX-6022949-1	1.0	0.533400	-0.320346	-0.322605	-0.354967	-0.384603	-0.379244	0.183488	-0.391132	-0.136290	0.668587	0.474250	0.429464
GENE33051X	Merged-chr2R-12969827-1	Merged-chr2R-12969827-1	1.0	0.444609	-0.406817	-0.409655	-0.064095	-0.176038	-0.481252	0.433765	-0.496412	-0.241780	0.902036	0.375983	0.119656
GENE31830X	Merged-chr3R-4381697-2	Merged-chr3R-4381697-2	1.0	0.813121	-0.400144	-0.403280	-0.448987	-0.492304	-0.484355	0.155502	-0.502062	-0.517641	1.292231	0.302566	0.685352
GENE20831X	Merged-chr2R-25190264-2	Merged-chr2R-25190264-2	1.0	0.424461	-0.516445	-0.520485	-0.579722	-0.636608	-0.248335	0.412614	-0.649548	-0.670318	1.327603	0.346779	1.310005
GENE14967X	Merged-chrX-17549407-3	Merged-chrX-17549407-3	1.0	0.225706	-0.747074	-0.753035	-0.841644	-0.538710	-0.912976	0.730821	-0.575556	-0.983063	1.930283	1.462156	1.003093
GENE27679X	Merged-chr3L-21497252-2	Merged-chr3L-21497252-2	1.0	0.149883	-0.241095	-0.716083	-0.105399	-0.085167	-0.843352	0.398992	-0.559398	-0.609729	1.333152	0.768603	0.509594
GENE9465X	Merged-chr2R-13344337-9	Merged-chr2R-13344337-9	1.0	-0.029631	-0.668735	-0.833578	-0.604709	-0.196541	-0.396591	0.495876	-0.106282	-0.493509	1.501815	0.956791	0.375094
GENE36800X	Merged-chr2R-12540657-3	Merged-chr2R-12540657-3	1.0	0.186969	-0.346783	-0.349346	-0.386315	-0.420638	-0.414395	0.796474	-0.117250	-0.440360	0.918643	0.481109	0.091893
GENE37068X	Merged-chr3R-27925125-1	Merged-chr3R-27925125-1	1.0	0.174442	-0.366159	-0.368902	-0.408573	-0.445608	-0.438856	0.789345	-0.453868	-0.178492	1.012157	0.609246	0.075268
GENE26947X	Merged-chr3R-29089410-1	Merged-chr3R-29089410-1	1.0	0.850327	-0.565937	-0.570223	-0.632945	-0.339182	-0.681923	1.176874	-0.119109	-0.728521	0.833899	0.933665	-0.156925
GENE10575X	Merged-chr3R-3623421-1	Merged-chr3R-3623421-1	1.0	-0.048477	-0.560216	-0.873606	-0.560996	-0.155269	-0.202115	1.210740	0.023341	-0.641171	1.403401	0.367023	0.037346
GENE1448X	Merged-chr3L-292431-11	Merged-chr3L-292431-11	1.0	0.258293	-0.216788	-0.838311	-0.629060	-0.222185	-0.346936	-0.062711	-0.081126	0.186740	0.768535	0.686357	0.497193
GENE37154X	Merged-chrX-18499576-2	Merged-chrX-18499576-2	1.0	0.452229	-0.369597	-0.372071	-0.407386	-0.143659	-0.433718	-0.359907	0.046853	0.154453	0.576694	0.515802	0.340304
GENE14447X	Merged-chr2L-181585-7	Merged-chr2L-181585-7	1.0	0.088403	0.007794	-1.215460	-0.947490	-0.229501	-1.083445	-0.391325	-0.417770	0.730633	1.760093	1.298401	0.399667
GENE3746X	Merged-chr3R-4233046-8	Merged-chr3R-4233046-8	1.0	0.281853	-0.205950	-0.469233	-0.634170	0.180028	-0.227112	0.146975	-0.109368	0.210464	0.418936	0.286033	0.121545
GENE1235X	Merged-chrX-17636003-10	Merged-chrX-17636003-10	1.0	0.265089	-0.170573	-0.819077	-0.666191	-0.579158	-0.109694	0.141207	-0.211618	-0.062844	1.125694	0.739667	0.347497
GENE5783X	Merged-chr2L-22239927-12	Merged-chr2L-22239927-12	1.0	0.361447	-0.235163	-0.393514	-0.509544	-0.366444	-0.319293	-0.000895	0.189411	-0.196722	0.743811	0.272934	0.453971
GENE5141X	Merged-chr2R-14645294-10	Merged-chr2R-14645294-10	1.0	0.502366	-0.219073	-0.989311	-0.638843	-0.303878	0.054053	0.310193	-0.146137	-0.031363	0.975165	0.549728	-0.062901
GENE1443X	Merged-chr2R-5251001-11	Merged-chr2R-5251001-11	1.0	0.194713	-0.245848	-0.747328	-0.362887	-0.430737	-0.161775	-0.021598	-0.115801	-0.154256	0.977755	0.760922	0.306839
GENE334X	Merged-chrX-13822301-10	Merged-chrX-13822301-10	1.0	0.157342	-0.441038	-0.607211	-0.224973	-0.526030	0.074120	0.099567	-0.043639	0.037368	0.638209	0.661392	0.174894
GENE254X	Merged-chr3L-3127710-11	Merged-chr3L-3127710-11	1.0	0.258736	0.080205	-0.739842	-0.333298	-0.296590	-0.490993	0.154062	-0.207995	-0.054138	1.045519	0.524278	0.060055
GENE31132X	Merged-chr2R-17332183-1	Merged-chr2R-17332183-1	1.0	0.067202	0.027146	-0.434168	-0.476111	0.018612	-0.507672	0.391317	-0.236056	-0.073790	0.938788	0.330288	-0.045556
GENE2887X	Merged-chr2L-20797717-9	Merged-chr2L-20797717-9	1.0	0.174842	-0.001990	-0.858439	-0.027891	-0.429563	-0.354208	0.142312	-0.402665	-0.066268	1.379946	0.405656	0.038267
GENE2860X	Merged-chrX-15892212-10	Merged-chrX-15892212-10	1.0	-0.206510	-0.535071	-0.629377	-1.381905	-0.135715	-0.454224	0.732536	-0.404302	0.207304	1.745134	0.816366	0.245765
GENE1553X	Merged-chr2R-16516173-11	Merged-chr2R-16516173-11	1.0	-0.147903	0.091906	-0.281492	-0.657165	0.125350	-0.337022	0.440854	-0.215167	0.106780	0.511624	0.170295	0.191940
GENE1298X	Merged-chr2R-10437988-12	Merged-chr2R-10437988-12	1.0	-0.087296	-0.214407	-0.344454	-0.970115	-0.171888	-0.322238	0.443865	-0.168299	0.017584	1.269288	0.286309	0.261653
GENE516X	Merged-chr3L-8442350-11	Merged-chr3L-8442350-11	1.0	0.091999	-0.118757	-0.156495	-0.679512	0.077884	-0.364172	0.617741	-0.426583	-0.036271	0.651068	0.152440	0.190658
GENE257X	Merged-chr3L-2586540-12	Merged-chr3L-2586540-12	1.0	-0.243135	-0.382674	-0.430306	-0.714604	0.101018	-0.318941	0.425758	-0.299881	-0.086934	0.953584	0.678960	0.317156
GENE1478X	Merged-chr3R-21199186-11	Merged-chr3R-21199186-11	1.0	-0.115193	-0.302097	-0.268734	-0.681202	0.020983	-0.081811	0.484913	-0.615198	-0.183679	1.352766	0.363312	0.025941
GENE153X	Merged-chr2L-6480456-12	Merged-chr2L-6480456-12	1.0	-0.035052	-0.126144	-0.059468	-0.526395	-0.082872	-0.208812	0.695309	-0.282376	-0.179223	0.746143	0.144368	-0.085477
GENE223X	Merged-chrX-5747248-12	Merged-chrX-5747248-12	1.0	0.084194	-0.483832	-0.755110	-0.791218	-0.087454	-0.033478	0.859078	-0.615376	-0.159258	1.487335	0.509556	-0.014436
GENE3132X	Merged-chr2R-21142256-7	Merged-chr2R-21142256-7	1.0	-0.196752	-0.449620	-0.842304	-0.521499	-0.033478	-0.194431	0.792758	-0.440941	-0.010291	0.969799	0.673223	0.253536
GENE513X	Merged-chr2R-9285084-12	Merged-chr2R-9285084-12	1.0	0.025520	-0.197390	-0.353887	-0.375154	-0.063971	-0.374941	0.652581	-0.282489	-0.155750	0.829070	0.104585	0.191826
GENE451X	Merged-chr2L-12433994-12	Merged-chr2L-12433994-12	1.0	0.256301	-0.519410	-0.413843	-0.887376	-0.039217	-0.164571	0.996302	-0.496171	-0.139252	1.002353	0.301997	0.102888
GENE350X	Merged-chrX-21630140-12	Merged-chrX-21630140-12	1.0	0.079257	-0.289106	-0.332968	-0.449658	-0.125355	-0.117501	0.417810	-0.287111	-0.049069	0.597434	0.434728	0.121539
GENE117X	Merged-chrX-635898-12	Merged-chrX-635898-12	1.0	0.054559	0.020239	-0.655999	-0.334692	0.026755	-0.214945	0.496438	-0.224290	-0.100392	0.587745	0.250614	0.093968
GENE471X	Merged-chr2R-14481236-10	Merged-chr2R-14481236-10	1.0	-0.350181	-0.742162	-0.677662	-0.411946	-0.287491	-0.353509	0.884596	-0.205555	-0.094439	1.581746	0.606704	0.049898
GENE9217X	Merged-chr3R-18200222-4	Merged-chr3R-18200222-4	1.0	-0.036879	-1.250507	-1.259609	-0.385386	-0.449971	-1.113545	1.573654	-0.919306	0.374404	3.125530	0.320233	0.021383
GENE1248X	Merged-chr2R-10117696-12	Merged-chr2R-10117696-12	1.0	0.022549	-0.313151	-0.535970	-0.334281	-0.223941	-0.432479	0.738371	-0.145080	0.103797	1.023348	0.148059	-0.051223
GENE692X	Merged-chr3L-9430329-11	Merged-chr3L-9430329-11	1.0	-0.238583	-0.690470	-0.448431	-0.404981	-0.427350	-0.404146	0.910834	-0.197312	0.077827	1.169947	0.473571	0.179095
GENE635X	Merged-chr2R-17265520-10	Merged-chr2R-17265520-10	1.0	-0.603726	-0.829779	-0.897735	-0.298120	-0.368995	-0.105985	0.981547	-0.430242	0.262973	1.444643	0.734389	0.111030
GENE119X	Merged-chr2L-13878961-10	Merged-chr2L-13878961-10	1.0	-0.276125	-1.167761	-1.157692	-0.213621	-0.265091	-0.145138	0.856627	-0.307266	0.155614	1.695592	0.723058	0.101803
GENE66X	Merged-chr2L-6709080-10	Merged-chr2L-6709080-10	1.0	-0.356785	-1.006047	-1.000860	-0.669718	-0.439902	-0.733021	0.787582	-0.684064	-0.156454	2.749839	1.032742	0.476689
GENE11X	Merged-chr3L-319880-9	Merged-chr3L-319880-9	1.0	-0.293759	-1.014936	-1.159104	-0.583095	-0.109184	-0.408160	1.322202	-0.410557	-0.095359	2.000129	0.725402	0.026421
GENE402X	Merged-chr3R-16187003-12	Merged-chr3R-16187003-12	1.0	-0.436743	-0.347754	-0.395342	-0.335753	-0.046334	-0.215471	0.655326	-0.299365	-0.119411	1.012414	0.366669	0.161763
GENE36404X	Merged-chr3R-4727105-1	Merged-chr3R-4727105-1	1.0	-0.263579	-0.290290	-0.295862	-0.327990	-0.053680	-0.349717	0.529284	-0.076611	-0.113198	0.791780	0.331781	0.118084
GENE33058X	Merged-chr3L-8835175-1	Merged-chr3L-8835175-1	1.0	-0.379030	-0.392327	-0.395054	-0.434213	-0.160418	-0.140153	0.701183	0.037385	-0.225191	0.910380	0.234400	0.243037
GENE1999X	Merged-chrX-13212369-10	Merged-chrX-13212369-10	1.0	-0.172240	-0.074517	-0.223766	-0.443246	0.086804	-0.216366	0.590803	-0.147546	-0.015822	0.672039	0.119588	-0.175730
GENE22352X	Merged-chr3R-28540234-1	Merged-chr3R-28540234-1	1.0	-0.341266	-0.373791	-0.380577	-0.428840	-0.473814	-0.465509	0.884813	-0.484043	-0.167327	1.544801	0.946701	-0.261149
GENE37073X	Merged-chrX-23071932-1	Merged-chrX-23071932-1	1.0	-0.138146	-0.161001	-0.165768	-0.238162	-0.268014	-0.264107	0.654358	-0.272773	-0.280281	0.674985	0.753385	-0.294475
GENE36453X	Merged-chr2R-22220900-1	Merged-chr2R-22220900-1	1.0	-0.098349	-0.119116	-0.123449	-0.189229	-0.232510	-0.229186	0.284540	-0.236552	-0.242918	0.956710	0.484968	-0.254909
GENE36449X	Merged-chr3L-19182562-1	Merged-chr3L-19182562-1	1.0	-0.178850	-0.202689	-0.207662	-0.268781	-0.291001	-0.286998	0.259549	-0.295869	0.158606	0.868724	0.557400	-0.112429
GENE36437X	Merged-chrX-18385929-1	Merged-chrX-18385929-1	1.0	-0.146486	-0.168889	-0.173563	-0.244054	0.039692	-0.260483	0.266570	-0.268467	-0.275354	0.888262	0.427816	-0.085043
GENE36326X	Merged-chr3R-4361214-1	Merged-chr3R-4361214-1	1.0	-0.099291	-0.119636	-0.123880	-0.188322	-0.227734	-0.224598	0.275807	-0.231544	-0.237532	0.932415	0.288700	-0.044386
GENE35150X	Merged-chr3R-19167976-1	Merged-chr3R-19167976-1	1.0	-0.193360	-0.218106	-0.223269	-0.283325	0.006811	-0.303061	0.256986	-0.312707	-0.321058	0.985441	0.560112	0.045536
GENE32996X	Merged-chrX-17510131-1	Merged-chrX-17510131-1	1.0	-0.266306	0.185368	-0.299994	-0.342900	-0.047070	-0.367687	0.831894	-0.379893	-0.111051	0.844992	0.363369	-0.410724
GENE24503X	Merged-chr3L-8655005-2	Merged-chr3L-8655005-2	1.0	-0.365450	-0.394625	-0.398168	-0.448084	-0.496577	-0.487585	0.590189	-0.507677	-0.183782	1.761372	0.822771	0.107616
GENE21569X	Merged-chr3L-3415740-1	Merged-chr3L-3415740-1	1.0	-0.365517	-0.387013	-0.390060	0.000969	-0.476512	-0.468797	0.539071	-0.485982	-0.192682	0.944226	1.368005	-0.085707
GENE37112X	Merged-chr3R-26810648-1	Merged-chr3R-26810648-1	1.0	-0.270743	-0.298924	-0.304803	-0.348338	-0.379504	-0.029137	0.570422	-0.074273	-0.397380	1.062518	0.662382	-0.192221
GENE37235X	Merged-chr3R-15579296-1	Merged-chr3R-15579296-1	1.0	-0.249174	-0.275210	-0.280641	0.056795	-0.340309	-0.025438	0.532494	-0.066316	-0.354430	0.675092	0.337251	-0.010114
GENE37113X	Merged-chr2R-5974507-1	Merged-chr2R-5974507-1	1.0	-0.242016	-0.268968	-0.274590	-0.323722	-0.352128	0.241315	0.845165	-0.358410	-0.368345	0.595195	0.673171	-0.166668
GENE36317X	Merged-chr2R-11575908-1	Merged-chr2R-11575908-1	1.0	-0.129120	-0.151024	-0.155593	-0.224974	-0.253555	0.074186	0.274728	-0.257853	-0.264618	0.915168	0.450004	-0.277347
GENE33038X	Merged-chr2R-13028350-1	Merged-chr2R-13028350-1	1.0	-0.234846	-0.261049	-0.266515	-0.312692	-0.339050	-0.007790	0.568027	-0.050212	-0.087566	0.839189	0.523804	-0.371301
GENE25358X	Merged-chr3L-11263129-2	Merged-chr3L-11263129-2	1.0	-0.544214	-0.564441	-0.076710	-0.212794	-0.343564	0.152423	0.810892	0.067179	-0.421908	1.501434	0.393957	-0.762254
GENE24624X	Merged-chr3L-4342922-3	Merged-chr3L-4342922-3	1.0	-0.573730	-0.594588	-0.598889	-0.661534	0.067995	-0.359429	0.941392	-0.172666	-0.237821	1.014088	1.134192	0.040991
GENE35943X	Merged-chr3R-18923034-1	Merged-chr3R-18923034-1	1.0	-0.224034	-0.249471	-0.254777	-0.300360	-0.021565	-0.320477	0.561398	-0.044272	-0.338745	0.415392	0.762720	0.014192
GENE35477X	Merged-chr2R-12453298-2	Merged-chr2R-12453298-2	1.0	-0.465736	-0.038432	-0.484152	-0.165702	0.278984	-0.256725	0.317021	-0.089149	-0.342304	0.559219	0.687798	-0.000822
GENE33953X	Merged-chr3R-21562116-2	Merged-chr3R-21562116-2	1.0	-0.433726	-0.445128	-0.447433	-0.479198	0.091314	-0.051111	0.661374	0.051286	-0.161219	0.713094	0.431562	0.069184
GENE20578X	Merged-chr3R-16222724-1	Merged-chr3R-16222724-1	1.0	-0.074679	-0.588836	-0.592924	-0.652140	-0.145224	-0.113916	0.900972	-0.183992	-0.461467	0.808805	0.888319	0.215081
GENE17936X	Merged-chr2R-22937276-1	Merged-chr2R-22937276-1	1.0	-0.552788	-0.571621	-0.575491	-0.250071	0.210690	0.250795	0.511268	0.007296	-0.444422	0.611221	1.014559	-0.211433
GENE22138X	Merged-chr2R-22768698-2	Merged-chr2R-22768698-2	1.0	-0.577773	-0.117829	-0.602696	-0.664603	-0.391983	-0.368007	0.528562	0.006731	0.082194	1.421577	0.657764	0.026065
GENE32268X	Merged-chr3L-1443275-3	Merged-chr3L-1443275-3	1.0	-0.509986	-0.043803	-0.532263	-0.587467	-0.639446	-0.285373	0.603649	-0.100283	0.015488	1.333494	0.530674	0.215317
GENE26069X	Merged-chr3L-1117787-3	Merged-chr3L-1117787-3	1.0	-0.505760	-0.524939	-0.528896	-0.586657	-0.292669	-0.631532	0.376669	0.287980	-0.139927	1.400229	1.118295	0.027206
GENE17777X	Merged-chr2R-4515764-7	Merged-chr2R-4515764-7	1.0	-0.637376	0.050611	-1.096212	-0.590528	-0.590461	-0.551095	0.431696	0.211215	0.226711	1.356906	0.916263	0.272269
GENE16249X	Merged-chr2L-14435954-4	Merged-chr2L-14435954-4	1.0	-0.834005	-0.372362	-0.870472	-0.962699	-0.432932	-0.180760	0.700105	-0.478476	-0.057951	1.803986	1.346037	0.339530
GENE7923X	Merged-chr3R-24319814-6	Merged-chr3R-24319814-6	1.0	-0.552401	-0.145797	-0.336037	-0.914434	-0.349629	-0.694125	0.709325	0.086728	-0.051156	1.501466	0.379075	0.366987
GENE28628X	Merged-chr3R-17043245-1	Merged-chr3R-17043245-1	1.0	-0.590708	0.180595	-0.615280	-0.675996	-0.175075	-0.722548	1.019060	0.262708	0.044849	0.858670	0.147849	0.265876
GENE30398X	Merged-chr3L-726591-6	Merged-chr3L-726591-6	1.0	-0.455845	-0.199194	-0.514305	-0.659273	0.313206	0.177788	0.462984	-0.283371	-0.368276	0.928455	0.682017	-0.084186
GENE34610X	Merged-chr2L-7181791-4	Merged-chr2L-7181791-4	1.0	-0.145281	0.117506	-0.619824	-0.674939	0.110770	0.401739	0.162276	-0.083296	-0.015770	0.495327	0.425459	-0.173969
GENE21713X	Merged-chr2L-8277698-6	Merged-chr2L-8277698-6	1.0	-0.827610	-0.418943	-0.859131	-0.301765	0.774975	0.379985	0.392961	0.065144	-0.584030	0.754779	0.604087	0.019547
GENE31186X	Merged-chrX-19773984-1	Merged-chrX-19773984-1	1.0	-0.391512	-0.405867	-0.408818	-0.451444	0.079151	0.309368	0.462824	-0.499979	-0.514019	1.034067	0.771709	0.014521
GENE36782X	Merged-chr3R-29027729-2	Merged-chr3R-29027729-2	1.0	-0.221307	-0.247751	-0.253268	-0.311171	-0.339013	0.631706	0.251319	-0.345179	-0.354937	0.999575	0.563520	-0.373494
GENE28622X	Merged-chr2L-109561-1	Merged-chr2L-109561-1	1.0	-0.637355	-0.209908	0.095603	-0.724981	0.235827	0.401788	0.610703	-0.506401	-0.552370	0.686193	0.689462	-0.088560
GENE28588X	Merged-chr3R-16552490-3	Merged-chr3R-16552490-3	1.0	-0.606576	-0.628430	-0.632937	-0.698617	-0.174309	0.509755	0.507320	0.140399	-0.797806	1.296328	0.887824	0.197049
GENE36934X	Merged-chr2L-21428775-1	Merged-chr2L-21428775-1	1.0	-0.381877	-0.395692	-0.398530	-0.439430	0.083967	-0.135328	0.725250	-0.485767	-0.499119	0.730941	0.663095	0.532492
GENE37130X	Merged-chr3L-4343207-1	Merged-chr3L-4343207-1	1.0	-0.318469	0.132302	-0.338372	-0.371900	-0.095387	-0.075924	0.755492	-0.409337	-0.420002	0.156537	0.581139	0.403921
GENE27547X	Merged-chr3L-4363488-2	Merged-chr3L-4363488-2	1.0	-0.539999	-0.559703	-0.563763	-0.622843	0.416787	-0.060481	0.975278	-0.371962	-0.711507	0.885081	0.966434	0.186677
GENE266X	Merged-chr2L-3656951-12	Merged-chr2L-3656951-12	1.0	-0.493778	-0.507386	-0.381448	-0.549648	-0.001308	-0.271370	0.686552	-0.644840	-0.175594	0.776750	0.969231	0.592840
GENE12511X	Merged-chr2R-15129467-6	Merged-chr2R-15129467-6	1.0	-0.634374	-0.927146	-0.126382	-0.395731	0.375120	-0.430415	0.872793	-0.473268	-0.222636	0.898762	0.526835	0.536440
GENE35745X	Merged-chr2R-18644474-4	Merged-chr2R-18644474-4	1.0	-0.463156	-0.479412	-0.482752	-0.530907	-0.575646	0.007396	0.829599	-0.286440	0.324632	0.729104	0.432858	0.494724
GENE31194X	Merged-chr3L-10772500-5	Merged-chr3L-10772500-5	1.0	0.019591	-0.787455	-0.360791	-0.499601	-0.932345	0.120128	0.629375	-0.110602	0.232243	0.608287	0.528409	0.552762
GENE30965X	Merged-chr3R-30764239-2	Merged-chr3R-30764239-2	1.0	-0.408934	-0.424165	-0.427299	-0.472708	-0.515243	0.097234	1.116881	-0.524756	-0.031401	0.841565	0.399284	0.349541
GENE7676X	Merged-chr2R-11672059-10	Merged-chr2R-11672059-10	1.0	-0.469755	-1.143630	-0.412748	-0.502293	-0.804136	-0.180549	1.001570	-0.504375	0.269439	0.978631	0.772371	0.995476
GENE8722X	Merged-chr3R-16276613-1	Merged-chr3R-16276613-1	1.0	-0.252835	-1.102030	-1.109323	-0.824623	-0.534104	-0.039833	1.841924	-0.422217	0.192304	0.969845	0.775724	0.505168
GENE32955X	Merged-chr3R-28568141-5	Merged-chr3R-28568141-5	1.0	-0.501622	-0.520398	-0.524269	-0.580664	-0.634147	-0.624324	1.039479	-0.319993	0.331414	0.951688	0.872363	0.510475
GENE37260X	Merged-chr2L-11949024-1	Merged-chr2L-11949024-1	1.0	-0.248929	-0.275843	-0.281458	-0.325881	-0.353847	-0.348785	0.828433	-0.360017	0.281328	0.718790	0.366026	0.000182
GENE36125X	Merged-chr2R-10675148-2	Merged-chr2R-10675148-2	1.0	-0.335469	-0.350201	-0.352679	-0.388241	-0.420942	-0.415018	0.497268	-0.132045	0.035981	0.764260	0.697487	0.399599
GENE34425X	Merged-chr3L-14781361-1	Merged-chr3L-14781361-1	1.0	-0.290516	-0.319247	-0.325241	-0.362050	-0.394173	-0.388336	0.818155	-0.401301	0.259110	0.563858	0.870451	-0.030710
GENE34031X	Merged-chr3L-622982-2	Merged-chr3L-622982-2	1.0	-0.484847	-0.502326	-0.505923	-0.558011	-0.606831	-0.597911	0.835285	-0.073059	0.435209	0.733406	0.758571	0.566435
GENE30841X	Merged-chr2L-6546964-3	Merged-chr2L-6546964-3	1.0	-0.474241	-0.491792	-0.495408	-0.547918	-0.597412	-0.237819	1.052118	-0.288960	0.068631	0.770873	0.970453	0.271474
GENE33929X	Merged-chrX-18208929-2	Merged-chrX-18208929-2	1.0	-0.382473	-0.397453	-0.400542	-0.445511	-0.488028	-0.480234	1.013781	-0.497591	-0.208373	1.022805	0.846119	0.417499
GENE36766X	Merged-chr3L-20367050-2	Merged-chr3L-20367050-2	1.0	-0.380480	-0.394076	-0.396868	-0.045328	-0.474151	-0.136970	0.716057	-0.482381	-0.223601	0.458570	0.759824	0.599405
GENE36634X	Merged-chr2R-5998204-2	Merged-chr2R-5998204-2	1.0	-0.215783	-0.241814	-0.247244	-0.304469	-0.331249	-0.326397	0.600819	-0.337167	-0.346522	0.757172	0.813803	0.178851
GENE36012X	Merged-chr3L-5187494-1	Merged-chr3L-5187494-1	1.0	-0.208243	-0.234110	-0.239506	-0.300132	-0.326778	-0.321947	0.875756	-0.332671	-0.062371	0.462155	0.825180	-0.137334
GENE27212X	Merged-chr2R-5090992-1	Merged-chr2R-5090992-1	1.0	-0.378469	-0.393748	-0.396793	-0.441079	-0.482876	-0.475220	1.196130	-0.492266	0.023780	0.918907	0.609202	0.312432
GENE27122X	Merged-chr3R-23873341-5	Merged-chr3R-23873341-5	1.0	-0.064616	-0.611604	-0.616151	0.040032	-0.746398	-0.734640	1.112974	-0.760880	0.097664	0.419056	1.375685	0.488879
GENE17410X	Merged-chr2L-3818826-3	Merged-chr2L-3818826-3	1.0	-0.595704	-0.621278	-0.626595	-0.705947	-0.785029	-0.770183	1.683180	-0.803486	0.195480	2.040493	0.735520	0.253548
GENE1528X	Merged-chr2L-9521215-12	Merged-chr2L-9521215-12	1.0	-0.142195	-0.003982	-0.694304	-0.391759	-0.327253	-0.392617	0.913929	-0.476308	-0.178610	0.921844	0.529468	0.241786
GENE32690X	Merged-chr2L-11185009-3	Merged-chr2L-11185009-3	1.0	-0.450844	-0.467748	-0.471231	-0.521840	-0.229559	-0.560823	0.690696	-0.580289	0.102943	1.167637	0.833518	0.487539
GENE30294X	Merged-chr3R-5089752-3	Merged-chr3R-5089752-3	1.0	-0.570193	-0.590844	-0.595101	0.042561	0.069342	-0.705022	0.760398	-0.729071	-0.235094	1.153084	0.851598	0.548343
GENE27537X	Merged-chr3R-19336337-3	Merged-chr3R-19336337-3	1.0	-0.523699	-0.544013	-0.548211	-0.609723	-0.668767	-0.657865	0.652662	-0.682196	0.335756	1.284254	1.054704	0.907098
GENE23110X	Merged-chr2L-16680083-2	Merged-chr2L-16680083-2	1.0	-0.389360	-0.403989	-0.407000	-0.450617	-0.155538	-0.484004	0.750700	-0.500592	-0.225274	1.064811	0.566723	0.634141
GENE11714X	Merged-chr3R-9542830-6	Merged-chr3R-9542830-6	1.0	-1.136921	-0.335718	-1.185893	-1.311333	-0.092125	-1.413026	1.239724	-0.626873	-0.054062	2.508440	1.426162	0.981626
GENE30293X	Merged-chr2R-23181139-3	Merged-chr2R-23181139-3	1.0	-0.508702	-0.527954	-0.531926	-0.589898	-0.645080	-0.272696	0.862809	-0.657561	0.197573	1.198351	0.962024	0.513060
GENE20676X	Merged-chr3R-18670885-3	Merged-chr3R-18670885-3	1.0	-0.761743	-0.788495	-0.322334	-0.874867	-0.615316	-0.121377	0.730870	-0.046989	-0.136101	1.230569	1.322936	0.382848
GENE23360X	Merged-chr3L-1168851-5	Merged-chr3L-1168851-5	1.0	-0.768205	-0.793621	-0.031895	-0.874659	-0.392837	-0.161500	0.666412	0.538635	-0.325294	0.927604	0.955024	0.260337
GENE16984X	Merged-chrX-2703631-3	Merged-chrX-2703631-3	1.0	-0.870563	-0.446363	-0.136663	-0.992098	-0.510981	-0.107869	0.718180	-0.364636	-0.046941	1.321590	0.738526	0.697820
GENE15802X	Merged-chr3R-28875623-6	Merged-chr3R-28875623-6	1.0	-0.562264	-0.616846	-0.628119	-1.187645	-0.501119	-0.006603	0.236778	-0.388857	-0.119009	1.430478	1.727174	0.616033
GENE13335X	Merged-chr3L-14946258-9	Merged-chr3L-14946258-9	1.0	-0.712626	-1.070075	-0.564680	-0.337900	-0.151315	-0.171460	0.455874	-0.297512	0.011964	1.261072	1.383397	0.193260
GENE12126X	Merged-chr3L-5353107-6	Merged-chr3L-5353107-6	1.0	-1.172030	-0.409472	-0.423927	-0.935641	-1.462063	-0.415801	0.468031	-0.028001	0.251679	1.998674	1.976521	0.152030
GENE2978X	Merged-chr3L-18846260-10	Merged-chr3L-18846260-10	1.0	-0.389717	-0.338520	0.048215	-0.668978	-0.249588	-0.112362	0.310786	0.253237	-0.122422	0.555718	0.556292	0.157337
GENE19306X	Merged-chr3L-9017313-4	Merged-chr3L-9017313-4	1.0	-0.811880	-0.839691	-0.056334	-0.533845	-0.430709	-0.396147	1.272098	-0.118958	-0.361659	1.200002	0.771375	0.305746
GENE12017X	Merged-chr3L-15042531-2	Merged-chr3L-15042531-2	1.0	-0.669669	-0.511812	-0.342898	-0.432298	-0.277336	0.002073	0.778168	-0.001205	-0.180252	0.766923	0.568929	0.299375
GENE22477X	Merged-chr2R-12462133-7	Merged-chr2R-12462133-7	1.0	-1.036929	-0.650168	-0.359277	-0.549000	-0.027042	-0.208577	0.814185	0.092525	-0.193108	0.676432	0.869335	0.571625
GENE33030X	Merged-chr3L-4319052-1	Merged-chr3L-4319052-1	1.0	-0.404906	-0.419613	-0.422636	-0.466278	-0.506889	-0.161336	0.705898	0.209264	-0.530292	0.820636	0.749196	0.426956
GENE37052X	Merged-chr3L-2808207-2	Merged-chr3L-2808207-2	1.0	-0.354564	-0.366772	-0.369273	-0.405053	-0.437748	-0.116442	0.456240	0.234341	-0.198387	0.713482	0.401898	0.442278
GENE36044X	Merged-chrX-19175012-3	Merged-chrX-19175012-3	1.0	-0.362963	-0.376387	-0.379146	-0.418982	-0.456024	-0.449282	0.761084	0.424259	-0.477345	0.879906	0.284188	0.570691
GENE22670X	Merged-chrX-17510474-3	Merged-chrX-17510474-3	1.0	-0.543573	-0.564176	-0.568430	-0.630642	-0.690136	-0.313637	0.339567	0.514157	-0.418191	1.236276	1.331251	0.307533
GENE21106X	Merged-chr2R-16841390-4	Merged-chr2R-16841390-4	1.0	-0.638276	-0.663632	-0.668888	-0.746626	-0.822780	-0.808587	0.568673	0.578598	-0.532703	1.281378	1.811277	0.641566
GENE18945X	Merged-chr3L-12616177-3	Merged-chr3L-12616177-3	1.0	-0.603284	-0.627015	-0.631929	-0.704377	-0.774858	-0.375169	0.310266	0.358291	-0.817165	1.531217	1.384323	0.949700
GENE15820X	Merged-chr3L-14346918-4	Merged-chr3L-14346918-4	1.0	-0.731085	-0.760792	-0.766965	-0.389314	-0.950727	-0.520464	1.243760	-0.307703	-1.007111	1.839680	1.847592	0.503129
GENE14751X	Merged-chr2R-10101539-5	Merged-chr2R-10101539-5	1.0	-0.932122	-0.471273	-0.482634	-1.076829	-0.815719	-1.160149	1.149544	0.765874	-0.671810	1.895968	1.174745	0.624404
GENE18196X	Merged-chr2R-9230837-3	Merged-chr2R-9230837-3	1.0	-0.731011	-0.757087	-0.284617	-0.432569	-0.575872	-0.903135	1.297680	-0.002590	-0.247987	0.674385	1.079363	0.883440
GENE34690X	Merged-chrX-18967149-2	Merged-chrX-18967149-2	1.0	-0.422539	-0.437916	-0.441079	-0.085624	-0.529424	-0.521650	0.902343	0.003124	-0.272700	0.569317	0.918819	0.317329
GENE36102X	Merged-chrX-3357676-2	Merged-chrX-3357676-2	1.0	-0.251873	-0.278576	-0.284147	-0.324108	-0.351197	-0.022108	0.212399	-0.064589	-0.366556	0.928864	0.170856	0.631035
GENE34563X	Merged-chr3L-16477212-1	Merged-chr3L-16477212-1	1.0	-0.321966	-0.336482	-0.338790	-0.371765	-0.099964	0.155719	0.489237	-0.123542	-0.418865	0.494452	0.107359	0.764607
GENE33047X	Merged-chr3L-1628654-1	Merged-chr3L-1628654-1	1.0	-0.205992	-0.231378	-0.236674	-0.294108	-0.319408	-0.314833	0.251351	-0.025186	-0.333780	1.080303	0.214667	0.415040
GENE30805X	Merged-chr3L-10358989-2	Merged-chr3L-10358989-2	1.0	-0.342721	-0.366685	-0.369496	-0.410281	-0.448569	0.179686	-0.348795	0.111948	-0.470779	1.369679	0.323889	0.772123
GENE22034X	Merged-chr3R-31726636-2	Merged-chr3R-31726636-2	1.0	-0.450250	-0.467368	-0.470897	-0.522272	-0.570888	0.061286	0.703246	-0.253877	-0.299687	1.256579	0.006169	1.007958
GENE18648X	Merged-chrX-3073429-1	Merged-chrX-3073429-1	1.0	-0.231940	-0.262555	-0.267029	-0.306785	-0.340315	-0.334109	0.292458	-0.347966	-0.360257	1.328535	0.260523	0.569440
GENE19993X	Merged-chrX-15023873-3	Merged-chrX-15023873-3	1.0	-0.264857	-0.775133	-0.780389	-0.467176	-0.166323	-0.127655	0.707299	-0.055352	-0.471031	1.384619	0.335729	0.680270
GENE33940X	Merged-chr3R-15670833-2	Merged-chr3R-15670833-2	1.0	0.091243	-0.395086	-0.397697	-0.434956	-0.175807	-0.156354	0.083577	0.186267	-0.237772	0.765958	0.202473	0.468152
GENE22265X	Merged-chr3L-402668-7	Merged-chr3L-402668-7	1.0	0.019499	-0.293823	-1.041024	-0.497998	0.034303	-0.454587	0.978681	-0.388591	-0.235357	1.116429	-0.004069	0.766538
GENE16728X	Merged-chr3L-6342797-5	Merged-chr3L-6342797-5	1.0	-0.902582	-0.933790	-0.940242	-0.631399	-0.155911	0.390937	0.189674	-0.378172	-0.304727	1.668319	1.130090	0.867804
GENE21548X	Merged-chr3R-24039313-2	Merged-chr3R-24039313-2	1.0	-0.690351	-0.713025	-0.275846	-0.138484	0.174137	0.218149	0.097362	-0.166326	-0.411114	1.157295	0.629471	0.118733
GENE12884X	Merged-chr3L-22372600-3	Merged-chr3L-22372600-3	1.0	-0.813915	-0.844521	-0.850865	-0.944809	-0.176681	-0.134147	0.351056	-0.703854	-0.316980	1.281719	1.893056	1.259944
GENE14723X	Merged-chrX-15351554-7	Merged-chrX-15351554-7	1.0	-1.068875	-1.104250	-1.111551	-1.218268	-0.528743	0.295033	0.558447	0.073589	-0.249959	1.676750	1.321930	1.355898
GENE31593X	Merged-chr3R-3789816-2	Merged-chr3R-3789816-2	1.0	-0.509389	-0.526309	-0.529779	-0.579562	-0.098191	0.536897	-0.044503	0.042681	-0.027434	0.525311	0.741039	0.469240
GENE21172X	Merged-chr2L-12012257-7	Merged-chr2L-12012257-7	1.0	-0.496071	-0.977946	-0.556754	-0.707795	-0.430452	0.247289	0.438801	0.034158	-0.171098	0.805678	0.957173	0.857017
GENE19244X	Merged-chr3L-18234739-4	Merged-chr3L-18234739-4	1.0	-0.720453	-0.746690	-0.752113	-0.831711	-0.908578	0.122664	0.409119	0.293214	-0.413796	1.021685	1.320668	1.205991
GENE16767X	Merged-chr3L-5982403-7	Merged-chr3L-5982403-7	1.0	-0.995004	-1.028857	-1.035860	-1.139013	-0.438445	0.282472	0.636592	0.337564	-0.160248	1.436309	1.577037	0.527453
GENE21699X	Merged-chr3L-17460087-5	Merged-chr3L-17460087-5	1.0	-0.785716	-0.812599	-0.818145	-0.899140	-0.401250	0.392938	0.502720	0.467757	-0.179311	1.399803	0.577884	0.555059
GENE33958X	Merged-chr2L-9448729-3	Merged-chr2L-9448729-3	1.0	-0.473584	-0.490178	-0.493588	-0.542776	-0.588526	0.355001	0.351770	0.111433	-0.132094	1.064885	0.285276	0.552381
GENE31144X	Merged-chr2L-4365216-1	Merged-chr2L-4365216-1	1.0	-0.368903	-0.378978	-0.381017	-0.409196	-0.433314	0.202852	0.343609	0.268817	-0.249764	0.753924	0.499206	0.152763
GENE24595X	Merged-chr2L-22024546-3	Merged-chr2L-22024546-3	1.0	-0.625210	-0.648378	-0.653162	-0.723226	-0.441497	0.387085	0.514913	0.140419	-0.292715	1.736614	0.161584	0.443573
GENE8182X	Merged-chr2L-277585-10	Merged-chr2L-277585-10	1.0	-0.580381	-0.389384	-0.292121	-0.313917	-0.096648	-0.007847	0.223603	0.238157	-0.020851	0.752068	0.348877	0.138445
GENE24684X	Merged-chr2L-14479977-1	Merged-chr2L-14479977-1	1.0	-0.419785	-0.434854	0.035431	-0.482628	-0.203197	-0.181849	0.420634	0.185590	-0.548083	1.215389	0.202835	0.210517
GENE15858X	Merged-chr2R-23970332-2	Merged-chr2R-23970332-2	1.0	-0.337562	-0.844826	0.174468	-0.933085	-0.688739	-0.041303	0.454699	-0.000483	-0.377339	1.424455	0.443336	0.726380
GENE10269X	Merged-chr2L-11806690-1	Merged-chr2L-11806690-1	1.0	-0.818674	-0.849033	0.258644	-0.517687	-1.039511	-0.645489	0.900805	0.077689	-0.771197	1.969554	0.930818	0.504082
GENE26071X	Merged-chr3R-7103046-5	Merged-chr3R-7103046-5	1.0	0.026334	-0.805563	-0.047011	-0.888058	0.207243	-0.620735	0.268811	0.028415	-0.515535	1.230376	0.694623	0.421100
GENE9615X	Merged-chrX-21324087-8	Merged-chrX-21324087-8	1.0	-0.019736	-0.812921	0.166413	-1.066390	-0.282244	-0.447382	0.046029	-0.176420	-0.228013	1.310436	0.888426	0.621801
GENE35627X	Merged-chr2R-25083388-2	Merged-chr2R-25083388-2	1.0	-0.403878	0.046409	-0.420782	-0.462095	0.226906	-0.171653	0.078542	-0.217305	-0.521872	0.964546	0.487130	0.394052
GENE36799X	Merged-chr2L-13555755-3	Merged-chr2L-13555755-3	1.0	-0.364925	0.076888	-0.379840	-0.416058	0.074095	-0.132046	0.107876	-0.456331	-0.213605	0.692283	0.511527	0.500136
GENE11560X	Merged-chr3L-11343664-8	Merged-chr3L-11343664-8	1.0	-0.885645	0.163365	-0.964839	-0.229333	0.605694	0.007540	0.324121	0.019446	-0.858658	0.867091	0.690702	0.260517
GENE28668X	Merged-chr3L-26013439-1	Merged-chr3L-26013439-1	1.0	0.142079	-0.378925	-0.381642	-0.420763	0.102115	-0.116513	0.134158	-0.464996	-0.477721	1.127536	0.267564	0.467108
GENE17887X	Merged-chr2R-22397422-3	Merged-chr2R-22397422-3	1.0	-0.187804	-0.237210	-0.739449	-0.396899	-0.072133	-0.245522	0.159813	-0.912921	-0.630361	1.836946	0.816898	0.608644
GENE10970X	Merged-chrX-11442541-7	Merged-chrX-11442541-7	1.0	0.016375	0.438462	-0.464758	-0.218239	-1.396267	-1.105450	0.871545	0.290587	-1.093781	2.572720	0.322465	-0.233660
GENE30264X	Merged-chr2L-14409887-4	Merged-chr2L-14409887-4	1.0	0.122205	0.683416	-0.268843	-0.128522	-0.539474	-0.842339	0.572851	-0.341358	-0.618337	1.070670	0.155892	0.133839
GENE8305X	Merged-chr2R-24033996-2	Merged-chr2R-24033996-2	1.0	0.381042	0.281862	-0.392536	-0.308472	-0.152402	-0.976312	0.587566	-0.024756	-0.719878	1.056074	0.113387	0.154425
GENE37319X	Merged-chr2R-19808452-1	Merged-chr2R-19808452-1	1.0	-0.131509	0.245938	-0.157380	-0.225182	-0.248245	-0.244948	0.263149	0.026801	-0.258524	0.767663	0.035170	-0.072932
GENE24675X	Merged-chrX-2041087-1	Merged-chrX-2041087-1	1.0	-0.395422	0.086216	-0.413249	-0.457309	-0.164039	-0.491020	0.473204	-0.190797	-0.522426	1.289894	0.417059	0.367890
GENE36303X	Merged-chrX-3486733-1	Merged-chrX-3486733-1	1.0	-0.360842	0.412002	-0.375917	-0.033584	0.273686	-0.440139	0.455095	-0.453607	-0.465281	0.712560	0.248198	0.027828
GENE33062X	Merged-chr3L-10349428-1	Merged-chr3L-10349428-1	1.0	-0.166767	-0.190908	-0.195944	-0.268223	-0.291861	-0.287582	0.278324	-0.297074	-0.305308	1.126785	0.252424	0.346134
GENE25733X	Merged-chr2R-11565603-3	Merged-chr2R-11565603-3	1.0	-0.572817	0.243271	-0.598302	-0.661912	0.631379	-0.711363	0.776511	-0.736245	-0.459084	1.239065	0.049071	0.800426
GENE22170X	Merged-chr3R-5207720-2	Merged-chr3R-5207720-2	1.0	-0.438555	-0.456688	-0.460441	-0.515663	-0.188857	-0.559143	0.507465	-0.219317	-0.600769	1.797630	0.847849	0.286488
GENE14516X	Merged-chr2L-1155741-1	Merged-chr2L-1155741-1	1.0	-0.441601	-0.460211	-0.464066	-0.520958	0.094367	-0.565985	0.519916	-0.588905	-0.609304	1.873239	0.866000	0.297508
GENE36397X	Merged-chr3L-3839863-1	Merged-chr3L-3839863-1	1.0	-0.290721	0.163474	-0.324773	-0.358457	-0.389524	-0.383890	0.541332	-0.396398	-0.407273	0.814352	0.493631	0.538247
GENE37145X	Merged-chrX-6036780-2	Merged-chrX-6036780-2	1.0	-0.287165	0.155831	-0.317855	-0.349583	-0.378598	-0.373354	0.186395	-0.384984	-0.131484	0.671142	0.609278	0.600376
GENE36433X	Merged-chr3L-17989415-1	Merged-chr3L-17989415-1	1.0	-0.329755	0.135135	-0.351521	-0.387828	-0.421376	-0.415287	0.774561	-0.125444	-0.440579	0.783547	0.462077	0.316470
GENE30784X	Merged-chr3L-11424589-3	Merged-chr3L-11424589-3	1.0	-0.506934	0.535798	-0.528132	-0.189586	-0.627259	-0.618688	0.588891	-0.637700	-0.384073	0.585074	1.014694	0.767916
GENE18721X	Merged-chr2R-5736131-5	Merged-chr2R-5736131-5	1.0	-0.883820	0.134804	-0.460039	-0.615373	-1.098749	-0.480677	0.991679	-0.560291	0.065301	1.385117	0.693558	0.828489
GENE22347X	Merged-chr3R-24604245-1	Merged-chr3R-24604245-1	1.0	-0.480618	0.317645	-0.501473	-0.552995	-0.274848	-0.252421	0.363533	-0.612065	-0.130365	1.231627	0.555736	0.336245
GENE33015X	Merged-chrX-15333429-1	Merged-chrX-15333429-1	1.0	-0.277942	0.169829	-0.311657	-0.347165	-0.376918	-0.371529	0.200740	-0.383489	-0.122256	1.024144	0.342548	0.453695
GENE37280X	Merged-chr2L-7270885-1	Merged-chr2L-7270885-1	1.0	-0.180128	0.228222	-0.208936	-0.269071	-0.291210	-0.287223	0.257431	-0.296058	-0.303687	0.745045	0.553996	0.051619
GENE30848X	Merged-chr3R-13057327-3	Merged-chr3R-13057327-3	1.0	-0.117831	0.776908	-0.171043	-0.682143	-0.427632	-0.404591	0.666527	-0.230884	-0.501655	0.745290	0.378686	-0.031631
GENE21740X	Merged-chr2R-24870042-2	Merged-chr2R-24870042-2	1.0	-0.564316	0.237622	-0.588915	-0.244283	-0.707982	-0.092516	0.550198	-0.403376	-0.451132	0.758250	1.354141	0.152308
GENE23828X	Merged-chrX-8734283-4	Merged-chrX-8734283-4	1.0	-0.656097	0.157148	-0.685127	-0.341002	-0.827815	-0.814895	0.476263	0.241582	-0.565040	1.481725	0.503220	1.030037
GENE29856X	Merged-chr2R-18210814-5	Merged-chr2R-18210814-5	1.0	-0.774733	0.436247	-0.806166	-0.497915	-0.395240	-0.945006	0.672612	0.462178	-0.176769	1.208650	0.488466	0.327676
GENE8231X	Merged-chr3R-29867817-11	Merged-chr3R-29867817-11	1.0	-0.302172	0.094290	-0.205738	-0.337224	-0.281399	-1.344183	0.175569	0.079833	-0.281923	1.183072	0.861526	0.358350
GENE13811X	Merged-chr3L-25196313-8	Merged-chr3L-25196313-8	1.0	-0.282549	-0.360375	-0.376445	-0.225714	0.097958	-0.955926	0.244846	0.434841	-0.661487	0.922196	0.951260	0.211394
GENE36121X	Merged-chr2L-8992528-2	Merged-chr2L-8992528-2	1.0	-0.319710	-0.338883	-0.341279	-0.375652	-0.094850	-0.401504	0.166683	0.569442	-0.425198	0.773276	0.707049	0.080626
GENE17964X	Merged-chr2R-4547479-4	Merged-chr2R-4547479-4	1.0	-0.195553	-0.991314	-0.032322	0.083622	0.255965	-1.154711	0.239779	0.893684	-0.579812	0.526989	0.683893	0.269780
GENE10020X	Merged-chrX-13811712-12	Merged-chrX-13811712-12	1.0	0.120560	-0.175027	-0.348949	0.041954	-0.098482	-0.852793	0.217306	0.376924	-0.132333	0.472226	0.430451	-0.051838
GENE18655X	Merged-chr3R-24921066-1	Merged-chr3R-24921066-1	1.0	-0.309660	-0.341068	-0.346763	-0.389385	-0.428984	-0.421695	-0.315814	-0.090146	0.102095	1.592287	0.550607	0.398525
GENE31552X	Merged-chr2R-18604450-2	Merged-chr2R-18604450-2	1.0	-0.341874	-0.363584	-0.366323	-0.405976	-0.443033	-0.084585	-0.347887	-0.131973	0.047181	1.351520	0.478107	0.608428
GENE8938X	Merged-chr2R-7586100-1	Merged-chr2R-7586100-1	1.0	-0.484173	0.092584	-0.512534	-0.586881	-0.663221	-0.648710	-0.488760	-0.256711	0.188666	2.180277	0.062123	1.117341
GENE28627X	Merged-chr3R-5111896-1	Merged-chr3R-5111896-1	1.0	-0.176032	-0.201050	-0.206269	-0.280396	-0.306082	-0.301418	-0.180934	-0.311776	-0.033259	1.324570	0.449276	0.223369
GENE35108X	Merged-chr2R-11094603-1	Merged-chr2R-11094603-1	1.0	-0.110272	-0.130095	-0.134230	-0.197021	0.058858	-0.221125	-0.114156	-0.227369	0.006110	0.869611	0.255676	-0.055987
GENE35111X	Merged-chr2R-14029608-1	Merged-chr2R-14029608-1	1.0	-0.129310	-0.150699	-0.155161	-0.222911	-0.247456	-0.244148	-0.133502	-0.251472	0.191927	0.996136	0.256360	0.090236
GENE36418X	Merged-chr3R-30532383-1	Merged-chr3R-30532383-1	1.0	-0.117434	-0.137916	-0.142189	-0.207067	-0.233247	-0.230226	-0.121448	-0.236910	0.352335	0.878414	0.257053	-0.061366
GENE36299X	Merged-chr3R-22324657-1	Merged-chr3R-22324657-1	1.0	-0.078767	-0.096898	-0.100681	-0.158112	-0.197078	-0.194620	-0.082320	-0.200053	0.031158	0.885237	0.070514	0.121621
GENE31187X	Merged-chr3R-31706158-1	Merged-chr3R-31706158-1	1.0	-0.156489	-0.180128	-0.185060	-0.259939	-0.282839	-0.278715	-0.161121	-0.287863	0.190611	1.223031	0.025661	0.352853
GENE28636X	Merged-chr2R-15360915-1	Merged-chr2R-15360915-1	1.0	-0.265426	-0.293246	-0.299050	-0.342191	-0.372369	-0.026615	-0.270878	-0.379054	0.277378	1.230376	0.363648	0.377426
GENE24673X	Merged-chr3R-23873262-1	Merged-chr3R-23873262-1	1.0	-0.165643	-0.191968	-0.197459	-0.262919	-0.289524	-0.284800	-0.170802	0.029221	-0.304523	1.274020	0.466574	0.097824
GENE36417X	Merged-chr3L-22607495-1	Merged-chr3L-22607495-1	1.0	-0.063331	-0.080925	-0.084596	-0.140328	-0.187837	-0.185433	-0.066778	-0.190748	-0.195302	0.913128	0.297220	-0.015069
GENE36300X	Merged-chr3R-8355646-1	Merged-chr3R-8355646-1	1.0	-0.113435	-0.133564	-0.137763	-0.201521	-0.228062	-0.225150	-0.117379	0.037277	-0.237119	0.872922	0.256399	0.227394
GENE35174X	Merged-chr3R-16783323-1	Merged-chr3R-16783323-1	1.0	-0.091347	-0.111416	-0.115603	-0.179173	-0.222612	-0.219518	-0.095280	-0.226373	-0.232284	1.051517	0.479248	-0.037158
GENE31185X	Merged-chr2R-8244805-1	Merged-chr2R-8244805-1	1.0	-0.139212	-0.162416	-0.167257	-0.240756	-0.272682	-0.268613	-0.143759	0.033269	-0.285480	1.254097	0.470020	-0.077212
GENE28642X	Merged-chr2R-5885771-1	Merged-chr2R-5885771-1	1.0	-0.079231	-0.101655	-0.106333	-0.177364	-0.204299	-0.201085	-0.083625	-0.208202	-0.214390	1.062036	0.323112	-0.008964
GENE12394X	Merged-chr2L-18881805-7	Merged-chr2L-18881805-7	1.0	-0.603892	-0.432412	-0.686125	-0.498358	-0.369206	-0.697306	0.000791	0.113861	-0.073944	1.963604	1.228332	0.054655
GENE31161X	Merged-chr3L-6373847-1	Merged-chr3L-6373847-1	1.0	-0.101134	-0.122681	-0.127176	-0.195426	-0.241137	-0.237531	-0.105356	-0.245531	-0.252470	1.273194	0.074095	0.281152
GENE35117X	Merged-chr2L-1058675-1	Merged-chr2L-1058675-1	1.0	-0.101315	-0.121601	-0.125832	-0.190088	-0.227239	-0.224151	-0.105290	-0.230987	-0.236875	1.026391	0.283053	0.253934
GENE35057X	Merged-chr2L-3550582-1	Merged-chr2L-3550582-1	1.0	-0.081237	-0.100411	-0.104411	-0.165146	-0.209882	-0.207052	-0.084995	-0.213316	-0.218704	1.038693	0.077516	0.268945
GENE33042X	Merged-chr2L-10318852-1	Merged-chr2L-10318852-1	1.0	-0.047511	-0.066113	-0.069993	-0.128915	-0.186522	-0.179061	-0.051156	-0.190147	-0.195295	1.131137	-0.188871	0.172448
GENE33003X	Merged-chr2R-23888145-1	Merged-chr2R-23888145-1	1.0	-0.159655	-0.183065	-0.187949	0.134959	-0.280425	-0.276454	-0.164242	-0.285256	-0.292871	1.107258	0.248198	0.339502
GENE21090X	Merged-chr3R-27947118-1	Merged-chr3R-27947118-1	1.0	-0.126275	-0.148213	-0.152790	0.159853	-0.253533	-0.249949	-0.130574	-0.257893	-0.264758	1.133605	0.046480	0.244046
GENE18649X	Merged-chr2R-22683636-1	Merged-chr2R-22683636-1	1.0	0.138319	0.454650	-0.436963	-0.487301	-0.535358	-0.148630	-0.420145	-0.546239	-0.563656	1.607207	0.275202	0.662914
GENE35060X	Merged-chrX-12670844-1	Merged-chrX-12670844-1	1.0	-0.068785	-0.087255	-0.091108	-0.149610	-0.198850	-0.196181	-0.072404	-0.202087	-0.207166	1.043650	0.087291	0.142505
GENE36323X	Merged-chr2L-5489929-1	Merged-chr2L-5489929-1	1.0	-0.058007	-0.075089	-0.078653	-0.132763	-0.181270	-0.178814	-0.061354	-0.184030	-0.188344	0.908770	0.088587	0.140966
GENE36298X	Merged-chr2R-6599773-1	Merged-chr2R-6599773-1	1.0	-0.058007	-0.075089	-0.078653	-0.132763	-0.181270	-0.178814	-0.061354	-0.184030	-0.188344	0.908770	0.088587	0.140966
GENE36408X	Merged-chr3R-26556953-1	Merged-chr3R-26556953-1	1.0	-0.118990	-0.139178	-0.143389	-0.207336	0.051468	-0.227067	-0.122946	0.031096	-0.238916	0.857858	0.039057	0.218343
GENE36361X	Merged-chr2R-21028701-1	Merged-chr2R-21028701-1	1.0	-0.127260	-0.148176	-0.152540	-0.218793	0.268518	-0.237980	-0.131358	-0.244886	-0.250818	0.872354	0.035795	0.335144
GENE17888X	Merged-chr2R-8614205-1	Merged-chr2R-8614205-1	1.0	-0.253785	-0.277062	-0.279862	-0.319316	0.004897	-0.347142	-0.259857	-0.020905	-0.373690	1.344997	0.237805	0.543921
GENE33048X	Merged-chr2L-1426336-1	Merged-chr2L-1426336-1	1.0	-0.221851	-0.247150	-0.252428	-0.298157	-0.020355	-0.318034	-0.226808	0.174163	-0.079016	1.028934	0.187199	0.273505
GENE33031X	Merged-chr3L-10771338-1	Merged-chr3L-10771338-1	1.0	-0.140226	-0.162681	-0.167366	-0.238495	0.047921	-0.259798	-0.144626	-0.267987	-0.275063	1.117178	0.261013	0.230131
GENE31158X	Merged-chr3L-18274546-1	Merged-chr3L-18274546-1	1.0	-0.272290	-0.300027	-0.305814	-0.343330	0.183157	-0.367487	-0.277725	0.331422	-0.389647	1.120290	0.161949	0.459503
GENE16406X	Merged-chr2L-2857049-2	Merged-chr2L-2857049-2	1.0	-0.669649	-0.204399	0.124683	-0.772535	0.131571	-0.472808	-0.674447	-0.087387	-0.353317	1.709538	0.480403	0.788349
GENE32983X	Merged-chr2R-14919705-1	Merged-chr2R-14919705-1	1.0	-0.115693	-0.137126	-0.141598	-0.209489	-0.244489	-0.241040	-0.119893	0.046123	0.010690	1.138028	0.282199	-0.267713
GENE35123X	Merged-chr2L-8888518-1	Merged-chr2L-8888518-1	1.0	-0.119001	-0.140457	-0.144933	-0.212898	-0.245566	-0.242138	-0.123205	0.263618	-0.256289	1.031036	0.458456	-0.268623
GENE28626X	Merged-chrX-16281841-1	Merged-chrX-16281841-1	1.0	-0.091387	-0.114150	-0.118899	-0.191002	-0.220706	-0.217255	-0.095848	0.082570	-0.231607	1.123893	0.318743	-0.244351
GENE25263X	Merged-chr2L-15385866-2	Merged-chr2L-15385866-2	1.0	0.084671	-0.466465	-0.470007	-0.521585	-0.222990	-0.561484	0.076082	0.355045	-0.069018	1.623773	0.209214	-0.037236
GENE21088X	Merged-chr3L-3983167-1	Merged-chr3L-3983167-1	1.0	-0.196841	-0.225540	-0.231527	-0.278983	-0.308084	-0.302726	-0.202465	0.018685	0.201773	1.260619	0.610748	-0.345660
GENE28665X	Merged-chr2R-11175770-1	Merged-chr2R-11175770-1	1.0	-0.120335	-0.143724	-0.148603	-0.222685	-0.257575	-0.253558	-0.124918	-0.262482	0.235527	1.279044	0.304373	-0.285065
GENE36412X	Merged-chr3L-20990774-1	Merged-chr3L-20990774-1	1.0	-0.049649	-0.066247	-0.069709	-0.122282	-0.174243	-0.167025	-0.052901	-0.176895	0.056541	0.915543	0.095614	-0.188746
GENE36305X	Merged-chr2L-267420-1	Merged-chr2L-267420-1	1.0	-0.179946	-0.203222	-0.208078	-0.263299	0.008570	0.256665	-0.184507	-0.288499	0.146469	0.838825	0.385860	-0.308838
GENE35152X	Merged-chr3L-14492296-1	Merged-chr3L-14492296-1	1.0	-0.059807	-0.077829	-0.081589	-0.138673	-0.192093	-0.187255	-0.063339	-0.195235	0.053939	1.055872	0.095396	-0.209386
GENE35083X	Merged-chr3R-8682547-1	Merged-chr3R-8682547-1	1.0	-0.079316	-0.098526	-0.102533	-0.163383	-0.209652	-0.206796	-0.083080	-0.213119	0.038171	1.045355	0.301638	-0.228761
GENE26650X	Merged-chr3R-31702035-2	Merged-chr3R-31702035-2	1.0	-0.200887	-0.227717	-0.233314	-0.303427	-0.332699	-0.327355	-0.206145	-0.007740	0.513025	1.452272	0.002164	-0.128177
GENE26449X	Merged-chr3R-29669821-1	Merged-chr3R-29669821-1	1.0	-0.120621	-0.145486	-0.150674	-0.218786	-0.243626	-0.239638	-0.125494	-0.248510	0.544437	1.142955	0.076639	-0.271196
GENE23808X	Merged-chr2L-7919887-2	Merged-chr2L-7919887-2	1.0	-0.501953	0.312224	-0.524245	-0.169169	-0.631896	-0.013053	0.006776	-0.323765	0.539057	1.477110	0.290525	-0.461611
GENE33046X	Merged-chr3R-11582169-1	Merged-chr3R-11582169-1	1.0	0.292506	-0.175106	-0.180074	-0.255516	-0.283746	-0.279481	-0.155956	0.024214	-0.297173	1.159628	0.463486	-0.312781
GENE36319X	Merged-chrX-16238078-1	Merged-chrX-16238078-1	1.0	0.287935	-0.099725	-0.103844	-0.166387	-0.215958	-0.212897	-0.083849	-0.219679	-0.225533	0.963859	0.312621	-0.236544
GENE18366X	Merged-chr2L-19037788-2	Merged-chr2L-19037788-2	1.0	0.903982	-0.581139	-0.053063	-0.198685	-0.722280	-0.709756	-0.562996	-0.737767	-0.762769	1.713764	0.586655	1.124055
GENE35161X	Merged-chr2L-846836-1	Merged-chr2L-846836-1	1.0	0.584485	-0.271820	-0.277434	-0.324175	-0.352288	-0.012284	-0.250185	-0.358497	-0.368311	0.958621	0.186136	0.485751
GENE33037X	Merged-chr3R-20275992-1	Merged-chr3R-20275992-1	1.0	0.917381	-0.262514	-0.268318	-0.331213	-0.362940	-0.357147	-0.240145	-0.370031	-0.381305	1.140758	-0.027933	0.543407
GENE9700X	Merged-chr2L-19398475-11	Merged-chr2L-19398475-11	1.0	0.158874	-0.262073	0.172044	0.077286	-0.933797	-0.974789	-0.653771	-0.279520	-0.594741	1.395521	0.593901	1.301067
GENE2781X	Merged-chrX-19616185-11	Merged-chrX-19616185-11	1.0	0.200487	-0.385488	0.020260	-0.113195	-0.209049	-0.230212	-0.030842	-0.172881	-0.284843	0.723181	0.264522	0.218059
GENE26860X	Merged-chrX-9616036-3	Merged-chrX-9616036-3	1.0	0.528034	-0.617688	0.445376	-0.686401	-0.413222	-0.131428	-0.600497	-0.443370	-0.492031	1.301677	0.817212	0.292340
GENE5838X	Merged-chr3R-24712784-11	Merged-chr3R-24712784-11	1.0	0.145044	-1.060879	0.392154	-0.025566	0.156578	0.081060	0.124391	-0.819304	-0.920862	1.022939	0.456236	0.448209
GENE34798X	Merged-chr3R-24100072-2	Merged-chr3R-24100072-2	1.0	0.280225	-0.228369	-0.233818	-0.300933	-0.328671	-0.323628	-0.207365	-0.334832	-0.344595	1.225922	0.592952	0.203112
GENE35635X	Merged-chr2L-9137114-2	Merged-chr2L-9137114-2	1.0	0.263777	-0.232139	-0.237489	-0.297352	0.000013	-0.318713	-0.211522	-0.329197	-0.338300	1.096305	0.565255	0.039362
GENE35176X	Merged-chr3L-15798472-1	Merged-chr3L-15798472-1	1.0	0.243591	-0.241383	-0.246674	-0.297331	-0.322101	-0.317632	-0.220989	-0.036286	-0.072971	0.955097	0.533115	0.023563
GENE15269X	Merged-chrX-14753722-3	Merged-chrX-14753722-3	1.0	0.547007	-0.715476	-0.721203	-0.806252	-0.890291	-0.179450	-0.693303	-0.536756	-0.338153	1.995223	1.444733	0.893922
GENE6035X	Merged-chrX-17703605-11	Merged-chrX-17703605-11	1.0	0.223792	-0.343384	-0.125368	0.007095	-0.116674	-0.347830	0.039173	-0.399325	-0.270626	0.773759	0.590784	-0.031396
GENE2077X	Merged-chrX-19848468-10	Merged-chrX-19848468-10	1.0	0.489392	-0.293436	-0.524098	-0.302743	-0.463077	-0.358390	-0.104755	-0.233771	-0.196443	1.080010	0.687650	0.219661
GENE1125X	Merged-chrX-13782054-11	Merged-chrX-13782054-11	1.0	0.361433	-0.202538	-0.141195	-0.556977	-0.541067	0.101564	-0.338676	-0.183549	-0.164260	0.896692	0.496462	0.272111
GENE25330X	Merged-chr3L-21058832-2	Merged-chr3L-21058832-2	1.0	0.674230	-0.521280	-0.525248	0.383667	-0.638510	-0.261899	-0.505852	-0.315843	-0.671096	1.526856	0.589996	0.264978
GENE24678X	Merged-chr3L-4134118-1	Merged-chr3L-4134118-1	1.0	0.493462	-0.405276	-0.408302	-0.038690	-0.493232	-0.485729	-0.393481	0.247032	-0.517040	1.299381	0.426939	0.274935
GENE1129X	Merged-chr2L-2236836-11	Merged-chr2L-2236836-11	1.0	0.413012	-0.362159	-0.307001	0.045440	-0.641186	-0.179906	-0.011689	-0.217427	-0.133153	0.969933	0.262358	0.161777
GENE25854X	Merged-chr2R-11542286-3	Merged-chr2R-11542286-3	1.0	0.929493	-0.585573	-0.589676	-0.253889	-0.137478	-0.357252	-0.076216	-0.409590	-0.456148	1.056271	0.654531	0.225530
GENE18718X	Merged-chr3R-14012881-4	Merged-chr3R-14012881-4	1.0	0.807234	-0.859961	-0.865831	-0.041052	-0.254119	-1.019004	0.247623	-0.497214	0.020096	1.438562	0.874461	0.149205
GENE17864X	Merged-chr2R-21161339-1	Merged-chr2R-21161339-1	1.0	0.737847	-0.710933	-0.275743	-0.138964	0.172408	-0.516261	0.096037	-0.347280	-0.097008	0.982353	0.362656	-0.265114
GENE16212X	Merged-chr2L-3593850-1	Merged-chr2L-3593850-1	1.0	0.728836	-0.496335	-0.500241	-0.557492	0.230263	-0.602289	-0.481161	-0.624915	-0.087934	1.699598	0.372718	0.318952
GENE35165X	Merged-chr3L-14218205-1	Merged-chr3L-14218205-1	1.0	0.248350	-0.230206	-0.235389	-0.288186	0.409513	-0.307677	-0.210229	-0.028672	-0.325385	0.956643	-0.019792	0.031030
GENE31547X	Merged-chr3R-8208911-2	Merged-chr3R-8208911-2	1.0	0.349755	-0.486898	-0.490203	-0.537735	-0.042392	-0.253176	-0.473982	-0.078731	0.173665	0.967868	0.272051	0.599778
GENE22330X	Merged-chr2R-14037663-1	Merged-chr2R-14037663-1	1.0	0.229153	-0.325333	-0.331595	-0.379275	0.199273	-0.409282	-0.301196	-0.424251	-0.437387	1.504821	0.176319	0.498753
GENE36387X	Merged-chr2L-17736971-1	Merged-chr2L-17736971-1	1.0	-0.216154	-0.241091	-0.246294	0.082649	-0.316042	0.235370	-0.221041	-0.321181	-0.329265	0.825012	0.188525	0.559514
GENE29658X	Merged-chr3L-18022966-2	Merged-chr3L-18022966-2	1.0	-0.367006	-0.381974	-0.384860	-0.009275	-0.465883	0.155112	-0.370726	-0.474649	-0.195694	1.264637	0.297728	0.932591
GENE16795X	Merged-chr2L-121546-2	Merged-chr2L-121546-2	1.0	-0.664502	-0.689826	-0.695067	-0.337549	-0.847214	0.829681	-0.138570	-0.516710	-0.571404	1.624623	0.819621	1.186918
GENE28621X	Merged-chr3R-15936437-1	Merged-chr3R-15936437-1	1.0	-0.340966	-0.356628	-0.359202	0.001090	0.129893	0.356494	-0.346575	-0.438089	-0.450111	1.155762	0.452780	0.195554
GENE35154X	Merged-chrX-4185583-1	Merged-chrX-4185583-1	1.0	-0.288515	-0.314059	-0.316222	0.030518	0.154900	0.372057	-0.293919	-0.096439	-0.391177	0.883489	0.464946	-0.205578
GENE34572X	Merged-chr2L-4808484-1	Merged-chr2L-4808484-1	1.0	-0.376758	-0.390297	-0.393078	-0.433102	0.437330	0.476419	-0.379438	-0.478343	-0.491356	0.728983	0.767731	0.531909
GENE14113X	Merged-chr2R-10535285-4	Merged-chr2R-10535285-4	1.0	-0.346524	-0.231141	-0.246925	0.188668	0.230213	-0.042812	-0.591650	-0.091990	-0.433285	1.020501	0.291593	0.253352
GENE26439X	Merged-chr3L-10850300-1	Merged-chr3L-10850300-1	1.0	-0.433428	-0.448801	-0.451959	-0.106202	-0.222223	0.242403	-0.436470	-0.549165	0.237914	1.117093	0.591379	0.459459
GENE30982X	Merged-chr3R-16770097-4	Merged-chr3R-16770097-4	1.0	-0.588927	-0.609653	-0.613921	0.006378	-0.164533	0.068416	-0.593021	-0.747473	0.664628	0.882452	1.015840	0.679815
GENE22325X	Merged-chr3R-25587732-1	Merged-chr3R-25587732-1	1.0	-0.509858	-0.527227	-0.530794	-0.202934	-0.088531	0.134630	-0.034984	-0.348288	0.252402	1.139175	0.226875	0.489533
GENE20714X	Merged-chr3L-16798962-5	Merged-chr3L-16798962-5	1.0	-0.260286	-0.805014	-0.810875	-0.172958	-0.154546	0.349336	-0.782262	-0.408444	0.010362	1.978578	0.948245	0.107863
GENE5040X	Merged-chr2L-13192490-1	Merged-chr2L-13192490-1	1.0	-0.586547	-0.672940	-0.251913	-0.148371	-0.190517	0.093634	-0.155876	-0.416375	0.009013	1.366378	0.604560	0.348953
GENE36379X	Merged-chr3L-18191729-1	Merged-chr3L-18191729-1	1.0	-0.287645	-0.308814	-0.310867	0.289389	-0.076327	-0.057996	-0.292944	-0.372177	0.058602	0.751045	0.298632	0.309102
GENE28592X	Merged-chr3L-21009715-5	Merged-chr3L-21009715-5	1.0	-0.652430	0.124488	-0.679784	0.497955	-0.486553	0.159663	-0.656909	-0.826614	0.226171	1.316549	0.554212	0.423253
GENE6697X	Merged-chr2R-16294668-1	Merged-chr2R-16294668-1	1.0	-0.467076	-0.541863	-0.202691	0.847874	-0.851744	0.240477	-1.428247	-0.368084	0.368377	1.732578	0.076353	0.594047
GENE35573X	Merged-chr3R-29856236-1	Merged-chr3R-29856236-1	1.0	0.066263	-0.432396	-0.435330	-0.100758	0.017521	0.046200	-0.420924	-0.524618	-0.074963	0.938292	0.329363	0.591350
GENE34026X	Merged-chr2L-18880777-2	Merged-chr2L-18880777-2	1.0	0.388236	-0.662493	-0.666701	-0.100115	0.205981	-0.045397	-0.192088	-0.301217	-0.197193	0.804140	0.289140	0.477706
GENE3084X	Merged-chr2R-9006587-11	Merged-chr2R-9006587-11	1.0	0.509534	-0.244078	-1.679250	-0.565589	-2.491701	0.173942	-0.111034	-0.909669	0.070708	2.790984	1.293325	1.162827
GENE29765X	Merged-chr3R-13794393-4	Merged-chr3R-13794393-4	1.0	0.156795	-0.222322	-0.679914	-0.090100	-0.804948	0.603969	0.399394	-0.818421	-0.190433	0.977440	0.419157	0.249382
GENE25148X	Merged-chr3R-23174016-6	Merged-chr3R-23174016-6	1.0	0.605918	-0.402096	-0.849409	0.113655	-1.002777	0.306331	-0.037947	-0.726040	-0.008358	0.906720	0.631929	0.462073
GENE20489X	Merged-chr2R-4745273-5	Merged-chr2R-4745273-5	1.0	-0.004978	-0.392361	-0.856313	-0.551524	-1.019103	0.439778	-0.352657	-0.303594	0.300684	1.381742	0.860567	0.497758
GENE15552X	Merged-chr2R-21576053-2	Merged-chr2R-21576053-2	1.0	0.414390	-0.755421	-0.760902	-0.424114	-0.919130	0.512027	0.130248	-0.936927	0.289543	1.768724	0.523655	0.157906
GENE5497X	Merged-chr2L-10010357-12	Merged-chr2L-10010357-12	1.0	0.291193	-0.340217	-0.645795	-0.454309	-1.713812	0.116018	-0.177886	-0.391951	-0.385145	1.608829	1.144563	0.948512
GENE1457X	Merged-chr2R-20327279-12	Merged-chr2R-20327279-12	1.0	0.259743	-0.056246	-0.386070	-0.494376	-0.763782	-0.144971	-0.047289	-0.197294	-0.155347	1.167245	0.316548	0.501839
GENE16631X	Merged-chr2R-12924569-3	Merged-chr2R-12924569-3	1.0	0.198989	0.332335	-0.911713	-0.327810	-0.759719	0.037510	-0.408159	-1.104164	0.240407	1.475128	0.379191	0.848004
GENE26467X	Merged-chr3L-4599766-5	Merged-chr3L-4599766-5	1.0	0.076090	0.631735	-0.753868	-0.174962	-0.890468	-0.315799	-0.264234	-0.612891	0.382035	0.892034	0.671904	0.358423
GENE11719X	Merged-chr3L-12507279-5	Merged-chr3L-12507279-5	1.0	0.117075	-0.890250	-0.352556	0.220179	-1.553375	-0.214215	0.250219	-0.862352	0.309609	1.943533	0.309737	0.722396
GENE30399X	Merged-chr2L-2189380-4	Merged-chr2L-2189380-4	1.0	-0.085751	-0.605071	-0.139921	-0.274411	-0.729046	-0.379173	0.248131	-0.742123	0.310220	1.288198	0.538142	0.570804
GENE17849X	Merged-chr2R-22401013-1	Merged-chr2R-22401013-1	1.0	0.109862	-0.709757	-0.273922	0.256648	-0.538367	-0.274868	-0.228158	-0.345324	0.030792	1.156117	0.365382	0.451596
GENE6536X	Merged-chr3R-30794637-10	Merged-chr3R-30794637-10	1.0	0.222800	-1.280318	-0.973814	1.180366	-2.354865	-0.221875	0.958581	-1.015093	1.069356	1.350368	-0.453890	1.518387
GENE6530X	Merged-chr3R-27607864-6	Merged-chr3R-27607864-6	1.0	0.133123	-0.920200	-0.937143	0.645409	-0.977932	-0.086505	-0.010701	-0.413826	-0.158038	1.753199	0.260613	0.711998
GENE5895X	Merged-chr2R-21497925-9	Merged-chr2R-21497925-9	1.0	0.343258	-1.659658	-0.833114	0.355776	-1.464694	-0.188541	1.036632	-0.669256	0.367222	2.014088	0.366101	0.332187
GENE2596X	Merged-chr2R-16124988-10	Merged-chr2R-16124988-10	1.0	0.049763	-0.378133	0.058019	0.129667	-0.979575	-0.386962	-0.016121	-0.140551	0.049618	0.843063	0.360086	0.411125
GENE17361X	Merged-chr3R-13795090-3	Merged-chr3R-13795090-3	1.0	0.067101	-0.794461	-0.799930	-0.194883	-0.956327	-0.138933	0.054871	-0.419658	0.607782	1.469160	0.219957	0.885320
GENE22690X	Merged-chrX-18095291-4	Merged-chrX-18095291-4	1.0	-0.191676	-0.696979	-0.701681	0.115778	-0.834230	-0.245467	-0.200783	-0.131619	0.613428	1.157916	0.409862	0.705451
GENE13377X	Merged-chrX-3741990-2	Merged-chrX-3741990-2	1.0	0.166685	-0.929049	-0.935171	0.341166	-0.545180	0.003633	-0.436171	-0.822759	0.947546	1.368204	0.343745	0.497350
GENE14079X	Merged-chrX-6862827-10	Merged-chrX-6862827-10	1.0	-0.063552	-0.042544	-0.286899	0.397895	-0.792303	0.185217	0.028838	-0.250245	0.111782	0.629763	-0.112368	0.194417
GENE36459X	Merged-chr3R-11992065-1	Merged-chr3R-11992065-1	1.0	-0.129621	-0.151120	-0.155605	0.148068	-0.248618	-0.245271	-0.133833	-0.252683	0.193302	0.998583	-0.251099	0.227897
GENE35082X	Merged-chr3R-19325208-1	Merged-chr3R-19325208-1	1.0	-0.095918	-0.115838	-0.119994	-0.183090	-0.221904	-0.218912	-0.099822	-0.225536	0.221206	1.027392	-0.224120	0.256536
GENE35065X	Merged-chr2L-14061992-1	Merged-chr2L-14061992-1	1.0	-0.131710	-0.153663	-0.158243	0.152063	-0.254803	-0.251269	-0.136011	-0.259099	0.505346	1.016948	-0.257424	-0.072135
GENE33017X	Merged-chr2L-11191781-1	Merged-chr2L-11191781-1	1.0	-0.154650	-0.178221	-0.183138	-0.257801	-0.281454	-0.277348	-0.159269	-0.286456	0.364312	1.134580	-0.284504	0.563947
GENE29651X	Merged-chr3L-3847920-2	Merged-chr3L-3847920-2	1.0	-0.443692	0.029534	-0.463342	0.412215	-0.557477	0.254092	-0.446912	-0.567671	0.379925	1.149985	-0.563685	0.817029
GENE25491X	Merged-chr2L-19799599-2	Merged-chr2L-19799599-2	1.0	0.173640	-0.412746	-0.416123	-0.465669	-0.513230	-0.504455	-0.399241	0.093446	0.525178	1.724118	-0.519802	0.714884
GENE33035X	Merged-chr3R-23788865-1	Merged-chr3R-23788865-1	1.0	0.118948	0.080279	0.072350	-0.041779	-0.447095	-0.128881	-0.365432	-0.454357	0.291178	0.900020	-0.162966	0.137735
GENE17052X	Merged-chr2L-12483090-5	Merged-chr2L-12483090-5	1.0	-0.166732	0.119333	0.102494	-0.014610	-0.682998	0.305806	-1.154881	-0.333113	0.059450	1.322553	-0.020246	0.462943
GENE28637X	Merged-chr2R-18532206-1	Merged-chr2R-18532206-1	1.0	-0.517647	0.234233	-0.093227	-0.587926	-0.633150	0.276261	0.530948	0.187888	-0.658671	0.884198	0.053753	0.323340
GENE34339X	Merged-chr3L-915112-3	Merged-chr3L-915112-3	1.0	-0.522611	0.463778	-0.102168	-0.226042	-0.342631	0.625848	0.265829	-0.368955	-0.667565	0.506977	0.324230	0.043312
GENE13068X	Merged-chr2L-6070624-8	Merged-chr2L-6070624-8	1.0	-0.471016	0.681581	0.049252	-1.231865	-0.844886	0.324084	0.012236	0.084198	-0.659037	0.903465	0.650808	0.501180
GENE18654X	Merged-chr2L-3539251-1	Merged-chr2L-3539251-1	1.0	-0.303150	-0.349973	-0.048492	-0.013004	-0.935652	0.546476	0.261823	-0.107217	-0.505822	1.006720	-0.241853	0.690144
GENE32751X	Merged-chr3R-30310354-2	Merged-chr3R-30310354-2	1.0	-0.360444	-0.373652	-0.376366	-0.415494	-0.451786	0.776116	0.145263	0.078241	-0.472632	1.066055	0.092430	0.292268
GENE18646X	Merged-chr3L-17073151-1	Merged-chr3L-17073151-1	1.0	-0.395183	-0.410877	-0.414117	-0.461397	-0.506332	0.360424	0.148018	-0.175974	-0.532684	1.617299	0.463913	0.306910
GENE28656X	Merged-chr3R-5207654-1	Merged-chr3R-5207654-1	1.0	-0.276979	-0.304707	-0.310492	-0.344780	-0.059768	0.203727	-0.282413	0.141032	-0.121984	1.188340	-0.074335	0.242359
GENE36429X	Merged-chr2R-19857363-1	Merged-chr2R-19857363-1	1.0	-0.240758	-0.266191	-0.271496	-0.305448	-0.039779	0.206519	-0.245742	0.318512	-0.342388	0.783421	0.160435	0.242916
GENE15308X	Merged-chrX-14265455-2	Merged-chrX-14265455-2	1.0	-0.776233	-0.337879	-0.808252	-0.208816	0.239858	0.015601	-0.298665	0.179248	0.184171	1.663276	-0.416232	0.563923
GENE36451X	Merged-chr3R-21599638-1	Merged-chr3R-21599638-1	1.0	-0.125012	-0.145808	-0.150146	-0.216016	-0.239082	0.295477	-0.129087	0.238241	-0.248700	0.873021	-0.241368	0.088482
GENE37284X	Merged-chr2R-13911905-1	Merged-chr2R-13911905-1	1.0	0.231841	-0.242792	-0.247998	-0.293015	-0.316449	0.420141	-0.222727	0.347345	-0.329628	0.701574	-0.319574	0.271280
GENE36804X	Merged-chr2L-13957522-3	Merged-chr2L-13957522-3	1.0	-0.367088	0.068290	0.060432	-0.052533	-0.157798	0.277764	-0.369518	0.349697	-0.468416	0.556971	-0.454425	0.556625
GENE33972X	Merged-chr3R-18481833-3	Merged-chr3R-18481833-3	1.0	-0.404022	0.384312	0.046991	-0.463681	-0.187130	0.702589	-0.406859	0.350777	-0.525381	0.899510	-0.508193	0.111089
GENE31148X	Merged-chr2R-21609960-1	Merged-chr2R-21609960-1	1.0	-0.252132	-0.279377	0.184784	-0.330804	-0.359700	0.430477	-0.257471	0.353679	-0.099932	1.149631	-0.363594	-0.175561
GENE37292X	Merged-chr3R-24767946-1	Merged-chr3R-24767946-1	1.0	0.262308	-0.142043	-0.146340	-0.211575	-0.235811	0.069590	-0.125484	0.031749	-0.245265	0.757744	-0.238059	0.223187
GENE21640X	Merged-chr3L-3395682-2	Merged-chr3L-3395682-2	1.0	-0.397021	-0.412535	-0.415734	-0.032113	-0.506451	1.282361	-0.400083	0.066029	-0.532235	1.188081	0.282129	-0.122427
GENE37166X	Merged-chr2R-20534512-2	Merged-chr2R-20534512-2	1.0	-0.301797	-0.322478	-0.324687	0.019722	-0.084179	0.654762	-0.307274	-0.107486	-0.401204	0.644144	0.582931	-0.052454
GENE30688X	Merged-chr3L-9119557-1	Merged-chr3L-9119557-1	1.0	-0.273097	-0.299861	-0.303034	0.037811	-0.358204	0.784102	0.183939	0.127059	-0.372962	0.365188	0.140047	-0.030987
GENE27062X	Merged-chrX-5317295-6	Merged-chrX-5317295-6	1.0	-0.344278	-0.084419	-0.400132	-0.063870	-0.945913	0.836963	-0.036847	-0.158306	-0.007942	0.762618	0.474590	-0.032464
GENE37230X	Merged-chr3R-4302284-1	Merged-chr3R-4302284-1	1.0	-0.137774	-0.158945	-0.163361	0.131344	-0.246365	0.461806	-0.141922	0.017399	-0.256093	0.735583	0.025501	-0.267172
GENE28615X	Merged-chr3R-4945084-1	Merged-chr3R-4945084-1	1.0	-0.223230	-0.250262	-0.255901	0.402933	-0.347756	0.480445	-0.228527	-0.354347	-0.364804	1.302847	0.223382	-0.384780
GENE34337X	Merged-chrX-11391329-2	Merged-chrX-11391329-2	1.0	-0.319980	-0.340469	-0.342898	0.014348	-0.409873	0.529399	-0.325690	0.575467	-0.428184	0.988661	0.120907	-0.061688
GENE31831X	Merged-chr3L-3081267-4	Merged-chr3L-3081267-4	1.0	-0.474509	-0.491342	-0.025229	0.132470	-0.591452	0.629602	-0.477838	0.526585	-0.128582	1.001381	0.549083	-0.650169
GENE36413X	Merged-chr2L-6019873-1	Merged-chr2L-6019873-1	1.0	-0.097721	-0.117107	-0.121151	-0.182557	-0.215985	0.087327	-0.101520	0.050080	-0.224579	0.888000	0.269570	-0.234358
GENE37287X	Merged-chr2L-7420111-1	Merged-chr2L-7420111-1	1.0	-0.142001	-0.163661	-0.168180	-0.235341	-0.253801	0.469892	-0.146246	0.016650	-0.264115	0.748527	0.414174	-0.275898
GENE35119X	Merged-chr2R-12678568-1	Merged-chr2R-12678568-1	1.0	-0.304071	0.141630	-0.328093	-0.360527	0.331743	0.365298	-0.309607	0.112036	-0.406974	0.878488	0.306512	-0.426433
GENE32993X	Merged-chr3R-16783300-1	Merged-chr3R-16783300-1	1.0	-0.264372	-0.291959	0.174582	-0.339057	-0.368486	0.418342	0.213467	-0.374991	-0.385279	1.045619	0.358273	-0.186139
GENE12031X	Merged-chr3L-20431475-1	Merged-chr3L-20431475-1	1.0	-0.351789	-0.078631	-0.860181	-0.559153	0.038287	0.210260	-0.028945	0.396104	-0.787558	1.543622	0.422507	0.055477
GENE31180X	Merged-chr3R-9349816-1	Merged-chr3R-9349816-1	1.0	-0.135129	-0.157351	-0.161987	0.151280	-0.258998	0.070005	-0.139484	0.029541	-0.270349	1.117630	0.038261	-0.283420
GENE19728X	Merged-chr2R-10684133-1	Merged-chr2R-10684133-1	1.0	-0.389083	0.106334	-0.407178	0.272536	-0.494461	0.346322	-0.392045	-0.175751	-0.519119	1.527826	0.083776	0.040843
GENE36416X	Merged-chr2L-11067709-1	Merged-chr2L-11067709-1	1.0	-0.125043	-0.145817	-0.150150	0.143686	-0.238861	0.294937	-0.129113	-0.242597	-0.248451	0.872223	0.037173	-0.067987
GENE35137X	Merged-chr3L-12647337-1	Merged-chr3L-12647337-1	1.0	-0.316959	0.131817	-0.336598	0.501476	-0.094761	0.354146	-0.322568	0.101023	-0.417249	0.867043	-0.404125	-0.063245
GENE14854X	Merged-chr2L-19058834-4	Merged-chr2L-19058834-4	1.0	0.333018	-0.999513	-0.221801	-0.004068	-0.412940	0.707605	-0.973366	-0.464718	-0.393094	1.867546	0.728291	-0.166960
GENE25507X	Merged-chr2R-6573306-6	Merged-chr2R-6573306-6	1.0	0.373849	-0.648645	-1.097661	0.277485	-0.108446	0.336960	-0.278164	-0.591527	-0.391116	1.819984	0.388045	-0.080765
GENE2569X	Merged-chrX-10082439-9	Merged-chrX-10082439-9	1.0	0.262421	-0.550239	-0.633194	-0.149881	-0.231495	0.577763	-0.129045	-0.160454	-0.297966	1.124854	0.457232	-0.269996
GENE24674X	Merged-chrX-2148802-1	Merged-chrX-2148802-1	1.0	0.115453	-0.417611	-0.420675	-0.464992	-0.506399	0.303031	-0.405664	0.222701	-0.026845	1.269406	0.660718	-0.329123
GENE36779X	Merged-chr3R-21832371-2	Merged-chr3R-21832371-2	1.0	0.215374	-0.272565	-0.278014	-0.315732	-0.341273	-0.021650	-0.251564	-0.063017	-0.099362	0.806911	0.626729	-0.005837
GENE33996X	Merged-chrX-6706958-3	Merged-chrX-6706958-3	1.0	0.169942	-0.191023	-0.199716	-0.325139	-0.729570	0.279981	-0.157052	-0.087106	0.303551	0.586927	0.421851	-0.072647
GENE26229X	Merged-chr3L-15329940-1	Merged-chr3L-15329940-1	1.0	-0.538720	-0.558785	-0.562924	-0.623298	-0.336511	0.480909	-0.024641	0.502939	-0.414675	1.401923	0.991729	-0.317947
GENE17863X	Merged-chrX-7285037-1	Merged-chrX-7285037-1	1.0	-0.194724	-0.240917	-0.250424	-0.774230	-0.521059	0.848100	-0.682297	0.156960	-0.211097	1.207701	0.504617	0.157369
GENE11322X	Merged-chr2R-12184168-1	Merged-chr2R-12184168-1	1.0	-0.568737	-0.144277	-0.591140	0.201353	-0.171927	0.667113	0.214248	0.642169	-0.268265	0.557938	-0.415206	-0.123268
GENE32655X	Merged-chr3R-26793864-1	Merged-chr3R-26793864-1	1.0	-0.297986	-0.319152	-0.321331	0.021906	-0.380708	0.518192	0.170621	0.675665	-0.141545	0.508500	-0.384491	-0.049673
GENE18967X	Merged-chr2R-2872601-6	Merged-chr2R-2872601-6	1.0	-1.029259	-0.082867	-0.643861	-0.314194	-0.107647	0.545865	0.176861	0.278835	-0.166665	1.504969	-0.144575	-0.017463
GENE27680X	Merged-chr2L-4856871-3	Merged-chr2L-4856871-3	1.0	-0.535427	-0.094586	-0.557429	-0.230871	-0.661801	0.409113	-0.060228	0.868495	-0.215255	0.816610	0.451606	-0.190225
GENE32711X	Merged-chrX-8044924-2	Merged-chrX-8044924-2	1.0	-0.408709	-0.424067	-0.427230	-0.473087	-0.516134	0.477664	0.108670	0.525045	-0.541122	1.046282	0.968276	-0.335587
GENE32691X	Merged-chr3L-10389777-3	Merged-chr3L-10389777-3	1.0	-0.352185	-0.364859	-0.367461	-0.404870	-0.439388	0.340240	-0.354693	0.667097	-0.187217	0.865674	0.689076	-0.091414
GENE32705X	Merged-chr3L-9113200-2	Merged-chr3L-9113200-2	1.0	-0.088833	-0.113327	-0.118436	-0.181448	-0.205460	-0.201940	-0.093633	0.619553	-0.216670	1.038243	-0.208090	-0.229959
GENE37197X	Merged-chrX-1174452-1	Merged-chrX-1174452-1	1.0	-0.065344	0.253477	-0.087196	-0.144467	-0.193707	-0.191150	-0.068887	0.291902	-0.201667	0.813381	-0.195600	-0.210742
GENE35127X	Merged-chr3L-13862773-1	Merged-chr3L-13862773-1	1.0	-0.071984	-0.091269	-0.095292	-0.156377	-0.209027	-0.206072	-0.075763	0.486020	-0.218268	1.078138	-0.211218	-0.228888
GENE35104X	Merged-chr3R-8853552-1	Merged-chr3R-8853552-1	1.0	-0.089935	-0.109891	-0.114054	-0.177267	-0.220964	-0.217902	-0.093845	0.463277	-0.230529	1.050362	-0.223233	-0.036020
GENE35063X	Merged-chr3L-7803466-1	Merged-chr3L-7803466-1	1.0	-0.086018	-0.106370	-0.110616	-0.175082	-0.224434	-0.221179	-0.090006	0.638315	-0.234636	1.083280	-0.226850	-0.246403
GENE35061X	Merged-chr2R-10081642-1	Merged-chr2R-10081642-1	1.0	-0.078246	-0.097377	-0.101368	-0.161967	-0.208497	-0.205662	-0.081995	0.289380	0.038909	1.044877	-0.210596	-0.227458
GENE28629X	Merged-chrX-16679182-1	Merged-chrX-16679182-1	1.0	-0.099130	-0.121696	-0.126403	-0.197881	-0.244380	-0.240508	-0.103552	0.657432	-0.256609	1.250892	-0.247263	-0.270902
GENE37189X	Merged-chrX-18938382-1	Merged-chrX-18938382-1	1.0	-0.080387	-0.098839	-0.102688	0.175132	-0.201378	-0.198812	-0.084003	0.438770	-0.209348	0.783236	-0.203275	-0.218406
GENE37242X	Merged-chr3L-19085988-1	Merged-chr3L-19085988-1	1.0	-0.156489	-0.178582	-0.183191	0.383653	0.024724	-0.259390	-0.160819	0.381597	-0.029894	0.728888	-0.265257	-0.285240
GENE36436X	Merged-chrX-15928861-1	Merged-chrX-15928861-1	1.0	-0.230291	-0.256135	-0.261527	0.355062	-0.024946	0.233930	-0.235356	0.632396	-0.347277	0.834348	-0.336263	-0.363940
GENE36407X	Merged-chr3L-3315827-1	Merged-chr3L-3315827-1	1.0	-0.076369	-0.094995	-0.098880	0.184282	-0.202510	-0.199845	-0.080019	0.282113	-0.210805	0.921774	-0.204482	-0.220264
GENE34638X	Merged-chrX-175954-3	Merged-chrX-175954-3	1.0	-0.219014	-0.245441	-0.250955	0.619943	-0.338079	-0.333014	-0.224193	1.007188	-0.070544	0.768620	-0.341846	-0.372666
GENE33022X	Merged-chr3R-9348382-1	Merged-chr3R-9348382-1	1.0	-0.261086	-0.289394	0.537888	0.603254	-0.378213	-0.372368	-0.266633	0.530213	-0.396707	1.094022	-0.382567	-0.418410
GENE32259X	Merged-chr3L-23962093-3	Merged-chr3L-23962093-3	1.0	-0.294417	-0.324779	-0.331113	0.811611	-0.421375	-0.414371	-0.300367	0.540291	-0.443697	1.463164	0.185279	-0.470226
GENE31164X	Merged-chr2R-9097821-1	Merged-chr2R-9097821-1	1.0	-0.161530	-0.186168	-0.191307	-0.269347	-0.297187	-0.292585	0.292719	0.450931	-0.311710	1.266128	0.028727	-0.328669
GENE37299X	Merged-chrX-23353423-1	Merged-chrX-23353423-1	1.0	-0.095555	-0.115189	-0.119286	-0.181479	-0.218179	0.092981	0.266455	0.266705	-0.227133	0.788341	-0.220307	-0.237355
GENE36617X	Merged-chrX-22633977-2	Merged-chrX-22633977-2	1.0	-0.163608	-0.187102	-0.192003	-0.260472	-0.282500	-0.278526	0.269559	0.561614	-0.294953	0.894105	0.243205	-0.309318
GENE36330X	Merged-chr2L-22965559-1	Merged-chr2L-22965559-1	1.0	-0.070342	-0.088350	-0.092107	-0.149146	-0.194177	-0.191685	-0.073871	0.280377	-0.201923	0.911239	0.080715	-0.210730
GENE36321X	Merged-chr3L-12714635-1	Merged-chr3L-12714635-1	1.0	-0.070342	-0.088350	-0.092107	-0.149146	-0.194177	-0.191685	-0.073871	0.280377	-0.201923	0.911239	0.080715	-0.210730
GENE35098X	Merged-chr2L-8835290-1	Merged-chr2L-8835290-1	1.0	-0.224932	0.208534	-0.256500	-0.308480	-0.335077	-0.330264	0.238919	0.369869	-0.350206	0.969562	0.386330	-0.367755
GENE35084X	Merged-chrX-14232446-1	Merged-chrX-14232446-1	1.0	-0.090806	-0.111617	-0.115958	-0.181877	-0.231173	-0.227761	0.292890	0.302675	-0.241879	1.093467	-0.233706	-0.254256
GENE37136X	Merged-chr3L-3828079-2	Merged-chr3L-3828079-2	1.0	0.268290	0.236694	-0.199764	-0.263779	-0.285689	-0.281741	-0.175877	0.547148	-0.298047	0.757087	0.007953	-0.312277
GENE36563X	Merged-chr2L-5036159-2	Merged-chr2L-5036159-2	1.0	0.278019	-0.163889	-0.168584	-0.239879	-0.264171	-0.260469	-0.145791	0.707802	-0.275764	0.788493	0.033352	-0.289118
GENE24683X	Merged-chr3R-29773306-1	Merged-chr3R-29773306-1	1.0	0.069182	0.446915	-0.000988	0.035937	-0.159166	-0.311706	-0.262077	0.293357	-0.899369	0.801770	0.411326	-0.425181
GENE36311X	Merged-chrX-446387-1	Merged-chrX-446387-1	1.0	-0.182747	-0.206182	-0.211071	-0.265856	-0.286832	-0.283065	-0.187339	0.369630	0.145127	0.839240	0.385220	-0.116127
GENE36566X	Merged-chrX-840631-3	Merged-chrX-840631-3	1.0	-0.259950	-0.287123	-0.292791	-0.332620	-0.360875	-0.355763	-0.265275	0.489842	0.269056	0.935203	0.642260	-0.181963
GENE35062X	Merged-chr3L-27083494-1	Merged-chr3L-27083494-1	1.0	-0.175516	-0.199532	-0.204542	-0.269647	-0.292515	-0.288387	-0.180222	0.402032	-0.038623	0.995166	0.572183	-0.320398
GENE33009X	Merged-chr3L-14319476-1	Merged-chr3L-14319476-1	1.0	-0.233738	-0.259487	-0.264859	-0.307359	-0.029559	-0.327888	-0.238784	0.342027	0.111610	1.023881	0.178487	0.005671
GENE25328X	Merged-chr3R-31683776-2	Merged-chr3R-31683776-2	1.0	-0.408892	-0.425535	-0.428975	-0.479391	-0.527707	-0.133694	-0.412172	0.277961	0.501017	1.748608	0.616766	-0.327987
GENE21682X	Merged-chr3R-19996391-4	Merged-chr3R-19996391-4	1.0	-0.630431	-0.654342	-0.659286	-0.731926	-0.177884	-0.789116	-0.107153	0.733257	0.431954	1.806028	0.666382	0.112519
GENE20623X	Merged-chr3R-5088170-2	Merged-chr3R-5088170-2	1.0	-0.107589	-0.627205	-0.631597	-0.298475	-0.428729	-0.744693	-0.116567	0.588303	0.389464	1.375099	0.515005	0.086985
GENE14909X	Merged-chr3R-26332399-4	Merged-chr3R-26332399-4	1.0	-0.859042	-0.392770	-0.897043	-0.566127	-1.088187	-0.695799	0.009763	0.636708	0.351920	1.974154	1.341683	0.184740
GENE30290X	Merged-chr2R-6558332-2	Merged-chr2R-6558332-2	1.0	-0.232592	-0.259389	-0.264979	-0.318966	-0.347376	-0.342220	-0.237843	0.787617	0.307308	1.087691	0.203305	-0.382558
GENE25610X	Merged-chr2R-8642197-2	Merged-chr2R-8642197-2	1.0	0.021260	-0.402822	-0.404950	0.114236	-0.459400	-0.002442	-0.394400	0.730770	0.165922	0.745711	0.373891	-0.487776
GENE28662X	Merged-chr2R-22180482-1	Merged-chr2R-22180482-1	1.0	-0.281099	-0.309113	0.160101	-0.350014	-0.061927	-0.374618	-0.286588	0.324260	0.084599	1.198162	-0.076676	-0.027087
GENE22335X	Merged-chr3R-19343486-1	Merged-chr3R-19343486-1	1.0	-0.181000	-0.205522	0.233175	-0.276741	-0.300755	-0.296413	-0.185805	-0.004231	-0.041473	1.194676	0.004888	0.059200
GENE12090X	Merged-chr2L-19498405-2	Merged-chr2L-19498405-2	1.0	-0.441786	-0.782239	-0.017944	-0.391599	-0.133414	-0.092062	0.048449	0.941760	0.294129	0.979918	-0.408734	0.003523
GENE32954X	Merged-chr3L-3390734-4	Merged-chr3L-3390734-4	1.0	-0.569661	-0.587392	0.136848	-0.290986	-0.007524	-0.157758	0.192869	0.609391	0.244934	0.423435	-0.422688	0.428533
GENE10634X	Merged-chr2L-244845-1	Merged-chr2L-244845-1	1.0	-0.467827	-0.489515	-0.494038	-0.562059	-0.630776	-0.180935	0.130471	0.603910	1.090362	1.956124	-0.228934	-0.726784
GENE37232X	Merged-chr3R-13425800-1	Merged-chr3R-13425800-1	1.0	-0.205193	0.197698	-0.234399	-0.280152	-0.301953	0.005825	0.226398	-0.033576	0.283260	0.695319	-0.025096	-0.328131
GENE37190X	Merged-chr3R-30184923-1	Merged-chr3R-30184923-1	1.0	-0.087596	-0.106738	-0.110732	-0.171367	-0.210638	-0.207883	0.265346	0.060627	0.220597	0.790042	-0.212676	-0.228983
GENE36083X	Merged-chrX-6642130-2	Merged-chrX-6642130-2	1.0	-0.226920	-0.253235	-0.258725	-0.311381	-0.338498	0.002410	0.588447	-0.040903	0.687085	0.865762	-0.342148	-0.371895
GENE36056X	Merged-chrX-12100903-2	Merged-chrX-12100903-2	1.0	-0.223804	-0.249506	-0.254868	-0.303346	-0.328705	-0.324127	0.231698	0.359012	0.764637	0.721708	-0.033048	-0.359651
GENE35749X	Merged-chrX-719042-2	Merged-chrX-719042-2	1.0	-0.224649	-0.250218	-0.255553	0.081023	-0.327388	-0.002434	-0.229659	0.633806	0.428315	0.835246	-0.330728	-0.357761
GENE36905X	Merged-chr2R-15923042-3	Merged-chr2R-15923042-3	1.0	-0.248950	-0.275050	-0.280495	0.057991	-0.341240	-0.024588	-0.254065	0.598915	0.517214	0.678982	-0.056811	-0.371903
GENE30951X	Merged-chr2L-23010937-2	Merged-chr2L-23010937-2	1.0	-0.286271	-0.314716	-0.320650	-0.356778	-0.388047	-0.382372	0.200671	1.023969	-0.128149	0.824997	0.155983	-0.028637
GENE30054X	Merged-chrX-7571752-1	Merged-chrX-7571752-1	1.0	-0.214552	-0.239641	-0.244874	-0.293755	-0.317779	-0.313450	0.232527	0.853186	0.127740	0.581320	-0.027908	-0.142814
GENE16732X	Merged-chr3L-18017882-2	Merged-chr3L-18017882-2	1.0	-0.736588	-0.314561	-0.765673	-0.189194	-0.173120	-0.330137	0.302305	0.824737	-0.023115	1.108016	0.314784	-0.017455
GENE37135X	Merged-chr2L-3600814-2	Merged-chr2L-3600814-2	1.0	-0.222970	-0.248327	-0.253617	-0.299167	-0.323527	-0.319138	0.560756	0.498549	-0.079845	0.707561	-0.034873	0.014599
GENE35430X	Merged-chr3L-3878828-2	Merged-chr3L-3878828-2	1.0	-0.306036	-0.335286	-0.338074	-0.373882	-0.407097	-0.401059	0.541748	0.474245	0.071466	1.029035	0.493406	-0.448467
GENE35215X	Merged-chrX-17335422-2	Merged-chrX-17335422-2	1.0	-0.294227	-0.302641	-0.304345	-0.010240	-0.348345	-0.344757	0.424132	0.468084	0.018676	0.689749	0.375500	-0.371585
GENE34762X	Merged-chr3L-341581-2	Merged-chr3L-341581-2	1.0	-0.345866	-0.358084	-0.360589	-0.396521	-0.429508	0.141811	0.481661	0.541336	0.022291	0.744610	0.428975	-0.470116
GENE31622X	Merged-chr3R-21236583-3	Merged-chr3R-21236583-3	1.0	-0.447414	-0.464764	-0.468345	-0.520589	-0.570264	-0.561133	0.724024	0.368235	0.418544	1.284065	0.871891	-0.634249
GENE16205X	Merged-chr2L-10343182-1	Merged-chr2L-10343182-1	1.0	-0.542984	-0.563249	-0.567431	-0.628453	-0.341143	-0.316830	0.328800	0.610965	0.149427	1.558186	0.635555	-0.322843
GENE25922X	Merged-chrX-21703087-4	Merged-chrX-21703087-4	1.0	-0.538218	-0.558583	-0.562788	-0.624240	-0.332267	-0.672125	1.017549	0.983288	-0.411664	1.094696	0.755449	-0.151097
GENE28595X	Merged-chrX-1134243-2	Merged-chrX-1134243-2	1.0	0.144423	0.088039	-0.647305	-0.353481	-0.472403	-0.037707	0.377365	0.463262	-0.186932	0.645101	-0.099287	0.078926
GENE36886X	Merged-chr3R-12470947-1	Merged-chr3R-12470947-1	1.0	0.085840	0.047468	-0.397131	-0.433767	-0.178514	-0.159303	0.078234	0.324193	-0.239651	0.753456	0.020961	0.098212
GENE15061X	Merged-chr3R-15316473-4	Merged-chr3R-15316473-4	1.0	0.013553	-0.889935	1.674932	-0.991389	-0.250720	-1.067034	0.492329	-0.508082	-1.140657	1.236920	0.650525	0.779559
GENE19056X	Merged-chr2R-13424733-6	Merged-chr2R-13424733-6	1.0	0.433704	-0.562499	1.077704	-0.241666	-0.450072	-0.602235	0.565703	-0.676721	-0.742967	-0.120688	0.516844	0.802895
GENE7292X	Merged-chr2R-13980165-2	Merged-chr2R-13980165-2	1.0	0.048506	-0.331570	0.498280	-0.507240	-0.182914	-0.178163	0.172935	-0.132343	-0.336694	0.677630	0.254862	0.016712
GENE31178X	Merged-chr3R-12280769-1	Merged-chr3R-12280769-1	1.0	0.093604	-0.440098	0.842441	-0.490074	-0.533862	0.075863	0.436438	-0.543655	-0.559238	1.010374	-0.218124	0.326331
GENE6192X	Merged-chrX-18404582-10	Merged-chrX-18404582-10	1.0	0.952589	-0.651804	0.970776	-1.201690	-0.988887	0.038609	0.375944	-0.919790	0.003146	1.080737	0.009969	0.330402
GENE18650X	Merged-chr2L-8308191-1	Merged-chr2L-8308191-1	1.0	0.450182	-0.826417	0.359649	-0.537596	-0.674376	0.214614	0.607632	-0.705590	-0.101836	0.979697	0.423081	-0.189041
GENE11085X	Merged-chrX-1989637-7	Merged-chrX-1989637-7	1.0	1.632121	-1.299324	1.348419	-1.040418	-1.556860	1.047201	0.710940	-1.585670	-1.095324	0.908854	-0.127058	1.057120
GENE1526X	Merged-chr2R-6715885-10	Merged-chr2R-6715885-10	1.0	0.368434	-0.115546	0.542841	-1.042178	-0.274273	-0.140075	-0.061289	-0.897887	-0.434072	1.319810	0.409134	0.325101
GENE17127X	Merged-chr2R-14009199-5	Merged-chr2R-14009199-5	1.0	0.485182	-0.217163	1.068820	-1.079571	-0.415670	0.275896	-0.494657	-1.188110	-0.265741	1.135034	0.183174	0.512806
GENE2304X	Merged-chr2L-16448465-12	Merged-chr2L-16448465-12	1.0	-0.233690	0.394041	0.269539	-1.119715	0.242481	-0.153723	-0.112867	-0.326297	-0.389121	0.965251	0.267869	0.196232
GENE1468X	Merged-chr3R-10388262-12	Merged-chr3R-10388262-12	1.0	0.205092	0.149194	0.325686	-1.044364	-0.595698	-0.258841	0.169324	-0.615825	-0.227992	0.939242	0.595587	0.358593
GENE1428X	Merged-chr2L-7576604-12	Merged-chr2L-7576604-12	1.0	0.177654	0.333421	0.684827	-0.651845	-0.200393	-0.435984	-0.529624	-1.080572	-0.519509	1.199530	0.543948	0.478548
GENE2952X	Merged-chr3R-12010773-10	Merged-chr3R-12010773-10	1.0	0.483847	-0.004005	0.313960	-0.672537	0.051894	-0.257810	-0.041543	-0.680281	-0.198831	0.624081	0.121080	0.260145
GENE3836X	Merged-chr3R-20621987-12	Merged-chr3R-20621987-12	1.0	0.382500	-0.091161	0.016862	-0.911709	0.024667	-0.156151	-0.190999	-0.260931	-0.152538	0.523753	0.217508	0.598201
GENE3589X	Merged-chr2L-305976-11	Merged-chr2L-305976-11	1.0	0.357221	0.072674	0.569361	-0.645168	-0.093746	-0.101205	0.261977	-0.520263	-0.495535	0.655281	-0.180366	0.119768
GENE1262X	Merged-chrX-6347114-12	Merged-chrX-6347114-12	1.0	0.654742	0.182611	-0.038511	-0.686867	0.015170	-0.218536	-0.249249	-0.626125	-0.352118	0.852463	0.430910	0.035511
GENE20663X	Merged-chr2R-10135322-7	Merged-chr2R-10135322-7	1.0	0.751634	0.275205	0.092871	-0.530382	-0.715408	-0.680880	0.487635	-1.266302	-0.079196	0.585197	0.664473	0.415154
GENE1175X	Merged-chrX-11714607-11	Merged-chrX-11714607-11	1.0	0.256773	-0.059094	0.033140	-0.341029	0.023290	-0.314620	0.529309	-0.742776	-0.227805	0.546520	0.089421	0.206871
GENE1665X	Merged-chr2R-17702204-1	Merged-chr2R-17702204-1	1.0	1.622138	-0.261200	0.909328	-0.765304	-0.109216	-0.842443	0.411294	-1.567863	-1.733964	0.848074	0.176903	1.312253
GENE33010X	Merged-chr3L-7775622-1	Merged-chr3L-7775622-1	1.0	0.887423	0.004686	0.798606	-0.542736	-0.256454	-0.582575	0.039316	-0.602445	-0.619889	0.873714	-0.273518	0.273871
GENE9347X	Merged-chr3R-5612808-3	Merged-chr3R-5612808-3	1.0	0.738678	-0.215641	0.832534	-0.380778	-0.181494	-0.003482	0.189534	-0.924123	-1.137903	0.473539	0.303311	0.305827
GENE3294X	Merged-chr2R-10810957-11	Merged-chr2R-10810957-11	1.0	0.395669	0.006160	0.338908	-0.567252	-0.037583	-0.026586	0.153064	-0.285728	-0.614000	0.200790	0.169744	0.266815
GENE26411X	Merged-chrX-9041693-3	Merged-chrX-9041693-3	1.0	1.108576	-0.587219	-0.112318	-0.652738	-0.377053	0.108401	0.281481	-0.723864	-0.744780	0.098657	0.767795	0.833062
GENE37072X	Merged-chrX-11621443-1	Merged-chrX-11621443-1	1.0	0.931701	-0.402881	-0.405735	-0.446812	-0.484813	0.459546	0.105716	0.033973	-0.506602	-0.152355	0.525808	0.342456
GENE32897X	Merged-chr3R-24385048-1	Merged-chr3R-24385048-1	1.0	0.566262	-0.504474	0.247684	-0.555463	-0.301002	0.143888	0.303323	-0.110069	-0.624204	0.134901	0.083198	0.615957
GENE17301X	Merged-chrX-17265198-6	Merged-chrX-17265198-6	1.0	0.339977	-0.656505	0.241352	-0.823445	-0.024462	-0.084441	0.152832	-1.007945	-0.536672	0.204118	1.035834	1.159358
GENE564X	Merged-chr3L-3199020-10	Merged-chr3L-3199020-10	1.0	0.363814	0.113671	-0.008834	-0.972479	-0.085553	0.012975	0.580500	-0.620464	-0.181123	0.747044	0.046585	0.003864
GENE2889X	Merged-chr2L-8213126-12	Merged-chr2L-8213126-12	1.0	0.188758	0.435366	0.353517	-0.782504	-0.281335	-0.345056	0.680488	-0.674425	-0.284114	0.789751	0.010453	-0.090899
GENE1763X	Merged-chrX-8060955-11	Merged-chrX-8060955-11	1.0	0.126071	0.325812	-0.149607	-0.642014	0.194960	-0.025666	0.187654	-0.512577	-0.135072	0.274325	0.395315	-0.039201
GENE457X	Merged-chrX-19643438-12	Merged-chrX-19643438-12	1.0	0.285380	0.273364	-0.063069	-1.270723	-0.116979	-0.057433	0.230253	-0.435006	-0.031869	0.675553	0.356324	0.154206
GENE490X	Merged-chr2R-10056834-9	Merged-chr2R-10056834-9	1.0	0.795374	0.305535	-0.454870	-0.972858	-0.196331	-0.079517	0.889990	-0.415594	-0.279780	1.013100	-0.168020	-0.437029
GENE27648X	Merged-chr3L-21000830-2	Merged-chr3L-21000830-2	1.0	0.497226	0.430544	-0.605191	-0.664066	-0.405888	-0.138626	0.484055	-0.024458	-0.479739	1.002416	0.149694	-0.245968
GENE20120X	Merged-chr2L-14658930-6	Merged-chr2L-14658930-6	1.0	0.870882	0.499961	-0.926609	-1.017254	-0.527454	0.375045	0.388781	0.046203	-0.642880	1.439466	0.281674	-0.787815
GENE12314X	Merged-chr2L-20676235-9	Merged-chr2L-20676235-9	1.0	0.355293	0.181359	-0.472087	-0.861092	0.029956	-0.006276	0.916750	-0.046992	-0.267110	0.747075	-0.698370	0.121494
GENE5379X	Merged-chr3R-11678086-10	Merged-chr3R-11678086-10	1.0	0.747624	0.144289	-0.690112	-0.771461	-0.332101	0.024730	0.725698	-0.508135	0.118248	0.761270	-0.119210	-0.100841
GENE4233X	Merged-chr2R-7440714-10	Merged-chr2R-7440714-10	1.0	0.519036	0.188690	-0.422478	-0.519582	-0.165874	-0.424050	0.848975	-0.297779	-0.202269	0.641288	0.215465	-0.381421
GENE3477X	Merged-chr2R-15992630-11	Merged-chr2R-15992630-11	1.0	1.173544	0.280159	0.162616	-1.245361	-0.476640	-0.086231	1.066635	-0.417641	-0.823431	0.926911	-0.106340	-0.454221
GENE669X	Merged-chr3R-4381331-12	Merged-chr3R-4381331-12	1.0	0.672272	0.217795	-0.457776	-0.389511	-0.108960	-0.189509	0.458397	-0.438272	-0.259486	0.937578	-0.133094	-0.309435
GENE922X	Merged-chr3L-19910185-11	Merged-chr3L-19910185-11	1.0	0.737482	0.091552	-0.284366	-0.708741	0.160168	-0.097194	0.745029	-0.613896	-0.382272	0.876915	-0.193833	-0.330846
GENE5320X	Merged-chr2L-15113488-11	Merged-chr2L-15113488-11	1.0	0.735640	-0.110679	-0.186746	-0.587816	0.316147	-0.126655	0.375507	-0.292333	-0.405311	0.623045	-0.100792	-0.240008
GENE5001X	Merged-chrX-11716785-2	Merged-chrX-11716785-2	1.0	0.855113	0.149958	-0.442086	-1.451386	0.232824	-0.176826	1.442365	-1.727925	-0.186083	1.976588	0.101662	-0.774204
GENE2707X	Merged-chr2L-16888490-11	Merged-chr2L-16888490-11	1.0	0.320275	-0.087838	-0.410096	-0.581700	0.385751	-0.133436	0.987203	-0.650865	-0.331218	0.793436	-0.049830	-0.241680
GENE2507X	Merged-chr2R-12151053-11	Merged-chr2R-12151053-11	1.0	0.402551	0.038726	-0.074469	-0.401058	0.156368	-0.233829	0.649679	-0.621260	-0.335152	0.650911	-0.186019	-0.046449
GENE1520X	Merged-chr2L-10333901-12	Merged-chr2L-10333901-12	1.0	0.909548	0.139909	-0.237830	-0.809520	0.272615	0.083754	0.742648	-0.953323	-0.536870	0.988527	-0.085518	-0.513942
GENE488X	Merged-chr3R-30052699-12	Merged-chr3R-30052699-12	1.0	0.680125	0.075981	-0.380760	-0.664839	0.196653	0.149682	0.731761	-0.656973	-0.544566	0.751860	-0.015705	-0.323219
GENE2258X	Merged-chr3L-16673532-9	Merged-chr3L-16673532-9	1.0	1.169597	-0.132071	-0.268143	-1.042117	-0.235254	0.119612	0.590669	-0.592577	-0.535099	1.345602	0.009521	-0.429740
GENE7001X	Merged-chrX-21339777-10	Merged-chrX-21339777-10	1.0	0.788960	-0.030484	0.016468	-0.823116	-0.756687	0.743233	0.414770	-0.215245	-0.725453	0.565384	0.142353	-0.120183
GENE2473X	Merged-chr3L-5899540-12	Merged-chr3L-5899540-12	1.0	0.310805	-0.047023	-0.115135	-0.255787	-0.042317	0.049603	0.084164	-0.392973	-0.183523	0.646569	0.211275	-0.265657
GENE2272X	Merged-chr4-610717-11	Merged-chr4-610717-11	1.0	1.386387	0.145244	-0.769763	-1.060482	0.027634	0.280851	0.722548	-0.676900	-0.543167	1.185209	-0.309468	-0.388092
GENE415X	Merged-chr2R-4188091-10	Merged-chr2R-4188091-10	1.0	0.875183	0.212953	0.274153	-1.084075	-0.020701	0.192162	0.352937	-0.772037	-0.575040	1.292070	-0.030983	-0.716622
GENE3147X	Merged-chr2R-9275027-10	Merged-chr2R-9275027-10	1.0	0.648252	-0.095768	0.427341	-0.483740	-0.204668	0.336807	0.198306	-1.177887	-0.753951	1.115785	0.201800	-0.212276
GENE1669X	Merged-chr2L-2987713-7	Merged-chr2L-2987713-7	1.0	1.272891	0.593510	-0.095563	-0.823212	-0.199013	0.014485	0.265696	-0.707058	-0.646907	0.963343	-0.104049	-0.534123
GENE592X	Merged-chr2L-16680577-12	Merged-chr2L-16680577-12	1.0	0.845645	0.316102	-0.227980	-0.706007	0.289906	0.059820	0.067476	-0.800707	-0.817652	1.161983	0.380244	-0.568828
GENE4579X	Merged-chr2L-9938883-10	Merged-chr2L-9938883-10	1.0	0.678510	0.345923	-0.083053	-0.654369	-0.046125	-0.616371	0.422046	-0.285749	-0.238068	0.651339	-0.049536	-0.124545
GENE2893X	Merged-chrX-15712611-10	Merged-chrX-15712611-10	1.0	0.626257	0.583769	0.011882	-0.775579	0.168504	-0.539336	0.395250	-0.338734	-0.426432	0.392932	-0.159251	0.060738
GENE983X	Merged-chrX-15887320-12	Merged-chrX-15887320-12	1.0	0.144732	0.416150	-0.034706	-0.549824	0.047757	-0.437753	0.528697	-0.283268	-0.052767	0.300104	-0.046036	-0.033086
GENE903X	Merged-chr3R-4812061-10	Merged-chr3R-4812061-10	1.0	0.558987	0.137994	-0.005342	-0.701795	0.021487	-0.467817	0.331684	-0.501560	-0.397887	0.713112	0.269317	0.041819
GENE26440X	Merged-chrX-21629688-1	Merged-chrX-21629688-1	1.0	0.094509	0.474832	0.024338	-0.782683	0.157430	-0.522147	0.083005	-0.027382	-0.878281	0.761785	0.241288	0.373307
GENE432X	Merged-chr2R-17457680-12	Merged-chr2R-17457680-12	1.0	0.168018	0.347174	0.083995	-0.454375	0.133546	-0.232056	0.100096	-0.564410	-0.374509	0.526048	0.220678	0.045796
GENE367X	Merged-chr3L-20786185-12	Merged-chr3L-20786185-12	1.0	0.304511	0.326571	0.048132	-0.558006	-0.109670	-0.405798	0.445396	-0.681320	-0.464452	1.149229	0.065341	-0.119933
GENE5157X	Merged-chr2R-24033899-11	Merged-chr2R-24033899-11	1.0	0.412582	0.101209	-0.390645	-0.965997	0.215987	-0.033317	0.339043	0.016048	-0.120471	0.073070	0.303646	0.048845
GENE19106X	Merged-chr2R-1995718-9	Merged-chr2R-1995718-9	1.0	0.059093	0.452148	-0.196361	-1.371700	0.030091	0.009964	0.043235	0.539635	-0.152681	0.140791	0.238576	0.207208
GENE16183X	Merged-chr3R-15225300-2	Merged-chr3R-15225300-2	1.0	0.721975	-0.525777	0.039661	-1.321789	0.181627	-0.284266	0.505870	-0.031300	-0.302527	0.152801	0.322558	0.541167
GENE4944X	Merged-chr3L-7335218-11	Merged-chr3L-7335218-11	1.0	0.459368	0.184171	-0.167723	-1.128597	0.330360	0.152237	0.095550	-0.083386	-0.141594	-0.124305	0.221449	0.202471
GENE3833X	Merged-chrX-1665067-11	Merged-chrX-1665067-11	1.0	0.331451	-0.062235	-0.099097	-0.631609	-0.032981	-0.066814	0.387692	-0.033884	-0.050346	0.004403	0.105336	0.148085
GENE4024X	Merged-chr2R-8082174-9	Merged-chr2R-8082174-9	1.0	0.796433	-0.179982	-0.539759	-1.358030	0.120289	-0.366797	1.076606	-0.218547	-0.183142	0.751161	0.305669	-0.203900
GENE5474X	Merged-chr3L-8424977-8	Merged-chr3L-8424977-8	1.0	0.561578	0.209091	-0.153341	-1.085727	0.237435	-0.243107	0.756771	-0.541847	-0.415744	0.310801	0.266697	0.097393
GENE4999X	Merged-chr2L-8511862-11	Merged-chr2L-8511862-11	1.0	0.479843	0.141904	-0.709470	-0.822827	0.351201	-0.158953	0.565263	-0.246638	-0.019466	0.427516	-0.040326	0.031954
GENE4297X	Merged-chr3L-3225039-11	Merged-chr3L-3225039-11	1.0	0.753371	-0.116959	-0.675931	-0.777148	0.203253	-0.150906	0.843624	-0.060419	0.172852	0.167487	-0.088024	-0.271200
GENE2102X	Merged-chr2L-143347-11	Merged-chr2L-143347-11	1.0	0.489364	-0.001309	-0.469731	-0.564087	-0.136240	-0.429978	0.851517	-0.076113	-0.064515	0.366105	0.122474	-0.087487
GENE1608X	Merged-chrX-6225597-12	Merged-chrX-6225597-12	1.0	0.433774	-0.063918	-0.443104	-0.592620	-0.066949	-0.276193	0.767171	-0.331508	-0.112330	0.647937	0.152193	-0.114453
GENE6601X	Merged-chrX-1375539-11	Merged-chrX-1375539-11	1.0	0.153165	0.216902	-0.366928	-1.003913	-0.214396	-0.380369	0.579832	0.259579	-0.107494	0.578538	0.175918	0.109167
GENE3639X	Merged-chr2R-15532239-11	Merged-chr2R-15532239-11	1.0	0.087054	-0.139858	-0.394653	-0.889750	-0.120118	-0.300616	0.776464	0.009792	0.002879	0.734718	0.303627	-0.069541
GENE3384X	Merged-chr3L-7323370-12	Merged-chr3L-7323370-12	1.0	0.066151	0.281692	-0.240159	-0.661109	-0.123360	-0.060382	0.396563	-0.031137	-0.110030	0.395262	0.009111	0.077398
GENE5769X	Merged-chr2R-15565802-12	Merged-chr2R-15565802-12	1.0	0.745339	0.499091	0.044891	-1.295429	-0.195871	-0.368676	0.300616	0.122999	0.040958	-0.066836	0.111628	0.061289
GENE8983X	Merged-chr2L-4393829-12	Merged-chr2L-4393829-12	1.0	0.489500	0.423602	0.324176	-1.104499	-0.216649	-0.222894	0.099571	0.153304	0.151986	-0.433999	0.488937	-0.153035
GENE7099X	Merged-chr2R-9836975-10	Merged-chr2R-9836975-10	1.0	1.414409	0.617301	0.076725	-1.125293	-0.417087	-0.542959	0.273977	0.145239	-0.497913	-0.012443	0.355220	-0.287177
GENE6531X	Merged-chrX-16800976-10	Merged-chrX-16800976-10	1.0	0.863635	0.811073	0.269842	-1.798208	-0.170439	0.190106	0.179262	0.178990	-0.211804	-0.462180	-0.037141	0.186864
GENE2607X	Merged-chr2L-20060960-12	Merged-chr2L-20060960-12	1.0	0.468641	0.486111	0.035636	-1.504377	0.112144	-0.222769	0.393779	-0.112162	0.058700	0.370351	0.012267	-0.098323
GENE1960X	Merged-chrX-15577993-11	Merged-chrX-15577993-11	1.0	0.422836	0.378241	-0.166462	-0.663232	0.043149	-0.140484	0.134186	-0.026599	-0.193298	-0.064117	0.109804	0.165975
GENE4774X	Merged-chr2L-19533484-12	Merged-chr2L-19533484-12	1.0	0.581594	0.161343	0.174075	-0.826090	-0.126781	-0.231027	0.504004	-0.056239	-0.211187	0.238275	0.149435	-0.357401
GENE13683X	Merged-chr2R-13152664-9	Merged-chr2R-13152664-9	1.0	0.921334	-0.494761	0.111391	-1.108146	-0.453350	-0.319143	0.671710	0.208619	-0.358021	0.292078	0.556095	-0.027805
GENE7097X	Merged-chr3L-11815444-12	Merged-chr3L-11815444-12	1.0	0.724349	-0.066091	0.372728	-1.080121	-0.157144	-0.091437	0.584944	-0.025337	-0.335945	0.015927	0.342950	-0.284824
GENE2574X	Merged-chr3R-9747457-12	Merged-chr3R-9747457-12	1.0	0.635372	0.279408	-0.133830	-0.758547	-0.403035	-0.283166	0.584125	-0.143903	-0.159596	0.292228	0.042079	0.048865
GENE9489X	Merged-chr2L-21156856-11	Merged-chr2L-21156856-11	1.0	0.787927	-0.172197	0.200336	-0.956464	-0.387996	0.081286	0.033666	0.089809	0.104852	0.402791	-0.150848	-0.033162
GENE8632X	Merged-chrX-4909122-10	Merged-chrX-4909122-10	1.0	0.451683	0.012053	0.523271	-1.204741	-0.173436	-0.199449	0.140916	0.061708	0.241767	0.426917	-0.016351	-0.264338
GENE30869X	Merged-chr3R-29214276-2	Merged-chr3R-29214276-2	1.0	-0.355601	-0.373205	-0.376017	-0.001057	0.497783	-0.447874	-0.361699	-0.143408	-0.476861	1.012179	1.109669	-0.083910
GENE34406X	Merged-chr3R-5042283-1	Merged-chr3R-5042283-1	1.0	-0.123364	-0.144666	-0.149110	-0.216585	0.285002	-0.241626	-0.127538	-0.248987	-0.255331	0.649560	0.839879	-0.267233
GENE21647X	Merged-chr3R-19319306-3	Merged-chr3R-19319306-3	1.0	-0.475067	-0.493436	-0.497228	0.419337	0.663580	-0.595717	0.056015	-0.617391	-0.636527	1.100267	1.301989	-0.225823
GENE31064X	Merged-chr2L-2801189-3	Merged-chr2L-2801189-3	1.0	-0.579571	-0.599308	-0.148783	0.551097	0.181556	-0.381062	0.229473	-0.206117	-0.748511	0.855423	0.851195	-0.005391
GENE27673X	Merged-chr2R-11237831-4	Merged-chr2R-11237831-4	1.0	0.131829	-0.240637	-0.687992	0.279133	0.689736	-0.486147	-0.204767	-0.538124	-0.379959	0.804406	0.569838	0.062685
GENE35887X	Merged-chr3R-8792488-1	Merged-chr3R-8792488-1	1.0	-0.165768	-0.188336	-0.193044	0.113759	0.415684	-0.267295	-0.170191	-0.002949	-0.281693	0.257089	0.776891	-0.294146
GENE22718X	Merged-chr3R-15287918-1	Merged-chr3R-15287918-1	1.0	-0.409139	-0.423642	-0.426621	0.421821	0.393034	-0.172535	-0.412009	0.190353	-0.531965	0.259666	1.132409	-0.021373
GENE22398X	Merged-chr3R-19319173-2	Merged-chr3R-19319173-2	1.0	-0.528759	-0.546822	-0.550533	0.054117	0.602529	-0.078607	-0.052646	0.035633	-0.036387	0.267879	1.160402	-0.326807
GENE19174X	Merged-chrX-19359029-1	Merged-chrX-19359029-1	1.0	-0.535341	-0.553716	-0.557484	0.624524	0.956855	-0.651992	0.294226	0.042823	-0.688995	0.658416	0.918781	-0.508098
GENE35709X	Merged-chr3L-12444006-2	Merged-chr3L-12444006-2	1.0	-0.225089	-0.250276	-0.255530	0.556466	0.664625	-0.317356	-0.230024	0.166722	-0.334982	0.219369	0.356402	-0.350326
GENE34533X	Merged-chr2L-19211297-1	Merged-chr2L-19211297-1	1.0	-0.316362	-0.334974	-0.337311	0.506225	0.324335	-0.395881	0.164965	0.282532	-0.418818	0.158616	0.805657	-0.438982
GENE36123X	Merged-chrX-2982648-2	Merged-chrX-2982648-2	1.0	0.055328	-0.442613	-0.445609	0.375486	0.345852	-0.520959	-0.430896	0.147717	-0.290134	0.738318	0.668545	-0.201036
GENE34685X	Merged-chrX-22721967-2	Merged-chrX-22721967-2	1.0	-0.237534	-0.263958	-0.269470	0.077045	0.812346	-0.008681	-0.242712	-0.349253	-0.358629	0.845121	0.372103	-0.376377
GENE35688X	Merged-chr3R-10553891-2	Merged-chr3R-10553891-2	1.0	-0.234851	-0.260980	-0.266431	0.355269	0.685482	0.233344	-0.239971	-0.344026	-0.353100	0.837188	-0.041679	-0.370245
GENE31313X	Merged-chr3L-20922487-2	Merged-chr3L-20922487-2	1.0	-0.363178	-0.376367	0.098023	-0.020933	1.013778	-0.112523	0.138369	-0.462244	-0.474950	0.629142	0.430061	-0.499179
GENE28671X	Merged-chr3L-6964821-1	Merged-chr3L-6964821-1	1.0	-0.181596	-0.204804	-0.209646	-0.263041	0.554420	0.023562	-0.186144	-0.287918	0.142645	0.713894	0.206582	-0.307954
GENE25779X	Merged-chr3L-3325553-1	Merged-chr3L-3325553-1	1.0	-0.014001	-0.498483	-0.063076	0.294169	0.709409	-0.043441	-0.022066	0.066978	-0.615172	0.543957	0.083660	-0.441936
GENE34980X	Merged-chr2R-17504023-1	Merged-chr2R-17504023-1	1.0	-0.188605	-0.212908	-0.217978	-0.276764	0.715207	0.026613	-0.193367	-0.304836	-0.312787	0.608710	0.684488	-0.327773
GENE36112X	Merged-chr3R-16982496-2	Merged-chr3R-16982496-2	1.0	-0.123909	-0.145153	-0.149585	-0.216878	0.751177	-0.241098	-0.128072	-0.248393	-0.254676	0.302096	0.720947	-0.266457
GENE32265X	Merged-chr2L-16521252-2	Merged-chr2L-16521252-2	1.0	-0.334708	-0.365815	-0.368714	-0.410961	0.821742	-0.071402	-0.340842	-0.459947	-0.474302	1.257627	0.999671	-0.252350
GENE29178X	Merged-chrX-12647102-1	Merged-chrX-12647102-1	1.0	-0.180611	-0.204776	-0.209817	-0.273041	0.956272	-0.291943	-0.185346	-0.006693	-0.309152	0.462537	0.566783	-0.324213
GENE23565X	Merged-chr2L-19059314-3	Merged-chr2L-19059314-3	1.0	0.070763	-0.743887	-0.000378	-0.177472	0.455807	0.298313	0.059103	-0.387379	-0.656867	0.493111	1.021499	-0.432614
GENE27745X	Merged-chr2L-17270055-2	Merged-chr2L-17270055-2	1.0	-0.500313	-0.517222	-0.070928	0.293767	0.885490	0.140140	-0.503661	0.343422	-0.176647	0.548458	0.231736	-0.674241
GENE32208X	Merged-chr2L-19363783-1	Merged-chr2L-19363783-1	1.0	-0.301579	-0.320840	-0.323018	0.288059	0.722835	0.167603	-0.307030	0.281375	-0.398233	0.160527	0.446899	-0.416599
GENE32189X	Merged-chr3R-22877931-1	Merged-chr3R-22877931-1	1.0	-0.245106	-0.270887	-0.276265	0.326056	0.758936	-0.023353	-0.250158	0.148438	-0.349276	0.385414	0.161302	-0.365101
GENE26707X	Merged-chrY-109984-4	Merged-chrY-109984-4	1.0	-0.618027	-0.638169	-0.204273	0.148652	0.808704	-0.008012	-0.622015	0.669156	-0.160611	0.278038	0.529019	-0.182460
GENE25752X	Merged-chr2L-6179094-1	Merged-chr2L-6179094-1	1.0	-0.328092	-0.347252	-0.349749	0.009949	0.953871	-0.079701	-0.333878	0.287071	-0.437732	0.781458	0.303867	-0.459812
GENE20696X	Merged-chr2R-15352548-3	Merged-chr2R-15352548-3	1.0	-0.667333	-0.224188	0.546199	0.611874	0.959200	-0.481511	-0.671860	0.180477	-0.864974	0.861710	0.432954	-0.682548
GENE19238X	Merged-chr3R-8213095-6	Merged-chr3R-8213095-6	1.0	-0.066441	-1.071145	-0.150589	0.203687	0.693160	0.406109	-0.625185	0.211541	0.027066	0.457798	0.433497	-0.519498
GENE21645X	Merged-chr2R-7376868-2	Merged-chr2R-7376868-2	1.0	-0.500910	-0.036230	-0.522704	0.339708	1.294117	-0.275656	-0.504481	-0.091411	-0.153667	0.606348	0.536641	-0.691756
GENE29057X	Merged-chrX-2465703-1	Merged-chrX-2465703-1	1.0	-0.223986	-0.250213	-0.255684	0.600394	0.943646	-0.331472	-0.229125	-0.342317	-0.351733	0.605834	0.204246	-0.369591
GENE17333X	Merged-chr2L-22570659-2	Merged-chr2L-22570659-2	1.0	-0.420951	0.075064	-0.175967	0.178998	0.577565	-0.151387	-0.864091	0.105853	-0.328792	0.803120	0.822205	-0.621617
GENE34639X	Merged-chr3L-13957706-2	Merged-chr3L-13957706-2	1.0	-0.252832	-0.280057	-0.285736	-0.330560	0.554036	-0.354105	-0.258167	0.167001	0.110615	1.143894	0.180713	-0.394803
GENE37149X	Merged-chrX-1199535-2	Merged-chrX-1199535-2	1.0	-0.186184	-0.209556	-0.214431	-0.266157	0.222101	-0.283094	-0.190764	0.190065	0.550753	0.709547	-0.010755	-0.311524
GENE36375X	Merged-chr2L-21822730-1	Merged-chr2L-21822730-1	1.0	-0.126021	-0.147497	-0.151977	-0.220003	0.467507	-0.244127	-0.130229	0.427463	-0.258030	0.903022	-0.249997	-0.270111
GENE35069X	Merged-chrX-2634163-1	Merged-chrX-2634163-1	1.0	-0.290745	-0.316375	-0.318568	0.304635	0.495118	-0.373337	-0.296181	0.121150	0.066417	0.886800	0.134480	-0.413393
GENE30902X	Merged-chr3L-17990241-2	Merged-chr3L-17990241-2	1.0	-0.357025	-0.369610	-0.372191	-0.409219	0.699669	-0.437081	-0.359518	0.064920	0.176594	0.938980	0.261843	0.162637
GENE29135X	Merged-chrX-13642063-1	Merged-chrX-13642063-1	1.0	-0.343565	-0.355773	-0.358277	-0.394212	0.825886	-0.421259	-0.345983	0.264624	0.196061	0.752326	0.435530	-0.255358
GENE28664X	Merged-chr3R-10144943-1	Merged-chr3R-10144943-1	1.0	-0.335071	-0.353858	-0.356433	-0.393534	0.330477	-0.421644	-0.340936	0.443216	0.043494	1.170590	0.462328	-0.248629
GENE35076X	Merged-chr2R-24532227-1	Merged-chr2R-24532227-1	1.0	-0.152456	-0.174856	-0.179529	-0.246003	0.257843	-0.262225	-0.156845	0.010790	-0.023785	0.978542	0.238106	-0.289581
GENE36464X	Merged-chr3L-14625676-1	Merged-chr3L-14625676-1	1.0	-0.109412	-0.129480	-0.133666	-0.197232	0.281645	-0.223497	-0.113344	-0.229965	-0.235519	0.882559	0.262544	-0.054630
GENE36365X	Merged-chr2R-22088683-1	Merged-chr2R-22088683-1	1.0	-0.180924	-0.204095	-0.208929	-0.262412	0.404353	0.023969	-0.185464	-0.014953	-0.294159	0.830431	0.206841	-0.114659
GENE33027X	Merged-chrX-7634818-1	Merged-chrX-7634818-1	1.0	-0.170884	-0.194552	-0.199489	-0.264517	0.254961	0.041195	-0.175522	0.000233	-0.299159	1.086646	0.234656	-0.313568
GENE32985X	Merged-chr2L-1715623-1	Merged-chr2L-1715623-1	1.0	-0.161461	-0.184641	-0.189476	-0.256806	0.029306	-0.274301	-0.166003	0.227109	0.173741	1.090860	0.015697	-0.304024
GENE36471X	Merged-chr3R-17352691-1	Merged-chr3R-17352691-1	1.0	0.215609	-0.275792	-0.281285	-0.319198	0.371564	-0.340557	-0.254618	-0.350972	0.099479	0.810039	0.498127	-0.172396
GENE37229X	Merged-chr3R-8339104-1	Merged-chr3R-8339104-1	1.0	0.613327	-0.200564	-0.205533	-0.268226	0.017407	-0.286517	-0.181411	-0.295429	-0.041088	0.755668	0.410001	-0.317635
GENE32275X	Merged-chr3R-11796173-2	Merged-chr3R-11796173-2	1.0	0.362855	-0.498360	-0.501863	-0.552477	0.872748	-0.591088	0.009879	-0.306604	-0.137342	0.910993	0.540764	-0.109505
GENE37054X	Merged-chr3R-12206611-2	Merged-chr3R-12206611-2	1.0	0.523727	-0.324261	-0.326527	-0.358967	0.492468	-0.383270	0.175848	-0.395160	-0.405463	0.657441	0.129414	0.214749
GENE28888X	Merged-chrX-7275801-1	Merged-chrX-7275801-1	1.0	0.388135	-0.456238	0.000103	-0.504550	0.705706	-0.215014	-0.443967	-0.261971	-0.570238	0.632273	0.670077	0.055684
GENE11084X	Merged-chr3L-19266213-4	Merged-chr3L-19266213-4	1.0	0.261248	-1.301899	-1.309696	-0.578991	0.779299	-0.114503	0.244061	-0.064287	-0.661287	1.537463	0.974821	0.233772
GENE26044X	Merged-chr2L-20868507-4	Merged-chr2L-20868507-4	1.0	0.138289	-0.692719	-0.697298	-0.109678	0.704797	0.110220	-0.204115	-0.319571	-0.860918	0.891876	0.739476	0.299640
GENE35075X	Merged-chr2R-19028507-1	Merged-chr2R-19028507-1	1.0	-0.357777	0.105392	0.423859	-0.410929	0.454462	-0.439406	0.137145	-0.453414	-0.465596	0.854243	0.425221	-0.273199
GENE30787X	Merged-chrX-20539290-3	Merged-chrX-20539290-3	1.0	-0.590358	0.148503	0.574164	-0.668416	0.684018	-0.167216	-0.132241	-0.056420	-0.295242	0.720679	0.363142	-0.580613
GENE20797X	Merged-chr2R-15115907-4	Merged-chr2R-15115907-4	1.0	-0.133301	-0.181444	1.093446	-0.757888	1.246147	0.205203	-0.142804	-0.844776	-0.870737	1.034113	0.273763	-0.921722
GENE37156X	Merged-chr2L-12404477-2	Merged-chr2L-12404477-2	1.0	-0.166350	-0.189751	0.233203	-0.260601	0.256926	-0.278379	-0.170936	-0.287038	-0.294518	0.763494	0.702552	-0.308602
GENE36327X	Merged-chr2R-21508989-1	Merged-chr2R-21508989-1	1.0	-0.242913	-0.268869	0.172397	-0.312665	0.371826	-0.333333	-0.247999	-0.343394	-0.096658	0.807479	0.497470	-0.003342
GENE30351X	Merged-chr2R-17146018-1	Merged-chr2R-17146018-1	1.0	0.330485	-0.524710	0.713403	-0.580877	0.647606	-0.290127	-0.020477	-0.111095	-0.657882	0.573297	0.611301	-0.690924
GENE21163X	Merged-chr2L-8672688-2	Merged-chr2L-8672688-2	1.0	0.133588	-0.702795	0.508972	-0.116050	-0.096828	-0.827885	0.121878	-0.143233	-0.392046	0.891597	0.994337	-0.371535
GENE35359X	Merged-chr3R-26823714-2	Merged-chr3R-26823714-2	1.0	-0.407770	-0.421864	0.596826	-0.466245	0.376055	-0.497500	0.072642	-0.222971	-0.059205	0.866527	0.193879	-0.030373
GENE33843X	Merged-chr3L-17445146-2	Merged-chr3L-17445146-2	1.0	-0.393384	-0.406867	0.043636	0.199521	0.637076	-0.478953	-0.396056	0.011048	-0.506184	0.776476	0.205005	0.308681
GENE32415X	Merged-chr2L-833809-2	Merged-chr2L-833809-2	1.0	-0.342500	-0.354693	-0.357194	-0.004986	1.012857	-0.420117	-0.344915	0.085786	-0.444914	0.495442	0.283503	0.391730
GENE26531X	Merged-chr3R-19925390-3	Merged-chr3R-19925390-3	1.0	-0.584100	-0.603619	0.154707	-0.016593	1.001966	0.042183	-0.587962	-0.218724	-0.279706	0.748247	0.266593	0.077008
GENE19922X	Merged-chr2R-10486472-4	Merged-chr2R-10486472-4	1.0	-0.785254	-0.361288	-0.371167	-0.018199	0.657353	-0.627610	-0.790369	0.020637	-0.200456	1.123643	0.539380	0.813330
GENE35605X	Merged-chr3R-6899403-3	Merged-chr3R-6899403-3	1.0	-0.365891	-0.378485	0.073424	0.622063	0.551677	-0.445687	-0.368387	-0.459240	-0.212359	0.582282	0.058059	0.342544
GENE29872X	Merged-chr2L-9988173-4	Merged-chr2L-9988173-4	1.0	-0.741334	-0.349245	-0.060407	0.291675	0.614254	-0.028443	-0.002228	-0.263780	-0.335758	0.413041	0.030500	0.431723
GENE27097X	Merged-chr3L-20387542-4	Merged-chr3L-20387542-4	1.0	-0.522013	-0.540848	0.266331	0.919843	0.550210	-0.644334	-0.022368	-0.665958	-0.684958	1.052753	0.092320	0.199022
GENE35689X	Merged-chr3L-16999189-2	Merged-chr3L-16999189-2	1.0	-0.032385	-0.072479	-0.080699	0.267414	0.365157	-0.289172	-0.491303	-0.602797	-0.023313	0.512010	0.206983	0.240583
GENE35023X	Merged-chrX-11915582-2	Merged-chrX-11915582-2	1.0	-0.027143	-0.067204	-0.075417	0.273448	0.371203	-0.283490	-0.485749	-0.593652	0.237359	0.618947	0.066576	-0.034877
GENE32175X	Merged-chr3L-18059154-1	Merged-chr3L-18059154-1	1.0	-0.259343	-0.285481	-0.290934	0.045758	0.741446	-0.340148	-0.264465	-0.350058	0.081935	0.369960	0.321700	0.229629
GENE35646X	Merged-chrX-17605582-4	Merged-chrX-17605582-4	1.0	-0.065653	-0.106149	-0.535229	0.024811	0.440066	-0.324746	-0.519122	-0.163510	0.192132	0.472182	0.168624	0.416595
GENE21142X	Merged-chr2L-5974092-4	Merged-chr2L-5974092-4	1.0	-0.854797	-0.155635	0.067259	0.035655	0.647138	-0.488758	-0.421408	-0.384680	-0.086141	0.476458	0.539727	0.625183
GENE16976X	Merged-chr4-519600-3	Merged-chr4-519600-3	1.0	-0.709870	-0.736151	-0.741586	0.337858	1.009048	-0.884559	-0.715047	-0.577463	-0.204021	1.582229	0.820730	0.818830
GENE29985X	Merged-chr3L-16891114-2	Merged-chr3L-16891114-2	1.0	-0.387100	0.063750	-0.403307	0.608812	0.858874	-0.472643	-0.389764	-0.487263	-0.032714	0.271236	0.373273	-0.003156
GENE36568X	Merged-chr2R-4161505-3	Merged-chr2R-4161505-3	1.0	-0.849034	0.277213	-0.464837	0.631426	0.647877	-0.483916	-0.104662	-0.380268	0.262690	0.104318	0.034757	0.324436
GENE20113X	Merged-chrX-8758318-6	Merged-chrX-8758318-6	1.0	-0.529785	0.143122	-0.587837	0.491820	0.679099	-0.278334	-0.539323	-0.518015	0.318968	0.167220	0.523991	0.129075
GENE13080X	Merged-chr3R-19836715-7	Merged-chr3R-19836715-7	1.0	-0.684292	0.705163	-0.537828	0.555310	0.933681	0.296869	-1.390856	-0.749227	-0.017702	0.227946	0.418736	0.242199
GENE9583X	Merged-chr3L-20070466-2	Merged-chr3L-20070466-2	1.0	-1.252914	0.084237	-0.870243	-0.541040	0.854870	-0.409818	1.164083	0.688771	-1.096090	1.997422	-0.497342	-0.121935
GENE31563X	Merged-chr2R-1215883-3	Merged-chr2R-1215883-3	1.0	-0.179715	0.086210	-0.232341	-0.723005	0.327342	-0.041312	0.378831	0.027578	-0.556713	0.877102	0.046947	-0.010923
GENE33104X	Merged-chr3R-12193532-4	Merged-chr3R-12193532-4	1.0	-0.487357	-0.504785	-0.508370	-0.162871	0.315277	-0.261953	1.001537	0.400680	-0.636978	0.914130	-0.301159	0.231849
GENE35156X	Merged-chrX-1451555-1	Merged-chrX-1451555-1	1.0	-0.375854	-0.389290	-0.392049	-0.040234	0.084987	-0.461741	0.928508	0.049203	-0.217868	0.833937	-0.167482	0.147883
GENE35126X	Merged-chr4-193002-1	Merged-chr4-193002-1	1.0	-0.371312	-0.384655	-0.387394	-0.426820	0.092571	-0.124877	0.728615	0.645117	-0.484155	0.843608	-0.160836	0.030139
GENE36600X	Merged-chr3L-22607899-2	Merged-chr3L-22607899-2	1.0	-0.260182	-0.286645	-0.292165	0.049294	0.507671	-0.033556	0.195527	-0.355447	-0.364365	0.787541	-0.065888	0.118214
GENE37194X	Merged-chr2R-22556034-1	Merged-chr2R-22556034-1	1.0	-0.145196	-0.167024	-0.171578	0.131117	0.587555	-0.253353	-0.149473	-0.260782	-0.267171	0.747594	-0.259195	0.207506
GENE29768X	Merged-chr3R-14316291-2	Merged-chr3R-14316291-2	1.0	-0.040243	-0.082677	-0.543798	0.274559	0.496734	-0.073968	0.283651	-0.655893	-0.673108	0.983625	-0.126495	0.157614
GENE26432X	Merged-chr2R-11638476-1	Merged-chr2R-11638476-1	1.0	0.017946	-0.498532	-0.502035	-0.159691	0.954575	-0.257541	0.009551	-0.077018	-0.627197	1.071392	-0.062302	0.130851
GENE25955X	Merged-chrX-10799796-3	Merged-chrX-10799796-3	1.0	-0.627781	-0.648701	-0.653001	-0.339064	0.746279	-0.006882	0.421034	0.064424	-0.332333	0.861913	-0.070840	0.584952
GENE19999X	Merged-chr3R-11628206-5	Merged-chr3R-11628206-5	1.0	-0.543382	-1.017474	-1.023688	-0.488560	0.849262	0.087092	0.526170	0.447204	-0.128420	0.346034	0.183267	0.762495
GENE31554X	Merged-chr2R-10497131-2	Merged-chr2R-10497131-2	1.0	-0.465164	-0.480934	-0.484169	-0.155193	0.757664	-0.565653	0.592009	0.102856	-0.133760	0.588406	0.119772	0.124166
GENE25784X	Merged-chr3L-15816443-1	Merged-chr3L-15816443-1	1.0	-0.361690	-0.371639	-0.373653	-0.089536	0.599745	-0.421224	0.349917	0.143579	0.081509	0.034539	0.158613	0.249839
GENE22569X	Merged-chrX-16350917-1	Merged-chrX-16350917-1	1.0	-0.548199	-0.565531	-0.569076	0.211171	0.704741	-0.357834	0.469492	0.128670	-0.088553	0.339892	0.277160	-0.001933
GENE20876X	Merged-chr3R-26024192-1	Merged-chr3R-26024192-1	1.0	-0.607298	-0.628161	-0.632454	0.194537	0.798482	-0.411596	0.674149	-0.234788	-0.511096	0.986970	0.126918	0.244338
GENE10698X	Merged-chr3R-24139800-6	Merged-chr3R-24139800-6	1.0	-0.382481	-0.796654	-0.481300	-0.301684	1.135960	-0.811945	0.715024	0.679650	-0.325759	0.664857	-0.023996	-0.071671
GENE31857X	Merged-chr2L-8133603-1	Merged-chr2L-8133603-1	1.0	-0.306753	-0.322346	-0.324500	0.011343	0.708163	-0.377939	0.158425	-0.113291	-0.149625	0.489826	0.286671	-0.059975
GENE32803X	Merged-chr3R-14853930-2	Merged-chr3R-14853930-2	1.0	-0.397342	-0.410614	0.029509	0.181480	0.808828	-0.173588	0.068817	-0.217440	-0.256036	0.525630	0.009432	-0.168674
GENE22351X	Merged-chr3R-13380686-1	Merged-chr3R-13380686-1	1.0	-0.571129	-0.590823	-0.135160	0.416500	0.568338	-0.698329	0.503868	-0.191366	-0.465641	1.095874	0.168854	-0.100986
GENE35058X	Merged-chr2L-6937410-1	Merged-chr2L-6937410-1	1.0	-0.256327	-0.282674	-0.288170	0.052400	0.176538	-0.342378	0.198551	-0.071595	-0.361499	0.897104	0.156323	0.121727
GENE17300X	Merged-chr2L-19393832-7	Merged-chr2L-19393832-7	1.0	-0.635986	-0.688317	-0.156559	0.658772	0.036720	-0.980519	0.565776	0.285812	-1.100437	1.058362	0.557711	0.398666
GENE26912X	Merged-chr3L-14276248-6	Merged-chr3L-14276248-6	1.0	-0.787143	-0.812502	0.172656	0.429732	-0.078389	-0.951244	0.766499	0.321138	-0.531354	0.512918	0.515428	0.442260
GENE11029X	Merged-chr2L-18141966-4	Merged-chr2L-18141966-4	1.0	-0.165699	-1.120982	0.306673	0.932908	-0.006043	-0.729453	0.848977	-0.142856	-1.573403	1.366756	0.347555	-0.064433
GENE30258X	Merged-chr2R-15798322-3	Merged-chr2R-15798322-3	1.0	-0.476709	-0.493576	-0.497043	-0.154591	0.687730	-0.585322	0.014078	0.113568	-0.620828	0.822660	0.288785	0.901247
GENE33914X	Merged-chr2L-21836220-6	Merged-chr2L-21836220-6	1.0	-0.551322	-0.570030	-0.573873	0.423364	0.670504	-0.671497	0.254801	0.292278	-0.710674	0.378021	0.431553	0.626874
GENE36593X	Merged-chr2L-10544847-2	Merged-chr2L-10544847-2	1.0	-0.391013	-0.404194	-0.406892	0.198792	0.383943	-0.473882	0.661846	-0.206780	-0.499743	0.066625	0.598225	0.473073
GENE34671X	Merged-chr3R-24700634-4	Merged-chr3R-24700634-4	1.0	-0.455644	-0.471524	-0.474785	0.361414	0.879859	-0.557351	0.365732	-0.278805	-0.590271	0.498991	0.301052	0.421333
GENE31610X	Merged-chr3L-3985740-2	Merged-chr3L-3985740-2	1.0	-0.487264	-0.503584	-0.506930	0.478710	0.522192	-0.277005	0.309645	-0.105688	-0.624324	0.140834	0.372418	0.680996
GENE17879X	Merged-chr4-879816-1	Merged-chr4-879816-1	1.0	0.025537	-0.785863	-0.790869	0.569057	0.723743	-0.604521	0.466670	0.027496	-0.707888	0.444639	0.167299	0.464700
GENE16600X	Merged-chrX-15889441-1	Merged-chrX-15889441-1	1.0	-0.408156	-0.155889	-0.168042	0.526315	0.635494	-0.482535	0.132040	-0.106648	-0.614388	0.098110	0.389243	0.154456
GENE29724X	Merged-chr2R-7106160-3	Merged-chr2R-7106160-3	1.0	-0.507357	-0.256864	-0.269338	0.896385	0.244470	-0.251575	0.229219	-0.344572	-0.568783	0.194734	0.284442	0.349240
GENE15127X	Merged-chr3L-755166-6	Merged-chr3L-755166-6	1.0	-0.527430	-0.580068	0.496542	1.344390	1.213101	-0.875796	-0.207262	-0.215135	-0.998316	-0.433108	0.658062	0.125019
GENE15561X	Merged-chr3R-8807181-1	Merged-chr3R-8807181-1	1.0	-0.882826	-0.193699	-0.913537	0.146235	0.229843	-0.342283	0.098980	0.072342	0.588493	1.013430	0.191380	-0.008359
GENE25794X	Merged-chr3R-29771139-4	Merged-chr3R-29771139-4	1.0	-0.807872	0.132512	-0.837805	0.237644	0.410099	-0.664894	0.186785	0.166830	0.315353	0.675772	-0.029025	0.214601
GENE16694X	Merged-chr2R-16640134-6	Merged-chr2R-16640134-6	1.0	-1.170009	-0.255070	-1.211678	0.087025	0.234295	-0.663947	0.446106	0.092483	0.469411	1.200466	0.536716	0.234203
GENE14513X	Merged-chr3L-7703220-8	Merged-chr3L-7703220-8	1.0	-1.219493	-0.552012	-0.565423	0.127408	0.356319	-0.917310	0.106968	0.736721	0.564487	1.244623	0.124036	-0.006325
GENE9944X	Merged-chr2R-16583914-1	Merged-chr2R-16583914-1	1.0	-0.826815	0.020376	-0.225675	-0.015957	0.189587	-0.490468	0.091926	0.155053	0.212332	0.856737	-0.047885	0.080790
GENE18114X	Merged-chr2L-7544081-5	Merged-chr2L-7544081-5	1.0	-0.615096	-0.369485	-0.150563	0.404463	0.694412	-0.932312	-0.079933	0.212986	0.099000	0.955282	-0.199506	-0.019246
GENE28597X	Merged-chr2L-10057329-2	Merged-chr2L-10057329-2	1.0	-0.616348	-0.636535	-0.200639	0.330798	0.251813	-0.745537	0.169409	0.313701	-0.013842	0.924853	-0.247857	0.470184
GENE13430X	Merged-chr2R-14152310-3	Merged-chr2R-14152310-3	1.0	-0.641662	-1.116613	0.032997	-0.050540	0.279611	-1.299235	0.559574	0.845730	-0.236490	0.888483	-0.009578	0.747723
GENE9414X	Merged-chr3R-8867435-7	Merged-chr3R-8867435-7	1.0	-0.372991	-0.647513	1.424491	-0.568606	-0.967353	0.428770	-1.127793	-0.249844	-1.440634	1.344552	1.056402	1.120519
GENE36421X	Merged-chr3L-16916255-1	Merged-chr3L-16916255-1	1.0	0.149256	-0.354225	0.422614	-0.391693	-0.423738	-0.098921	-0.344654	-0.142553	-0.441939	0.736913	0.423829	0.465112
GENE12550X	Merged-chr2R-7049797-5	Merged-chr2R-7049797-5	1.0	-0.667568	-0.407693	1.294105	-0.621027	-0.622266	0.538524	-0.678289	-0.514904	-0.937048	0.696823	0.796283	1.123060
GENE10622X	Merged-chr3R-20544214-9	Merged-chr3R-20544214-9	1.0	-0.231847	-0.195932	1.173873	-0.383475	-0.352404	0.490677	-1.242271	0.004042	-1.130445	0.761539	0.755106	0.351138
GENE6758X	Merged-chr2L-10516668-11	Merged-chr2L-10516668-11	1.0	-0.165263	-0.665769	0.637091	-0.060981	-0.634103	0.377272	-0.825667	-0.219547	-0.690085	0.330673	0.973935	0.942442
GENE3934X	Merged-chr2R-13344802-10	Merged-chr2R-13344802-10	1.0	-0.542094	-0.462995	0.605117	0.172204	-0.492951	0.407283	-0.663686	-0.134759	-1.000690	1.143398	0.503172	0.466000
GENE5391X	Merged-chr2L-3108142-12	Merged-chr2L-3108142-12	1.0	-0.523972	-0.268932	0.405512	-0.142892	-0.461223	0.037869	-0.863874	-0.156451	-0.487499	1.205977	0.663337	0.592146
GENE36798X	Merged-chrX-9339299-3	Merged-chrX-9339299-3	1.0	-0.383918	-0.396705	0.042357	-0.071684	-0.178055	0.258101	-0.386454	0.010456	-0.489822	0.654613	0.476656	0.464455
GENE35676X	Merged-chr2L-19940209-3	Merged-chr2L-19940209-3	1.0	-0.385170	-0.395596	0.275155	0.125754	-0.451784	0.009899	-0.387254	-0.047936	-0.269211	0.678806	0.478779	0.368559
GENE10362X	Merged-chr2L-9782181-10	Merged-chr2L-9782181-10	1.0	-0.892929	-0.108012	0.742268	-0.524874	-0.688392	-0.443562	-1.202867	-0.755097	-0.464991	1.846035	1.542418	0.950002
GENE10196X	Merged-chr2L-3371412-9	Merged-chr2L-3371412-9	1.0	-0.383503	-0.094970	1.104463	-0.740297	-0.298332	-0.239578	-1.645755	0.081277	-0.695282	1.296220	1.018748	0.597008
GENE1112X	Merged-chr3L-7605040-10	Merged-chr3L-7605040-10	1.0	-0.644227	-0.618234	0.215116	0.458717	-0.527831	-0.061021	-0.639628	-0.371215	-0.473226	1.217290	0.776578	0.667683
GENE31796X	Merged-chr3L-17439402-4	Merged-chr3L-17439402-4	1.0	-0.495584	-0.052629	0.260063	-0.564593	-0.609142	0.578144	-0.498893	-0.107760	-0.634329	0.852164	0.696738	0.575821
GENE34033X	Merged-chrX-10600454-2	Merged-chrX-10600454-2	1.0	-0.411798	-0.426435	0.366226	-0.472738	-0.512851	0.267659	-0.414694	0.005425	-0.535884	0.684302	0.819198	0.631590
GENE26561X	Merged-chr2L-18454669-4	Merged-chr2L-18454669-4	1.0	-0.580349	0.211079	-0.605248	-0.667051	-0.725445	1.068384	-0.584427	0.000634	-0.253728	0.902802	0.649423	0.583927
GENE14730X	Merged-chr2R-1264037-7	Merged-chr2R-1264037-7	1.0	-0.740574	0.492294	0.089437	-0.313064	-0.892872	0.542924	-1.179967	0.230382	-0.693060	0.681832	0.762512	1.020156
GENE13848X	Merged-chr3L-22948900-1	Merged-chr3L-22948900-1	1.0	-0.588044	-0.078300	-0.095061	-0.487709	-0.270644	0.284208	-0.013157	-0.250317	-0.629127	0.566019	0.919199	0.642933
GENE10519X	Merged-chrX-17682921-12	Merged-chrX-17682921-12	1.0	-0.130507	0.250475	0.429913	-0.448617	-0.549328	0.111174	-0.335073	-0.171163	-0.793261	0.798675	0.605066	0.232647
GENE14740X	Merged-chr2R-7474832-4	Merged-chr2R-7474832-4	1.0	-1.016576	-1.048322	1.203864	0.182784	-0.078043	-0.463045	0.003115	-0.396235	-0.635544	0.499143	0.811728	0.937131
GENE32294X	Merged-chr3R-5113453-1	Merged-chr3R-5113453-1	1.0	-0.409617	-0.424109	0.613950	0.199931	-0.194550	-0.502338	0.080848	-0.518328	-0.532260	0.559198	0.815115	0.312160
GENE24715X	Merged-chr2L-3124709-7	Merged-chr2L-3124709-7	1.0	-0.857651	-0.885887	0.989876	0.088749	-0.140726	-0.463973	0.857116	-1.075651	-0.152130	0.271243	0.744877	0.624156
GENE22394X	Merged-chr3R-21024315-2	Merged-chr3R-21024315-2	1.0	-0.582658	-0.596331	0.797639	-0.126954	-0.110700	-0.441713	0.089699	-0.151445	-0.089004	0.061585	0.734600	0.415281
GENE21999X	Merged-chr3R-8980421-5	Merged-chr3R-8980421-5	1.0	-0.837120	-0.863977	1.157205	-0.090378	0.418360	-0.692659	0.189238	0.264708	-0.420304	0.366893	0.289983	0.218052
GENE21592X	Merged-chr3R-17704035-4	Merged-chr3R-17704035-4	1.0	-0.627130	-0.650692	1.463570	0.003655	-0.795836	-0.414867	-0.108321	-0.473184	-0.836819	0.834183	0.556976	1.048466
GENE32921X	Merged-chrX-7317532-1	Merged-chrX-7317532-1	1.0	-0.291513	-0.319439	0.471682	-0.354039	-0.383672	-0.378312	0.185412	-0.096542	-0.400512	0.373650	0.323161	0.870124
GENE27566X	Merged-chr2L-23025574-3	Merged-chr2L-23025574-3	1.0	-0.607566	-0.628563	0.924907	-0.021821	-0.753976	0.038779	0.473331	-0.231827	-0.787938	0.923624	0.270235	0.400815
GENE8136X	Merged-chr2R-11295232-1	Merged-chr2R-11295232-1	1.0	-0.665233	-0.009963	1.152642	-0.567750	-0.956781	-0.296442	0.186156	-0.174913	-0.714921	0.768469	0.703072	0.575665
GENE4334X	Merged-chr3L-4089174-11	Merged-chr3L-4089174-11	1.0	-0.551059	-0.960678	1.293847	-0.212354	-0.721202	-0.309577	-0.423761	0.263373	-0.803300	0.678395	0.867198	0.879117
GENE3787X	Merged-chr3R-22754673-12	Merged-chr3R-22754673-12	1.0	-0.960669	-0.589913	1.196161	-0.109960	-0.661881	-0.322334	0.037297	-0.552099	-0.246683	0.850821	0.490033	0.869226
GENE14459X	Merged-chr3L-10186106-8	Merged-chr3L-10186106-8	1.0	-1.242246	-0.551641	1.438146	-0.768124	0.035084	-0.299842	0.122819	-0.413473	-0.633119	0.684473	0.331453	1.296469
GENE12025X	Merged-chrX-3187699-10	Merged-chrX-3187699-10	1.0	-1.231150	-0.455317	1.239343	-0.599034	-0.757178	0.524232	-0.124556	-0.360488	-0.314367	0.599113	0.634984	0.844417
GENE10549X	Merged-chr3R-6198813-10	Merged-chr3R-6198813-10	1.0	-1.201938	-0.379579	1.168917	-0.583139	-0.222779	0.210639	-0.208706	-0.597647	-0.347953	0.691446	0.546791	0.923947
GENE4574X	Merged-chr3R-19096932-11	Merged-chr3R-19096932-11	1.0	-0.685055	-0.515032	0.858673	0.114582	-0.433051	-0.013803	-0.219545	-0.847674	-0.218922	1.091789	0.419742	0.448296
GENE1208X	Merged-chr3L-21100098-10	Merged-chr3L-21100098-10	1.0	-0.897714	-0.466395	0.869217	-0.188009	-0.461164	-0.346385	-0.042478	-0.714731	-0.155776	1.253413	0.546928	0.603093
GENE35503X	Merged-chr3L-25107879-1	Merged-chr3L-25107879-1	1.0	-0.271889	-0.299438	0.491017	0.050333	-0.370122	-0.364891	-0.277287	-0.376498	-0.386568	0.694181	0.343226	0.767934
GENE28639X	Merged-chr2R-8642297-2	Merged-chr2R-8642297-2	1.0	-0.429302	-0.444738	0.608033	0.749610	-0.214082	-0.528605	-0.432355	-0.545878	-0.283192	0.410981	0.193323	0.916204
GENE4525X	Merged-chr2L-19549694-12	Merged-chr2L-19549694-12	1.0	-0.821186	0.206910	0.678699	0.106970	-0.625817	-0.616068	-0.158702	-0.759546	-0.546472	0.990730	0.591195	0.953288
GENE16530X	Merged-chr3R-9782693-3	Merged-chr3R-9782693-3	1.0	-0.718058	-0.746453	1.461882	-0.839787	-0.540579	-0.909983	-0.723640	-0.577003	-0.380803	1.441086	0.972805	1.560532
GENE24555X	Merged-chrX-9651079-1	Merged-chrX-9651079-1	1.0	-0.368571	-0.381880	0.419113	-0.423967	-0.460381	-0.453766	0.130473	-0.166338	-0.206971	0.618649	0.263227	1.030412
GENE22186X	Merged-chr2R-14435899-2	Merged-chr2R-14435899-2	1.0	0.101181	-0.460090	1.059436	-0.515734	-0.565300	-0.556186	-0.446218	-0.576504	-0.285427	0.741280	0.230336	1.273225
GENE14158X	Merged-chr2R-24295400-4	Merged-chr2R-24295400-4	1.0	-0.029197	-1.128726	1.184019	-0.857285	-0.771822	-0.079954	-0.634435	-0.623972	-0.300072	1.529027	0.506489	1.205931
GENE10630X	Merged-chr2R-6628235-1	Merged-chr2R-6628235-1	1.0	-0.879187	-0.186357	1.281134	-0.850008	-0.860542	-0.506093	-0.890528	-0.196261	-0.495728	0.901734	1.436841	1.244994
GENE9007X	Merged-chr3L-2237610-10	Merged-chr3L-2237610-10	1.0	-1.125681	-0.173375	1.655558	-0.564867	-0.558598	-0.610763	-0.809773	-0.802313	-0.186996	1.049959	0.631412	1.495436
GENE37228X	Merged-chr3L-27151256-1	Merged-chr3L-27151256-1	1.0	-0.205389	-0.229639	0.505508	-0.281571	-0.011370	0.006463	-0.210141	-0.308466	-0.316027	0.701698	0.190722	0.158212
GENE19433X	Merged-chrX-4075997-4	Merged-chrX-4075997-4	1.0	-0.759591	0.012829	1.320443	-0.186467	0.264645	-0.589479	-0.764760	-0.218279	-0.700976	1.099571	0.528613	-0.006547
GENE27734X	Merged-chr3R-8812586-2	Merged-chr3R-8812586-2	1.0	-0.446006	-0.461972	0.962744	-0.512658	-0.234973	0.234684	-0.449164	-0.566680	-0.091272	0.864779	0.330265	0.370253
GENE36242X	Merged-chr2R-11183692-1	Merged-chr2R-11183692-1	1.0	-0.381711	-0.394822	0.617555	-0.435997	-0.168519	0.278772	-0.384309	-0.479028	0.134700	0.683814	0.039104	0.490440
GENE35702X	Merged-chr3R-16583660-2	Merged-chr3R-16583660-2	1.0	-0.374697	-0.387900	0.397435	-0.429502	-0.465309	0.464363	-0.377311	-0.473228	-0.012653	0.823084	0.242087	0.593631
GENE35339X	Merged-chr3R-4242879-3	Merged-chr3R-4242879-3	1.0	-0.476211	-0.492829	0.538553	-0.545470	-0.591219	0.349632	-0.479498	-0.303253	0.418304	0.984090	0.279957	0.317945
GENE34059X	Merged-chr3R-16423389-3	Merged-chr3R-16423389-3	1.0	0.058782	-0.445780	0.943096	-0.492880	-0.533526	0.230680	-0.433807	-0.250167	0.350418	0.519896	-0.013436	0.066726
GENE30612X	Merged-chrX-1385638-1	Merged-chrX-1385638-1	1.0	-0.690958	-0.714487	1.074939	-0.402229	-0.294803	0.372051	-0.695606	-0.335138	0.168352	0.965393	0.584177	-0.031691
GENE21545X	Merged-chr3L-21509867-2	Merged-chr3L-21509867-2	1.0	0.223680	-0.627240	0.923069	-0.693924	-0.192895	0.037241	-0.610459	-0.462377	-0.120654	1.062533	0.388152	0.072873
GENE4601X	Merged-chrX-14266371-11	Merged-chrX-14266371-11	1.0	-0.625780	-0.592377	1.521242	-1.035105	0.045317	0.147809	-0.555629	-0.452553	-0.486018	0.822322	0.601095	0.609677
GENE19856X	Merged-chr2L-18966013-4	Merged-chr2L-18966013-4	1.0	-0.848674	-0.109219	0.640344	-0.308706	-0.135264	0.287354	-0.388969	-0.762151	-0.600532	1.325343	0.616532	0.283942
GENE25945X	Merged-chr3L-23062858-3	Merged-chr3L-23062858-3	1.0	-0.537330	-0.556821	1.174741	-0.213229	0.106738	0.313896	-0.541179	-0.686772	-0.706599	0.574632	0.886286	0.185638
GENE7973X	Merged-chrX-1308494-12	Merged-chrX-1308494-12	1.0	-0.419100	-0.511191	1.092539	-0.148760	-0.056218	0.127106	-0.516778	-0.446643	-0.162762	0.384662	0.395574	0.261569
GENE17378X	Merged-chrX-13304595-1	Merged-chrX-13304595-1	1.0	-0.742872	-0.769355	1.291102	0.081126	-0.335048	0.231173	-0.247196	-0.949706	-0.978030	0.973606	0.387111	1.058090
GENE2311X	Merged-chr2L-13665528-10	Merged-chr2L-13665528-10	1.0	-0.327672	-0.419730	0.936988	0.060500	-0.414074	-0.072726	-0.348087	-0.767153	-0.597462	1.107602	0.274008	0.567806
GENE15417X	Merged-chr3L-9489257-2	Merged-chr3L-9489257-2	1.0	-0.665756	-0.690303	1.577975	-0.349950	-0.025018	0.014596	-0.155379	-0.857709	-0.884003	0.943093	0.498784	0.593669
GENE25496X	Merged-chr3L-18148926-3	Merged-chr3L-18148926-3	1.0	-0.549301	-0.568815	1.256781	-0.233168	-0.115054	0.117687	-0.056232	-0.388228	-0.717941	0.417759	0.052844	0.783668
GENE20809X	Merged-chr3R-21124486-2	Merged-chr3R-21124486-2	1.0	-0.649371	-0.672027	1.144207	-0.062556	-0.237139	-0.204618	0.650142	-0.823418	-0.561841	0.730316	0.560995	0.125310
GENE4938X	Merged-chr3L-16164250-11	Merged-chr3L-16164250-11	1.0	-0.401550	-0.043674	1.437629	-0.255247	-0.262606	-0.306321	0.040691	-0.820039	-0.676129	0.578248	0.278861	0.430136
GENE14328X	Merged-chrX-1686627-7	Merged-chrX-1686627-7	1.0	-0.510053	-0.870022	1.124238	-0.402666	-0.089858	0.047019	-0.283916	0.066758	-0.780407	0.974945	0.222527	0.501434
GENE1338X	Merged-chr2R-9820050-12	Merged-chr2R-9820050-12	1.0	-0.945064	-0.306538	1.008119	-0.379972	-0.363541	-0.106142	-0.397503	-0.016760	-0.585906	0.767871	0.891253	0.434183
GENE6803X	Merged-chr2L-12049951-9	Merged-chr2L-12049951-9	1.0	-1.092754	-0.295627	0.829849	-0.258555	0.159360	-0.287286	-0.166810	0.006389	-0.672191	1.017805	0.392095	0.367726
GENE6414X	Merged-chr2R-17103005-11	Merged-chr2R-17103005-11	1.0	-0.705578	-0.324127	1.746158	-1.680630	-0.742636	0.137529	-0.540090	-0.106619	-0.816751	1.315907	0.866781	0.850056
GENE13950X	Merged-chr3R-5308103-9	Merged-chr3R-5308103-9	1.0	-0.213698	0.013573	1.141229	-0.726380	-0.791697	-0.101282	-0.968334	-0.396436	-0.343957	1.419124	0.701306	0.266553
GENE8207X	Merged-chrX-11459585-9	Merged-chrX-11459585-9	1.0	-0.284245	-0.205094	1.634093	-0.974588	-0.363848	-0.505090	-0.212131	-0.534977	-0.660372	0.861390	0.529454	0.715407
GENE5678X	Merged-chr3L-9093055-12	Merged-chr3L-9093055-12	1.0	-0.046557	-0.183565	1.284074	-1.323763	-0.194780	0.201564	-0.526903	-0.090425	-0.601592	0.573086	0.428327	0.480536
GENE3528X	Merged-chrX-1051527-12	Merged-chrX-1051527-12	1.0	-0.759468	-0.254102	1.731637	-1.613111	-0.771819	0.085864	-0.018487	0.238705	-0.530675	1.295638	0.374314	0.221503
GENE485X	Merged-chr3R-11980406-12	Merged-chr3R-11980406-12	1.0	-0.562536	0.059554	1.111224	-1.185714	-0.499711	-0.110901	-0.513442	-0.288026	-0.314771	0.984606	0.848751	0.470967
GENE13807X	Merged-chr3L-13840897-9	Merged-chr3L-13840897-9	1.0	0.044886	-0.531481	0.974679	-1.224841	0.176863	-0.079651	-0.279609	-0.889309	-0.395640	0.833305	0.763821	0.606978
GENE9844X	Merged-chr2L-8007269-10	Merged-chr2L-8007269-10	1.0	-0.242486	0.085863	0.516203	-0.834699	0.393773	-0.685126	-0.624454	-0.493560	-0.564372	1.155327	0.785024	0.508507
GENE8761X	Merged-chr3L-3134180-12	Merged-chr3L-3134180-12	1.0	0.080816	-0.139269	0.803329	-1.497929	0.091340	-0.320776	-0.444449	-0.384382	-0.155740	0.947256	0.459007	0.560796
GENE9650X	Merged-chr2L-1651260-9	Merged-chr2L-1651260-9	1.0	0.004219	-0.530982	0.284625	-0.910595	0.073856	0.087084	-0.077666	-0.296012	-0.564839	0.951803	0.601232	0.377276
GENE6154X	Merged-chr2R-24928272-11	Merged-chr2R-24928272-11	1.0	-0.109345	-0.473737	0.621959	-1.328077	0.572561	0.008723	0.467167	-0.746524	-0.933747	1.348186	0.489051	0.083784
GENE27164X	Merged-chr2L-7227716-3	Merged-chr2L-7227716-3	1.0	-0.584089	-0.604731	0.648299	-0.670715	0.038941	0.076259	-0.588167	-0.196645	-0.478813	1.042348	1.025129	0.292184
GENE23570X	Merged-chr3L-22948360-2	Merged-chr3L-22948360-2	1.0	-0.621679	-0.643198	0.389823	-0.711920	0.410312	0.022417	-0.139637	-0.480455	-0.528175	0.656706	1.194580	0.451226
GENE14880X	Merged-chr2R-22293461-10	Merged-chr2R-22293461-10	1.0	-0.669424	-0.160048	0.554073	-0.573203	-0.044023	0.257231	-0.976173	0.009742	-0.620440	0.910726	0.867276	0.444264
GENE6703X	Merged-chr2R-16832986-12	Merged-chr2R-16832986-12	1.0	-0.914613	-0.336394	0.404690	0.021040	0.336741	-0.115376	-0.363702	-0.447406	-0.630681	0.701939	1.035712	0.308049
GENE13738X	Merged-chr3R-5701401-7	Merged-chr3R-5701401-7	1.0	-0.480288	-0.846662	0.615550	-0.757386	0.425279	0.428890	-0.803084	-0.119892	-1.068790	0.954551	0.924007	0.727825
GENE25763X	Merged-chr3R-16850106-1	Merged-chr3R-16850106-1	1.0	-0.450933	-0.466921	0.325363	-0.517612	0.813144	0.529144	-0.454095	-0.269659	-0.587101	0.750870	-0.259224	0.587024
GENE22108X	Merged-chr3L-3626023-5	Merged-chr3L-3626023-5	1.0	-0.415671	-0.895963	0.073296	-0.136200	0.596533	0.230860	-0.425267	-0.235241	-0.841101	0.767974	0.896998	0.383783
GENE12940X	Merged-chr2L-14745209-7	Merged-chr2L-14745209-7	1.0	-0.159722	-0.805563	1.866842	-0.137246	-0.271517	-0.874406	-1.217221	-0.766500	-0.067071	1.114818	0.081338	1.236247
GENE31090X	Merged-chr3L-1265756-4	Merged-chr3L-1265756-4	1.0	-0.029225	-0.545176	1.019208	0.295238	-0.093439	-0.311755	-0.530307	-0.362541	-0.685794	0.859954	-0.116645	0.500483
GENE8134X	Merged-chr2R-10418720-1	Merged-chr2R-10418720-1	1.0	-0.163303	-0.761047	2.303799	0.404768	-0.950698	-0.933495	-0.737201	-0.972098	-0.176772	1.295528	0.118909	0.571611
GENE4280X	Merged-chr2L-5195875-6	Merged-chr2L-5195875-6	1.0	-0.053895	-0.664995	1.476209	-0.495167	0.428179	-0.435618	-0.766164	-0.892546	-0.213372	0.510314	0.085118	1.021937
GENE37058X	Merged-chr2L-4257257-2	Merged-chr2L-4257257-2	1.0	0.141035	-0.348873	0.407986	-0.016260	0.436025	-0.409246	-0.339731	-0.421307	-0.180723	0.597098	-0.134426	0.268422
GENE31994X	Merged-chr3R-23964392-1	Merged-chr3R-23964392-1	1.0	-0.286324	-0.314660	0.744734	-0.355782	0.787677	-0.381092	-0.291876	-0.393542	-0.128749	0.556750	-0.390870	0.453734
GENE12240X	Merged-chr2L-310249-6	Merged-chr2L-310249-6	1.0	0.093234	-0.730034	1.918097	-0.524883	0.029319	-0.143581	-1.197411	-0.974486	-0.606555	0.814788	0.538491	0.783023
GENE18329X	Merged-chr2R-13106331-5	Merged-chr2R-13106331-5	1.0	0.423820	-0.898756	1.556643	-0.602164	0.343095	0.179068	-0.875256	-0.784617	-0.283195	0.475644	-0.171941	0.637660
GENE5816X	Merged-chr3L-7713647-9	Merged-chr3L-7713647-9	1.0	0.288996	-0.721714	0.882050	-0.577382	-0.178317	0.299914	-0.300643	-0.807978	-0.078978	0.445935	0.101908	0.646208
GENE3877X	Merged-chr2R-10158579-11	Merged-chr2R-10158579-11	1.0	0.341144	-0.111972	1.089208	-0.174526	0.170009	-0.133210	-0.684207	-0.925426	-0.321961	0.239512	-0.015048	0.526477
GENE1795X	Merged-chr3L-9547222-12	Merged-chr3L-9547222-12	1.0	-0.095704	-0.456643	1.368105	-0.074429	-0.440929	-0.024083	-0.825852	-0.930449	-0.324787	0.774059	0.356437	0.674276
GENE7841X	Merged-chr2R-20671442-12	Merged-chr2R-20671442-12	1.0	-0.527221	-0.546448	0.720773	0.063495	-0.011460	0.055056	-0.798772	-0.353577	-0.214280	0.804296	0.308530	0.499609
GENE10441X	Merged-chrX-7196040-10	Merged-chrX-7196040-10	1.0	-0.323431	-0.878424	0.966375	-0.077841	0.186430	0.000931	-1.313904	-0.517988	-0.181292	0.732549	0.396669	1.009926
GENE17686X	Merged-chr2R-14933299-1	Merged-chr2R-14933299-1	1.0	-0.233368	-0.711909	0.885133	-0.153249	0.274252	0.060703	-0.694702	-0.181432	-0.621077	0.187577	0.604623	0.583448
GENE32247X	Merged-chr3L-7633449-4	Merged-chr3L-7633449-4	1.0	0.065868	-0.297488	0.425039	0.206179	-0.160128	0.032669	-0.707446	-0.592510	-0.137564	0.275830	0.092731	0.796820
GENE7807X	Merged-chr3L-1629298-12	Merged-chr3L-1629298-12	1.0	-0.114055	-0.153394	1.233091	0.028783	-0.303275	-0.007082	-0.666183	-0.950009	-0.514616	0.439044	0.022308	0.985388
GENE10295X	Merged-chr2R-10303024-12	Merged-chr2R-10303024-12	1.0	-0.365285	0.426654	1.012222	-0.316245	-0.679194	-0.268874	-0.502413	-0.747556	-0.681900	0.857801	0.130116	1.134673
GENE7779X	Merged-chr3L-18087333-12	Merged-chr3L-18087333-12	1.0	-0.272907	-0.232416	1.438489	-0.034819	-0.230319	0.251357	-0.536017	-1.243591	0.037152	0.851039	-0.740201	0.712233
GENE5429X	Merged-chr3R-23240049-11	Merged-chr3R-23240049-11	1.0	-0.036093	-0.139197	0.938460	0.051476	0.049314	0.054341	-0.493376	-0.639198	-0.691728	0.049733	0.101809	0.754459
GENE1155X	Merged-chr3R-26535233-11	Merged-chr3R-26535233-11	1.0	-0.267357	0.168957	1.573327	-0.043954	-0.378522	-0.154861	-0.389515	-1.037096	-0.441323	0.475564	0.022102	0.472676
GENE11638X	Merged-chr3R-16080998-8	Merged-chr3R-16080998-8	1.0	-1.400917	-1.041500	-0.528844	0.586416	0.092440	0.152323	-0.995912	-0.181312	0.055564	0.841070	1.184395	1.236276
GENE2921X	Merged-chr4-69655-2	Merged-chr4-69655-2	1.0	-0.759121	-0.854613	-0.441457	0.360122	0.103740	0.020163	-0.483258	0.223561	0.105288	0.406036	0.895128	0.424410
GENE14050X	Merged-chr3L-10891713-6	Merged-chr3L-10891713-6	1.0	-1.181313	-0.792148	-0.256087	0.315176	0.327442	0.080280	-1.188426	-0.133132	-0.077899	0.435695	1.631365	0.839048
GENE15439X	Merged-chr3L-9003513-7	Merged-chr3L-9003513-7	1.0	-1.142182	-0.767144	-0.054952	-0.139810	0.651458	-0.339562	-0.416572	-0.327128	0.349971	0.597445	1.086865	0.501610
GENE7727X	Merged-chr2L-18301404-10	Merged-chr2L-18301404-10	1.0	-0.658139	-0.415821	-0.301969	0.051787	0.170777	0.278878	-1.161437	-0.114603	0.093539	0.726994	0.885596	0.444397
GENE11080X	Merged-chr3R-7136208-10	Merged-chr3R-7136208-10	1.0	-1.175085	0.086732	-0.403497	0.486589	0.013854	-0.093422	-1.571727	0.122652	0.070955	0.158191	1.283882	1.020877
GENE13000X	Merged-chr3L-21598858-10	Merged-chr3L-21598858-10	1.0	-1.081302	0.075173	-0.312127	0.706635	0.155191	0.057409	-0.806298	-0.133143	-0.511455	0.294426	0.942175	0.613316
GENE7126X	Merged-chr3R-11225515-1	Merged-chr3R-11225515-1	1.0	-1.362310	-0.142090	-0.259603	0.421546	0.124133	0.111350	-1.737199	0.533685	0.772804	-0.282441	1.168180	0.651943
GENE21181X	Merged-chr3R-5319720-8	Merged-chr3R-5319720-8	1.0	-1.051337	-0.382125	0.187105	0.188831	-0.072834	0.073601	-0.637354	-0.041280	-0.064055	0.722154	0.530266	0.547028
GENE30838X	Merged-chrX-4129188-8	Merged-chrX-4129188-8	1.0	-0.796213	-0.821296	0.344267	0.119346	-0.101035	0.407719	-0.801176	0.199493	-0.000433	1.009292	0.318862	0.121174
GENE16866X	Merged-chr3R-29581894-10	Merged-chr3R-29581894-10	1.0	-1.246056	-0.180530	-0.035918	0.159157	-0.122772	0.012644	-0.846599	0.096483	0.036029	0.932781	0.732612	0.462169
GENE10935X	Merged-chrX-2010004-4	Merged-chrX-2010004-4	1.0	-1.097461	-0.184017	0.301742	0.336739	-0.213379	-0.156924	-0.255242	-0.423766	-0.077386	0.813398	0.255453	0.700842
GENE2519X	Merged-chrX-14826072-10	Merged-chrX-14826072-10	1.0	-1.081387	-0.022908	0.178733	0.158755	-0.022693	-0.104601	-0.370066	-0.030264	-0.122049	0.748391	0.604079	0.064009
GENE5997X	Merged-chr3R-14798990-12	Merged-chr3R-14798990-12	1.0	-1.189164	-0.749010	0.890914	-0.146994	-0.404533	-0.291031	-1.096850	0.132784	-0.224172	0.927289	0.949779	1.200988
GENE22174X	Merged-chr2R-20533360-7	Merged-chr2R-20533360-7	1.0	-0.477757	-0.527439	0.643192	-0.203059	-0.410316	0.163334	-0.934376	-0.171962	-0.265024	0.762378	0.341520	1.079508
GENE15864X	Merged-chr2R-15952517-8	Merged-chr2R-15952517-8	1.0	-1.213939	-0.546071	0.919382	-0.089539	-0.242442	-0.092312	-0.493956	-0.411403	-0.235434	0.568035	0.811058	1.026622
GENE1830X	Merged-chr2L-5027437-11	Merged-chr2L-5027437-11	1.0	-1.089896	-0.142573	0.861608	-0.187061	-0.350841	0.293497	-1.182810	0.139998	-0.280236	0.258054	0.913489	0.766771
GENE20020X	Merged-chr3L-11254373-4	Merged-chr3L-11254373-4	1.0	-0.820993	-0.847934	0.522289	0.122818	-0.103740	-0.226566	-0.826314	0.098236	-0.243417	0.658590	1.295762	0.371270
GENE17575X	Merged-chr2R-16637975-5	Merged-chr2R-16637975-5	1.0	-0.953291	-0.982756	0.929421	-0.052601	0.085801	0.135943	-0.513678	0.559829	-0.567256	0.612898	0.806048	-0.060358
GENE5026X	Merged-chr3L-8372411-12	Merged-chr3L-8372411-12	1.0	-0.364920	-0.608493	0.061371	0.509192	0.045545	-0.198324	-0.654289	-0.001077	-0.228213	0.525896	0.519126	0.394186
GENE36031X	Merged-chr2R-19870942-4	Merged-chr2R-19870942-4	1.0	-0.481559	-0.497501	-0.059411	0.474778	0.114438	-0.273071	-0.484718	-0.103840	-0.360436	0.431799	0.680158	0.559363
GENE30408X	Merged-chr2L-5044424-2	Merged-chr2L-5044424-2	1.0	-0.530648	-0.548124	-0.105622	0.716046	0.360131	-0.328866	-0.534113	-0.156829	-0.675432	0.799102	0.548857	0.455498
GENE18003X	Merged-chr3R-23680349-8	Merged-chr3R-23680349-8	1.0	-0.199796	-0.500176	0.064052	0.917074	0.333501	0.034576	-1.161111	0.136131	-0.275573	0.314274	0.347104	-0.010056
GENE14651X	Merged-chr2R-19415139-1	Merged-chr2R-19415139-1	1.0	-0.724269	-0.747497	0.232168	0.894437	-0.012394	-0.132166	-0.728866	0.184477	-0.289353	0.276759	0.649495	0.397209
GENE16674X	Merged-chr2L-5907498-5	Merged-chr2L-5907498-5	1.0	-0.545888	-0.385429	0.309869	0.565007	0.007931	-0.274692	-0.558195	-0.060638	0.065489	0.183121	0.320335	0.373090
GENE30822X	Merged-chr3R-4859642-2	Merged-chr3R-4859642-2	1.0	-0.486546	-0.503133	0.708244	0.644335	-0.061815	-0.592596	-0.489830	-0.320192	0.153845	0.151214	0.098726	0.697747
GENE22076X	Merged-chr3L-13488880-3	Merged-chr3L-13488880-3	1.0	-0.674990	-0.698172	0.535107	1.099547	0.084994	-0.825895	-0.679569	-0.313328	-0.201934	0.383924	0.838842	0.451473
GENE6313X	Merged-chrX-18486947-11	Merged-chrX-18486947-11	1.0	-1.114163	-0.670070	0.694694	0.350487	-0.707345	0.238231	-0.830421	-0.287737	0.123208	0.877803	0.419303	0.906011
GENE20023X	Merged-chr3R-25463006-9	Merged-chr3R-25463006-9	1.0	-1.068994	-0.683398	0.474113	-0.044098	-0.289658	0.088520	-0.641869	-0.480184	0.165896	0.932619	0.554439	0.992613
GENE6029X	Merged-chr3R-14370007-11	Merged-chr3R-14370007-11	1.0	-0.684334	-0.319419	0.705760	0.114888	-0.436535	0.058174	-0.158623	-0.494758	0.359399	0.143929	0.289274	0.422246
GENE3791X	Merged-chr2R-25109734-11	Merged-chr2R-25109734-11	1.0	-1.029632	-0.062941	0.382426	-0.025855	-0.285398	0.263840	-0.435131	-0.524399	0.113734	0.861633	-0.201667	0.943390
GENE36088X	Merged-chr2L-5421591-3	Merged-chr2L-5421591-3	1.0	-0.408886	-0.422458	0.325884	0.376531	-0.501063	0.042929	-0.411577	-0.232318	-0.074936	0.220438	0.447995	0.637460
GENE16105X	Merged-chr2L-121751-4	Merged-chr2L-121751-4	1.0	-0.871985	-0.901946	0.937159	0.756621	-1.084561	0.073629	-0.877896	-0.540345	-0.613161	1.163702	0.662274	1.296510
GENE15986X	Merged-chr2R-7926644-9	Merged-chr2R-7926644-9	1.0	-0.390185	-0.461401	0.513813	0.708943	-0.621958	-0.459463	-0.213881	-0.374187	-0.066991	0.169585	0.472359	0.723366
GENE10738X	Merged-chr2R-16611876-8	Merged-chr2R-16611876-8	1.0	-0.095766	-1.074491	0.553638	0.511149	-1.732834	0.738923	-1.445561	0.109426	-0.401073	0.389206	0.786175	1.661208
GENE6826X	Merged-chr2R-22193152-4	Merged-chr2R-22193152-4	1.0	-1.542950	-1.344203	1.261361	0.675853	-0.724708	0.311787	-0.380567	-0.075209	-0.348399	0.181204	0.825271	1.160560
GENE24541X	Merged-chr3R-1426262-1	Merged-chr3R-1426262-1	1.0	-0.570171	-0.588933	0.400723	0.203769	-0.399337	-0.141213	0.216589	0.119555	-0.268019	-0.383011	0.585602	0.824444
GENE8705X	Merged-chr2R-17544432-3	Merged-chr2R-17544432-3	1.0	-1.398071	-1.040589	1.008914	0.634746	-0.271541	0.016706	-0.995249	0.368712	-0.234989	0.303420	0.261376	1.346565
GENE5207X	Merged-chr2L-12822805-11	Merged-chr2L-12822805-11	1.0	-1.223686	-0.714534	0.863224	0.909920	-0.419183	0.384601	-0.638153	-0.360919	-0.168881	-0.194835	0.549097	1.013349
GENE3242X	Merged-chr2L-8297119-12	Merged-chr2L-8297119-12	1.0	-0.686831	-0.445956	0.799514	0.119454	-0.290700	-0.545648	-0.928518	-0.361228	0.385434	0.262286	0.674485	1.017709
GENE14124X	Merged-chrX-3743855-4	Merged-chrX-3743855-4	1.0	-1.035332	-1.067786	1.109290	0.158417	-0.102242	-0.320690	-0.592176	-0.762376	0.476653	0.541926	0.632892	0.961425
GENE5201X	Merged-chr2L-8898787-11	Merged-chr2L-8898787-11	1.0	-0.613874	-0.910252	0.925789	0.407006	-0.325337	-0.528251	-1.159755	-0.146707	0.190358	0.785479	0.423740	0.951805
GENE4355X	Merged-chr3L-9125307-10	Merged-chr3L-9125307-10	1.0	-1.250429	-0.236390	1.012865	0.129943	-1.097507	-0.538758	-0.759828	-0.554809	0.640367	0.582555	0.754377	1.317613
GENE5399X	Merged-chr2R-15847356-10	Merged-chr2R-15847356-10	1.0	-1.313236	-0.167170	1.988767	0.115292	-1.384488	-0.418141	-2.130477	-0.376987	-0.275886	0.537272	1.147232	2.277820
GENE11994X	Merged-chr2L-11066995-9	Merged-chr2L-11066995-9	1.0	-1.406556	-0.016825	1.612698	0.469314	-0.830034	-0.309742	-1.003697	-0.261415	-0.236665	0.134464	0.674555	1.173903
GENE8159X	Merged-chr3L-441094-10	Merged-chr3L-441094-10	1.0	-1.260075	-0.089266	1.532811	-0.557236	-0.420824	0.089989	-1.273354	-0.160280	-0.161485	0.596440	0.699026	1.004254
GENE2201X	Merged-chr3R-19153680-11	Merged-chr3R-19153680-11	1.0	-0.822619	0.017624	1.071234	-0.124878	-0.353419	-0.270807	-0.858361	-0.113911	-0.265440	0.396196	0.631137	0.693244
GENE2000X	Merged-chr3L-13477543-12	Merged-chr3L-13477543-12	1.0	-0.994095	0.082461	1.601238	-0.060760	-0.858765	-0.314200	-0.976235	-0.160685	0.102357	0.336464	0.377545	0.864676
GENE4444X	Merged-chr3L-546060-10	Merged-chr3L-546060-10	1.0	-1.023675	-0.450536	1.159349	0.217207	-0.766503	-0.416442	-1.371936	-0.020268	0.199105	0.282131	1.000660	1.190907
GENE21118X	Merged-chr3L-9898664-2	Merged-chr3L-9898664-2	1.0	-0.788613	0.168492	0.515079	-0.263069	-0.663502	-0.053021	-0.793519	0.205635	0.355921	-0.063683	0.819623	0.560657
GENE11282X	Merged-chr3R-24918129-9	Merged-chr3R-24918129-9	1.0	-1.416000	-0.751286	1.598546	-0.296914	-0.266870	0.025879	-1.424034	0.081969	0.204278	0.204275	0.615108	1.425049
GENE7445X	Merged-chr3L-16865302-11	Merged-chr3L-16865302-11	1.0	-0.943929	-0.036620	0.617804	0.177958	-0.525403	-0.265104	-0.569360	-0.123530	0.245700	0.139274	0.737518	0.545692
GENE3141X	Merged-chr2R-15252655-7	Merged-chr2R-15252655-7	1.0	-1.267865	-0.688902	0.782667	0.098397	-0.818865	-0.331267	-1.173528	0.375772	0.283758	0.322699	1.317216	1.099918
GENE2572X	Merged-chr2R-12665797-12	Merged-chr2R-12665797-12	1.0	-0.673688	-0.831117	0.790522	0.017561	-0.821850	-0.347764	-1.053911	0.047525	0.332759	0.316540	1.040139	1.183284
GENE1353X	Merged-chr2L-11808151-12	Merged-chr2L-11808151-12	1.0	-0.462219	0.210096	0.638275	0.056349	-0.715750	-0.557785	-0.854465	-0.204123	0.099596	0.011772	0.599875	1.178379
GENE13286X	Merged-chr2R-12171276-6	Merged-chr2R-12171276-6	1.0	-0.901582	0.295787	0.471681	0.408899	-0.599112	-0.552285	-1.319998	0.256569	0.311703	0.324758	0.179040	1.124540
GENE4895X	Merged-chr2R-15676626-11	Merged-chr2R-15676626-11	1.0	-0.339161	0.076052	0.448553	-0.494086	-0.436868	-0.688508	-0.500354	-0.278167	0.042196	0.236500	0.640563	1.293281
GENE3588X	Merged-chr3R-16224900-11	Merged-chr3R-16224900-11	1.0	-0.799317	-0.807643	1.044442	-0.140877	-1.869892	-0.250763	-1.495784	0.275846	0.247643	1.103992	0.898288	1.794064
GENE16495X	Merged-chr2R-19356525-8	Merged-chr2R-19356525-8	1.0	-0.716253	-0.467058	0.601235	-0.287240	-0.520923	0.169838	-1.154986	-0.219193	0.306262	0.706795	0.285039	1.296483
GENE8855X	Merged-chr3L-14622798-10	Merged-chr3L-14622798-10	1.0	-0.313008	-0.804827	0.624530	-0.119692	-0.854339	-0.567991	-0.620928	0.283489	0.078731	0.784980	0.469104	1.039951
GENE7494X	Merged-chr2R-16343211-3	Merged-chr2R-16343211-3	1.0	-0.187688	-1.028607	0.996680	-0.012855	-1.721820	-1.119151	-0.980511	-0.589043	0.357857	1.368805	0.924028	1.992306
GENE6209X	Merged-chr3R-24006591-10	Merged-chr3R-24006591-10	1.0	-0.855569	-1.069147	0.526274	0.060764	-1.996065	0.404387	-1.151810	0.688413	-0.099363	0.405219	1.468125	1.618772
GENE4445X	Merged-chr2L-9947388-11	Merged-chr2L-9947388-11	1.0	-0.348441	-0.483429	1.048515	-0.230843	-1.088324	-0.298744	-1.137411	0.076717	-0.334012	1.169042	0.910143	0.716787
GENE19518X	Merged-chr2L-8423645-5	Merged-chr2L-8423645-5	1.0	-0.535819	-0.586426	0.893248	-0.480031	-0.894288	-0.134204	-0.545819	-0.013879	0.137416	0.508452	0.816866	0.834484
GENE20734X	Merged-chr3L-10092324-6	Merged-chr3L-10092324-6	1.0	-0.884202	-0.913127	0.957657	-0.346683	-0.771646	-0.130477	-0.424456	0.553473	-0.070396	0.126341	0.771113	1.132403
GENE13376X	Merged-chrX-6679643-4	Merged-chrX-6679643-4	1.0	-0.207463	-0.475874	1.135606	-0.712652	-1.331714	-0.096107	-0.057638	-0.077312	-0.017394	0.282652	0.628830	0.929065
GENE7436X	Merged-chr2R-9711566-10	Merged-chr2R-9711566-10	1.0	-0.751269	-0.201023	1.182770	-0.484408	-1.196101	-0.268412	-0.278487	-0.468452	0.069066	0.703876	0.769361	0.923080
GENE5564X	Merged-chr2L-9634187-11	Merged-chr2L-9634187-11	1.0	-0.255312	-0.672168	0.846160	-0.593322	-0.855330	-0.469782	0.052831	-0.107775	-0.033305	0.556438	0.847599	0.683965
GENE4811X	Merged-chr3R-15994142-11	Merged-chr3R-15994142-11	1.0	-0.589616	-0.288385	1.421155	-0.540018	-0.499838	-0.282440	-0.523745	-0.273101	0.006961	0.259208	0.673198	0.636622
GENE3724X	Merged-chr3R-17425776-11	Merged-chr3R-17425776-11	1.0	-0.536295	-0.607880	0.857454	0.027386	-0.796532	-0.150628	-0.703680	-0.450116	-0.029344	0.483823	0.937890	0.967921
GENE22412X	Merged-chr3L-8459662-5	Merged-chr3L-8459662-5	1.0	-0.351137	-0.398427	0.648097	-0.548644	-0.680699	0.193446	-0.360494	-0.710395	-0.009279	0.561241	0.807247	0.849045
GENE5029X	Merged-chr3L-3472446-12	Merged-chr3L-3472446-12	1.0	-0.607625	-0.090318	0.664070	0.263270	-0.737298	-0.352787	-1.406607	0.515133	0.045909	0.639795	0.636708	0.429750
GENE4269X	Merged-chr3L-4380387-12	Merged-chr3L-4380387-12	1.0	-0.619105	-0.679930	0.447780	0.419537	-0.694294	-0.125070	-1.351495	0.146790	0.033979	0.714909	1.013856	0.693041
GENE10355X	Merged-chr3L-5922474-9	Merged-chr3L-5922474-9	1.0	-1.555502	0.029676	1.046916	0.488367	-0.761047	-0.329761	-1.563803	-0.185006	-0.147763	1.016457	1.278297	0.683168
GENE5619X	Merged-chr2R-23964824-9	Merged-chr2R-23964824-9	1.0	-0.202316	-0.002016	0.537302	0.143130	-0.371390	-0.173107	-0.700178	-0.129489	-0.228858	0.455128	0.744378	-0.072585
GENE1523X	Merged-chr2R-6992687-12	Merged-chr2R-6992687-12	1.0	-0.617603	-0.053052	0.516065	-0.048965	-0.345989	-0.062198	-0.758392	-0.063159	0.002961	0.366328	0.531347	0.532656
GENE31537X	Merged-chr3L-788011-6	Merged-chr3L-788011-6	1.0	-0.753553	-0.052579	0.523672	0.141507	-0.625900	-0.188701	-0.318961	0.118740	0.025630	0.498986	0.422573	0.208586
GENE6186X	Merged-chrX-6908306-11	Merged-chrX-6908306-11	1.0	-1.927265	0.036221	0.685668	0.705173	-1.419491	-0.113956	-0.625293	0.194110	0.273662	0.715537	0.873368	0.602267
GENE6157X	Merged-chr3R-30202993-11	Merged-chr3R-30202993-11	1.0	-1.058193	-0.598178	0.876503	0.185488	-0.801616	-0.571292	-0.350875	0.376963	0.084937	0.638559	0.683625	0.534077
GENE3647X	Merged-chrX-10629315-12	Merged-chrX-10629315-12	1.0	-1.091549	-0.269499	0.707683	-0.234639	-0.728818	-0.306599	-0.408803	-0.134240	0.296631	0.812579	0.868683	0.488570
GENE3098X	Merged-chr2L-13905652-10	Merged-chr2L-13905652-10	1.0	-0.874326	-0.606213	0.534543	0.392812	-0.579157	-0.063701	-0.585503	0.297639	-0.111458	0.524427	0.673784	0.397153
GENE15008X	Merged-chr3R-20311653-1	Merged-chr3R-20311653-1	1.0	-0.597618	-0.617868	0.794919	0.693066	-0.736026	-0.726173	-0.601630	-0.220944	-0.284915	0.780639	1.097266	0.419284
GENE36884X	Merged-chr2L-4123781-2	Merged-chr2L-4123781-2	1.0	-0.377877	-0.390266	0.354117	0.197038	-0.461146	-0.455332	-0.380337	0.014013	0.119851	0.405196	0.587289	0.387455
GENE14292X	Merged-chr3L-3250637-8	Merged-chr3L-3250637-8	1.0	-0.397538	-0.280847	0.870500	0.900716	-0.315873	-0.725253	-0.411904	-0.579412	-0.790484	0.439279	0.557652	0.733165
GENE2592X	Merged-chrX-2366370-9	Merged-chrX-2366370-9	1.0	-0.802542	-0.507351	0.301275	0.800058	-0.265883	-0.543879	-0.348771	-0.055095	0.060403	0.546912	0.688880	0.125992
GENE30278X	Merged-chr3R-17701111-2	Merged-chr3R-17701111-2	1.0	-0.416364	-0.431467	1.003842	0.430745	-0.521188	-0.513577	-0.419351	0.487481	-0.545285	0.067893	0.212963	0.644307
GENE31210X	Merged-chrX-17694712-2	Merged-chrX-17694712-2	1.0	-0.410293	-0.425520	0.859979	0.935237	-0.516496	-0.508742	0.101269	0.375491	-0.541090	-0.510761	0.040863	0.600061
GENE26043X	Merged-chr3L-629536-3	Merged-chr3L-629536-3	1.0	-0.062662	-0.571749	1.103329	0.035307	-0.369036	-0.675969	-0.071290	0.170866	-0.442361	-0.107938	0.190639	0.800865
GENE20289X	Merged-chr2R-15134126-1	Merged-chr2R-15134126-1	1.0	-0.424370	-0.439925	1.156283	0.430320	-0.532708	-0.524810	0.081700	0.193009	-0.557752	0.264227	-0.219937	0.573963
GENE19869X	Merged-chr2L-10548186-2	Merged-chr2L-10548186-2	1.0	-0.457139	-0.472833	0.909487	0.132725	-0.565128	-0.236509	-0.460246	0.269873	-0.120068	0.187371	0.135240	0.677227
GENE10637X	Merged-chr3R-4731882-10	Merged-chr3R-4731882-10	1.0	-0.548932	-0.470602	1.408002	0.351818	-0.775650	-0.380818	-1.646073	0.591249	0.127625	-0.395523	0.877882	0.861022
GENE8121X	Merged-chr2L-18830641-9	Merged-chr2L-18830641-9	1.0	-0.555332	-0.128960	0.799970	0.138147	-0.805048	-0.372072	-1.346086	0.539056	0.408672	0.110879	0.485767	0.725006
GENE5716X	Merged-chr3L-20103827-12	Merged-chr3L-20103827-12	1.0	-1.102558	-0.526934	1.410541	0.498209	-0.560364	-0.291928	-0.930791	0.520843	-0.409366	-0.458554	0.767106	1.083796
GENE31812X	Merged-chr3R-3640596-3	Merged-chr3R-3640596-3	1.0	-0.503919	-0.522008	0.913113	0.933129	-0.058553	-0.280341	-0.507493	0.386606	-0.659736	-0.623464	0.529591	0.393074
GENE28829X	Merged-chrX-9876672-1	Merged-chrX-9876672-1	1.0	-0.389382	-0.403551	0.862555	0.801512	-0.487508	-0.142547	-0.392184	0.384435	-0.509969	-0.482256	0.403762	0.355133
GENE25840X	Merged-chr2L-7333714-4	Merged-chr2L-7333714-4	1.0	-0.577064	-0.597619	0.984578	0.437314	-0.721526	-0.113778	-0.581123	0.005018	-0.249364	-0.122056	0.323960	1.211659
GENE22104X	Merged-chr3R-17919833-4	Merged-chr3R-17919833-4	1.0	-0.517964	-0.539524	1.797732	0.185330	-0.674801	-0.662764	-0.522204	0.500809	-0.713752	-0.665888	0.524307	1.288719
GENE10267X	Merged-chrX-1171432-7	Merged-chrX-1171432-7	1.0	-1.598230	-0.704382	2.247581	-0.370900	-0.769223	0.428030	-1.191338	0.820050	0.055993	-0.998856	0.428641	1.652635
GENE26465X	Merged-chr2R-15557646-7	Merged-chr2R-15557646-7	1.0	-0.772572	-0.798180	1.258690	-0.221240	0.326273	-0.365590	-0.777631	0.038014	-0.054414	0.363116	0.288614	0.714919
GENE30406X	Merged-chr3R-10368019-6	Merged-chr3R-10368019-6	1.0	-0.655307	-0.675729	0.792992	0.096018	-0.097539	-0.061481	-0.659359	0.355800	0.159517	0.343558	-0.304242	0.705772
GENE24407X	Merged-chrX-17740088-1	Merged-chrX-17740088-1	1.0	-0.368975	-0.382256	1.042491	-0.424233	0.584905	-0.453933	-0.371603	-0.167462	-0.207994	0.117689	0.261157	0.370215
GENE11466X	Merged-chr2R-23328335-8	Merged-chr2R-23328335-8	1.0	-0.495879	-0.570302	1.411635	-0.137145	0.472429	-1.178034	-1.044779	-0.244172	-0.435507	0.478673	1.026743	0.716336
GENE9036X	Merged-chr3R-15935462-7	Merged-chr3R-15935462-7	1.0	-0.937338	-1.223174	1.515186	-0.715504	0.390770	0.313352	-0.951954	0.163688	-0.604042	0.638877	0.863368	0.546770
GENE36784X	Merged-chr3L-13495175-3	Merged-chr3L-13495175-3	1.0	-0.400019	-0.412959	0.558530	-0.096073	0.474227	-0.480863	-0.402588	0.299181	-0.071103	0.037761	0.317317	0.176590
GENE28703X	Merged-chr3R-23035386-5	Merged-chr3R-23035386-5	1.0	-0.676034	-0.698150	0.492659	-0.123672	0.513128	-0.501203	-0.680410	0.450421	-0.394564	0.550309	0.787049	0.280467
GENE18463X	Merged-chr3L-22472095-7	Merged-chr3L-22472095-7	1.0	-0.918331	-0.949041	1.562525	-0.146786	0.685425	-0.526464	-0.924387	0.945834	-0.091059	0.109906	0.146408	0.105969
GENE14338X	Merged-chr3R-17063838-3	Merged-chr3R-17063838-3	1.0	-0.843339	-0.089306	0.800869	0.410670	1.350987	-1.028930	-0.848914	-0.030144	-0.125149	-0.449994	0.115443	0.737805
GENE33688X	Merged-chr2R-4242525-4	Merged-chr2R-4242525-4	1.0	-0.543921	-0.561341	0.419666	-0.615657	0.440988	-0.116949	-0.547377	-0.006796	-0.077218	0.355245	0.509934	0.743427
GENE25789X	Merged-chr2R-11450999-2	Merged-chr2R-11450999-2	1.0	-0.569232	-0.588038	0.162555	-0.277332	0.530632	-0.138714	-0.572955	-0.424818	0.275806	0.458268	0.273982	0.869846
GENE19550X	Merged-chrX-9794677-7	Merged-chrX-9794677-7	1.0	-0.615034	-0.666796	0.610349	-1.188585	0.230107	0.285056	-0.625261	0.306460	-0.030682	-0.234980	1.051535	0.877830
GENE29826X	Merged-chrX-17910886-3	Merged-chrX-17910886-3	1.0	-0.498706	-0.516004	1.158000	-0.570828	0.281288	-0.037981	-0.502128	-0.105338	0.151050	0.148445	0.504776	-0.012574
GENE35883X	Merged-chr3L-15589044-1	Merged-chr3L-15589044-1	1.0	-0.371928	-0.384375	0.606914	-0.423270	0.060186	0.273989	-0.374396	0.026157	-0.028593	0.420335	0.493016	-0.298034
GENE24496X	Merged-chr3L-21934799-7	Merged-chr3L-21934799-7	1.0	-0.513618	-0.259919	1.205706	-0.247311	0.403655	-0.117378	-0.523357	-0.218441	-0.100412	0.099257	0.287499	-0.015681
GENE23924X	Merged-chr2L-9014049-1	Merged-chr2L-9014049-1	1.0	-0.271314	-0.298787	1.110571	-0.340066	0.178856	-0.036443	-0.276697	-0.079621	0.088769	-0.041486	0.157881	-0.191663
GENE12082X	Merged-chr2R-24948647-8	Merged-chr2R-24948647-8	1.0	-1.263608	-0.865132	2.156295	-1.432538	0.347661	0.197162	-0.818647	0.545449	0.079564	0.014168	0.362126	0.677499
GENE13508X	Merged-chr2R-12359437-7	Merged-chr2R-12359437-7	1.0	-1.250267	-0.567035	1.456020	-1.407083	0.014507	0.149206	-0.268665	0.534228	-0.337845	0.908750	0.565677	0.202508
GENE12326X	Merged-chrX-11423960-8	Merged-chrX-11423960-8	1.0	-0.842216	-0.588681	1.585608	-1.451462	-0.275522	-0.119626	-1.293641	0.619377	0.199476	0.199127	0.515552	1.452007
GENE10762X	Merged-chr3R-7538588-7	Merged-chr3R-7538588-7	1.0	-1.382235	-0.267079	1.973635	-1.554101	0.024696	0.543463	-0.649284	0.251293	-0.317548	0.202464	0.334005	0.840691
GENE2470X	Merged-chr3R-16655660-12	Merged-chr3R-16655660-12	1.0	-0.560963	-0.448799	0.812652	-0.688891	0.181337	-0.165352	-0.096255	0.368231	0.109706	-0.054444	0.425234	0.117546
GENE17752X	Merged-chr2R-10534931-1	Merged-chr2R-10534931-1	1.0	-0.664648	-0.335457	0.712164	-0.229424	0.504555	0.093641	-0.303273	0.000079	-0.197391	-0.046370	0.469485	-0.003361
GENE21467X	Merged-chr3R-19509260-8	Merged-chr3R-19509260-8	1.0	-0.543087	-0.291092	0.862151	0.290767	0.567473	-0.030070	-0.984639	-0.252313	0.186791	-0.456806	0.581543	0.069282
GENE35357X	Merged-chr3R-12306839-4	Merged-chr3R-12306839-4	1.0	-0.494890	-0.056042	0.694091	0.085433	0.403750	-0.283695	-0.498203	-0.619956	0.645363	-0.603774	0.371695	0.356228
GENE28610X	Merged-chrX-3175608-4	Merged-chrX-3175608-4	1.0	0.029130	-0.328279	0.192336	-0.005590	-0.590495	-0.568124	0.017798	0.244433	0.316120	0.599054	-0.076026	0.169643
GENE10774X	Merged-chr3R-24263839-3	Merged-chr3R-24263839-3	1.0	-0.086128	-0.168157	0.753875	-0.581219	-1.360145	-0.636122	0.166149	0.058629	0.540330	0.931335	0.292300	0.089153
GENE5139X	Merged-chr3R-17021088-12	Merged-chr3R-17021088-12	1.0	0.084344	-0.166045	0.235998	-0.264232	-0.782012	-0.593278	0.233204	0.088648	0.515537	0.181188	0.348412	0.118236
GENE30799X	Merged-chrX-4075742-4	Merged-chrX-4075742-4	1.0	-0.150244	-0.210195	0.200957	-0.023282	-1.080907	-0.201582	0.587040	-0.051374	0.040487	0.624416	0.168482	0.096202
GENE30770X	Merged-chr3R-28563802-4	Merged-chr3R-28563802-4	1.0	-0.597739	-0.618107	0.601499	-0.020557	-0.739602	-0.157149	-0.601766	0.565009	0.269026	0.986790	-0.211741	0.524337
GENE14889X	Merged-chr3R-13364422-6	Merged-chr3R-13364422-6	1.0	-0.130249	-0.210634	0.487881	-0.041807	-0.710202	-0.353362	-0.305377	0.413482	0.206414	0.329302	0.037928	0.276623
GENE27107X	Merged-chr2L-11210386-6	Merged-chr2L-11210386-6	1.0	0.240993	-0.809059	0.789276	-0.045990	-0.955236	-0.398492	-0.339521	0.390986	0.360764	0.494387	0.012300	0.259591
GENE23776X	Merged-chrX-22632706-3	Merged-chrX-22632706-3	1.0	-0.477639	-0.036217	0.883009	0.106800	-0.589620	-0.581561	-0.480860	0.592666	0.287370	0.160414	-0.074163	0.209801
GENE30957X	Merged-chr2R-14288149-3	Merged-chr2R-14288149-3	1.0	-0.511590	-0.066007	0.862721	0.077057	-0.633665	-0.624815	-0.515078	-0.122878	0.132572	0.761564	0.077043	0.563075
GENE31722X	Merged-chr2L-2856541-1	Merged-chr2L-2856541-1	1.0	-0.529217	0.207958	0.630730	0.241877	-0.647494	-0.639039	-0.071001	-0.163591	0.497464	0.080594	0.179040	0.212679
GENE30086X	Merged-chr3R-17703906-2	Merged-chr3R-17703906-2	1.0	-0.376027	0.153326	0.517376	-0.110782	-0.646303	-0.795713	-0.388567	-0.192366	-0.121144	0.676388	0.096234	1.187580
GENE3596X	Merged-chr3L-16164731-9	Merged-chr3L-16164731-9	1.0	-0.226345	0.337177	1.099269	0.389442	-0.319396	-0.643789	-0.843475	-0.514184	-0.080731	0.520606	-0.138954	0.420379
GENE576X	Merged-chr2R-18878394-11	Merged-chr2R-18878394-11	1.0	-0.950004	-0.234075	0.849923	-0.054867	-0.471690	-0.353446	-0.437116	-0.637297	0.405040	1.017835	0.336480	0.529216
GENE2112X	Merged-chr3R-22726382-7	Merged-chr3R-22726382-7	1.0	-0.045436	-0.105531	0.477604	-0.170460	-0.690275	-0.892260	-0.167801	0.099165	0.175816	0.487627	0.206740	0.624810
GENE16635X	Merged-chr2R-14174012-4	Merged-chr2R-14174012-4	1.0	0.070314	-0.243814	1.024958	-0.446480	-1.173692	-0.838811	-0.515471	0.025702	0.099798	0.551300	0.594764	0.851434
GENE1032X	Merged-chr2R-11371125-12	Merged-chr2R-11371125-12	1.0	0.162527	-0.120872	0.269829	0.039089	-0.813169	-0.660913	0.000782	-0.107771	0.139447	0.504560	0.180530	0.405961
GENE1376X	Merged-chr2L-21053038-12	Merged-chr2L-21053038-12	1.0	-1.306956	-0.657565	0.616148	-0.650579	-0.628121	-0.615954	0.359580	0.423683	0.058286	0.728650	0.900969	0.771859
GENE37140X	Merged-chr3R-11698947-2	Merged-chr3R-11698947-2	1.0	-0.433071	-0.447329	0.297055	-0.491942	-0.238111	-0.523091	0.351356	0.122893	0.193042	0.478312	0.287935	0.402953
GENE11917X	Merged-chr3R-16012314-8	Merged-chr3R-16012314-8	1.0	-1.381403	-1.008742	0.470715	-0.712250	-1.132904	-0.898019	0.247269	0.396376	0.699398	0.426909	1.283202	1.609450
GENE11348X	Merged-chr2R-9130830-1	Merged-chr2R-9130830-1	1.0	-1.207741	-0.524764	0.886232	-0.346456	-0.583625	-1.443162	0.641984	0.527673	0.012745	0.946680	0.605128	0.485306
GENE9440X	Merged-chrX-16148988-11	Merged-chrX-16148988-11	1.0	-1.793967	-0.674378	0.639785	-0.608849	-1.084724	-0.458528	0.040496	0.259819	0.654135	0.777019	0.786118	1.463073
GENE5795X	Merged-chr3R-29772938-12	Merged-chr3R-29772938-12	1.0	-1.284584	-0.536714	0.164798	-0.596382	-0.503262	-0.376502	0.149797	0.572735	0.503242	0.301087	1.013615	0.592169
GENE4557X	Merged-chr3L-12056470-11	Merged-chr3L-12056470-11	1.0	-1.076704	-0.289538	0.669423	-0.340366	-0.714422	-0.859214	-0.236541	0.056300	0.031262	0.749225	0.892013	1.118563
GENE24087X	Merged-chrX-7729072-1	Merged-chrX-7729072-1	1.0	-0.681440	-0.704467	0.683892	0.106473	-0.842750	-0.830876	-0.209119	0.269327	0.059141	0.573741	0.880834	0.695245
GENE6657X	Merged-chrX-11579069-9	Merged-chrX-11579069-9	1.0	-0.665503	-0.838504	0.470421	-0.147683	-0.607275	-0.656385	-0.172307	0.069446	-0.041073	0.754644	0.856611	0.977608
GENE3801X	Merged-chr2L-16352613-11	Merged-chr2L-16352613-11	1.0	-0.698751	-0.169481	0.229410	-0.009609	-0.349673	-0.643792	-0.121345	0.007403	0.302326	0.220776	0.403095	0.829641
GENE855X	Merged-chr2L-8529143-11	Merged-chr2L-8529143-11	1.0	-0.779886	-0.152923	0.703045	-0.341318	-0.192000	-0.681374	-0.178833	0.157361	-0.203552	0.808359	0.527398	0.333722
GENE5923X	Merged-chr3L-17476301-9	Merged-chr3L-17476301-9	1.0	-1.426884	-0.768245	0.362329	-0.499249	-0.030555	-1.364437	-0.038654	0.317034	-0.076321	1.148573	0.995384	1.381025
GENE19533X	Merged-chr3R-29309144-5	Merged-chr3R-29309144-5	1.0	-0.812127	-0.838581	0.360587	0.130798	0.166320	-0.983437	-0.023219	-0.012844	-0.557170	0.985650	0.841176	0.742847
GENE3038X	Merged-chr3L-11534495-12	Merged-chr3L-11534495-12	1.0	-1.235951	-0.611171	0.887785	-0.572835	-0.010491	-0.575402	-0.060829	-0.131841	-0.092559	0.892686	0.738277	0.772331
GENE16889X	Merged-chr3R-18671136-1	Merged-chr3R-18671136-1	1.0	-0.785444	-0.813017	-0.013699	-0.204174	-0.018506	-0.967633	-0.790881	0.797328	-0.504232	0.979825	1.256209	1.064224
GENE35681X	Merged-chr3R-15486275-3	Merged-chr3R-15486275-3	1.0	-0.385317	-0.398634	0.055169	-0.440503	0.058867	-0.469919	-0.387955	0.202123	-0.235571	0.685101	0.618959	0.697680
GENE26628X	Merged-chr3R-9363310-1	Merged-chr3R-9363310-1	1.0	-0.413745	-0.428475	0.038344	-0.475095	-0.515511	-0.508162	-0.416659	0.593546	0.116998	0.420425	0.615755	0.972579
GENE33762X	Merged-chr2R-15118232-2	Merged-chr2R-15118232-2	1.0	-0.340361	-0.352136	0.101624	-0.011935	-0.420558	-0.414866	-0.342695	0.646253	-0.180014	0.477530	0.089557	0.747604
GENE21173X	Merged-chr2R-6612973-5	Merged-chr2R-6612973-5	1.0	-0.774742	-0.801076	0.430426	-0.494968	-0.961057	-0.609876	-0.299458	0.703099	0.275765	0.743392	0.582427	1.206068
GENE35682X	Merged-chr3R-21348496-3	Merged-chr3R-21348496-3	1.0	-0.401224	-0.415331	0.369332	-0.459851	-0.498267	-0.491296	-0.404017	0.347019	-0.044967	0.684289	0.617291	0.697022
GENE34766X	Merged-chr2R-18377442-4	Merged-chr2R-18377442-4	1.0	-0.440396	-0.456141	0.341499	-0.506094	-0.549583	-0.206929	-0.443510	0.316242	-0.297908	1.044838	0.591717	0.606265
GENE33909X	Merged-chr3R-30490098-3	Merged-chr3R-30490098-3	1.0	-0.519974	-0.537769	0.698862	-0.593661	-0.641446	-0.632812	-0.523500	0.057531	0.260523	0.668275	0.925417	0.838554
GENE31285X	Merged-chrX-7334777-3	Merged-chrX-7334777-3	1.0	-0.459283	-0.476286	0.345998	-0.530612	-0.578439	-0.569686	-0.462642	-0.031798	0.085888	1.215436	0.712362	0.749063
GENE24507X	Merged-chr3L-19288565-6	Merged-chr3L-19288565-6	1.0	-0.238841	-0.756638	0.662274	-0.837992	-0.581307	-0.897168	-0.736318	0.535328	0.138485	0.879884	0.984815	0.847478
GENE14174X	Merged-chr2R-12355654-10	Merged-chr2R-12355654-10	1.0	-0.508046	-0.395548	0.850860	-0.502790	-0.632476	-0.479270	-0.522254	0.316726	-0.035330	0.522648	0.955016	0.430465
GENE32312X	Merged-chr2R-5745308-1	Merged-chr2R-5745308-1	1.0	-0.275408	-0.303260	0.745866	-0.345783	-0.375518	-0.370131	-0.280865	-0.081280	-0.119994	0.201851	0.955997	0.248526
GENE10298X	Merged-chr2R-25084339-9	Merged-chr2R-25084339-9	1.0	-0.510222	-0.772973	1.096773	-0.025485	-1.082372	-0.787931	-0.713686	0.193743	0.292629	0.931895	0.849704	0.527925
GENE3840X	Merged-chr2R-7805566-11	Merged-chr2R-7805566-11	1.0	-0.338178	-0.165420	1.155922	-0.824238	-0.751787	-0.688305	-0.888501	0.330359	-0.200323	0.834393	1.000719	0.535358
GENE900X	Merged-chr2L-9613419-11	Merged-chr2L-9613419-11	1.0	-0.223697	0.002859	0.534331	-0.233485	-0.690307	-0.602132	-0.451041	0.103472	0.090049	0.364042	0.670817	0.435091
GENE22123X	Merged-chrX-130858-6	Merged-chrX-130858-6	1.0	-0.748674	-0.775071	0.948318	-0.860282	-0.599036	-0.572354	-0.753880	0.697776	0.240275	0.954271	1.203062	0.265597
GENE12816X	Merged-chr2R-14167052-1	Merged-chr2R-14167052-1	1.0	-1.133822	-0.752186	0.959979	-0.267348	-0.501148	-0.457188	-0.709684	0.695030	0.217130	0.628625	0.887232	0.433382
GENE26596X	Merged-chr3L-12001726-2	Merged-chr3L-12001726-2	1.0	-0.791969	-0.392684	0.327846	0.254431	-0.264967	-0.228238	-0.796796	0.441347	0.256751	0.546485	0.541037	0.106758
GENE5105X	Merged-chr3R-13364939-12	Merged-chr3R-13364939-12	1.0	-1.002244	-0.129592	0.480702	-0.125000	-0.396193	-0.281415	-0.220776	0.363341	0.117874	0.392696	0.480546	0.320061
GENE1843X	Merged-chr3L-16957443-11	Merged-chr3L-16957443-11	1.0	-1.053810	-0.657820	1.190223	-0.436295	-1.187718	0.056610	-1.289797	0.997420	0.319302	0.286718	0.891278	0.883890
GENE585X	Merged-chr3R-18399165-12	Merged-chr3R-18399165-12	1.0	-0.800131	-0.328405	0.887150	0.112758	-0.219835	-0.318008	-0.397465	0.292793	0.108503	0.091155	0.315869	0.255615
GENE8997X	Merged-chr2R-17049059-9	Merged-chr2R-17049059-9	1.0	-1.161594	0.552046	0.208452	-0.367128	-0.736200	-1.287239	-0.619901	0.596854	-0.143786	0.889655	1.170728	0.898112
GENE5435X	Merged-chr3R-16640230-9	Merged-chr3R-16640230-9	1.0	-0.371706	-0.205354	0.013442	-0.188482	-0.398007	-0.707897	-0.528957	0.183688	0.200760	0.455790	1.069922	0.476802
GENE25512X	Merged-chr2R-21045104-4	Merged-chr2R-21045104-4	1.0	-0.674344	0.084873	-0.248126	-0.105973	-0.517528	-0.822381	-0.678851	0.158381	0.375590	0.756647	1.119355	0.552357
GENE2802X	Merged-chrX-12765284-11	Merged-chrX-12765284-11	1.0	-0.381381	-0.045453	-0.010689	-0.172216	-0.448999	-0.711042	-0.225214	0.312628	0.214374	0.076710	0.698482	0.692801
GENE37142X	Merged-chr2L-17583446-2	Merged-chr2L-17583446-2	1.0	-0.314395	-0.331508	0.123724	-0.366394	-0.396132	-0.390763	0.162042	0.277739	-0.412974	0.637207	0.445215	0.566239
GENE30284X	Merged-chrX-9201816-4	Merged-chrX-9201816-4	1.0	-0.220491	-0.699606	0.032816	-0.767735	-0.122497	-0.275083	0.338102	0.422732	-0.239940	0.691136	0.248986	0.591581
GENE25597X	Merged-chr3L-11684261-1	Merged-chr3L-11684261-1	1.0	-0.430265	-0.445581	0.348367	-0.494108	-0.536262	-0.528590	0.062855	0.168929	-0.286116	0.542634	0.597760	1.000379
GENE32667X	Merged-chr2L-12007263-1	Merged-chr2L-12007263-1	1.0	-0.425955	-0.440922	0.020389	-0.488232	-0.529178	-0.521737	0.061570	0.569033	-0.074544	0.955277	0.338778	0.535519
GENE21594X	Merged-chr3R-21857492-2	Merged-chr3R-21857492-2	1.0	-0.522586	-0.542213	-0.546262	-0.605340	-0.661559	-0.651218	-0.004644	0.829207	0.021103	1.372248	0.551242	0.760023
GENE10113X	Merged-chr3R-14801774-8	Merged-chr3R-14801774-8	1.0	0.020310	-0.279296	0.483469	-1.105357	-1.050309	-0.888690	0.179119	0.343774	-0.092638	0.895669	0.770718	0.723229
GENE21445X	Merged-chr2R-19456941-5	Merged-chr2R-19456941-5	1.0	-0.502061	-0.000426	-0.014971	-1.077752	-0.858659	-0.592018	0.429948	0.435483	-0.077491	0.679579	0.990974	0.587395
GENE14362X	Merged-chr2R-11989088-10	Merged-chr2R-11989088-10	1.0	0.001801	0.183522	0.312901	-0.587652	-0.740667	-0.512748	-0.125098	0.453090	0.029809	0.248608	0.264953	0.471481
GENE4714X	Merged-chr2L-6948815-11	Merged-chr2L-6948815-11	1.0	0.318146	-0.131943	0.202622	-0.517674	-0.676953	-0.396837	0.053640	0.123713	0.087262	0.287593	0.279683	0.370749
GENE2987X	Merged-chr2R-21143612-10	Merged-chr2R-21143612-10	1.0	-0.100134	-0.119395	0.219482	-0.367020	-0.723689	-0.200467	-0.044082	0.127343	-0.335770	0.675110	0.625307	0.243314
GENE25987X	Merged-chr3L-10554983-6	Merged-chr3L-10554983-6	1.0	0.036939	-0.274817	0.586056	-0.745988	-1.190315	0.293943	-0.224496	-0.367305	-0.214907	1.128339	0.670396	0.302156
GENE13480X	Merged-chr4-482030-6	Merged-chr4-482030-6	1.0	-0.452641	-1.233711	0.646426	-0.516840	-0.922077	-0.693691	-0.022026	0.578004	0.018342	0.748821	1.020109	0.829284
GENE25608X	Merged-chr2R-2564136-1	Merged-chr2R-2564136-1	1.0	-0.593212	-0.612832	0.383474	-0.030377	-0.728555	-0.402779	0.198500	0.346050	-0.293197	0.315756	0.655022	0.762150
GENE5989X	Merged-chr3L-19813335-10	Merged-chr3L-19813335-10	1.0	-0.717656	-0.809268	0.686487	-0.532983	-0.921051	-0.594696	0.029504	0.521117	-0.081842	0.473977	0.975069	0.971341
GENE3402X	Merged-chr2L-6667797-8	Merged-chr2L-6667797-8	1.0	-0.113598	-1.126167	0.698584	-0.847810	-1.124237	-0.365956	0.694777	0.178693	0.261335	0.396578	0.661446	0.686355
GENE16863X	Merged-chr2R-4823266-6	Merged-chr2R-4823266-6	1.0	-0.498808	-1.257745	0.272340	-0.242700	-0.370635	-0.737807	0.361022	0.510294	-0.180457	0.722132	0.781238	0.641127
GENE17416X	Merged-chr2L-21197251-8	Merged-chr2L-21197251-8	1.0	-0.406938	-1.179703	0.373677	-0.467721	0.023429	-1.062731	0.777717	0.522769	-0.154572	0.740554	0.274517	0.559003
GENE12404X	Merged-chr3L-5809623-2	Merged-chr3L-5809623-2	1.0	-1.109108	-1.143794	1.042074	-0.051872	-0.803314	-0.766815	0.286371	0.212777	-0.242027	1.245139	0.931451	0.399119
GENE18927X	Merged-chr3R-17725777-9	Merged-chr3R-17725777-9	1.0	-0.463110	-0.811798	0.906097	-0.355486	-0.334315	-0.286546	0.260332	0.106707	-0.075968	0.657587	0.260022	0.136478
GENE18592X	Merged-chr3R-31713154-6	Merged-chr3R-31713154-6	1.0	-0.961367	-0.992791	0.534187	-0.206778	-1.185354	-1.168482	0.873656	0.405359	0.596691	0.726309	1.000216	0.378353
GENE31089X	Merged-chrX-10854516-2	Merged-chrX-10854516-2	1.0	-0.560039	-0.579084	0.436087	-0.639487	-0.692134	-0.682534	0.502921	0.284679	0.408419	0.370741	0.530347	0.620085
GENE26532X	Merged-chr2R-21529542-4	Merged-chr2R-21529542-4	1.0	-0.655628	-0.678559	0.365794	-0.355270	-0.817207	-0.805235	0.646591	0.204234	0.665072	0.634209	1.123063	-0.327063
GENE8924X	Merged-chr3R-19461088-4	Merged-chr3R-19461088-4	1.0	-0.667566	-0.740644	0.625891	-0.328845	-0.917143	-0.648765	0.669912	0.395537	1.037065	0.088872	0.326462	0.159224
GENE7907X	Merged-chr3R-10698942-12	Merged-chr3R-10698942-12	1.0	-0.801432	-1.157992	0.475915	-0.202323	-1.412894	-0.600724	1.060357	0.025271	1.077987	0.135025	0.857260	0.543552
GENE13505X	Merged-chr3L-8186231-1	Merged-chr3L-8186231-1	1.0	-0.670147	-0.693404	1.317945	-0.087810	-0.834065	-0.483162	0.153785	0.680194	-0.369649	0.397863	0.326524	0.261925
GENE35251X	Merged-chr3R-1214354-1	Merged-chr3R-1214354-1	1.0	-0.254394	-0.281058	0.740496	-0.324721	-0.351584	-0.346735	0.208175	0.612485	-0.366793	0.207298	0.166288	-0.009457
GENE12020X	Merged-chrX-19496683-4	Merged-chrX-19496683-4	1.0	-1.183428	-0.498024	1.558936	0.191902	-0.554743	-0.510282	0.169322	0.403906	-0.100183	-0.258729	0.434003	0.347319
GENE25901X	Merged-chr2L-455891-5	Merged-chr2L-455891-5	1.0	-0.786185	-0.810821	0.154260	-0.528875	-0.433892	-0.052699	0.222709	0.299325	0.614137	0.783621	0.410942	0.127479
GENE21103X	Merged-chr2L-3778695-6	Merged-chr2L-3778695-6	1.0	-0.884695	-0.912284	0.689299	-0.637706	-0.546978	-0.159655	0.125719	0.363598	0.897270	0.298174	0.309220	0.458038
GENE3521X	Merged-chr2R-22648473-12	Merged-chr2R-22648473-12	1.0	-0.756993	-0.797661	0.101499	-0.528247	-0.525849	-0.066463	0.257243	0.338060	0.150857	1.059980	0.452923	0.314651
GENE35668X	Merged-chr3L-10958815-3	Merged-chr3L-10958815-3	1.0	-0.456479	-0.471242	0.269783	-0.517187	-0.555954	-0.017033	0.001460	0.093129	0.485676	0.667141	0.387144	0.113561
GENE11873X	Merged-chr3R-21913749-9	Merged-chr3R-21913749-9	1.0	-1.056746	-0.588821	0.707562	-1.641777	-0.644852	0.073842	-0.164872	-0.190425	0.520009	1.658669	0.945659	0.381751
GENE12860X	Merged-chr3R-4242736-11	Merged-chr3R-4242736-11	1.0	-0.891276	-0.144142	0.135949	-0.542715	-0.604776	-0.647582	-0.196993	0.255412	0.751343	0.419866	0.681740	0.783175
GENE31680X	Merged-chr3L-2782727-4	Merged-chr3L-2782727-4	1.0	-0.588804	0.197529	0.963347	-0.675987	-0.734583	-0.723843	-0.592909	-0.013305	0.873435	0.371032	0.722817	0.201269
GENE12488X	Merged-chr2R-11452452-5	Merged-chr2R-11452452-5	1.0	-1.221379	0.561307	-0.115142	-0.748953	-0.945197	-1.462197	0.413643	0.422417	0.742387	0.491251	0.914033	0.947831
GENE8410X	Merged-chr2R-12507126-4	Merged-chr2R-12507126-4	1.0	-1.006224	-0.161984	-0.288358	-0.667840	-0.568324	-0.593424	0.102149	0.489216	0.881794	0.724371	0.573507	0.515117
GENE5574X	Merged-chr3R-29493500-10	Merged-chr3R-29493500-10	1.0	-0.540581	0.054385	0.032515	-0.293516	-0.385079	-0.630630	-0.172178	0.119621	0.281439	0.350077	0.290894	0.893053
GENE6378X	Merged-chr3R-13425985-12	Merged-chr3R-13425985-12	1.0	-0.918786	-0.170285	0.170091	-0.752216	-0.718241	-0.327419	0.188527	0.035953	0.468300	0.766209	0.691153	0.566715
GENE12096X	Merged-chr2R-22829650-7	Merged-chr2R-22829650-7	1.0	-1.329779	-0.948604	0.715243	-1.499174	-0.710217	-1.274656	0.815733	0.324578	1.295979	0.733014	1.041998	0.835886
GENE6580X	Merged-chrX-9645939-11	Merged-chrX-9645939-11	1.0	-1.035493	-0.735010	0.095653	-0.603526	-1.006866	-0.391400	0.082084	0.467262	0.798772	0.802161	0.585206	0.941158
GENE5960X	Merged-chr3R-16982032-11	Merged-chr3R-16982032-11	1.0	-1.069472	-0.245993	0.518955	-0.976864	-0.888208	-1.099955	0.464721	-0.104052	0.674961	1.073350	0.828707	0.823850
GENE10553X	Merged-chr2R-13855778-1	Merged-chr2R-13855778-1	1.0	-0.801665	-0.329787	0.007070	-1.024384	-0.166619	-0.441079	-0.272152	0.367860	0.833927	0.488833	0.915304	0.422691
GENE11939X	Merged-chr2L-13203931-2	Merged-chr2L-13203931-2	1.0	-0.862457	-0.916416	-0.218858	-1.089675	0.081635	-0.181510	0.025408	0.529433	0.876482	0.422438	0.784413	0.549107
GENE35554X	Merged-chrX-23073529-1	Merged-chrX-23073529-1	1.0	-0.328886	-0.347448	0.454387	-0.385768	-0.418808	-0.412815	-0.334669	-0.426119	0.698928	0.656211	0.115726	0.729262
GENE35087X	Merged-chr2R-5677104-1	Merged-chr2R-5677104-1	1.0	-0.292057	-0.320598	0.487405	-0.360025	-0.391341	-0.385660	0.194686	-0.398274	0.397025	0.925346	-0.395566	0.539059
GENE25301X	Merged-chr3R-7186453-3	Merged-chr3R-7186453-3	1.0	-0.539121	-0.558851	0.516925	-0.212251	-0.678161	-0.317047	-0.032887	-0.690803	0.756069	1.055018	-0.358725	1.059834
GENE24531X	Merged-chr3R-16232852-2	Merged-chr3R-16232852-2	1.0	-0.541068	-0.561168	0.738169	-0.625772	-0.683265	-0.672692	-0.545035	-0.125281	0.914513	1.071000	0.089102	0.941496
GENE31033X	Merged-chr2R-19468475-3	Merged-chr2R-19468475-3	1.0	-0.521288	-0.539369	0.240989	-0.209994	-0.646834	-0.308932	-0.524864	-0.131516	0.718212	0.549660	0.361861	1.012076
GENE29847X	Merged-chr2R-10551949-2	Merged-chr2R-10551949-2	1.0	-0.334344	-0.346035	0.111155	-0.002542	-0.413982	0.148965	-0.336675	-0.420876	0.756076	0.141716	-0.123468	0.820010
GENE22776X	Merged-chrX-20702592-3	Merged-chrX-20702592-3	1.0	-0.596353	-0.617336	0.427880	-0.288183	-0.743673	-0.141230	-0.107383	-0.447067	0.730042	0.485824	-0.005435	1.302914
GENE1119X	Merged-chr2L-21262967-10	Merged-chr2L-21262967-10	1.0	-0.381157	-0.367332	0.328411	-0.218478	-0.142590	-0.369761	-0.279160	-0.156595	0.360848	0.167249	0.127543	0.931022
GENE5808X	Merged-chr3R-31714049-11	Merged-chr3R-31714049-11	1.0	-0.873237	-0.000648	0.690093	-1.419772	-1.053046	-0.035072	-0.351808	-0.466483	0.777636	0.972458	0.513232	1.246646
GENE9332X	Merged-chrX-18813322-11	Merged-chrX-18813322-11	1.0	-0.563779	-0.531471	0.899859	-1.339166	-0.694054	-0.456153	0.200563	-0.265101	0.600454	0.514270	0.667990	0.966588
GENE22438X	Merged-chr3R-29069183-5	Merged-chr3R-29069183-5	1.0	0.108321	-0.751262	0.664242	-0.831766	-0.903453	-0.092708	-0.731140	-0.607486	0.776171	0.808180	0.986272	0.574631
GENE9541X	Merged-chr2L-11981592-6	Merged-chr2L-11981592-6	1.0	0.913095	-1.033280	0.640275	-1.593629	-1.405436	-0.922443	-0.985470	0.072038	1.296884	0.424255	0.746968	1.846744
GENE7037X	Merged-chr3L-5656101-1	Merged-chr3L-5656101-1	1.0	-0.377272	-0.953127	0.414654	-1.069124	-1.177812	-1.157347	0.498421	-1.203311	0.507174	0.833461	1.313943	2.370341
GENE34683X	Merged-chr2L-4992904-3	Merged-chr2L-4992904-3	1.0	-0.497479	-0.068660	0.475325	-0.564232	-0.314143	-0.293144	0.290879	-0.616409	0.245736	0.121408	0.466458	0.754262
GENE29609X	Merged-chr3L-12391423-2	Merged-chr3L-12391423-2	1.0	-0.469428	-0.020067	-0.028630	-0.537307	-0.269566	-0.248036	0.350030	-0.591998	-0.130367	0.342843	0.536292	1.066235
GENE16180X	Merged-chr2L-19967683-6	Merged-chr2L-19967683-6	1.0	-0.296450	-0.668373	0.719209	-0.020877	-0.986406	-0.958504	-0.061867	-0.326522	0.527909	0.099777	0.825514	1.146590
GENE7303X	Merged-chr2R-6789019-10	Merged-chr2R-6789019-10	1.0	-0.848156	-0.393603	0.911327	-0.623780	-1.869007	-0.507158	-0.318354	0.103371	0.532299	0.287266	1.256755	1.469039
GENE18922X	Merged-chr3L-19930104-6	Merged-chr3L-19930104-6	1.0	-0.985843	-0.280632	0.307508	-0.091018	-1.200491	0.196052	-0.548323	0.166806	0.508991	0.083461	0.904694	0.938795
GENE13452X	Merged-chr3R-1632121-10	Merged-chr3R-1632121-10	1.0	-0.229682	0.413180	0.230455	-0.236594	-1.274466	-0.460339	-0.245842	-0.150492	0.384165	-0.161108	0.728297	1.002425
GENE3950X	Merged-chrX-2050120-12	Merged-chrX-2050120-12	1.0	-0.797202	-0.259961	0.592823	-0.561173	-1.097738	-0.681261	-0.292522	-0.039978	0.384898	0.580745	0.982420	1.188950
GENE3580X	Merged-chr2L-11809398-11	Merged-chr2L-11809398-11	1.0	-0.139208	-0.319261	0.379042	-0.233690	-1.220339	-0.535623	-0.554054	0.252155	0.276468	0.149337	0.685393	1.259780
GENE12563X	Merged-chrX-15465634-8	Merged-chrX-15465634-8	1.0	-0.988348	-0.522791	1.185561	-0.193922	-1.675882	-0.415419	0.283901	0.266153	0.223404	0.237199	0.782611	0.817535
GENE26859X	Merged-chr3R-30460469-5	Merged-chr3R-30460469-5	1.0	-0.737733	-0.761838	0.601100	0.027708	-0.905445	-0.330900	0.050446	0.387193	-0.150149	0.156545	0.967051	0.696023
GENE12671X	Merged-chrX-8081579-7	Merged-chrX-8081579-7	1.0	-1.320845	-0.665901	1.137532	0.004100	-1.297545	0.099797	-0.179106	0.533278	0.275485	0.152069	0.748995	0.512141
GENE10960X	Merged-chrX-15342103-2	Merged-chrX-15342103-2	1.0	-0.591366	0.033390	0.202781	0.070170	-0.617501	0.014816	0.104675	0.392275	-0.237260	-0.057602	0.279117	0.406506
GENE10344X	Merged-chr2L-22140469-1	Merged-chr2L-22140469-1	1.0	-0.618978	-0.640576	1.169678	-0.315673	-0.770643	-0.421953	0.207401	-0.242236	0.546713	-0.178787	0.680829	0.584224
GENE5469X	Merged-chr3L-8289473-10	Merged-chr3L-8289473-10	1.0	-1.998251	0.188119	1.844218	-0.133120	-0.079536	-0.298773	-0.330655	-0.445545	-0.268969	0.875813	-0.021678	0.668376
GENE8033X	Merged-chr2R-11219936-7	Merged-chr2R-11219936-7	1.0	-1.124004	0.154164	1.975407	-0.393806	0.056495	-0.486615	-0.730569	-0.492515	-0.409382	0.644465	0.306052	0.500310
GENE3777X	Merged-chrX-16330756-12	Merged-chrX-16330756-12	1.0	-1.037980	-0.072167	1.302657	0.018082	-0.076404	-0.015214	0.193451	-0.314766	-0.512059	0.383398	-0.194028	0.325029
GENE3092X	Merged-chrX-8367193-10	Merged-chrX-8367193-10	1.0	-2.156054	0.290563	1.464521	-0.181393	0.395541	-0.662596	0.599259	0.166755	-0.698488	0.736667	-0.102740	0.147964
GENE3662X	Merged-chr3L-11708518-11	Merged-chr3L-11708518-11	1.0	-0.866396	0.006807	1.188730	-0.119507	0.021751	-0.356768	-0.270089	-0.907198	-0.096090	0.613809	0.267715	0.517235
GENE29954X	Merged-chr2L-6668487-2	Merged-chr2L-6668487-2	1.0	-0.710990	0.252503	0.867434	0.036912	-0.003557	-0.312033	-0.262180	-0.599579	-0.277778	0.026417	0.579737	0.403113
GENE12885X	Merged-chr2L-19424037-8	Merged-chr2L-19424037-8	1.0	-0.621976	0.286063	1.349941	-0.695047	-0.124361	-0.152122	-0.939202	-1.145568	-0.169716	0.964269	0.421985	0.825734
GENE9600X	Merged-chr2L-19796342-11	Merged-chr2L-19796342-11	1.0	-1.192337	-0.270388	1.278465	0.114060	-0.167219	-0.515127	-0.105812	-0.773440	-0.335573	0.353955	0.911054	0.702363
GENE5447X	Merged-chr2R-14917368-10	Merged-chr2R-14917368-10	1.0	-1.023337	0.061345	0.728125	-0.191987	-0.227220	-0.246502	-0.149795	-0.629191	-0.196602	0.840318	0.447012	0.587831
GENE4967X	Merged-chr2L-11057463-12	Merged-chr2L-11057463-12	1.0	-0.610865	0.371775	1.550390	-0.291215	-0.005076	-0.455631	-0.536157	-1.003977	-0.644241	0.781576	0.070972	0.772448
GENE1687X	Merged-chr3L-11819949-11	Merged-chr3L-11819949-11	1.0	-0.666399	0.193251	0.708571	-0.013442	-0.121591	-0.568038	-0.297789	-0.410079	0.287989	0.101971	0.456422	0.329133
GENE876X	Merged-chr2R-23667135-11	Merged-chr2R-23667135-11	1.0	-0.813068	-0.015197	1.293801	-0.200798	-0.261152	0.024540	-0.203694	-0.878033	-0.237656	0.654912	0.008132	0.628213
GENE660X	Merged-chrX-10546752-12	Merged-chrX-10546752-12	1.0	-0.426886	0.155350	0.593762	-0.035237	-0.116138	-0.272835	0.297542	-0.704503	-0.197077	0.569702	0.189678	-0.053359
GENE4219X	Merged-chr3L-15959184-12	Merged-chr3L-15959184-12	1.0	-0.738617	0.064602	1.558723	-0.222011	-0.594137	0.050259	-0.602744	-0.526941	-0.154152	0.604631	-0.090943	0.651329
GENE25589X	Merged-chr2R-13979248-1	Merged-chr2R-13979248-1	1.0	-0.544899	0.209815	0.807602	-0.245239	-0.671572	-0.103533	-0.075124	-0.392606	-0.230954	0.239772	0.180419	0.826319
GENE14775X	Merged-chr3L-14131337-8	Merged-chr3L-14131337-8	1.0	-1.229823	0.035981	1.155356	0.219331	-0.777744	0.412415	-0.264980	-0.828494	-0.332936	0.507740	0.048569	1.054586
GENE10191X	Merged-chrX-18483769-6	Merged-chrX-18483769-6	1.0	-0.230893	0.163024	1.617578	-0.237973	-0.715772	0.099515	-0.826248	-0.776163	-0.609672	1.017055	0.188924	0.310625
GENE5787X	Merged-chr2L-16799029-9	Merged-chr2L-16799029-9	1.0	-1.115427	0.260197	1.508023	-0.091023	-0.482402	-0.050430	-0.922012	-0.591047	-0.263213	0.466857	0.526294	0.754182
GENE4077X	Merged-chr3R-29983428-11	Merged-chr3R-29983428-11	1.0	-0.328201	0.058179	1.261791	-0.364296	-0.572666	-0.230260	-0.461767	-1.106447	0.120538	0.890756	0.027245	0.705128
GENE5116X	Merged-chrX-6067964-10	Merged-chrX-6067964-10	1.0	-1.246430	-0.524605	2.533137	-1.811704	0.203916	-0.574621	0.907165	-1.022630	-0.518091	0.879003	0.840629	0.334230
GENE32942X	Merged-chr3R-28682341-3	Merged-chr3R-28682341-3	1.0	-0.645554	-0.242748	0.635297	-0.119192	0.049972	-0.066089	0.546484	-0.316886	-0.077879	-0.075216	0.262836	0.048972
GENE24189X	Merged-chr2L-6612840-1	Merged-chr2L-6612840-1	1.0	-0.361218	-0.374144	1.043759	-0.414938	0.102251	-0.114106	0.134011	-0.457913	-0.199481	0.480002	0.266203	-0.104424
GENE12118X	Merged-chr2R-7727507-7	Merged-chr2R-7727507-7	1.0	-0.309404	-0.687316	1.592671	-1.299535	-0.194092	-0.081029	0.101462	-0.169362	-0.125219	0.047292	0.760481	0.364050
GENE10391X	Merged-chr3L-18114386-8	Merged-chr3L-18114386-8	1.0	-0.330079	-0.295575	0.986757	-0.953825	-0.024774	-0.105678	0.159573	-0.910196	0.063227	0.512605	0.639181	0.258785
GENE9527X	Merged-chr3R-24799574-11	Merged-chr3R-24799574-11	1.0	-0.856636	-0.166144	1.201259	-0.930147	-0.322998	-0.409383	0.308734	-0.355691	-0.072507	0.434224	0.621004	0.548284
GENE26391X	Merged-chr3R-12642482-4	Merged-chr3R-12642482-4	1.0	-0.605433	-0.626708	1.190167	-0.694750	0.012007	-0.404528	-0.116942	-0.458283	-0.110406	0.688296	0.784086	0.342494
GENE7350X	Merged-chr3L-9074645-10	Merged-chr3L-9074645-10	1.0	-1.458056	-0.141947	0.957565	-1.410427	-0.335417	-0.169524	0.606593	-0.164310	0.560838	0.930090	0.139797	0.484800
GENE4275X	Merged-chr3R-9436835-12	Merged-chr3R-9436835-12	1.0	-0.839439	-0.338740	1.593363	-0.424265	-0.452711	-0.773328	0.111196	-0.290185	-0.101817	0.212349	0.424428	0.879150
GENE2477X	Merged-chrX-9067983-10	Merged-chrX-9067983-10	1.0	-0.709853	-0.472556	0.774938	-0.380812	-0.016332	-0.142200	0.118749	-0.085929	-0.090867	0.396501	0.519965	0.088397
GENE16657X	Merged-chr2R-15135461-5	Merged-chr2R-15135461-5	1.0	-0.921622	0.275428	1.271920	-1.047902	0.360321	-0.335785	-0.127653	-0.849969	-0.687194	0.890745	0.319065	0.852645
GENE26613X	Merged-chr3L-6570591-5	Merged-chr3L-6570591-5	1.0	-0.620820	0.191759	1.524686	-0.716966	0.336216	-0.413102	-0.113347	-0.797600	-0.821549	0.370230	0.426975	0.633519
GENE5462X	Merged-chr2R-16221781-12	Merged-chr2R-16221781-12	1.0	-0.270500	0.117492	0.584202	-0.344259	0.224673	-0.388629	-0.160159	-0.534778	-0.059674	0.296056	0.333303	0.202273
GENE3059X	Merged-chr2R-16552260-10	Merged-chr2R-16552260-10	1.0	-0.960704	-0.046626	1.378668	-0.687037	0.223539	0.328096	-0.328848	-0.926831	-0.437961	0.811801	0.022244	0.623658
GENE1973X	Merged-chr2R-14875835-11	Merged-chr2R-14875835-11	1.0	-1.008658	0.340850	1.641091	-1.165998	0.255563	-0.617219	-0.387416	-0.578454	-0.315068	0.748675	0.528989	0.557644
GENE21642X	Merged-chrX-11303300-7	Merged-chrX-11303300-7	1.0	-0.986881	-0.288259	1.190767	-0.276795	-0.485024	-0.285131	0.524346	0.155544	0.123509	0.492823	0.093882	-0.258780
GENE26379X	Merged-chrX-7717971-2	Merged-chrX-7717971-2	1.0	-0.506255	-0.060000	1.142938	-0.579105	-0.078886	-0.292496	0.309818	-0.116120	0.139424	0.438341	-0.101511	-0.296149
GENE5167X	Merged-chr2R-10279128-10	Merged-chr2R-10279128-10	1.0	-1.362588	-0.225607	0.891947	-0.376167	0.183068	-0.354644	0.643066	0.679400	-0.226660	0.324643	0.199393	-0.375853
GENE8733X	Merged-chr3L-7263917-11	Merged-chr3L-7263917-11	1.0	-1.572548	-0.508958	0.894062	-0.415001	-0.915039	-0.172111	0.172451	0.241675	0.266277	0.989051	0.676247	0.343896
GENE15294X	Merged-chr3L-24783284-8	Merged-chr3L-24783284-8	1.0	-1.288254	-0.641470	0.657190	-0.327104	-0.350456	-0.202262	0.492404	-0.154475	-0.067033	0.858414	0.690910	0.332136
GENE1905X	Merged-chr3L-8986085-11	Merged-chr3L-8986085-11	1.0	-1.155806	-0.378829	0.901713	-0.202515	-0.616279	-0.196245	0.227567	0.181753	0.246128	0.518712	0.366799	0.107004
GENE21059X	Merged-chr3R-14711482-8	Merged-chr3R-14711482-8	1.0	-1.042790	-0.662545	0.592502	-0.181102	-0.562561	-0.107145	0.881458	0.475572	0.108788	0.257187	0.250454	-0.009819
GENE17116X	Merged-chr3R-16280248-8	Merged-chr3R-16280248-8	1.0	-1.499274	-0.490972	0.636424	0.381086	-0.449348	0.268463	0.466655	-0.012125	0.081612	0.831152	-0.338266	0.124594
GENE12235X	Merged-chr3R-9740432-11	Merged-chr3R-9740432-11	1.0	-1.272723	-0.258204	1.223442	0.242903	-0.635230	-0.427497	-0.077378	0.502689	0.282318	0.147110	0.426660	-0.154090
GENE8842X	Merged-chr2R-6707976-9	Merged-chr2R-6707976-9	1.0	-1.309306	-0.844202	1.531301	-1.251618	-0.827469	-0.702656	0.599733	0.151757	0.879608	0.769901	0.159002	0.843948
GENE3842X	Merged-chrX-19174881-10	Merged-chrX-19174881-10	1.0	-1.291722	-0.514804	1.338948	-0.467270	-0.689118	-0.352109	-0.078398	0.282084	0.204796	0.464503	0.551212	0.551880
GENE6766X	Merged-chr3R-30009210-6	Merged-chr3R-30009210-6	1.0	-0.939345	-0.418437	2.053343	-1.095793	-1.662202	-0.037816	0.995441	-0.060553	0.518318	-0.011571	0.619687	0.038927
GENE2153X	Merged-chr2L-16799771-9	Merged-chr2L-16799771-9	1.0	-0.648863	-0.491159	1.048078	-0.887297	-0.906300	-0.278900	0.720300	0.113618	0.267099	0.710743	0.291154	0.061526
GENE2466X	Merged-chr3R-7052529-8	Merged-chr3R-7052529-8	1.0	-1.721885	-0.199812	1.808724	-1.089827	-0.886715	0.255319	0.646534	0.016590	0.411389	0.261471	0.465370	0.032842
GENE10216X	Merged-chr2R-23886951-11	Merged-chr2R-23886951-11	1.0	-1.171746	0.191993	1.056596	-0.076529	-0.757961	0.100707	0.332048	-0.363774	-0.210904	0.185383	0.438173	0.276015
GENE2363X	Merged-chr2L-7678719-12	Merged-chr2L-7678719-12	1.0	-1.343677	-0.012906	1.660009	-1.348466	-0.350142	-0.377370	0.498680	0.794547	0.555727	-0.566692	0.500362	-0.010072
GENE6896X	Merged-chr2R-7681834-10	Merged-chr2R-7681834-10	1.0	-1.579598	0.501578	1.827852	-0.896835	-0.473266	0.038779	-0.140460	-0.027328	0.189826	0.481064	0.162821	-0.084431
GENE15361X	Merged-chr3R-10333558-4	Merged-chr3R-10333558-4	1.0	-0.979773	0.324216	0.975604	-0.479648	-0.475269	-0.135314	-0.545177	0.632538	0.508404	0.695188	-0.349883	-0.170886
GENE7118X	Merged-chr3L-17754372-10	Merged-chr3L-17754372-10	1.0	-1.139392	-0.091696	1.618729	-0.781330	-0.040234	-0.026909	-0.011723	0.358116	-0.038972	0.299756	-0.090472	-0.055873
GENE19416X	Merged-chr3R-24862160-6	Merged-chr3R-24862160-6	1.0	-0.917766	-0.494708	1.710385	-0.660153	0.276776	-0.013807	0.136834	0.111778	-0.500367	0.573755	-0.096301	-0.126425
GENE11552X	Merged-chr2R-17756418-10	Merged-chr2R-17756418-10	1.0	-1.189891	-0.271719	1.461384	-0.822855	0.131337	-0.764461	0.135573	0.216487	0.188394	0.264435	0.575704	0.075611
GENE9694X	Merged-chr3L-21934718-10	Merged-chr3L-21934718-10	1.0	-1.499213	-0.343475	2.900772	-0.808885	-0.605324	-0.230870	-0.484110	1.148340	-0.401104	0.262118	-0.247066	0.308816
GENE2076X	Merged-chrX-14905541-10	Merged-chrX-14905541-10	1.0	-1.212813	-0.314475	1.968740	-0.571038	-0.391412	0.635427	0.480093	0.023319	-0.114055	0.097378	-0.212932	-0.388230
GENE5465X	Merged-chr3L-20354118-12	Merged-chr3L-20354118-12	1.0	-0.630897	0.156273	1.069590	-0.676585	-0.594758	0.115975	0.070445	0.019080	-0.296175	0.415067	0.152153	0.199834
GENE37173X	Merged-chr2R-17484052-1	Merged-chr2R-17484052-1	1.0	-0.413924	0.351553	0.774449	-0.471737	-0.508910	0.242410	0.062505	0.315933	-0.529869	0.527859	0.000558	-0.350826
GENE21440X	Merged-chr3R-13545707-7	Merged-chr3R-13545707-7	1.0	-0.961596	0.359129	1.096174	-0.451068	-1.173730	0.132003	-0.198873	0.018789	0.007767	0.393023	-0.063517	0.841900
GENE10412X	Merged-chr3R-10889163-10	Merged-chr3R-10889163-10	1.0	-0.548115	1.010091	1.564092	-1.750437	-0.679336	0.360350	0.017323	-0.245558	-0.301356	0.494105	0.501947	-0.423105
GENE24137X	Merged-chr3R-8220147-1	Merged-chr3R-8220147-1	1.0	-0.388986	0.058937	0.981487	-0.444585	-0.480773	-0.155932	0.090669	-0.200789	0.128703	0.264808	0.032694	0.113768
GENE20201X	Merged-chr4-481498-2	Merged-chr4-481498-2	1.0	-0.450212	0.222873	0.631411	-0.390483	-0.560189	-0.191435	-0.153019	-0.042389	0.130041	0.418538	-0.019756	0.404619
GENE26610X	Merged-chr2L-17751401-3	Merged-chr2L-17751401-3	1.0	-0.464220	-0.481822	1.413177	-0.538303	0.215785	-0.219615	-0.467695	0.473659	0.382357	0.691135	-0.595233	-0.409227
GENE36140X	Merged-chr3R-31852547-2	Merged-chr3R-31852547-2	1.0	-0.369735	-0.381872	0.597084	-0.058774	0.057297	0.084683	-0.372145	0.465632	0.384397	0.260684	-0.177845	-0.489406
GENE18096X	Merged-chr3L-300007-3	Merged-chr3L-300007-3	1.0	-0.790869	-0.816170	1.107719	-0.044394	0.168144	-0.208035	-0.018015	0.476200	0.437491	0.202956	-0.119376	-0.395650
GENE35110X	Merged-chr2R-11866383-1	Merged-chr2R-11866383-1	1.0	-0.378149	-0.391518	0.846496	-0.433680	-0.157399	-0.463424	-0.380796	0.041965	0.297941	0.823116	0.055909	0.139539
GENE36362X	Merged-chrX-13397739-1	Merged-chrX-13397739-1	1.0	-0.308830	-0.326754	0.685439	-0.360879	-0.389912	0.164471	-0.314347	-0.113124	0.351673	0.636419	-0.103998	0.079841
GENE35120X	Merged-chr2L-14448851-1	Merged-chr2L-14448851-1	1.0	-0.249829	-0.277177	0.782124	-0.331248	-0.360615	-0.355285	-0.255188	0.174412	0.439217	0.971899	-0.364579	-0.173733
GENE28678X	Merged-chr3L-10684681-4	Merged-chr3L-10684681-4	1.0	-0.410977	-0.421824	0.943859	-0.155844	-0.479854	-0.475353	-0.413147	-0.272834	0.446186	0.810818	0.089306	0.339665
GENE20263X	Merged-chr3L-4223267-1	Merged-chr3L-4223267-1	1.0	-0.073404	-0.575123	0.952745	-0.635088	0.205546	-0.677808	-0.559953	-0.179750	0.503015	0.496529	0.175298	0.367994
GENE36114X	Merged-chr2R-24329731-2	Merged-chr2R-24329731-2	1.0	0.133270	-0.402935	0.885188	-0.449042	-0.489348	-0.481995	0.477720	-0.183012	0.451398	0.862994	-0.494829	-0.309409
GENE37337X	Merged-chr2R-11659313-1	Merged-chr2R-11659313-1	1.0	0.506720	0.125204	0.441802	-0.385513	-0.417723	-0.411894	0.156429	-0.424826	0.348538	0.639606	-0.121042	-0.457302
GENE35710X	Merged-chr2L-6819259-3	Merged-chr2L-6819259-3	1.0	0.057277	-0.455046	0.581376	-0.115270	-0.546168	-0.538490	0.388729	-0.555544	0.564918	0.646890	-0.551881	0.523209
GENE34146X	Merged-chr3L-23149647-1	Merged-chr3L-23149647-1	1.0	-0.449004	-0.464322	0.547228	-0.512557	-0.018504	-0.228312	0.612035	-0.274876	0.528438	0.609666	-0.264822	-0.084972
GENE22664X	Merged-chrX-17504802-5	Merged-chrX-17504802-5	1.0	-0.144074	-0.941149	0.868335	-0.671099	-0.238591	-0.357455	0.739230	-0.158872	0.416124	0.648399	-0.270512	0.109663
GENE16160X	Merged-chr3L-1007791-4	Merged-chr3L-1007791-4	1.0	0.186110	-0.465250	1.755958	-1.021722	-0.780774	-0.123536	0.171923	0.339431	-0.313068	0.251945	-0.201085	0.200069
GENE7479X	Merged-chrX-15465742-10	Merged-chrX-15465742-10	1.0	0.018551	-0.542765	0.939886	-1.202342	-0.815077	0.157492	0.198267	0.613912	0.049409	0.506832	-0.104730	0.180564
GENE18394X	Merged-chr3L-3929224-7	Merged-chr3L-3929224-7	1.0	-0.602421	-0.103680	1.443998	-1.186442	0.077909	-0.205116	0.327818	0.257495	-0.534024	0.369840	-0.287061	0.441684
GENE21653X	Merged-chrX-16721407-4	Merged-chrX-16721407-4	1.0	-0.712774	-0.275009	1.429335	-0.814796	0.412323	-0.286820	0.099527	0.242617	-0.426605	0.449171	-0.153694	0.036726
GENE17318X	Merged-chrX-15804464-9	Merged-chrX-15804464-9	1.0	-0.438211	0.111699	2.005418	-1.363961	-0.297210	-0.132351	0.581948	-0.251461	-0.716335	0.135842	-0.033895	0.398517
GENE15264X	Merged-chr2R-7710455-6	Merged-chr2R-7710455-6	1.0	-0.832935	0.701948	1.531199	-1.429746	0.078779	-0.333772	0.090266	0.767454	-1.335671	0.696067	-0.042054	0.108465
GENE10301X	Merged-chr2R-8442793-11	Merged-chr2R-8442793-11	1.0	-0.227733	-0.573394	0.905937	-1.887674	-0.545218	-0.488812	0.431998	0.992995	0.426373	0.707967	-0.519784	0.777346
GENE34387X	Merged-chr3L-15524463-4	Merged-chr3L-15524463-4	1.0	-0.559013	0.166641	0.155211	-0.633177	-0.391028	-0.139548	0.211247	0.457532	0.362152	0.326551	-0.407012	0.450444
GENE11836X	Merged-chr2R-16226502-12	Merged-chr2R-16226502-12	1.0	-0.068816	0.011399	0.904300	-0.870300	-0.188137	-0.399723	-0.185071	-0.052453	0.020868	0.347574	0.441521	0.038839
GENE10763X	Merged-chr2L-21401550-7	Merged-chr2L-21401550-7	1.0	-0.315827	0.145695	1.320445	-1.619549	-0.893533	-0.481383	-0.760362	0.331189	0.480918	0.371080	0.653623	0.767705
GENE34667X	Merged-chr2R-22658811-3	Merged-chr2R-22658811-3	1.0	0.106132	-0.264504	0.906865	-0.773136	-0.120499	-0.822418	-0.228480	0.231655	0.137647	0.323133	0.004945	0.498658
GENE36089X	Merged-chr2R-24324066-3	Merged-chr2R-24324066-3	1.0	0.006638	-0.474060	0.504011	-0.520994	-0.270251	-0.553792	-0.001289	0.363172	0.386315	-0.027387	0.383341	0.204297
GENE29805X	Merged-chr2L-4173627-5	Merged-chr2L-4173627-5	1.0	0.244487	-0.058126	0.518593	-0.244280	-0.078722	-0.908153	-0.011440	0.214806	0.287047	-0.048991	-0.434615	0.519394
GENE14831X	Merged-chr2R-12351772-5	Merged-chr2R-12351772-5	1.0	-0.947036	0.275245	1.430422	-0.169742	-0.591284	-0.554984	-0.953338	1.517553	-0.525244	0.307939	0.125925	0.084543
GENE13155X	Merged-chr2R-12645138-2	Merged-chr2R-12645138-2	1.0	-0.644088	0.439829	1.330239	-0.324587	-0.204864	-0.801665	-0.648789	1.425510	-0.548749	0.030818	-0.230481	0.176827
GENE23345X	Merged-chrX-18094582-3	Merged-chrX-18094582-3	1.0	-0.663739	-0.227505	0.848732	-0.373942	-0.073977	-0.809440	-0.668180	0.991218	-0.195935	0.117691	0.605597	0.449480
GENE30935X	Merged-chr3L-6822962-2	Merged-chr3L-6822962-2	1.0	-0.452764	-0.016035	0.531506	-0.515776	-0.029382	-0.549348	-0.455778	0.698886	-0.122257	0.179944	0.128578	0.602426
GENE18100X	Merged-chr2L-15630113-5	Merged-chr2L-15630113-5	1.0	-0.239969	-0.785985	1.491605	-0.876320	0.637887	-0.943217	-0.763673	1.060154	-1.007826	-0.100989	0.595966	0.932367
GENE16648X	Merged-chr2R-16951595-3	Merged-chr2R-16951595-3	1.0	-0.868155	-0.455330	0.456821	0.346125	0.200616	-1.049880	-0.873665	0.941654	0.128008	0.003683	0.923918	0.246206
GENE21502X	Merged-chr2L-19044787-1	Merged-chr2L-19044787-1	1.0	-0.686548	0.242878	0.229413	-0.429371	-0.156471	-0.121238	0.054361	0.535028	-0.270818	0.022735	0.306770	0.273260
GENE13623X	Merged-chr2R-22937794-9	Merged-chr2R-22937794-9	1.0	-0.800828	0.154850	0.785219	-0.481065	-0.029305	-0.272428	-0.227870	0.477159	0.057933	0.059226	0.084653	0.192456
GENE36822X	Merged-chr3R-11806561-1	Merged-chr3R-11806561-1	1.0	-0.327067	0.110864	0.652287	-0.372256	0.291267	-0.395992	-0.329245	0.396294	-0.169295	0.131919	0.091636	-0.080411
GENE7374X	Merged-chr3R-15508854-8	Merged-chr3R-15508854-8	1.0	-1.183891	0.543797	2.004999	-1.688286	-0.617804	-0.730954	0.552243	1.601780	-0.677357	0.247728	0.194031	-0.246287
GENE4877X	Merged-chr2R-13910946-10	Merged-chr2R-13910946-10	1.0	-1.643133	0.177766	1.251444	-0.511076	0.669981	-0.056493	-0.467645	0.570847	0.221047	-0.119718	-0.024111	-0.068910
GENE18441X	Merged-chr2R-6883277-11	Merged-chr2R-6883277-11	1.0	-0.861811	0.303362	0.638337	0.013911	0.176258	-0.118013	-0.002537	0.104109	-0.015197	0.092380	-0.488441	0.157639
GENE22876X	Merged-chr3R-17534132-10	Merged-chr3R-17534132-10	1.0	-1.061756	0.191246	0.652499	0.176171	0.096987	-0.036271	0.744053	-0.147406	-0.248850	0.047558	-0.472440	0.058210
GENE10517X	Merged-chr2L-18678722-10	Merged-chr2L-18678722-10	1.0	-1.212159	0.015916	1.115829	-0.238873	0.573764	-0.374179	0.161572	0.445649	-0.535230	0.106085	-0.379914	0.321542
GENE32394X	Merged-chrX-7418595-4	Merged-chrX-7418595-4	1.0	-0.124318	0.390408	0.135646	-0.304906	-0.425573	-0.403453	-0.593816	-0.728879	0.434793	0.536298	0.857621	0.226179
GENE24691X	Merged-chr3L-9447242-1	Merged-chr3L-9447242-1	1.0	-0.386764	0.098145	0.089615	-0.447760	-0.488442	-0.481014	-0.389642	-0.497539	0.461276	1.306387	0.571366	0.164372
GENE9072X	Merged-chrX-13625512-1	Merged-chrX-13625512-1	1.0	-0.230467	-0.284841	0.355061	-0.927379	-1.025156	-1.006766	-0.797505	-1.048051	1.227862	2.332544	1.059824	0.344872
GENE37063X	Merged-chr2R-611535-2	Merged-chr2R-611535-2	1.0	0.100171	0.387421	0.051603	-0.455737	-0.493983	-0.487040	-0.400189	-0.502459	0.400892	0.900716	0.507465	-0.008860
GENE3869X	Merged-chr2R-17717267-10	Merged-chr2R-17717267-10	1.0	0.206665	0.209224	0.411838	-0.439765	-0.694768	-0.602158	-0.215192	-0.665466	-0.037740	0.951511	0.529902	0.345949
GENE9116X	Merged-chr2R-14267497-3	Merged-chr2R-14267497-3	1.0	-0.531989	0.271089	-0.610745	-0.599647	-0.404923	-0.478057	-0.544907	-1.030549	0.634613	1.539283	1.079509	0.676322
GENE24614X	Merged-chr2L-18773601-4	Merged-chr2L-18773601-4	1.0	-0.638213	0.176611	-0.666519	-0.737430	-0.201340	0.217379	-0.642840	-0.820925	0.491299	1.593362	0.881350	0.347266
GENE35468X	Merged-chr2L-166200-1	Merged-chr2L-166200-1	1.0	-0.515502	0.210432	-0.535149	-0.227716	0.059509	0.093804	-0.065274	-0.634702	0.312905	0.685673	0.182123	0.433898
GENE30868X	Merged-chr2R-25215134-4	Merged-chr2R-25215134-4	1.0	-0.546483	-0.101793	-0.110706	-0.625065	0.224703	-0.340010	-0.550205	-0.390494	0.432808	1.047677	0.820353	0.139216
GENE10699X	Merged-chrX-21366330-5	Merged-chrX-21366330-5	1.0	-0.210755	-0.281930	-1.143167	-1.266534	-0.511777	0.146291	-0.588203	-1.419467	0.006928	2.588622	1.579860	1.100132
GENE5590X	Merged-chr2R-8131436-9	Merged-chr2R-8131436-9	1.0	-0.122994	0.201541	-0.178414	-0.660617	-0.076381	-0.054688	-0.466024	-0.191221	0.008653	0.820066	0.391952	0.328126
GENE13970X	Merged-chr2R-18337001-8	Merged-chr2R-18337001-8	1.0	-0.943660	0.134150	0.507131	-0.269775	-0.158998	-0.600986	-0.229789	-0.835745	0.301224	1.108928	0.928800	0.058720
GENE36120X	Merged-chr3R-6893353-2	Merged-chr3R-6893353-2	1.0	-0.378077	0.071260	0.382233	0.221185	0.067772	-0.461034	-0.380668	-0.475147	0.142787	0.692980	0.627288	-0.510579
GENE9962X	Merged-chrX-393282-9	Merged-chrX-393282-9	1.0	-1.108768	0.082577	-0.015007	-0.167313	0.019614	-0.789724	-0.304986	-0.608281	0.014256	1.516127	1.053569	0.307936
GENE6821X	Merged-chr2L-14409539-12	Merged-chr2L-14409539-12	1.0	-0.754277	-0.025406	0.966523	-0.850948	-0.610523	-0.514263	-0.173822	-0.722837	-0.042207	1.115919	0.965570	0.646270
GENE19072X	Merged-chr3L-7867337-4	Merged-chr3L-7867337-4	1.0	-0.861335	0.165938	0.934030	-0.986645	-0.737870	-0.709842	-0.381080	-0.334744	-0.261718	1.209578	0.792873	1.170815
GENE13966X	Merged-chr3L-5248444-10	Merged-chr3L-5248444-10	1.0	-0.333622	0.400931	0.730073	-0.836101	-1.231430	-0.229995	0.194684	-0.829443	0.044691	0.754956	0.453135	0.882120
GENE4978X	Merged-chr3L-11684212-11	Merged-chr3L-11684212-11	1.0	-0.315347	-0.321115	0.683573	-0.598393	-0.462297	-0.467390	-0.044274	-0.389455	0.016238	0.733683	0.618018	0.546759
GENE4252X	Merged-chr3L-180294-11	Merged-chr3L-180294-11	1.0	-0.763256	-0.318548	0.394119	-0.414394	-0.396271	-0.199822	-0.059246	-0.666872	-0.063635	0.925399	0.864466	0.698059
GENE1829X	Merged-chr3R-17002881-12	Merged-chr3R-17002881-12	1.0	-0.929618	-0.173364	0.973359	-1.428140	-0.690954	-0.514255	-0.130671	-0.539323	-0.090176	1.200678	1.316330	1.006134
GENE1461X	Merged-chr2L-3426762-12	Merged-chr2L-3426762-12	1.0	-0.624413	-0.220171	0.706682	-0.062226	-0.566268	-0.253583	-0.299843	-0.898033	0.097598	1.105640	0.485610	0.529006
GENE1099X	Merged-chr3L-17487123-11	Merged-chr3L-17487123-11	1.0	-0.595533	-0.350227	0.688090	-0.642382	-0.204577	-0.697670	0.297914	-0.808327	0.123383	1.126335	0.591754	0.471239
GENE843X	Merged-chr2L-14334160-11	Merged-chr2L-14334160-11	1.0	-0.775027	-0.126266	0.432160	-1.012770	-0.486814	-0.840242	-0.247902	-0.592000	0.278592	1.275331	1.094249	1.000689
GENE27698X	Merged-chr3R-24603445-6	Merged-chr3R-24603445-6	1.0	-0.743301	0.222402	0.570202	-0.208615	-0.037208	0.372365	-0.747987	-0.638050	-0.046417	0.629149	0.758274	-0.130814
GENE32393X	Merged-chr2L-1361728-5	Merged-chr2L-1361728-5	1.0	-0.672354	0.463744	0.610289	-0.148169	-0.310964	0.060193	-0.235329	-0.348126	0.012662	0.302007	0.429665	-0.163618
GENE21585X	Merged-chr2R-18384567-7	Merged-chr2R-18384567-7	1.0	-0.908684	-0.184577	0.801531	-0.659720	0.574243	0.092672	-0.914379	-0.135150	-0.012826	1.109200	0.660012	-0.422322
GENE18389X	Merged-chr3R-30817625-5	Merged-chr3R-30817625-5	1.0	-0.609689	-0.349394	0.247441	-0.159380	-0.255018	0.030191	-0.297451	-1.321941	-0.191845	1.220070	1.364740	0.322275
GENE11077X	Merged-chr3L-21670038-9	Merged-chr3L-21670038-9	1.0	-0.676887	0.066482	0.631370	-0.678939	-0.301529	-0.055307	-0.502098	-1.262544	-0.211944	1.447346	0.985263	0.558786
GENE17826X	Merged-chrX-14602561-7	Merged-chrX-14602561-7	1.0	-0.635864	0.050058	0.686038	-0.376470	-0.588441	0.760454	-0.088229	-1.323497	-0.057088	0.744645	0.746791	0.081604
GENE34575X	Merged-chr2L-11359051-1	Merged-chr2L-11359051-1	1.0	-0.473406	0.270625	-0.051575	-0.538173	-0.284579	0.314521	-0.010647	-0.589509	-0.152155	0.558149	0.594663	0.362086
GENE25095X	Merged-chr3R-4413359-3	Merged-chr3R-4413359-3	1.0	-0.698813	0.481537	0.466337	-0.422679	-0.320264	1.046065	-0.240476	-0.581881	-0.108830	0.193782	0.351669	-0.166446
GENE11258X	Merged-chr2L-16685809-11	Merged-chr2L-16685809-11	1.0	-1.746930	0.571196	0.290604	-0.198527	-0.095378	-0.324438	-0.126577	-0.259562	0.345430	0.712413	0.544478	0.287292
GENE22134X	Merged-chrX-15048953-8	Merged-chrX-15048953-8	1.0	-1.124444	0.244276	0.350340	0.087365	-0.173871	0.352215	0.004554	-0.450026	-0.247855	0.126891	0.525459	0.305097
GENE17435X	Merged-chr3R-5039190-9	Merged-chr3R-5039190-9	1.0	-1.242291	0.114849	0.097426	-0.159706	-0.215216	-0.075156	-0.316370	-0.115955	0.188001	0.744411	0.117998	0.862009
GENE15172X	Merged-chr2L-165796-8	Merged-chr2L-165796-8	1.0	-0.960784	0.193242	-0.192057	-0.311437	0.276079	-0.230697	0.029201	-0.349367	0.357408	0.457846	0.557512	0.173053
GENE13185X	Merged-chr3R-21887351-11	Merged-chr3R-21887351-11	1.0	-1.517059	0.297270	0.101736	-0.490183	0.099264	-0.185078	-0.283011	-0.381638	0.143979	0.646895	1.146892	0.420932
GENE12173X	Merged-chrY-3018721-3	Merged-chrY-3018721-3	1.0	-1.548614	0.798460	0.135051	0.069106	-0.115239	0.101355	0.393825	-0.245773	-0.424695	-0.016520	0.129107	0.723935
GENE10712X	Merged-chrX-13669707-11	Merged-chrX-13669707-11	1.0	-1.367157	0.391989	0.744596	0.006172	-0.205362	-0.623457	-0.103089	0.005136	0.277091	-0.025325	0.751966	0.147439
GENE1189X	Merged-chr3R-21273815-12	Merged-chr3R-21273815-12	1.0	-0.868209	0.062469	0.183592	-0.031790	-0.280369	-0.082109	-0.097882	0.098463	0.172516	0.066033	0.401346	0.375940
GENE10126X	Merged-chr3R-17247876-11	Merged-chr3R-17247876-11	1.0	-1.018652	0.224881	0.027104	-0.052291	0.085434	-0.404807	-0.013426	0.063504	0.108490	0.452544	0.305026	0.222193
GENE31586X	Merged-chr3L-6963507-2	Merged-chr3L-6963507-2	1.0	-0.658122	0.049001	0.037355	-0.391939	0.387594	-0.490574	0.337461	-0.330118	0.029180	0.422489	0.351988	0.255686
GENE7677X	Merged-chr2R-10806629-3	Merged-chr2R-10806629-3	1.0	-0.707812	0.218961	0.197965	-0.310910	0.485510	-0.139569	0.147049	-0.215329	-0.027540	0.195214	0.414966	-0.258506
GENE18643X	Merged-chr3L-15532238-1	Merged-chr3L-15532238-1	1.0	-0.688996	0.045705	-0.277973	-0.141809	0.287955	-0.087368	0.342873	-0.349500	0.235373	1.090939	0.252962	-0.710160
GENE31183X	Merged-chr2R-6708097-1	Merged-chr2R-6708097-1	1.0	-0.552607	0.096122	0.085033	-0.075255	-0.056678	0.125475	0.139358	-0.097651	-0.033665	0.594371	0.183020	-0.407524
GENE29613X	Merged-chr3R-21359813-3	Merged-chr3R-21359813-3	1.0	-0.530630	-0.549365	-0.553219	0.070136	0.399143	0.442976	-0.040500	-0.366821	0.563665	1.222642	0.069796	-0.727824
GENE34637X	Merged-chrX-7337811-4	Merged-chrX-7337811-4	1.0	-0.614945	0.347641	-0.209040	-0.336857	0.101002	-0.203698	0.153900	-0.270570	0.094255	0.828376	0.419272	-0.309338
GENE16823X	Merged-chr2R-16154801-1	Merged-chr2R-16154801-1	1.0	-0.452231	0.402916	-0.510166	-0.390993	0.025694	-0.345474	0.297717	-0.816063	0.535895	0.925119	0.566298	-0.238710
GENE9845X	Merged-chr3R-16254794-9	Merged-chr3R-16254794-9	1.0	-0.769625	0.094587	0.744906	0.095971	-0.768428	-0.650296	0.604954	0.016160	-0.401879	0.813385	0.205828	0.014438
GENE35035X	Merged-chr2L-4811692-6	Merged-chr2L-4811692-6	1.0	-0.719970	-0.011862	0.569182	0.186078	-0.585987	-0.563079	0.280040	-0.078991	-0.037921	0.768705	0.071435	0.122369
GENE16214X	Merged-chr3R-19860655-1	Merged-chr3R-19860655-1	1.0	-0.744031	0.283317	0.474009	0.242476	-0.926162	-0.912552	0.881220	0.330481	-0.279242	1.271745	-0.180979	-0.440282
GENE5287X	Merged-chrX-4840852-11	Merged-chrX-4840852-11	1.0	-1.127061	0.037868	1.753704	-0.034851	-0.834227	-0.518264	0.331490	-0.483157	-1.265187	1.768010	0.605691	-0.234015
GENE9501X	Merged-chr2R-17639134-8	Merged-chr2R-17639134-8	1.0	-1.001196	-0.027855	0.479959	-0.093815	-0.916796	-1.457791	0.699129	-0.132170	-0.215765	1.889506	0.766261	0.010535
GENE4708X	Merged-chr3R-18740110-12	Merged-chr3R-18740110-12	1.0	-0.401934	-0.232570	0.253066	-0.099547	-0.472160	-0.708987	0.479003	0.089192	-0.201487	0.829903	0.412320	0.053203
GENE22304X	Merged-chr3R-10699659-4	Merged-chr3R-10699659-4	1.0	-0.476560	0.020824	0.750268	-1.041129	-0.595619	-0.371183	0.076716	0.229961	-0.154080	0.963369	0.336759	0.260673
GENE15954X	Merged-chr2R-10269019-1	Merged-chr2R-10269019-1	1.0	-0.720529	-0.286318	1.037675	-0.822040	-0.889982	-0.547799	0.086697	0.228089	0.015910	0.710378	0.359778	0.828140
GENE16838X	Merged-chrX-18789593-1	Merged-chrX-18789593-1	1.0	-0.892904	0.419388	0.402905	-0.648522	-0.788024	-0.173313	0.313324	-0.267771	-0.116083	0.952498	0.449523	0.348980
GENE37172X	Merged-chrX-18692879-1	Merged-chrX-18692879-1	1.0	-0.403058	0.577290	0.019242	-0.095764	-0.491913	-0.183375	0.381963	-0.226992	-0.265307	0.509882	-0.001871	0.179903
GENE30994X	Merged-chrX-15762923-2	Merged-chrX-15762923-2	1.0	-0.550520	0.506330	0.872681	-0.633807	-0.689890	-0.334292	-0.051342	-0.702516	0.248571	1.167157	0.221881	-0.054253
GENE19425X	Merged-chrX-7647581-7	Merged-chrX-7647581-7	1.0	-1.062745	0.365366	-0.153372	-0.579612	-0.764586	-0.240550	0.966541	-0.344001	0.230482	0.697894	0.312863	0.571720
GENE11587X	Merged-chr2L-15760889-3	Merged-chr2L-15760889-3	1.0	-0.916084	0.171989	0.460946	-0.685004	-1.307631	-0.148887	0.357587	-0.116497	-0.166227	1.152424	0.729765	0.467618
GENE10116X	Merged-chr2L-139588-10	Merged-chr2L-139588-10	1.0	-1.806194	0.326809	0.931910	-0.850388	-1.009748	-0.491765	0.289120	0.275135	-0.097327	0.937357	0.830615	0.664478
GENE22314X	Merged-chr3L-18243934-7	Merged-chr3L-18243934-7	1.0	-0.474965	0.244684	0.228662	-1.068618	-0.599749	-1.138628	0.481735	-0.036804	0.060839	1.147038	1.242375	-0.086569
GENE2898X	Merged-chr3R-7150933-9	Merged-chr3R-7150933-9	1.0	-0.068686	0.355902	-0.261342	-0.692955	-0.112481	-0.630861	0.019236	-0.069900	-0.154066	0.895383	0.773306	-0.053536
GENE522X	Merged-chr3L-1536831-12	Merged-chr3L-1536831-12	1.0	-0.235708	0.292197	0.058148	-0.657004	-0.347872	-0.446154	0.049373	-0.083605	0.048777	0.711900	0.500037	0.109912
GENE9037X	Merged-chrX-3474520-11	Merged-chrX-3474520-11	1.0	-0.888793	0.202805	0.336861	-0.963985	-0.447851	-0.980224	0.489265	-0.053145	-0.394813	1.656587	0.782427	0.260867
GENE25855X	Merged-chrX-10835638-3	Merged-chrX-10835638-3	1.0	-0.682831	-0.222479	0.361950	-0.786534	-0.857545	-0.490771	0.983291	-0.304714	-0.188312	1.428991	0.648747	0.110207
GENE6692X	Merged-chr3R-4220979-12	Merged-chr3R-4220979-12	1.0	-0.666323	0.211822	0.161549	-0.445836	-0.084304	-0.543254	0.112295	0.242538	-0.224245	0.331548	0.640999	0.263211
GENE19884X	Merged-chr3L-866472-7	Merged-chr3L-866472-7	1.0	-0.940371	0.026627	0.378824	-1.066260	0.217010	-0.570513	-0.491681	0.596311	-0.265838	0.509135	1.284347	0.322409
GENE15741X	Merged-chr3L-12815016-2	Merged-chr3L-12815016-2	1.0	-1.066628	0.678897	0.017256	-0.593847	-0.188133	-0.397421	0.260822	0.035527	-0.246579	0.666694	0.673867	0.159544
GENE26050X	Merged-chr3R-21630941-6	Merged-chr3R-21630941-6	1.0	-0.842683	0.123888	0.307127	-0.315558	-0.725896	-1.015234	0.554795	0.052967	-0.044466	0.446755	0.986046	0.472259
GENE25409X	Merged-chr2R-5670934-1	Merged-chr2R-5670934-1	1.0	-0.506931	0.249545	0.238037	0.286025	-0.624800	-0.616307	0.294434	0.053367	-0.389043	-0.067266	0.912179	0.170759
GENE14646X	Merged-chr3L-19043770-6	Merged-chr3L-19043770-6	1.0	-0.777775	0.023500	0.144565	-0.108256	-0.255402	-0.428037	0.353258	0.075486	0.079687	0.251347	0.388708	0.252920
GENE2421X	Merged-chr3L-16113813-11	Merged-chr3L-16113813-11	1.0	-0.267471	0.316532	0.389486	-0.360614	-0.362570	-0.907545	0.280245	-0.119505	0.021309	0.329441	0.467915	0.212776
GENE13126X	Merged-chr3R-24870426-1	Merged-chr3R-24870426-1	1.0	-0.965070	0.845507	0.336117	-0.727417	-0.872914	-0.249392	0.246549	-0.500528	0.304996	0.112509	0.450843	1.018799
GENE2253X	Merged-chr3L-7360884-9	Merged-chr3L-7360884-9	1.0	-0.179289	0.180606	0.088550	-0.412451	-0.508322	-0.504677	0.223249	-0.326283	0.097210	0.484544	0.525033	0.331830
GENE7955X	Merged-chr3R-6346157-8	Merged-chr3R-6346157-8	1.0	-0.066146	0.410338	0.004561	-0.690971	-1.538788	-0.551234	0.717515	-0.305551	0.196717	0.609059	0.375030	0.839470
GENE29762X	Merged-chr3R-13984006-4	Merged-chr3R-13984006-4	1.0	-0.162083	0.559548	0.544425	-0.726166	0.362632	-0.774097	-0.170940	-0.505508	-0.343793	-0.026304	0.906677	0.335610
GENE37109X	Merged-chrX-3379884-1	Merged-chrX-3379884-1	1.0	-0.229972	0.537332	0.526384	-0.311746	0.565356	-0.333684	-0.235118	-0.344435	-0.353761	-0.334948	0.670672	-0.156080
GENE32306X	Merged-chr2R-21836325-1	Merged-chr2R-21836325-1	1.0	-0.324537	0.488242	0.733575	-0.389439	0.152996	-0.417992	-0.330404	-0.432113	-0.444436	-0.419647	0.947206	0.436548
GENE3244X	Merged-chr3L-9461091-11	Merged-chr3L-9461091-11	1.0	0.020982	0.430246	0.467751	-0.632652	0.229286	-0.559910	-0.597399	-0.479286	-0.323171	0.151643	0.779721	0.512789
GENE4518X	Merged-chr3R-14655702-12	Merged-chr3R-14655702-12	1.0	-0.292977	0.209848	0.259982	-0.632773	0.204543	-0.468638	-0.099013	-0.049842	-0.018658	0.131547	0.375928	0.380053
GENE13565X	Merged-chr3R-23820592-5	Merged-chr3R-23820592-5	1.0	-0.549739	-0.277333	1.721671	-1.170418	0.637639	-1.252157	-0.224365	-0.539577	-0.010111	-0.008615	0.816937	0.856067
GENE6401X	Merged-chrX-19744434-11	Merged-chrX-19744434-11	1.0	0.087502	0.437969	0.116179	-0.640713	0.389878	-0.373998	-0.377076	0.025175	-0.104464	0.117772	0.206377	0.115399
GENE9564X	Merged-chr2R-14950909-10	Merged-chr2R-14950909-10	1.0	-0.730318	0.023026	0.802019	-1.553192	-0.304922	-1.065732	0.660959	-0.151150	0.359880	0.432811	0.810605	0.716014
GENE21093X	Merged-chr3L-9372920-1	Merged-chr3L-9372920-1	1.0	-0.529555	-0.279171	0.294828	-0.734725	-0.317167	-0.619116	0.374947	-0.125177	0.438831	0.554675	0.530725	0.410905
GENE4387X	Merged-chrX-9232296-11	Merged-chrX-9232296-11	1.0	-0.384485	0.282369	0.246412	-0.673518	-0.245616	-0.242644	0.273039	-0.204749	0.126112	0.224740	0.404164	0.194176
GENE12937X	Merged-chrX-3840975-9	Merged-chrX-3840975-9	1.0	-0.648542	1.128351	1.291560	-1.545637	-0.323153	-1.333796	0.538809	-0.074225	0.093141	0.625429	0.528091	-0.280028
GENE21584X	Merged-chr3L-16149443-10	Merged-chr3L-16149443-10	1.0	-0.509756	0.153482	1.005758	-0.575656	0.431881	-1.462818	0.567999	-0.339548	0.178483	0.367238	0.219816	-0.036878
GENE33823X	Merged-chr3L-22749311-4	Merged-chr3L-22749311-4	1.0	-0.677341	0.656530	0.279088	-0.768176	0.173505	-0.817285	0.097800	-0.161571	0.488692	0.433793	0.257360	0.037605
GENE20964X	Merged-chr3R-29998126-2	Merged-chr3R-29998126-2	1.0	-0.426837	-0.199598	0.351631	-0.586811	0.007125	-0.333238	0.838998	-0.405367	0.119485	0.237378	0.247509	0.149725
GENE20789X	Merged-chr3R-15137149-8	Merged-chr3R-15137149-8	1.0	-0.421387	-0.063501	0.346531	-0.684264	-0.288196	0.211008	0.982105	-0.734960	-0.175428	0.563060	0.039642	0.225390
GENE13513X	Merged-chr2R-9578423-1	Merged-chr2R-9578423-1	1.0	-0.935447	-0.187479	0.424354	-1.066650	-0.220720	-0.549290	1.697430	-0.136800	0.524250	0.300524	-0.113565	0.263393
GENE21663X	Merged-chr3L-15536053-2	Merged-chr3L-15536053-2	1.0	-0.948591	-0.023281	-0.037553	-0.455577	-0.043734	-0.412290	0.890935	-0.347968	0.567172	0.098693	0.360575	0.351621
GENE13746X	Merged-chr2R-17459781-4	Merged-chr2R-17459781-4	1.0	-0.872002	-0.217787	0.066661	-0.322092	-0.161814	-0.657635	1.201291	-0.408527	0.250914	0.502616	0.312613	0.305761
GENE31362X	Merged-chr3L-1602202-6	Merged-chr3L-1602202-6	1.0	-1.043397	0.077009	-0.132282	-0.020532	0.059938	-1.247524	0.698184	-0.321013	0.367996	0.864644	0.399765	0.297211
GENE15199X	Merged-chrX-21368482-8	Merged-chrX-21368482-8	1.0	-1.256728	0.137365	0.865441	-0.025430	-0.402919	-0.961505	0.966005	-0.581096	0.551912	0.161791	-0.069756	0.614920
GENE26760X	Merged-chr2R-24525865-7	Merged-chr2R-24525865-7	1.0	-0.424580	0.263636	0.679914	-0.361134	-0.197658	-0.735100	0.491757	-0.575424	0.171836	0.464429	-0.228869	0.451193
GENE25666X	Merged-chr3R-12406911-3	Merged-chr3R-12406911-3	1.0	-0.896257	0.057237	0.790461	0.161605	-0.373082	-1.077867	0.485847	-0.601751	0.076736	0.606464	0.522073	0.248533
GENE32452X	Merged-chr3R-16743575-5	Merged-chr3R-16743575-5	1.0	-0.595272	0.900164	-0.618533	-0.306459	0.147684	-0.717044	-0.599100	0.097614	0.015968	0.437563	0.733044	0.504370
GENE123X	Merged-chr2R-9692686-9	Merged-chr2R-9692686-9	1.0	-0.148193	1.320431	-0.177425	-0.578837	0.199123	-1.037915	-0.852697	0.187563	-0.183205	-0.100880	1.041705	0.330331
GENE31290X	Merged-chr2L-22463063-6	Merged-chr2L-22463063-6	1.0	-0.671644	0.323523	-0.698586	0.105702	0.324732	-0.493267	-0.676062	0.015525	-0.213360	0.468861	1.151789	0.362787
GENE34556X	Merged-chr3R-4354099-1	Merged-chr3R-4354099-1	1.0	-0.255039	0.166463	-0.286628	0.318927	-0.049235	-0.338889	-0.260161	-0.071651	-0.357524	0.193543	0.820795	0.119398
GENE26978X	Merged-chr2R-7814798-1	Merged-chr2R-7814798-1	1.0	-0.483119	0.516354	-0.502727	-0.177160	0.277296	-0.271193	-0.486341	-0.099296	-0.360033	0.442783	0.859414	0.284023
GENE14305X	Merged-chr3R-13077345-8	Merged-chr3R-13077345-8	1.0	-1.229315	0.045078	-0.565991	0.229122	0.523896	-0.730486	-1.236457	0.540274	-0.239375	0.875054	1.042743	0.745457
GENE26461X	Merged-chrX-4969890-5	Merged-chrX-4969890-5	1.0	-0.717588	0.268217	-0.745878	0.514528	-0.150923	-0.549630	-0.722229	-0.197279	0.111609	0.599130	0.873711	0.716332
GENE36525X	Merged-chr3R-16007050-1	Merged-chr3R-16007050-1	1.0	-0.490556	0.509997	-0.510452	0.302162	-0.603850	-0.279718	-0.493826	-0.327185	0.375606	0.299062	0.593183	0.625578
GENE32787X	Merged-chr2R-9552905-4	Merged-chr2R-9552905-4	1.0	-0.518430	-0.100417	-0.538220	0.242261	0.057335	-0.093896	-0.521691	-0.369455	0.204210	0.591770	0.614303	0.432229
GENE31035X	Merged-chr3L-21985215-3	Merged-chr3L-21985215-3	1.0	-0.131224	0.134796	-0.612085	0.731281	-0.023207	-0.405336	-0.593116	-0.066608	0.001853	0.292729	0.539894	0.131024
GENE19636X	Merged-chr3L-131358-1	Merged-chr3L-131358-1	1.0	-0.969108	0.517958	-1.006025	0.887840	-0.283063	-0.405226	-0.520307	-0.681288	-0.078390	0.962265	0.716403	0.858941
GENE18257X	Merged-chr3R-17061943-5	Merged-chr3R-17061943-5	1.0	-1.031876	0.536946	-1.069649	0.700709	0.330553	-0.497935	-0.600566	-0.077805	-0.005198	0.211664	0.884554	0.618602
GENE11046X	Merged-chrX-6709439-11	Merged-chrX-6709439-11	1.0	-0.866729	0.031890	-0.125415	0.441037	0.130222	-0.477305	-0.481540	-0.608339	-0.273626	0.742741	0.785378	0.701684
GENE9744X	Merged-chr3R-28601419-1	Merged-chr3R-28601419-1	1.0	-0.899060	0.386274	-0.938181	0.289569	-0.776591	-0.746412	-0.905439	-0.556937	-0.133464	1.380230	1.779296	1.120715
GENE36922X	Merged-chr2L-3823706-1	Merged-chr2L-3823706-1	1.0	-0.353084	0.089320	-0.367541	0.237752	-0.434604	-0.428834	-0.355463	-0.161045	0.161867	0.703750	0.394629	0.513253
GENE36024X	Merged-chr2L-5168878-1	Merged-chr2L-5168878-1	1.0	-0.349133	0.416792	-0.363568	0.247432	-0.130339	-0.424833	-0.351508	-0.154189	-0.448706	0.461989	0.650123	0.445941
GENE32783X	Merged-chr3L-11401265-3	Merged-chr3L-11401265-3	1.0	-0.451463	0.356732	-0.471352	0.400252	-0.566577	-0.558161	-0.454723	-0.576885	-0.089753	0.973625	0.895861	0.542444
GENE32775X	Merged-chr2L-20996548-2	Merged-chr2L-20996548-2	1.0	-0.278027	0.162819	-0.311308	0.042643	-0.062475	-0.366540	-0.283423	-0.377985	-0.387901	0.679352	0.839116	0.343728
GENE30794X	Merged-chr2L-18775646-3	Merged-chr2L-18775646-3	1.0	-0.446913	0.026582	-0.466721	-0.109012	-0.561664	-0.553266	-0.450159	-0.257184	0.096280	0.892416	1.137449	0.692192
GENE22726X	Merged-chr3R-4740361-1	Merged-chr3R-4740361-1	1.0	-0.415692	0.066591	-0.434474	-0.067909	-0.524633	-0.516653	-0.418769	-0.214965	-0.258816	0.728963	1.189848	0.866508
GENE18370X	Merged-chr3L-3126670-5	Merged-chr3L-3126670-5	1.0	-0.856117	0.355589	-0.437775	0.820780	-0.735395	-1.041794	-0.387042	0.078970	-0.603554	0.723144	1.210807	0.872388
GENE13773X	Merged-chr3R-19017981-3	Merged-chr3R-19017981-3	1.0	-0.767844	1.097405	-0.804453	-0.440497	-0.991011	-0.973578	-0.773801	-0.639488	-0.235722	1.449351	1.899729	1.179909
GENE12138X	Merged-chr2R-19231374-1	Merged-chr2R-19231374-1	1.0	-0.866216	0.343254	-0.449266	0.808041	-1.068437	-1.053479	-0.062846	-0.194950	-0.151982	0.710220	1.310987	0.674675
GENE32253X	Merged-chr2L-17560812-3	Merged-chr2L-17560812-3	1.0	-0.457053	0.324300	-0.476386	0.546285	-0.252567	-0.559951	-0.460226	-0.279073	-0.111796	0.835032	0.848809	0.042628
GENE37165X	Merged-chr2R-21037020-2	Merged-chr2R-21037020-2	1.0	-0.325812	0.354571	-0.336819	0.653461	-0.384528	-0.380648	-0.327640	-0.163480	-0.195809	0.599473	0.626430	-0.119199
GENE27632X	Merged-chrX-3152425-6	Merged-chrX-3152425-6	1.0	-0.067549	0.469418	-0.441449	0.660810	-0.019811	-0.112404	-0.394084	-0.745170	-0.428797	0.582753	0.501439	-0.005156
GENE9889X	Merged-chr3L-15507523-8	Merged-chr3L-15507523-8	1.0	-0.147204	0.327527	-0.353440	0.426180	-0.094130	-0.257648	-0.953757	-0.095620	-0.615932	0.691058	0.952221	0.120745
GENE20657X	Merged-chr3R-9605439-8	Merged-chr3R-9605439-8	1.0	-1.021436	0.542986	-0.104438	0.460520	0.179189	-0.914935	-0.592023	-0.069976	-0.173170	0.750090	0.969025	-0.025831
GENE35033X	Merged-chr3R-19892413-4	Merged-chr3R-19892413-4	1.0	-0.487185	-0.056858	-0.065269	0.468871	0.261851	-0.589540	-0.490379	-0.326266	-0.168068	0.425721	0.759134	0.267988
GENE22913X	Merged-chr3R-15542412-5	Merged-chr3R-15542412-5	1.0	-0.735656	0.624368	-0.320759	0.367195	0.705848	-0.326449	-0.740434	-0.625104	-0.291451	0.746414	0.800250	-0.204222
GENE18871X	Merged-chr3L-5604291-1	Merged-chr3L-5604291-1	1.0	-0.558717	0.482874	-0.582543	0.041334	-0.127853	-0.348228	-0.562621	0.543581	-0.729440	0.741611	1.173600	-0.073598
GENE34505X	Merged-chr3L-13919942-1	Merged-chr3L-13919942-1	1.0	-0.312327	0.449758	-0.331179	0.010894	0.133362	0.160778	-0.317856	0.099565	-0.408727	0.153653	0.789798	-0.427719
GENE33897X	Merged-chr3R-8288772-2	Merged-chr3R-8288772-2	1.0	-0.464283	0.542950	-0.483323	-0.153276	0.148593	-0.565058	-0.467411	0.256320	-0.131636	0.698880	0.723042	-0.104798
GENE19253X	Merged-chr2R-4014559-2	Merged-chr2R-4014559-2	1.0	-0.691737	0.070428	-0.720076	0.437679	0.059269	-0.264147	-0.696380	0.369822	-0.617284	1.087431	0.999085	-0.034090
GENE19063X	Merged-chr3L-6469609-3	Merged-chr3L-6469609-3	1.0	-0.654195	0.407203	-0.682661	0.181356	-0.228296	0.012875	-0.658850	0.353662	-0.564436	0.174371	1.716468	-0.057499
GENE14432X	Merged-chr3R-8810563-2	Merged-chr3R-8810563-2	1.0	-0.864577	0.664970	-0.125208	-0.315405	-0.500949	-0.095401	-0.396563	0.446926	-1.118688	1.165153	1.200085	-0.060344
GENE30423X	Merged-chr3L-7867393-3	Merged-chr3L-7867393-3	1.0	-0.478335	1.101272	-0.499021	0.134764	-0.272899	-0.589152	-0.481727	-0.300408	-0.128922	0.835783	0.434305	0.244340
GENE30879X	Merged-chr2L-2202140-2	Merged-chr2L-2202140-2	1.0	-0.026615	0.862992	-0.524764	0.071667	-0.087780	-0.612524	-0.507693	0.054336	-0.386332	0.540560	0.356428	0.259725
GENE14261X	Merged-chr2L-225276-1	Merged-chr2L-225276-1	1.0	-0.220988	0.993447	-0.252098	0.088209	-0.328843	-0.324206	-0.226032	-0.038835	-0.343394	0.432520	0.198506	0.021714
GENE34051X	Merged-chr2R-25192334-2	Merged-chr2R-25192334-2	1.0	-0.283364	0.970855	-0.317608	-0.354645	-0.385700	-0.380064	-0.288916	0.144210	-0.403464	0.703870	0.346702	0.248125
GENE32416X	Merged-chrX-20690463-2	Merged-chrX-20690463-2	1.0	-0.323273	0.929092	-0.346294	0.013440	-0.414583	-0.408641	-0.329027	0.106857	-0.433305	0.163435	0.307288	0.735011
GENE28651X	Merged-chrX-23007334-1	Merged-chrX-23007334-1	1.0	-0.337952	0.790857	-0.371965	-0.414883	-0.455585	-0.448116	-0.344126	-0.464755	-0.479395	1.261931	0.901583	0.362405
GENE37199X	Merged-chr2R-2777618-1	Merged-chr2R-2777618-1	1.0	-0.143914	0.241682	-0.170344	-0.238041	-0.256912	-0.253526	-0.148199	-0.261022	-0.267472	0.753240	0.416771	0.327737
GENE20841X	Merged-chr3R-11582715-4	Merged-chr3R-11582715-4	1.0	-0.163114	1.075435	0.119933	-0.368108	-0.510089	-0.845288	-0.685305	-0.542828	-0.902058	1.361075	0.579754	0.880593
GENE20100X	Merged-chrX-15071267-3	Merged-chrX-15071267-3	1.0	-0.082446	0.503566	0.216619	-0.735682	-0.809168	-0.795503	-0.635355	0.002629	-0.853368	1.893424	0.965105	0.330177
GENE35878X	Merged-chr2L-1663843-3	Merged-chr2L-1663843-3	1.0	-0.302008	0.153417	-0.331593	-0.365701	0.509938	-0.058645	-0.307635	-0.404078	-0.415071	1.008220	-0.093458	0.606614
GENE37184X	Merged-chr3L-29778-1	Merged-chr3L-29778-1	1.0	-0.215459	-0.241518	-0.246954	-0.304897	1.057792	0.013128	-0.220566	-0.337764	-0.347172	0.760299	-0.335440	0.418549
GENE32701X	Merged-chr3R-14302436-2	Merged-chr3R-14302436-2	1.0	-0.411810	0.026480	0.018359	-0.098648	0.604096	0.046262	-0.414561	-0.514750	-0.272261	0.838499	-0.003218	0.181553
GENE36483X	Merged-chr2L-3588266-4	Merged-chr2L-3588266-4	1.0	-0.423500	0.554905	-0.440108	-0.119526	0.325617	0.022083	-0.426237	-0.040484	-0.536637	0.601238	0.148893	0.333757
GENE33049X	Merged-chr3R-16358543-1	Merged-chr3R-16358543-1	1.0	-0.375710	0.658630	-0.391704	-0.430820	0.079605	-0.134526	-0.378338	0.044141	-0.487453	0.920353	0.058049	0.437774
GENE32468X	Merged-chr3R-29841705-4	Merged-chr3R-29841705-4	1.0	-0.513557	0.887916	-0.071840	-0.588129	0.637217	-0.628457	-0.517094	0.471863	-0.665842	0.563066	0.239337	0.185521
GENE19665X	Merged-chr3R-7094258-1	Merged-chr3R-7094258-1	1.0	-0.582182	0.917211	-0.161834	0.373575	0.414603	0.039936	-0.585997	-0.219433	-0.745305	0.327504	-0.022780	0.244700
GENE11807X	Merged-chrX-527031-1	Merged-chrX-527031-1	1.0	-0.663861	0.304307	-0.256958	0.090724	0.673810	-0.256239	-0.212248	-0.147702	-0.844014	0.338170	0.269714	0.704297
GENE32742X	Merged-chrX-14765787-4	Merged-chrX-14765787-4	1.0	-0.621737	0.357011	0.102757	-0.338366	0.107372	-0.438924	-0.625754	0.057760	-0.023085	0.981475	-0.075222	0.516713
GENE22744X	Merged-chr2L-16520203-8	Merged-chr2L-16520203-8	1.0	-0.533226	0.374442	-0.329972	0.226773	0.066650	-0.453788	-0.273948	-0.181403	-0.016589	0.620389	-0.159689	0.660363
GENE20536X	Merged-chr2L-14560889-2	Merged-chr2L-14560889-2	1.0	-0.043139	0.250450	-0.579146	0.060587	0.254553	-0.686292	-0.558822	-0.709706	-0.215618	1.172899	-0.135584	1.189818
GENE33904X	Merged-chr3L-16061453-2	Merged-chr3L-16061453-2	1.0	-0.320998	0.139568	-0.344541	-0.379899	0.334950	-0.406591	-0.326739	-0.419720	-0.158242	0.785452	0.122627	0.974136
GENE28584X	Merged-chr3R-17689827-3	Merged-chr3R-17689827-3	1.0	-0.601663	0.714393	-0.624286	0.149440	0.113097	-0.191525	-0.605390	-0.083590	0.311821	-0.013839	0.213479	0.618063
GENE36581X	Merged-chr3R-9678117-2	Merged-chr3R-9678117-2	1.0	-0.389849	0.586338	-0.405162	-0.082586	0.032133	-0.469337	-0.392373	-0.212125	0.463775	0.235536	0.186058	0.447592
GENE16852X	Merged-chr2R-13133468-3	Merged-chr2R-13133468-3	1.0	-0.838678	0.342571	-0.871541	0.250978	0.240491	-0.086982	-0.844061	-0.523160	0.596897	0.377465	0.095079	1.260940
GENE9738X	Merged-chrX-8561727-8	Merged-chrX-8561727-8	1.0	-0.822009	0.448050	-0.242106	-0.133195	0.197351	-0.282820	-0.238097	0.057824	0.385523	-0.010284	0.304593	0.335170
GENE11010X	Merged-chrX-3334472-10	Merged-chrX-3334472-10	1.0	-1.627356	0.756305	-0.840005	0.043043	0.205667	-0.476813	0.447379	0.361303	0.362354	-0.108117	0.838542	0.037698
GENE26538X	Merged-chr2L-19190248-5	Merged-chr2L-19190248-5	1.0	-0.836698	0.599677	-0.149879	0.054062	0.725946	-0.699324	-0.089856	0.131049	0.279326	-0.290916	-0.064670	0.341282
GENE30231X	Merged-chr2L-2454802-2	Merged-chr2L-2454802-2	1.0	-0.478698	0.346502	-0.534880	-0.050604	0.481252	-0.226195	0.050831	0.274063	-0.076558	-0.104641	0.044997	0.273930
GENE17102X	Merged-chr3L-6752477-5	Merged-chr3L-6752477-5	1.0	-0.629706	0.559721	-0.176293	-0.214972	0.603633	-0.143722	-0.106860	0.106151	0.251085	-0.272843	-0.031073	0.054879
GENE2675X	Merged-chr2R-14153091-12	Merged-chr2R-14153091-12	1.0	-0.398281	0.559129	0.305774	-0.046038	0.321805	-0.463084	-0.138370	-0.082127	-0.041718	-0.216475	-0.007510	0.206895
GENE28555X	Merged-chr3L-6075677-1	Merged-chr3L-6075677-1	1.0	-0.407830	0.316584	0.003249	0.149374	0.177163	-0.195646	-0.410406	-0.502059	0.322409	0.021503	-0.019115	0.544775
GENE28368X	Merged-chr2R-5708688-1	Merged-chr2R-5708688-1	1.0	-0.121864	0.562892	-0.171671	0.168485	-0.015428	-0.386546	-0.570681	-0.227036	0.232927	0.161915	0.231628	0.135378
GENE35986X	Merged-chrX-16148501-1	Merged-chrX-16148501-1	1.0	0.087695	0.605657	-0.403746	0.193822	-0.181378	-0.470221	-0.390647	-0.205470	-0.046824	-0.166855	0.591387	0.386582
GENE12424X	Merged-chr2R-17726603-1	Merged-chr2R-17726603-1	1.0	-0.828108	0.335835	-0.427420	0.245125	-0.288396	0.051319	-0.379060	0.580097	-0.412548	0.039699	-0.161850	1.245306
GENE27158X	Merged-chr3R-16534001-3	Merged-chr3R-16534001-3	1.0	-0.514163	0.260442	-0.535680	0.479252	-0.637995	0.141377	0.306069	0.667357	-0.394097	-0.062842	-0.644701	0.934980
GENE22539X	Merged-chr3R-29287355-1	Merged-chr3R-29287355-1	1.0	-0.512728	-0.076360	-0.533542	0.063421	-0.631707	0.284858	-0.042690	0.196686	-0.396502	0.640281	0.062792	0.945492
GENE35459X	Merged-chr2R-14224427-1	Merged-chr2R-14224427-1	1.0	-0.340312	-0.351930	-0.354309	0.466083	-0.419209	0.319896	-0.342615	0.393179	-0.436708	0.311252	0.083716	0.670957
GENE18013X	Merged-chr2L-412865-1	Merged-chr2L-412865-1	1.0	-0.496447	-0.514399	-0.518095	0.120047	-0.292666	0.186338	0.004003	0.520383	-0.651317	0.612947	-0.309760	1.338968
GENE28523X	Merged-chrX-19787109-1	Merged-chrX-19787109-1	1.0	-0.369730	0.913584	-0.386261	-0.426989	-0.464916	0.340828	-0.372441	0.261396	-0.486774	0.131555	-0.151323	1.011071
GENE35279X	Merged-chr3L-16988207-1	Merged-chr3L-16988207-1	1.0	-0.352681	1.304040	-0.378083	-0.420267	-0.459998	0.175444	-0.358846	0.607175	-0.483110	-0.454620	0.121842	0.699105
GENE33810X	Merged-chr3R-27478677-2	Merged-chr3R-27478677-2	1.0	-0.315176	0.926353	-0.339328	-0.373842	-0.405595	0.532483	-0.320857	0.446235	-0.423704	0.167006	-0.105095	0.211520
GENE35247X	Merged-chr2R-494692-1	Merged-chr2R-494692-1	1.0	-0.410543	1.386979	0.078919	-0.477669	-0.523015	0.502066	-0.413689	0.550763	-0.549528	-0.516861	-0.189326	0.561904
GENE31106X	Merged-chr3L-26549066-2	Merged-chr3L-26549066-2	1.0	-0.450620	1.111854	-0.469888	-0.517282	-0.561373	0.223735	0.382368	0.433188	-0.311990	0.018550	-0.026046	0.167503
GENE26915X	Merged-chr2L-5783228-3	Merged-chr2L-5783228-3	1.0	-0.430408	0.876384	-0.450057	0.217367	-0.544840	1.132910	-0.433625	0.206257	-0.571650	0.723812	-0.551131	-0.175018
GENE22609X	Merged-chr3L-19619176-1	Merged-chr3L-19619176-1	1.0	-0.085260	0.435292	-0.583805	0.008403	-0.690407	0.228822	-0.093768	0.584699	-0.719832	-0.132229	0.159037	0.889048
GENE18968X	Merged-chr3L-12754786-9	Merged-chr3L-12754786-9	1.0	-0.119954	0.331851	-0.054188	-0.170530	-0.139799	0.136629	-0.134855	0.434031	-0.575403	-0.385958	0.272960	0.405216
GENE25997X	Merged-chr2R-9044708-2	Merged-chr2R-9044708-2	1.0	0.296528	0.488300	-0.549686	-0.220320	-0.653488	0.119705	-0.049652	0.325943	-0.412554	-0.324661	-0.128433	1.108319
GENE27543X	Merged-chr2L-14712665-3	Merged-chr2L-14712665-3	1.0	-0.003585	0.281737	-0.519546	-0.571356	-0.619664	0.469770	-0.501957	0.860397	-0.373383	-0.285789	0.393780	0.869596
GENE36138X	Merged-chr3L-26055696-2	Merged-chr3L-26055696-2	1.0	-0.325019	0.125201	0.117346	-0.375145	-0.405755	0.505622	-0.330128	0.664584	-0.423113	-0.401668	0.287507	0.560566
GENE28024X	Merged-chrX-13794770-1	Merged-chrX-13794770-1	1.0	-0.344132	0.897916	-0.358863	-0.007349	-0.427908	0.146636	-0.346553	0.548274	0.026667	-0.101301	0.435279	-0.468666
GENE32352X	Merged-chr3R-18574207-1	Merged-chr3R-18574207-1	1.0	-0.388078	0.641246	-0.404473	-0.060049	-0.481468	-0.150813	-0.390772	0.359515	0.516189	-0.156120	0.829581	-0.314756
GENE30891X	Merged-chr2L-22011382-3	Merged-chr2L-22011382-3	1.0	-0.115681	0.582577	-0.593689	-0.291367	-0.408239	0.320481	-0.124037	0.614268	-0.281277	0.309586	0.246666	-0.259289
GENE36124X	Merged-chr2R-12996611-2	Merged-chr2R-12996611-2	1.0	-0.344612	0.399950	-0.358291	0.234192	-0.420853	0.114210	-0.346867	0.053689	-0.437427	0.572410	0.387654	0.145945
GENE35167X	Merged-chr3L-26755915-1	Merged-chr3L-26755915-1	1.0	-0.373001	0.393678	-0.388444	-0.050081	-0.460453	0.098352	-0.375540	0.035530	-0.480008	0.799168	0.380490	0.420308
GENE22582X	Merged-chr2R-22689924-1	Merged-chr2R-22689924-1	1.0	-0.632127	0.589895	-0.658165	0.640605	-0.782613	-0.193299	-0.636397	0.078490	-0.542299	0.637233	0.650103	0.848574
GENE27898X	Merged-chr2R-160117-1	Merged-chr2R-160117-1	1.0	-0.444071	0.729505	-0.022909	0.125989	-0.541835	0.187708	-0.446947	0.386575	-0.563260	0.178887	0.277601	0.132758
GENE29625X	Merged-chr2R-5186222-2	Merged-chr2R-5186222-2	1.0	-0.665604	1.281118	-0.217721	0.161644	-0.834091	0.918216	-0.169979	0.631842	-0.874434	-0.016438	0.466860	-0.681410
GENE24524X	Merged-chr3R-18565014-7	Merged-chr3R-18565014-7	1.0	-0.913534	0.751750	-0.000969	0.360078	-0.592373	0.418105	-0.173978	-0.307903	-0.392203	0.136934	0.324209	0.389885
GENE21077X	Merged-chr2R-6267288-1	Merged-chr2R-6267288-1	1.0	-0.490278	0.621805	0.337544	0.227146	-0.426499	0.229688	-0.931402	0.280339	-0.549523	0.532973	0.227034	-0.058827
GENE20828X	Merged-chr2R-24574199-2	Merged-chr2R-24574199-2	1.0	-0.519828	-0.058799	1.042399	-0.198351	0.421761	-0.640421	-0.523505	0.861617	0.494483	-0.642906	0.250334	-0.486785
GENE36827X	Merged-chr2R-23027171-1	Merged-chr2R-23027171-1	1.0	-0.182177	-0.206328	0.798118	-0.273166	0.246853	-0.291950	-0.186910	0.543618	0.468101	-0.293029	-0.299151	-0.323979
GENE33934X	Merged-chr3L-23758460-2	Merged-chr3L-23758460-2	1.0	0.086866	0.047789	0.590761	-0.442833	0.507260	-0.470824	-0.392034	0.567970	0.114710	-0.472426	0.020749	-0.157990
GENE22380X	Merged-chr2R-8173554-3	Merged-chr2R-8173554-3	1.0	-0.065702	0.227671	0.680429	-0.665472	0.711716	-0.364084	-0.581412	1.317210	0.224760	-0.717087	0.034237	-0.802268
GENE25295X	Merged-chr3L-137750-4	Merged-chr3L-137750-4	1.0	-0.191566	-0.680135	0.671823	0.107116	0.614666	-0.796360	-0.200410	0.772080	0.271276	-0.251657	0.038049	-0.354880
GENE25812X	Merged-chr3L-15729340-1	Merged-chr3L-15729340-1	1.0	-0.351953	-0.364001	0.401288	-0.028178	0.782994	-0.428112	0.124206	0.382320	0.003057	-0.119948	0.071588	-0.473262
GENE11840X	Merged-chrX-1465973-6	Merged-chrX-1465973-6	1.0	-0.020849	-0.453529	0.614802	0.073619	0.258144	-1.047219	-0.395322	0.923753	1.018693	-0.170613	-0.251383	-0.550096
GENE23684X	Merged-chr3R-24583191-1	Merged-chr3R-24583191-1	1.0	-0.325427	-0.340594	0.439792	0.004919	-0.101444	-0.402191	0.157330	0.951641	0.205856	-0.403652	-0.115999	-0.070231
GENE32633X	Merged-chrX-9730075-1	Merged-chrX-9730075-1	1.0	-0.321303	-0.331970	0.104882	0.259081	-0.105508	-0.087034	0.142261	0.630924	0.321622	-0.389430	-0.396878	0.173354
GENE21518X	Merged-chr2L-17661133-1	Merged-chr2L-17661133-1	1.0	-0.203997	-0.229938	0.568225	-0.299778	-0.326901	-0.321977	-0.209080	1.192301	0.159644	-0.323261	-0.330565	0.325327
GENE20735X	Merged-chrX-5756456-4	Merged-chrX-5756456-4	1.0	-0.393413	-0.441198	0.453512	0.461677	-0.316258	-1.013203	0.363597	0.974966	0.130402	-0.288306	-0.058267	0.126492
GENE16900X	Merged-chr2L-18808831-3	Merged-chr2L-18808831-3	1.0	-0.763288	-0.790073	0.929356	0.236842	-0.163332	-0.939916	0.549067	1.287158	0.816752	-0.943650	0.239478	-0.458394
GENE32602X	Merged-chr3R-5055700-1	Merged-chr3R-5055700-1	1.0	-0.238709	-0.263754	0.160148	0.055660	-0.040777	-0.318799	-0.243617	0.685036	0.247294	-0.319858	0.155242	0.122133
GENE2699X	Merged-chr2R-7500151-11	Merged-chr2R-7500151-11	1.0	-0.123484	0.146448	0.189922	0.044025	-0.099240	-0.593051	-0.318504	0.574664	0.500072	-0.290274	-0.022609	-0.007970
GENE27595X	Merged-chrX-3427923-5	Merged-chrX-3427923-5	1.0	0.063034	-0.739457	0.426393	-0.182496	0.686701	-0.862324	-0.721223	0.466760	0.360955	0.018637	0.206494	0.276526
GENE34312X	Merged-chrX-16105042-3	Merged-chrX-16105042-3	1.0	-0.420585	-0.435461	0.603746	-0.482513	-0.207530	-0.515860	0.069956	-0.532321	0.912899	0.051303	0.484466	0.471901
GENE35227X	Merged-chr3R-15802668-2	Merged-chr3R-15802668-2	1.0	-0.336310	-0.347940	0.668576	-0.384380	-0.113347	-0.409845	0.144358	-0.422288	0.452905	0.135527	0.556517	0.056228
GENE21398X	Merged-chr2R-20050699-1	Merged-chr2R-20050699-1	1.0	-0.292704	-0.320598	0.721192	-0.355415	-0.385252	-0.379855	0.185367	-0.097297	0.715852	-0.058917	0.477720	-0.210093
GENE37326X	Merged-chr2L-14725696-2	Merged-chr2L-14725696-2	1.0	-0.218796	-0.244568	0.532256	-0.302837	-0.328707	-0.324030	0.240825	-0.036223	0.572667	-0.325250	0.795073	-0.360410
GENE37102X	Merged-chr2L-1558373-1	Merged-chr2L-1558373-1	1.0	-0.119421	-0.140741	0.589323	-0.212720	-0.243983	-0.240620	-0.123599	-0.248070	0.512365	-0.241498	0.735533	-0.266568
GENE34349X	Merged-chr2L-21856088-2	Merged-chr2L-21856088-2	1.0	-0.068424	-0.551109	0.623709	0.024421	-0.652671	-0.104494	0.246196	-0.169872	0.401693	0.073980	0.520198	-0.343627
GENE29784X	Merged-chrX-22488290-3	Merged-chrX-22488290-3	1.0	-0.488034	0.301287	0.915129	-0.560451	-0.608585	-0.015009	0.004457	-0.619338	0.697618	0.174636	0.643361	-0.445070
GENE27738X	Merged-chr3R-30821245-2	Merged-chr3R-30821245-2	1.0	-0.415727	-0.430871	0.632546	-0.478981	-0.520934	-0.513287	0.087649	-0.221306	0.797213	0.070857	1.010487	-0.017645
GENE19331X	Merged-chr2L-2444049-3	Merged-chr2L-2444049-3	1.0	0.359375	-0.580999	1.367322	-0.651908	-0.716031	-0.324350	-0.022389	-0.381869	0.724148	-0.331015	1.358286	-0.800572
GENE17927X	Merged-chrX-1041028-9	Merged-chrX-1041028-9	1.0	0.016609	-0.475020	0.457722	-0.472106	0.158120	-0.638743	0.307967	0.221198	0.538488	-0.495909	0.116584	0.265089
GENE20083X	Merged-chr2L-7964142-2	Merged-chr2L-7964142-2	1.0	0.272440	-0.600508	0.455462	-0.666719	-0.395017	-0.714547	0.524066	0.300337	1.301536	-0.717343	0.021110	0.219183
GENE18295X	Merged-chr3R-11437799-9	Merged-chr3R-11437799-9	1.0	0.417296	-0.298893	0.099430	-0.544820	-0.095910	-0.377401	0.399416	0.186411	0.392028	-0.608819	0.053979	0.377283
GENE29754X	Merged-chr3L-22142172-4	Merged-chr3L-22142172-4	1.0	-0.614802	-0.635308	0.369273	-0.323948	-0.215634	-0.746470	0.436575	0.213556	0.847074	-0.432155	0.554720	0.547119
GENE33748X	Merged-chr2L-13611917-2	Merged-chr2L-13611917-2	1.0	-0.522526	-0.539484	0.449751	-0.227586	0.067030	-0.322668	0.713924	-0.153540	0.592855	-0.631313	0.192455	0.381101
GENE22114X	Merged-chrX-2146355-2	Merged-chrX-2146355-2	1.0	-0.834962	-0.433844	0.292436	-0.108187	-0.719935	-0.460930	0.166988	0.325638	0.713237	-0.122729	0.640134	0.542155
GENE15758X	Merged-chrX-17886751-4	Merged-chrX-17886751-4	1.0	-0.858537	-0.887436	0.136303	-0.590210	-0.127192	-0.710050	0.208271	0.377912	1.297591	-0.263391	0.103655	1.313086
GENE16209X	Merged-chrX-13643016-2	Merged-chrX-13643016-2	1.0	-0.605826	-0.628950	0.884773	-0.703945	-0.771714	-0.759167	0.284912	0.014550	1.128174	-0.762426	0.480703	1.438917
GENE34687X	Merged-chrX-20354731-2	Merged-chrX-20354731-2	1.0	-0.288362	-0.316594	0.483933	-0.355193	-0.385630	-0.380115	-0.293894	-0.092222	0.630973	-0.381553	0.490509	0.888151
GENE15620X	Merged-chr3R-29039002-9	Merged-chr3R-29039002-9	1.0	-0.146975	-0.383674	0.219656	-0.364200	-0.337310	-0.130378	-0.023731	0.144553	0.434020	-0.218616	-0.036034	0.842690
GENE14264X	Merged-chrX-3739805-6	Merged-chrX-3739805-6	1.0	-0.004587	-0.805749	0.332470	-0.507108	-0.564928	-0.521370	-0.217048	0.264777	0.952960	-0.395666	0.407496	1.058754
GENE25217X	Merged-chr3L-9357881-1	Merged-chr3L-9357881-1	1.0	-0.549877	-0.568922	0.978153	-0.629460	0.225275	-0.672739	-0.067857	0.309202	0.759999	-0.348581	0.037350	0.527456
GENE30818X	Merged-chr3R-21808131-3	Merged-chr3R-21808131-3	1.0	-0.393512	-0.408511	1.361342	-0.456450	0.095914	-0.490909	-0.396474	0.413561	0.463202	-0.492917	-0.173343	0.478097
GENE27556X	Merged-chr2R-8149143-5	Merged-chr2R-8149143-5	1.0	-0.692283	0.019916	0.740460	-0.428628	-0.148428	-0.529796	-0.251726	0.198951	0.645425	-0.121730	0.105832	0.462009
GENE26778X	Merged-chr2R-14175243-1	Merged-chr2R-14175243-1	1.0	-0.353872	-0.366009	0.401039	-0.404040	0.091273	-0.116546	-0.356278	0.233186	0.878979	-0.432158	0.070396	0.354029
GENE25490X	Merged-chr3R-18291576-4	Merged-chr3R-18291576-4	1.0	-0.617971	-0.638821	0.373142	-0.705112	-0.025471	-0.184211	-0.146663	0.535282	1.111420	-0.433893	0.238207	0.494091
GENE16408X	Merged-chr3R-15345288-2	Merged-chr3R-15345288-2	1.0	-0.917605	-0.199749	0.884414	-0.671665	0.026360	-1.106486	0.302886	0.412353	0.699518	0.062000	-0.265034	0.773007
GENE14315X	Merged-chr2L-10334502-1	Merged-chr2L-10334502-1	1.0	-0.022304	-0.390287	0.646656	-0.899449	-0.104756	-0.413084	-0.352751	0.374511	0.940629	-0.074305	0.113475	0.181665
GENE13651X	Merged-chr3R-9458843-6	Merged-chr3R-9458843-6	1.0	-0.722278	-0.470997	1.411537	-0.681413	0.191513	-0.481294	0.027453	0.190942	0.959903	-0.847235	0.286011	0.135860
GENE20468X	Merged-chr3L-7916049-1	Merged-chr3L-7916049-1	1.0	-0.399489	-0.414156	1.183146	-0.460756	0.429205	-0.493985	-0.402389	0.221958	0.427732	-0.495914	0.399116	0.005531
GENE15789X	Merged-chr2R-16968002-4	Merged-chr2R-16968002-4	1.0	-0.856108	0.361381	1.288824	-0.075745	0.451180	-1.046017	0.212998	-0.038118	1.133143	-1.050020	-0.155808	-0.225709
GENE36091X	Merged-chr2R-25246736-3	Merged-chr2R-25246736-3	1.0	-0.405634	-0.419060	0.571831	-0.460880	0.203165	-0.489849	0.387540	0.308922	-0.266672	-0.188795	0.177783	0.581648
GENE36266X	Merged-chr2L-14425204-1	Merged-chr2L-14425204-1	1.0	-0.243551	-0.269491	0.488733	-0.312661	-0.038605	-0.333259	0.208355	0.329471	-0.351939	-0.334440	0.167339	0.690046
GENE26979X	Merged-chr3R-29497006-1	Merged-chr3R-29497006-1	1.0	-0.393146	-0.406843	0.816919	-0.449981	-0.178708	-0.480365	0.426398	0.349501	-0.243814	-0.163639	0.501012	0.222666
GENE36573X	Merged-chr2R-25189387-2	Merged-chr2R-25189387-2	1.0	-0.416049	-0.430058	0.766922	-0.473813	0.017191	-0.504232	0.389225	0.309662	0.090898	-0.505976	0.573327	0.182903
GENE36251X	Merged-chr2R-21561452-1	Merged-chr2R-21561452-1	1.0	-0.288418	-0.316565	0.731603	-0.354186	-0.384317	-0.378861	0.535138	0.132892	-0.131464	-0.380284	0.146560	0.687902
GENE32520X	Merged-chr2R-6604044-1	Merged-chr2R-6604044-1	1.0	-0.303351	-0.329751	0.723301	-0.366107	-0.397390	-0.391721	0.182377	0.708977	-0.143743	-0.393199	0.612261	0.098346
GENE15076X	Merged-chr3R-10054298-6	Merged-chr3R-10054298-6	1.0	-0.487477	-1.018846	2.011922	-1.130698	-0.623055	-1.214265	0.334163	0.596386	-0.131047	0.646013	0.812562	0.204343
GENE24513X	Merged-chr2L-16790256-5	Merged-chr2L-16790256-5	1.0	-0.893132	-0.923667	1.675599	-1.022572	0.428157	-0.281687	0.580200	0.843542	0.060296	-0.498132	-0.187498	0.218893
GENE20234X	Merged-chr3L-7249120-1	Merged-chr3L-7249120-1	1.0	-0.503961	0.274171	1.009106	-0.575354	0.119250	-0.613275	0.577915	0.482687	0.489951	-0.615457	-0.627845	-0.017188
GENE34145X	Merged-chr3R-12890325-1	Merged-chr3R-12890325-1	1.0	-0.363564	0.438618	0.678612	-0.418375	0.298051	-0.447819	0.482658	0.069969	0.669523	-0.449521	-0.459205	-0.498947
GENE32546X	Merged-chr2L-4648453-1	Merged-chr2L-4648453-1	1.0	-0.263288	0.160750	0.153206	-0.324371	-0.055688	-0.345350	0.190273	0.692252	0.379441	-0.346552	-0.353365	0.112693
GENE31640X	Merged-chr3L-2408190-2	Merged-chr3L-2408190-2	1.0	-0.504634	-0.070822	0.673819	-0.202872	0.094402	-0.297804	0.290920	0.549035	0.452950	-0.614127	-0.626416	0.255548
GENE26755X	Merged-chr2R-22640828-1	Merged-chr2R-22640828-1	1.0	-0.476627	0.286075	0.274635	-0.544005	-0.050590	-0.580104	0.330703	0.594386	0.745641	-0.582190	-0.298130	0.300204
GENE13002X	Merged-chrX-10650654-3	Merged-chrX-10650654-3	1.0	-0.446470	0.465681	1.304616	0.064207	-0.018537	-0.684091	0.538300	-0.005574	0.400395	-0.694522	-0.754753	-0.169253
GENE23726X	Merged-chr3R-13124901-5	Merged-chr3R-13124901-5	1.0	-0.737335	0.006569	0.994861	-0.462479	0.128406	-0.893845	0.308259	0.771586	0.094397	-0.578151	-0.198265	0.565998
GENE31239X	Merged-chr3R-5813606-5	Merged-chr3R-5813606-5	1.0	-0.643900	-0.229411	0.806751	0.108099	0.203376	-0.235884	0.125917	0.366707	0.062952	-0.474540	-0.508169	0.418103
GENE29827X	Merged-chr3R-15137024-6	Merged-chr3R-15137024-6	1.0	-0.842973	0.090301	0.431685	-0.128197	-0.040452	-1.008305	0.144756	0.520422	0.269740	-0.143105	0.325664	0.380463
GENE16046X	Merged-chr2L-2947688-1	Merged-chr2L-2947688-1	1.0	0.413744	-0.655728	0.530475	-0.354788	-0.249662	-0.763222	0.400592	0.911596	-0.349442	0.383957	-0.272861	0.005340
GENE13368X	Merged-chr2L-414524-1	Merged-chr2L-414524-1	1.0	0.097301	-0.926862	0.511776	0.130053	-0.575818	-0.198315	0.083757	0.793074	0.045699	0.420601	-0.421998	0.040731
GENE27124X	Merged-chr2R-17049477-3	Merged-chr2R-17049477-3	1.0	0.146995	-0.695624	0.524811	-0.767967	-0.515741	-0.819797	1.054527	0.280619	-0.206279	0.108621	0.183313	0.706523
GENE13175X	Merged-chr2L-12975194-4	Merged-chr2L-12975194-4	1.0	-0.168982	-0.662766	0.550474	-0.870790	-0.729462	-0.431529	0.559787	0.251243	0.173434	-0.152362	0.697812	0.783139
GENE11388X	Merged-chrX-6805800-3	Merged-chrX-6805800-3	1.0	0.113027	-0.385913	0.117030	-0.490937	-0.188472	-0.570808	0.399334	-0.068022	0.185164	0.159119	0.216919	0.513561
GENE26475X	Merged-chrX-20845453-3	Merged-chrX-20845453-3	1.0	-0.609133	0.136049	0.564532	0.345031	-0.444319	0.009705	-0.613117	-0.472390	0.721069	-0.190473	-0.236210	0.789256
GENE25483X	Merged-chr3L-22391542-3	Merged-chr3L-22391542-3	1.0	-0.538105	0.541607	0.737099	0.510186	-0.678898	-0.313064	-0.542037	-0.366819	0.977549	-0.671163	-0.686717	1.030360
GENE25389X	Merged-chr2L-11793699-3	Merged-chr2L-11793699-3	1.0	-0.722817	0.228831	-0.021522	0.467718	-0.362556	-0.331581	0.037057	0.269557	0.488749	-0.153416	-0.604372	0.704352
GENE35207X	Merged-chr2R-9949687-2	Merged-chr2R-9949687-2	1.0	-0.294461	0.152600	0.144733	0.528117	-0.385842	-0.380451	-0.299978	-0.392411	0.800785	-0.381857	-0.089435	0.598200
GENE22756X	Merged-chr2L-4651592-2	Merged-chr2L-4651592-2	1.0	-0.517302	0.263239	0.251468	0.079984	-0.643401	0.450328	-0.520886	-0.352149	1.202974	-0.307785	-0.341287	0.434817
GENE21687X	Merged-chr3R-5765716-3	Merged-chr3R-5765716-3	1.0	-0.157301	0.567411	0.352965	-0.068590	-0.470916	0.293893	-0.635103	-0.093312	1.020016	-0.762987	-0.777575	0.731499
GENE16282X	Merged-chrX-8005103-3	Merged-chrX-8005103-3	1.0	-0.636228	0.205991	0.460849	-0.305428	-0.811172	0.537135	-0.641015	0.151210	1.935943	-0.801333	-0.207293	0.111339
GENE16642X	Merged-chr2R-23957356-9	Merged-chr2R-23957356-9	1.0	0.494919	0.303613	0.175299	0.414929	-0.848245	0.292197	-0.586111	-0.019976	0.234033	-0.420339	-0.297167	0.256849
GENE6260X	Merged-chr3R-9039793-10	Merged-chr3R-9039793-10	1.0	0.427731	0.204788	0.588728	0.488426	-0.656439	0.392322	-1.144394	-0.003245	0.292201	-0.399321	-0.736377	0.545580
GENE5667X	Merged-chr2R-22853748-12	Merged-chr2R-22853748-12	1.0	0.563230	0.147463	0.052778	0.444019	-0.674086	0.064082	-0.427234	-0.039075	0.087097	-0.367216	-0.355874	0.504814
GENE3207X	Merged-chrX-16254117-10	Merged-chrX-16254117-10	1.0	0.868182	0.537644	0.149844	0.747788	-0.666714	0.151542	-1.106988	0.123855	0.064075	-0.744573	-0.521538	0.396883
GENE22695X	Merged-chr3R-17731604-5	Merged-chr3R-17731604-5	1.0	0.398239	0.127603	0.473588	0.482224	-0.706427	0.163285	-0.382540	-0.518733	0.512821	-0.688021	-0.503022	0.640983
GENE22769X	Merged-chr3L-20302665-2	Merged-chr3L-20302665-2	1.0	0.206119	-0.169637	-0.178647	0.643669	-0.739526	-0.410198	-0.604667	0.094240	0.799451	-0.178035	-0.223812	0.761043
GENE31317X	Merged-chr3R-13884548-4	Merged-chr3R-13884548-4	1.0	0.602814	0.087328	0.317321	0.577610	-0.799344	-0.472875	-0.192222	0.027676	0.530986	-0.242508	-0.807348	0.370561
GENE19073X	Merged-chr2L-18062425-6	Merged-chr2L-18062425-6	1.0	-0.678453	-0.422488	1.374482	-0.083148	-0.334440	0.143289	0.650975	-0.273701	0.646193	-0.440851	-1.383863	0.802006
GENE18735X	Merged-chrX-15759970-3	Merged-chrX-15759970-3	1.0	-0.858257	0.095068	0.442079	0.332554	0.081797	0.006881	0.522320	0.022846	0.349830	-0.727492	-1.055959	0.788332
GENE14988X	Merged-chr3R-23934130-5	Merged-chr3R-23934130-5	1.0	-0.666104	0.015739	0.910736	-0.410406	-0.329658	-0.160953	0.638048	-0.851259	0.504249	0.423278	-0.834307	0.760637
GENE26932X	Merged-chr3R-24174772-3	Merged-chr3R-24174772-3	1.0	0.027178	-0.507199	0.950386	-0.564704	-0.280255	-0.606129	0.636333	-0.626816	0.952159	-0.263220	-0.297520	0.579786
GENE31782X	Merged-chrX-20343054-1	Merged-chrX-20343054-1	1.0	-0.344561	-0.368605	0.957388	-0.412693	-0.451478	-0.444386	0.812771	-0.460168	0.837014	-0.446232	-0.121521	0.442471
GENE34152X	Merged-chr2R-6065619-1	Merged-chr2R-6065619-1	1.0	-0.352276	-0.364801	0.673519	-0.016101	-0.125528	-0.105452	0.479824	-0.445705	0.664288	-0.433656	-0.442776	0.468665
GENE16788X	Merged-chr3R-25810497-4	Merged-chr3R-25810497-4	1.0	-0.765775	-0.294130	1.414821	0.085548	-0.970633	-0.954959	0.601388	-0.390059	1.581976	-0.959027	0.155687	0.495162
GENE18827X	Merged-chr3R-22588595-3	Merged-chr3R-22588595-3	1.0	-0.017720	-0.349048	0.810490	-0.246522	-0.390742	-0.364959	1.024262	-0.761557	0.179819	0.062604	-0.123331	0.176703
GENE1639X	Merged-chr2R-11357650-5	Merged-chr2R-11357650-5	1.0	0.089830	-0.335167	0.915384	-0.763072	-0.168611	-0.008404	1.104675	-0.487793	0.125415	-0.270024	-0.521140	0.318907
GENE13345X	Merged-chr2R-9949722-1	Merged-chr2R-9949722-1	1.0	0.304947	-0.571019	0.234276	0.284484	-0.690290	-0.335853	0.293370	-0.702879	0.723606	-0.088946	-0.697953	1.246257
GENE35556X	Merged-chr3R-10108343-1	Merged-chr3R-10108343-1	1.0	0.201314	-0.295200	-0.300816	0.319163	-0.359275	-0.354411	0.193895	-0.365192	0.387398	0.191242	-0.362883	0.744766
GENE6538X	Merged-chr2L-7905468-9	Merged-chr2L-7905468-9	1.0	0.100553	-0.422573	0.915527	0.771629	-1.376790	0.555746	0.975721	-2.388001	1.152999	0.727418	-2.376153	1.363924
GENE21900X	Merged-chr2L-5716873-5	Merged-chr2L-5716873-5	1.0	0.259686	-0.834057	-0.071875	0.557669	-0.996166	0.230358	0.453520	-1.013421	1.040543	0.522119	-0.698012	0.549636
GENE28446X	Merged-chr2L-12051113-1	Merged-chr2L-12051113-1	1.0	-0.212812	0.224905	0.554058	-0.303852	-0.003326	-0.325982	-0.217919	-0.336866	0.148384	-0.327261	-0.334530	1.135201
GENE18489X	Merged-chrX-19343743-2	Merged-chrX-19343743-2	1.0	-0.429215	0.101170	1.144695	-0.505114	0.101114	-0.547926	0.137262	-0.569640	-0.007294	-0.550452	-0.564940	1.690339
GENE5144X	Merged-chr3L-20425326-4	Merged-chr3L-20425326-4	1.0	-0.200723	0.683888	1.036785	-0.355324	-0.201814	-1.717417	-0.869608	-1.406092	0.548860	-0.431246	-1.098505	4.011196
GENE3073X	Merged-chr2L-4825978-2	Merged-chr2L-4825978-2	1.0	-0.498256	0.257351	0.967136	-0.139911	-0.321246	-0.634522	-0.516148	-0.446734	0.219768	-1.127007	-0.620197	2.859765
GENE1743X	Merged-chr3L-21027436-10	Merged-chr3L-21027436-10	1.0	-0.324184	0.466923	0.605500	-0.523797	0.162344	-0.232803	-0.358894	-0.397266	0.093278	-0.375685	0.081556	0.803029
GENE24571X	Merged-chr3R-5939654-1	Merged-chr3R-5939654-1	1.0	-0.185800	-0.211594	0.600678	-0.292016	0.025643	-0.314557	-0.190855	-0.325709	0.185174	-0.315864	-0.323312	1.348211
GENE35566X	Merged-chr3R-20801275-1	Merged-chr3R-20801275-1	1.0	-0.140762	-0.161995	0.229001	0.128033	0.035113	-0.244618	-0.144923	0.014458	-0.018352	-0.245435	-0.250056	0.799538
GENE31493X	Merged-chr3R-9916277-1	Merged-chr3R-9916277-1	1.0	-0.417684	0.002260	0.297294	-0.119441	-0.008524	-0.205944	0.033260	-0.248980	0.195488	-0.210978	-0.029053	0.712302
GENE31488X	Merged-chr2L-20116864-1	Merged-chr2L-20116864-1	1.0	-0.251869	-0.278393	0.492577	-0.321946	0.187500	-0.023808	-0.257066	-0.354271	0.264999	-0.344916	-0.056750	0.943945
GENE15345X	Merged-chr2R-5924306-3	Merged-chr2R-5924306-3	1.0	0.264219	-0.686884	1.394893	-0.324222	-0.197349	0.061515	-0.666088	-0.866996	0.194265	-0.838403	-0.224405	1.889455
GENE9520X	Merged-chr2R-5124914-1	Merged-chr2R-5124914-1	1.0	-0.004323	-0.614287	0.598290	0.117608	-0.076585	-0.340179	-0.594278	-0.790629	1.020569	-0.762262	-0.783649	2.229725
GENE12617X	Merged-chrX-4013192-2	Merged-chrX-4013192-2	1.0	0.055382	-0.562919	0.882384	-0.642373	-0.717136	-0.703061	0.045737	-0.338429	0.648673	0.018997	-0.727770	2.040515
GENE24526X	Merged-chr3L-19871865-1	Merged-chr3L-19871865-1	1.0	0.271978	-0.550472	0.643529	-0.234738	-0.654977	-0.331189	-0.066947	-0.160506	0.088495	0.087394	0.034788	0.872647
GENE23730X	Merged-chrX-5458774-2	Merged-chrX-5458774-2	1.0	0.018064	-0.529939	1.111886	-0.591899	-0.042990	-0.636917	0.009215	-0.329434	0.648344	-0.282084	-0.654652	1.280406
GENE15408X	Merged-chr2R-5934170-3	Merged-chr2R-5934170-3	1.0	-0.002885	-0.617624	0.833361	-0.700869	-0.369976	-0.763850	-0.597381	0.578166	0.955370	-0.767617	-0.789343	2.242648
GENE27646X	Merged-chr3L-18917690-2	Merged-chr3L-18917690-2	1.0	-0.259942	-0.289362	0.852318	-0.358681	-0.394902	-0.388253	-0.265707	-0.403064	1.043867	-0.389983	-0.399870	1.253581
GENE33111X	Merged-chrX-6435441-2	Merged-chrX-6435441-2	1.0	-0.241757	-0.270196	1.064484	-0.340494	-0.373994	-0.367862	-0.247330	-0.381510	0.949770	-0.369458	-0.378570	0.956918
GENE35680X	Merged-chr2R-19100111-2	Merged-chr2R-19100111-2	1.0	1.084662	-0.361789	0.780156	-0.408388	-0.448293	-0.440974	-0.336677	-0.457275	0.672547	-0.442879	-0.453761	0.812671
GENE26670X	Merged-chr3L-13982259-3	Merged-chr3L-13982259-3	1.0	1.176036	-0.475950	0.896474	-0.535496	-0.589061	-0.579170	-0.461192	-0.601245	0.437140	0.074125	-0.596472	1.254811
GENE16097X	Merged-chr2R-12730936-4	Merged-chr2R-12730936-4	1.0	1.629683	-0.788679	0.711739	-0.144900	-0.964883	0.096214	-0.245745	-0.176524	0.466675	-0.953292	-0.976655	1.346366
GENE14940X	Merged-chr3L-7143586-2	Merged-chr3L-7143586-2	1.0	1.835575	-0.399803	0.859522	-0.463201	-0.522245	-0.511095	-0.383281	-0.536144	0.865795	-0.513982	-0.530676	0.299535
GENE10551X	Merged-chr3R-20329719-4	Merged-chr3R-20329719-4	1.0	2.476329	-0.904107	1.190121	-0.536452	-0.716782	-0.682634	-0.875236	-0.759507	0.483507	-1.122614	-0.742676	2.190050
GENE20043X	Merged-chr2L-21668648-1	Merged-chr2L-21668648-1	1.0	1.049712	-0.457420	0.734282	-0.517270	-0.571596	-0.561529	-0.442670	-0.584021	1.083832	-0.564144	-0.579150	1.409976
GENE10946X	Merged-chrX-16704054-3	Merged-chrX-16704054-3	1.0	1.225853	-0.334803	0.096485	-0.142774	-0.003373	-0.502286	-0.608018	-0.435397	1.211866	-0.512899	-1.000456	1.005801
GENE32964X	Merged-chr2L-19850804-2	Merged-chr2L-19850804-2	1.0	0.211948	-0.311863	0.499700	-0.355718	-0.387076	-0.381382	-0.289013	0.145866	1.005607	-0.382866	-0.391312	0.636108
GENE18617X	Merged-chr3R-17535708-3	Merged-chr3R-17535708-3	1.0	0.174079	-0.692999	0.560395	-0.768419	-0.257801	-0.823185	-0.674143	0.692896	1.239249	-0.486621	0.336993	0.699558
GENE10186X	Merged-chr3L-12534056-11	Merged-chr3L-12534056-11	1.0	-0.533225	-0.255164	0.396985	0.583701	-0.325612	-0.495370	0.096044	-0.150955	0.209055	0.069816	-0.119413	0.524137
GENE27066X	Merged-chr3L-27171820-3	Merged-chr3L-27171820-3	1.0	-0.658711	0.059414	0.479204	0.846116	-0.106050	-0.786601	0.105464	-0.325969	0.247128	-0.079496	0.017858	0.201644
GENE22764X	Merged-chr2R-6872603-2	Merged-chr2R-6872603-2	1.0	-0.681960	-0.703168	0.465464	0.836517	-0.311633	-0.514583	0.538793	-0.172153	0.020770	-0.100008	0.130731	0.491228
GENE8143X	Merged-chr3R-31384401-10	Merged-chr3R-31384401-10	1.0	-0.803701	-1.061088	1.718040	1.323409	-1.038496	-0.516649	-0.016649	-0.377701	0.507048	-0.160827	-0.300068	0.726681
GENE11773X	Merged-chr2L-19755208-2	Merged-chr2L-19755208-2	1.0	-0.941310	-0.524004	1.563141	0.617010	-1.159918	0.077162	0.310159	-0.292602	0.064153	0.176932	-0.131874	0.241152
GENE26463X	Merged-chrX-15933242-6	Merged-chrX-15933242-6	1.0	-0.321155	-0.802245	0.675385	0.647302	-0.649667	-0.197436	-0.009313	-0.679871	0.213217	0.319528	0.141265	0.662990
GENE10052X	Merged-chrX-5690081-11	Merged-chrX-5690081-11	1.0	-0.022141	-0.602323	0.199561	0.758833	-0.645047	-0.041964	-0.310315	-0.653403	-0.173455	0.637435	0.405062	0.447758
GENE4453X	Merged-chr3L-17238210-11	Merged-chr3L-17238210-11	1.0	0.072702	-0.931825	0.433108	0.711597	-1.177907	0.222883	0.258628	-1.340158	0.242823	0.768220	-0.113844	0.853773
GENE32761X	Merged-chr3L-19978448-5	Merged-chr3L-19978448-5	1.0	0.227119	-0.600217	0.766861	0.202809	-0.714536	-0.386724	-0.584683	-0.437011	0.371754	0.196869	0.270394	0.687364
GENE30814X	Merged-chr2L-4121702-3	Merged-chr2L-4121702-3	1.0	0.219471	-0.605573	0.591573	0.773589	-0.720445	-0.154419	-0.589958	-0.443928	0.028291	0.028582	0.484343	0.388474
GENE37027X	Merged-chr3L-11543014-1	Merged-chr3L-11543014-1	1.0	-0.194604	-0.219944	1.028786	0.116797	-0.315891	-0.311223	-0.199569	-0.321585	0.611095	-0.312440	-0.319362	0.437939
GENE37050X	Merged-chr3L-24807329-1	Merged-chr3L-24807329-1	1.0	-0.190100	0.225360	0.790558	0.109068	-0.301893	-0.297690	-0.194888	-0.307008	0.583608	-0.298787	-0.305013	0.186784
GENE35839X	Merged-chr3L-16998146-1	Merged-chr3L-16998146-1	1.0	-0.157233	-0.181560	1.079301	-0.263692	-0.291730	-0.287260	-0.162000	-0.297187	0.774091	-0.288425	-0.295056	0.370750
GENE31688X	Merged-chr2R-24640968-1	Merged-chr2R-24640968-1	1.0	-0.275497	-0.303861	0.977249	0.349170	-0.053026	-0.378057	-0.281055	-0.390807	0.860770	-0.379553	-0.388068	0.262734
GENE31521X	Merged-chr2R-19785536-3	Merged-chr2R-19785536-3	1.0	-0.239549	-0.268179	1.262655	-0.341970	-0.376287	-0.369995	-0.245160	-0.384007	0.966403	-0.371633	-0.380987	0.748710
GENE25435X	Merged-chr3R-17573014-2	Merged-chr3R-17573014-2	1.0	-0.375448	0.120312	1.259170	0.287193	-0.477063	-0.469600	-0.378310	-0.486210	0.808978	-0.115670	-0.482632	0.309279
GENE21976X	Merged-chr3L-8148360-4	Merged-chr3L-8148360-4	1.0	-0.503910	-0.525292	1.927849	0.468420	0.026544	-0.648005	-0.508113	-0.674933	0.563817	-0.651126	-0.669086	1.193837
GENE19395X	Merged-chr3L-7817466-4	Merged-chr3L-7817466-4	1.0	-0.239548	-0.287948	1.590616	-0.154180	-0.135796	-0.558145	-0.249107	-0.933201	0.716645	0.208240	-0.360771	0.403195
GENE15818X	Merged-chrX-8132032-4	Merged-chrX-8132032-4	1.0	0.202940	-0.117534	0.884025	0.378758	-1.061817	-0.718527	-0.399771	-0.357566	1.060653	-0.725500	-0.177347	1.031686
GENE33749X	Merged-chr3R-21138905-2	Merged-chr3R-21138905-2	1.0	-0.355910	-0.369830	0.909853	-0.006493	-0.448268	-0.441628	-0.359223	-0.456385	0.873689	-0.104550	0.102164	0.656581
GENE26929X	Merged-chr3L-15084516-3	Merged-chr3L-15084516-3	1.0	-0.568017	-0.587849	0.449628	0.246892	-0.385276	-0.696412	-0.082339	-0.719020	0.943163	0.242063	0.180898	0.976270
GENE23914X	Merged-chr3R-4462870-1	Merged-chr3R-4462870-1	1.0	-0.349768	-0.362297	1.056003	-0.010722	-0.435854	-0.429682	-0.352249	0.080378	0.337986	-0.105696	0.094250	0.477651
GENE26002X	Merged-chr3R-31764765-4	Merged-chr3R-31764765-4	1.0	-0.630043	-0.651685	1.244642	0.170712	-0.028662	-0.438283	-0.151260	-0.491801	0.126548	-0.198289	0.238879	0.809241
GENE36927X	Merged-chr2L-11100486-1	Merged-chr2L-11100486-1	1.0	-0.292625	-0.317654	0.904749	0.029122	-0.075407	-0.374968	-0.298080	-0.098880	-0.136371	-0.061257	0.133546	0.587825
GENE18053X	Merged-chr3L-13878996-7	Merged-chr3L-13878996-7	1.0	-0.279406	-1.053116	1.308879	-0.003681	-0.544164	-0.504961	0.605556	-0.769321	-0.010433	0.117143	0.484661	0.648842
GENE9904X	Merged-chr2R-13222805-3	Merged-chr2R-13222805-3	1.0	-0.405968	-0.353472	0.461838	0.097904	0.120127	-0.636745	-0.421876	0.381349	0.474683	0.124629	-0.253066	0.410598
GENE30299X	Merged-chr2R-19826519-3	Merged-chr2R-19826519-3	1.0	-0.178700	-0.654125	0.310662	0.565545	-0.076549	-0.227729	-0.638009	0.371041	0.363019	0.240137	-0.497538	0.422247
GENE26919X	Merged-chrX-8242853-2	Merged-chrX-8242853-2	1.0	-0.748911	-0.772193	0.377628	0.156703	0.074041	-0.594890	-0.308998	0.493728	0.455823	0.428880	0.041232	0.396956
GENE25628X	Merged-chr2L-2293889-6	Merged-chr2L-2293889-6	1.0	-0.698030	-0.721906	0.055986	0.280990	0.530673	-0.853710	-0.702745	0.141245	1.294212	0.356228	-0.325819	0.642876
GENE17506X	Merged-chr2R-8724939-3	Merged-chr2R-8724939-3	1.0	-0.447306	-0.916112	0.768467	0.147771	0.029241	-0.528339	-0.143135	0.167905	0.778006	0.064015	-0.254403	0.333891
GENE16783X	Merged-chr4-1023998-7	Merged-chr4-1023998-7	1.0	-0.124604	-0.893908	0.587667	-0.062445	0.077529	-0.498113	-0.330143	0.432865	0.387127	0.184424	-0.106198	0.345797
GENE12931X	Merged-chr3R-22369281-5	Merged-chr3R-22369281-5	1.0	-0.645429	-0.697576	0.678376	0.395487	0.587121	-1.298239	-0.341770	0.662226	0.386378	0.061186	-0.629176	0.841416
GENE11953X	Merged-chr2R-23933339-1	Merged-chr2R-23933339-1	1.0	-0.800307	-0.825684	0.783858	0.272266	-0.445470	-0.651136	-0.029903	0.382966	0.352487	0.298801	-0.132339	0.794462
GENE5917X	Merged-chr2R-7451551-12	Merged-chr2R-7451551-12	1.0	-1.184695	-0.891739	1.195484	-0.170020	-0.450164	-0.876107	-0.217117	0.419514	0.754872	0.126595	-0.025480	1.318858
GENE15028X	Merged-chr2R-25253342-3	Merged-chr2R-25253342-3	1.0	-1.046895	0.057860	0.471866	0.091074	-0.751334	-0.114532	-0.319342	0.348730	0.398375	0.078059	-0.198424	0.984564
GENE13483X	Merged-chr2L-16943109-6	Merged-chr2L-16943109-6	1.0	-1.046782	-1.081236	1.169135	-0.102658	-0.714610	-0.471323	0.399119	1.027382	1.192704	-0.942236	-0.545194	1.115699
GENE31683X	Merged-chrX-3176141-1	Merged-chrX-3176141-1	1.0	-0.554284	-0.572069	0.590935	0.377244	0.017427	-0.133788	-0.557809	-0.199044	0.456004	0.332316	-0.008663	0.251731
GENE14980X	Merged-chr3L-8557467-8	Merged-chr3L-8557467-8	1.0	-0.655717	-0.157281	0.686904	0.612251	0.082251	-0.614370	-0.441628	-0.050027	0.224793	0.238212	-0.021856	0.096469
GENE11715X	Merged-chr3R-21664423-9	Merged-chr3R-21664423-9	1.0	-1.463573	0.120062	1.132558	1.087098	0.707075	-0.234184	-0.779317	-0.285535	-0.213400	0.431204	-0.499632	-0.002357
GENE10334X	Merged-chrX-20449343-11	Merged-chrX-20449343-11	1.0	-1.372299	-0.269254	0.830070	0.568575	-0.024389	-0.785500	-0.426921	0.010911	0.898662	0.243512	0.078214	0.248417
GENE12871X	Merged-chr2R-17410199-2	Merged-chr2R-17410199-2	1.0	-0.394733	-0.910145	1.558197	0.511905	-0.144089	-1.077929	0.407366	0.064651	0.606731	-1.082127	-0.177603	0.637777
GENE23414X	Merged-chr3R-4835833-2	Merged-chr3R-4835833-2	1.0	-0.548595	-0.568482	0.880655	0.294116	-0.688548	-0.678204	0.567878	0.675288	0.123614	-0.680896	-0.372153	0.995327
GENE15123X	Merged-chrX-23223724-6	Merged-chrX-23223724-6	1.0	-0.016909	-1.096225	1.721335	0.378893	-0.240838	-0.193104	0.350035	-0.598736	0.522957	-0.716332	-0.578505	0.467429
GENE22501X	Merged-chr3R-5201118-4	Merged-chr3R-5201118-4	1.0	0.417383	-0.700213	1.306014	0.724745	-0.272910	-0.829318	-0.195449	-0.124388	0.297882	-0.498440	-0.297516	0.172211
GENE22748X	Merged-chr3L-4969452-4	Merged-chr3L-4969452-4	1.0	0.498032	-0.656868	1.306428	0.815471	-0.796521	-0.431813	-0.132772	-0.811465	0.383438	-0.787537	0.133816	0.479792
GENE12747X	Merged-chr2R-5821930-10	Merged-chr2R-5821930-10	1.0	0.056237	0.095640	1.531251	0.940851	0.011421	-1.676700	0.039060	-0.443833	0.749379	-0.805988	-0.620857	0.123539
GENE25917X	Merged-chr3R-24563079-4	Merged-chr3R-24563079-4	1.0	0.172961	-0.657548	0.987657	0.145182	-0.240284	-0.773437	-0.168990	0.189776	0.825917	-0.024105	-0.263782	-0.193347
GENE14112X	Merged-chr3R-9009724-4	Merged-chr3R-9009724-4	1.0	-0.407715	0.262906	0.845811	0.473315	-0.390068	-0.829158	-0.727739	0.108898	0.908328	-0.492854	-0.307610	0.555888
GENE35612X	Merged-chr3R-11813264-2	Merged-chr3R-11813264-2	1.0	-0.488074	0.480391	0.230604	0.068491	-0.085600	-0.587701	-0.491200	0.324326	0.347083	0.273100	-0.321747	0.250326
GENE5745X	Merged-chr2R-24069025-9	Merged-chr2R-24069025-9	1.0	-0.262798	0.033681	0.606306	0.549684	-0.229885	-0.419710	-0.373529	0.439412	0.677570	-0.988102	-0.485743	0.453115
GENE16556X	Merged-chr2R-11995897-4	Merged-chr2R-11995897-4	1.0	-0.377186	0.153856	1.285372	0.736550	-0.292412	-1.048161	-0.387190	0.465455	0.181995	-1.052085	-0.759299	1.093105
GENE9906X	Merged-chrX-19849475-4	Merged-chrX-19849475-4	1.0	-1.259350	0.049443	0.624885	1.532436	-0.056105	-0.093708	-0.827320	0.554695	1.050873	-1.517410	-0.821889	0.763451
GENE4175X	Merged-chr3R-23251576-10	Merged-chr3R-23251576-10	1.0	-0.216835	-0.085797	0.451345	0.139682	-0.203903	-0.246395	-0.447063	0.411925	0.415547	-0.553664	-0.092352	0.427511
GENE4158X	Merged-chrX-19566188-12	Merged-chrX-19566188-12	1.0	-0.145546	0.501151	0.718281	0.249644	-0.255263	-0.469574	-0.802504	0.399393	0.353824	-1.123381	-0.094711	0.668686
GENE25560X	Merged-chr3L-7375348-2	Merged-chr3L-7375348-2	1.0	-0.511225	-0.529312	0.891140	0.910474	0.120246	-0.292417	-0.514801	-0.111530	0.749296	-0.050693	-0.644130	-0.017049
GENE33877X	Merged-chr2R-10668775-2	Merged-chr2R-10668775-2	1.0	-0.341816	-0.353596	0.415656	0.647273	0.106888	0.134642	-0.344151	-0.428918	0.648784	-0.106444	-0.426216	0.047898
GENE21695X	Merged-chr2R-11625899-4	Merged-chr2R-11625899-4	1.0	-0.708631	-0.732220	1.135614	0.248280	0.395371	-0.536381	0.088331	0.334035	0.627889	-0.105379	-0.579338	-0.167572
GENE30190X	Merged-chr2L-6602784-4	Merged-chr2L-6602784-4	1.0	-0.518051	-0.536573	0.724340	0.794893	0.120554	-0.637747	-0.521712	0.370197	0.675954	-0.640201	-0.654200	0.822547
GENE29696X	Merged-chr3L-20258123-3	Merged-chr3L-20258123-3	1.0	-0.523359	-0.540486	0.650876	0.046059	-0.114458	-0.321832	-0.058501	0.618250	0.600245	-0.633360	-0.359436	0.636004
GENE28061X	Merged-chr3R-8659066-1	Merged-chr3R-8659066-1	1.0	-0.476756	-0.493036	0.520277	0.503654	-0.281891	-0.260568	-0.479979	0.376336	0.400319	-0.028172	-0.594876	0.814692
GENE16222X	Merged-chr2L-5297123-6	Merged-chr2L-5297123-6	1.0	-0.969770	-0.247394	0.350500	1.377547	-0.022287	-0.406486	-0.521149	0.291897	0.704687	-0.252404	-0.897262	0.592122
GENE14088X	Merged-chrX-12454731-7	Merged-chrX-12454731-7	1.0	-0.700011	-0.449081	0.278304	0.585829	0.473363	-0.194256	-1.143089	0.778260	1.034908	-0.469124	-0.874696	0.679595
GENE25107X	Merged-chr2R-7410133-3	Merged-chr2R-7410133-3	1.0	-0.576666	-0.596899	0.967770	0.837554	0.205807	-0.371099	-0.580664	-0.190875	0.746845	-0.710579	-0.175535	0.444340
GENE34745X	Merged-chrX-6081061-2	Merged-chrX-6081061-2	1.0	-0.491466	-0.507829	0.850131	0.469275	0.261110	-0.283335	-0.494707	0.063568	0.365729	-0.288817	0.080446	-0.024105
GENE34184X	Merged-chr3R-17151478-1	Merged-chr3R-17151478-1	1.0	-0.404738	-0.419106	0.992688	0.427042	0.048982	-0.496698	-0.407582	-0.512566	0.507967	-0.172539	0.027021	0.409528
GENE14610X	Merged-chr3R-18315443-1	Merged-chr3R-18315443-1	1.0	0.527869	-0.427782	1.650764	-0.481542	-0.529701	0.138810	0.141130	-0.191036	0.193894	-0.523134	-0.536344	0.037073
GENE20682X	Merged-chr3R-23443447-2	Merged-chr3R-23443447-2	1.0	0.463995	-0.175103	1.144639	-0.038899	-0.758653	0.449230	0.194806	-0.473391	0.009919	-0.427161	-0.230982	-0.158401
GENE16304X	Merged-chr3R-4280268-2	Merged-chr3R-4280268-2	1.0	0.436370	-0.700319	1.582987	-0.375632	-0.512512	0.145058	0.159222	-0.543924	-0.037321	-0.493707	0.070326	0.269452
GENE36900X	Merged-chr3R-21406462-2	Merged-chr3R-21406462-2	1.0	0.071012	-0.425154	0.778155	-0.469088	-0.205219	0.241625	0.063127	0.314663	0.359745	-0.501678	-0.511765	0.284578
GENE23937X	Merged-chr2R-18597534-1	Merged-chr2R-18597534-1	1.0	0.043977	-0.468969	0.939272	-0.519512	-0.246988	0.380787	0.634012	0.137518	0.066168	-0.557504	-0.569363	0.160601
GENE16980X	Merged-chrX-5746134-5	Merged-chrX-5746134-5	1.0	0.280236	-0.382506	0.559723	-0.580005	-0.757868	0.240895	0.408159	0.261458	0.321977	-0.144538	-0.459577	0.252046
GENE6242X	Merged-chr2R-16225320-5	Merged-chr2R-16225320-5	1.0	-0.595008	-1.222985	2.671493	-1.427312	-0.738504	0.188760	0.770696	1.016690	1.156637	-1.343177	-0.779281	0.301991
GENE15204X	Merged-chrX-7199040-2	Merged-chrX-7199040-2	1.0	-0.031255	-0.606823	1.832510	-0.682034	-0.750487	0.625651	-0.040738	0.628826	0.713206	-0.741077	-0.760034	-0.187746
GENE13564X	Merged-chr2L-8825161-1	Merged-chr2L-8825161-1	1.0	-0.260515	-0.289273	1.367066	-0.351354	-0.385109	0.639636	-0.266150	0.187912	0.312155	-0.380546	-0.389711	-0.184111
GENE34066X	Merged-chr2R-8197220-1	Merged-chr2R-8197220-1	1.0	-0.255883	-0.283683	0.996886	-0.338611	-0.369209	0.442137	-0.261330	-0.376004	0.788583	-0.365096	-0.373350	0.395560
GENE8555X	Merged-chr3R-29524321-7	Merged-chr3R-29524321-7	1.0	-0.654943	-1.472779	1.442028	0.552937	-0.217759	1.842324	-0.207940	-1.467336	1.749405	-1.730007	-0.571291	0.735363
GENE20132X	Merged-chr3R-28914797-1	Merged-chr3R-28914797-1	1.0	-0.217188	-0.244615	1.407923	-0.320316	-0.351533	0.294520	-0.222562	-0.358521	0.508761	-0.347314	-0.355788	0.206633
GENE18712X	Merged-chrX-16119954-2	Merged-chrX-16119954-2	1.0	-0.405198	-0.424783	1.805492	-0.480289	-0.147717	0.386245	-0.411077	0.088685	0.762385	-0.523599	-0.537427	-0.112717
GENE13503X	Merged-chr2L-1199422-1	Merged-chr2L-1199422-1	1.0	-0.295164	-0.327508	1.601187	-0.377803	-0.035136	0.486355	-0.301502	-0.428729	0.136218	-0.413557	-0.052276	0.007916
GENE23935X	Merged-chrX-89823-1	Merged-chrX-89823-1	1.0	-0.274106	-0.302465	1.154586	0.059109	-0.383302	0.425830	-0.279663	-0.390327	0.277160	-0.379050	-0.387583	0.479813
GENE27530X	Merged-chr2L-12895437-3	Merged-chr2L-12895437-3	1.0	-0.460956	-0.477966	1.132469	-0.123160	-0.580077	0.793828	0.400325	-0.590797	0.364722	-0.573609	-0.262479	0.377702
GENE25228X	Merged-chr3L-9975401-1	Merged-chr3L-9975401-1	1.0	-0.389603	-0.403175	0.620887	-0.063873	-0.482668	0.086199	0.094046	0.201866	0.925712	-0.477743	0.036075	-0.147723
GENE19559X	Merged-chr2L-11794145-5	Merged-chr2L-11794145-5	1.0	-0.122721	-0.916416	0.401114	0.008570	-0.784118	0.384516	0.311854	0.554428	0.915988	-0.342866	0.004160	-0.414509
GENE18619X	Merged-chrX-16424766-2	Merged-chrX-16424766-2	1.0	-0.682328	-0.704438	0.913704	-0.136440	-0.304438	0.216681	-0.227080	-0.012490	0.749151	-0.281348	0.140109	0.328917
GENE12701X	Merged-chrX-13288331-1	Merged-chrX-13288331-1	1.0	-0.822840	-0.850259	1.132230	0.133382	-0.453958	-0.052380	0.234159	-0.496119	1.147868	-0.428801	-0.127855	0.584573
GENE22516X	Merged-chrX-10906592-4	Merged-chrX-10906592-4	1.0	-0.609883	-0.631094	1.281142	-0.306600	-0.435845	0.686905	-0.125752	0.248501	0.553153	-0.169897	-0.217425	-0.273204
GENE34174X	Merged-chr2L-13631529-1	Merged-chr2L-13631529-1	1.0	-0.271734	-0.299133	0.733069	-0.338982	-0.367344	0.397250	-0.277103	0.321948	0.728453	-0.363555	-0.071196	-0.191673
GENE10337X	Merged-chr3R-5633138-3	Merged-chr3R-5633138-3	1.0	-1.056239	0.082434	1.773162	-0.572994	-0.572236	0.118696	0.145849	0.510267	0.760456	-0.109863	-0.075117	-1.004414
GENE37044X	Merged-chr2L-7648351-1	Merged-chr2L-7648351-1	1.0	-0.110678	-0.131882	0.856036	-0.203468	-0.240488	-0.237094	-0.114833	0.273354	0.653373	-0.237980	-0.243005	-0.263336
GENE36489X	Merged-chr2L-8320647-2	Merged-chr2L-8320647-2	1.0	0.275331	-0.196325	0.567060	-0.268951	-0.292027	-0.287859	-0.177010	0.562383	0.721689	-0.288946	-0.295122	-0.320225
GENE35830X	Merged-chr2L-23192926-1	Merged-chr2L-23192926-1	1.0	-0.098417	-0.118754	0.853950	-0.187415	-0.227399	-0.224258	-0.102403	0.277374	0.530596	-0.225078	-0.229726	-0.248469
GENE35777X	Merged-chr3R-5502842-1	Merged-chr3R-5502842-1	1.0	-0.343782	-0.374083	1.465652	0.022520	0.165874	-0.454959	-0.350015	0.640746	0.669490	-0.456951	-0.468340	-0.516153
GENE35774X	Merged-chr2L-23352835-1	Merged-chr2L-23352835-1	1.0	-0.260477	-0.288781	1.185801	-0.345883	-0.036996	-0.372128	-0.266023	0.531359	0.697471	-0.373652	-0.052485	-0.418206
GENE31216X	Merged-chr2L-15908141-3	Merged-chr2L-15908141-3	1.0	-0.381918	0.089379	1.044175	-0.440031	0.087906	-0.471427	-0.384674	0.648109	0.555321	-0.138586	-0.483612	-0.124640
GENE30000X	Merged-chr2R-6506969-1	Merged-chr2R-6506969-1	1.0	-0.456709	-0.016530	0.733542	-0.520959	-0.259648	-0.001004	0.016210	0.508191	0.687363	-0.008546	-0.275266	-0.406645
GENE24477X	Merged-chr2L-8065338-1	Merged-chr2L-8065338-1	1.0	-0.251063	-0.278705	1.172655	0.077569	0.214346	-0.359574	-0.256479	0.367646	0.446522	-0.361008	-0.369169	-0.402740
GENE19437X	Merged-chr2L-18934895-2	Merged-chr2L-18934895-2	1.0	-0.255660	-0.287179	1.270742	-0.358497	-0.399190	-0.391630	-0.261837	0.452952	1.481955	-0.393593	-0.404867	-0.453197
GENE17692X	Merged-chr2R-18950402-1	Merged-chr2R-18950402-1	1.0	-0.329714	-0.361437	1.498018	-0.413977	-0.455992	0.216885	-0.335930	0.351072	0.992133	-0.450270	-0.461776	-0.249013
GENE27010X	Merged-chr3R-31645202-2	Merged-chr3R-31645202-2	1.0	0.177805	0.136564	1.274665	-0.416846	-0.455620	-0.448534	-0.357925	0.297511	0.626291	-0.450379	-0.460905	0.077373
GENE34150X	Merged-chr2R-21854455-1	Merged-chr2R-21854455-1	1.0	-0.331973	0.135642	0.918985	-0.391124	-0.425260	-0.419059	-0.337819	0.580195	0.707761	-0.086534	-0.429874	0.079060
GENE18638X	Merged-chr2L-11595199-6	Merged-chr2L-11595199-6	1.0	0.309568	0.402202	1.217432	-0.197890	-0.409097	-0.061946	-0.943094	0.328540	0.785763	-1.133758	-0.627003	0.329283
GENE17602X	Merged-chr3L-1258870-1	Merged-chr3L-1258870-1	1.0	0.249107	0.207731	1.520265	-0.370796	-0.407723	-0.400949	-0.284278	0.183526	0.121483	-0.402712	-0.412783	-0.002872
GENE16748X	Merged-chr3R-15549982-4	Merged-chr3R-15549982-4	1.0	0.321999	0.460561	1.807980	-0.510028	-0.198346	-0.157918	-0.306496	0.059227	0.533066	-0.637884	-1.012073	-0.360089
GENE23556X	Merged-chr3R-14219723-3	Merged-chr3R-14219723-3	1.0	0.266019	0.465176	1.440481	-0.280005	-0.412619	-0.738404	0.254208	0.153981	0.423264	-0.741357	-0.431083	-0.399660
GENE18702X	Merged-chr3L-22454529-4	Merged-chr3L-22454529-4	1.0	0.514615	0.660266	1.776657	-0.775255	-0.850454	-0.836488	-0.141810	0.607513	0.496541	-0.466428	-0.507018	-0.478139
GENE35803X	Merged-chr3R-7239007-1	Merged-chr3R-7239007-1	1.0	0.710569	0.058223	0.835695	-0.469585	-0.510185	-0.166681	0.091157	0.202140	0.518230	-0.504721	-0.203873	-0.560967
GENE29937X	Merged-chr3L-23307650-1	Merged-chr3L-23307650-1	1.0	0.127108	0.911345	0.896145	-0.474774	-0.519187	-0.511050	-0.411880	0.403054	0.858117	-0.513168	-0.189902	-0.575809
GENE24450X	Merged-chr3L-25016449-1	Merged-chr3L-25016449-1	1.0	-0.268923	-0.298220	1.222355	-0.360758	-0.396078	-0.389611	0.614978	0.386035	0.723406	-0.391294	-0.400906	-0.440983
GENE36144X	Merged-chr3L-22985054-2	Merged-chr3L-22985054-2	1.0	-0.384453	-0.397543	0.804517	-0.438598	-0.173809	-0.153983	0.089568	0.472254	0.388553	0.074034	0.032162	-0.312702
GENE35827X	Merged-chr3R-2892063-1	Merged-chr3R-2892063-1	1.0	-0.274973	-0.303582	1.166719	-0.354955	-0.387438	-0.029792	0.219987	0.162603	0.678417	-0.383064	-0.065851	-0.428070
GENE34275X	Merged-chr3R-18922148-1	Merged-chr3R-18922148-1	1.0	-0.273095	-0.301625	0.783018	0.062822	-0.385659	-0.379779	0.848521	0.163811	0.679373	-0.381311	-0.390038	-0.426039
GENE31263X	Merged-chr2L-9437513-2	Merged-chr2L-9437513-2	1.0	-0.409512	-0.425386	0.904664	-0.476323	0.086308	-0.148796	1.162425	0.244852	0.683762	-0.515302	-0.527599	-0.579094
GENE24489X	Merged-chr3L-23553695-1	Merged-chr3L-23553695-1	1.0	-0.307211	-0.336742	1.133935	-0.377824	-0.077756	-0.405818	0.549916	0.133600	0.402348	-0.407442	0.147879	-0.454885
GENE23636X	Merged-chr2L-4588871-1	Merged-chr2L-4588871-1	1.0	-0.485829	-0.503197	0.925606	-0.161186	-0.606832	-0.597999	0.615841	0.813640	0.427462	-0.017212	-0.299316	-0.110979
GENE13424X	Merged-chr3R-16098434-1	Merged-chr3R-16098434-1	1.0	-0.375991	-0.015875	0.865418	-0.262137	-0.355835	-0.446181	0.482377	0.542918	0.462868	0.000675	-0.390163	-0.508074
GENE26138X	Merged-chr2L-18517476-2	Merged-chr2L-18517476-2	1.0	-0.223379	-0.252708	1.504509	-0.342967	-0.380515	-0.373579	0.705348	-0.389058	0.942931	-0.375381	-0.385711	-0.429490
GENE34233X	Merged-chr2L-16558872-1	Merged-chr2L-16558872-1	1.0	0.299149	-0.223925	1.089833	-0.305054	-0.334730	-0.329311	0.662845	-0.341365	0.524196	-0.330722	-0.338771	-0.372144
GENE31412X	Merged-chr3R-1452790-2	Merged-chr3R-1452790-2	1.0	-0.244113	-0.273187	1.275660	-0.348631	-0.384331	-0.377772	0.940318	-0.038815	0.649727	-0.379479	-0.389233	-0.430144
GENE30831X	Merged-chr2L-2412482-2	Merged-chr2L-2412482-2	1.0	-0.288365	-0.318172	1.200932	-0.374259	-0.410550	-0.033428	0.873650	-0.418695	0.448751	-0.405636	0.182433	-0.456660
GENE11950X	Merged-chr2R-5668534-1	Merged-chr2R-5668534-1	1.0	-0.278610	0.278210	1.614442	-0.362081	-0.408587	-0.399829	0.700972	-0.419486	0.565204	-0.402097	-0.415201	-0.472935
GENE34240X	Merged-chr2L-8501459-1	Merged-chr2L-8501459-1	1.0	-0.083397	-0.104327	0.923637	-0.174989	-0.230480	-0.226955	-0.087498	-0.234778	0.934205	-0.227874	-0.233100	-0.254444
GENE35841X	Merged-chr2R-21358344-1	Merged-chr2R-21358344-1	1.0	-0.073881	-0.093929	0.914842	-0.161612	-0.218156	-0.214912	-0.077810	-0.222106	0.823994	-0.215759	-0.220564	-0.240107
GENE35829X	Merged-chrX-17907930-1	Merged-chrX-17907930-1	1.0	-0.073881	-0.093929	0.914842	-0.161612	-0.218156	-0.214912	-0.077810	-0.222106	0.823994	-0.215759	-0.220564	-0.240107
GENE35817X	Merged-chr2R-22174534-1	Merged-chr2R-22174534-1	1.0	-0.073881	-0.093929	0.914842	-0.161612	-0.218156	-0.214912	-0.077810	-0.222106	0.823994	-0.215759	-0.220564	-0.240107
GENE25229X	Merged-chr2L-22376598-1	Merged-chr2L-22376598-1	1.0	-0.151883	-0.176022	0.875676	-0.257520	-0.287815	-0.283393	-0.156613	-0.293213	1.060173	-0.284545	-0.291104	0.246260
GENE35778X	Merged-chr3R-6827080-1	Merged-chr3R-6827080-1	1.0	-0.046907	-0.064462	0.586110	-0.123732	-0.182453	-0.171058	-0.050347	-0.186984	0.800460	-0.173991	-0.185786	-0.200850
GENE35826X	Merged-chrX-21191049-1	Merged-chrX-21191049-1	1.0	-0.046907	-0.064462	0.586110	-0.123732	-0.182453	-0.171058	-0.050347	-0.186984	0.800460	-0.173991	-0.185786	-0.200850
GENE29916X	Merged-chr2R-14145489-1	Merged-chr2R-14145489-1	1.0	-0.100755	-0.123313	0.944509	-0.199470	-0.254159	-0.250051	-0.105176	-0.259181	1.138284	-0.251121	-0.257218	-0.282351
GENE35766X	Merged-chr3R-4282745-1	Merged-chr3R-4282745-1	1.0	-0.046907	-0.064462	0.586110	-0.123732	-0.182453	-0.171058	-0.050347	-0.186984	0.800460	-0.173991	-0.185786	-0.200850
GENE34255X	Merged-chr3L-11110951-1	Merged-chr3L-11110951-1	1.0	-0.056912	-0.075489	0.612919	-0.138206	-0.197601	-0.188283	-0.060552	-0.201027	0.912781	-0.191387	-0.199691	-0.216552
GENE31744X	Merged-chr3L-24109630-1	Merged-chr3L-24109630-1	1.0	-0.066302	-0.085842	0.638249	-0.151810	-0.210587	-0.204483	-0.070131	-0.214369	1.017497	-0.207748	-0.212893	-0.231582
GENE31720X	Merged-chr3R-17135945-1	Merged-chr3R-17135945-1	1.0	-0.175136	-0.198812	0.547820	-0.265874	0.247762	0.036139	-0.179775	-0.004490	0.882477	-0.284905	-0.290760	-0.314446
GENE31666X	Merged-chrX-7280085-1	Merged-chrX-7280085-1	1.0	-0.066302	-0.085842	0.638249	-0.151810	-0.210587	-0.204483	-0.070131	-0.214369	1.017497	-0.207748	-0.212893	-0.231582
GENE34148X	Merged-chrX-15360814-1	Merged-chrX-15360814-1	1.0	-0.056912	-0.075489	0.612919	-0.138206	-0.197601	-0.188283	-0.060552	-0.201027	0.912781	-0.191387	-0.199691	-0.216552
GENE30048X	Merged-chr3R-24562157-1	Merged-chr3R-24562157-1	1.0	-0.114862	-0.137643	0.651358	-0.214558	-0.260687	-0.256602	0.305174	-0.265675	1.103496	-0.257667	-0.263726	-0.288609
GENE34132X	Merged-chr2R-12244806-1	Merged-chr2R-12244806-1	1.0	-0.120740	-0.141929	0.248457	-0.213463	-0.242682	0.077048	0.269913	-0.246681	0.828852	-0.240249	0.046227	-0.264753
GENE31773X	Merged-chr3R-11598912-1	Merged-chr3R-11598912-1	1.0	-0.066727	-0.086538	0.278478	-0.153424	-0.213748	-0.206830	0.298540	-0.217661	1.029696	-0.210141	-0.216134	-0.235510
GENE22475X	Merged-chrX-5377216-1	Merged-chrX-5377216-1	1.0	-0.325324	0.150355	0.741391	-0.392389	-0.428076	-0.421572	0.182741	0.119743	1.135119	-0.423267	0.134133	-0.472853
GENE34194X	Merged-chr2R-7947716-1	Merged-chr2R-7947716-1	1.0	-0.139557	-0.162523	0.855585	0.156402	-0.269538	-0.265595	-0.144057	-0.274340	0.860560	-0.266624	-0.272466	-0.077847
GENE31643X	Merged-chrX-1248620-1	Merged-chrX-1248620-1	1.0	-0.271172	-0.299669	0.993641	0.589658	-0.384272	-0.378402	-0.276756	-0.072500	0.877445	-0.379931	-0.388644	-0.009397
GENE31637X	Merged-chr2R-7070836-1	Merged-chr2R-7070836-1	1.0	-0.161678	-0.186096	1.072830	0.147595	-0.294352	-0.289871	-0.166463	-0.299821	0.767276	-0.291039	0.026550	-0.324931
GENE29935X	Merged-chr3R-9142320-1	Merged-chr3R-9142320-1	1.0	-0.187916	-0.213079	0.829850	0.122980	-0.311355	-0.306726	-0.192847	-0.006832	1.008299	-0.307933	-0.314796	-0.119644
GENE29644X	Merged-chr2L-17972155-2	Merged-chr2L-17972155-2	1.0	-0.191969	-0.218954	1.302617	0.460252	-0.337604	-0.331926	-0.197257	-0.344567	0.911695	-0.333404	-0.341843	-0.377041
GENE22767X	Merged-chr3R-21041547-2	Merged-chr3R-21041547-2	1.0	-0.405414	-0.420738	1.208224	0.242826	-0.512718	-0.504849	0.114467	0.040254	0.923271	-0.506897	-0.189812	0.011386
GENE27009X	Merged-chr2R-21596317-2	Merged-chr2R-21596317-2	1.0	-0.104254	-0.130018	1.292682	-0.217003	-0.256657	-0.251951	-0.109302	-0.262450	0.842102	-0.253174	-0.260181	-0.289795
GENE36997X	Merged-chr2L-14647791-1	Merged-chr2L-14647791-1	1.0	-0.083314	-0.104711	1.156446	-0.176947	-0.235865	-0.232133	-0.087507	-0.240421	0.737558	-0.233106	-0.238641	-0.261359
GENE36994X	Merged-chr3R-3892284-1	Merged-chr3R-3892284-1	1.0	-0.063819	-0.082934	0.905291	-0.147467	-0.205212	-0.198996	-0.067565	-0.208815	0.704283	-0.202190	-0.207410	-0.225167
GENE36973X	Merged-chr3R-3397240-1	Merged-chr3R-3397240-1	1.0	-0.063819	-0.082934	0.905291	-0.147467	-0.205212	-0.198996	-0.067565	-0.208815	0.704283	-0.202190	-0.207410	-0.225167
GENE36966X	Merged-chr2R-11926660-1	Merged-chr2R-11926660-1	1.0	-0.083314	-0.104711	1.156446	-0.176947	-0.235865	-0.232133	-0.087507	-0.240421	0.737558	-0.233106	-0.238641	-0.261359
GENE35780X	Merged-chrX-2453378-1	Merged-chrX-2453378-1	1.0	-0.094308	-0.116515	1.163020	-0.191491	-0.248433	-0.244427	-0.098660	-0.253330	0.856939	-0.245471	-0.251417	-0.275907
GENE30829X	Merged-chr2R-15441190-2	Merged-chr2R-15441190-2	1.0	-0.163841	-0.189187	1.291607	-0.274761	-0.306902	-0.301934	-0.168808	0.022562	0.802393	-0.303228	-0.310605	-0.097297
GENE20459X	Merged-chr3R-9352561-1	Merged-chr3R-9352561-1	1.0	-0.187718	-0.215030	1.488822	-0.307240	-0.340450	-0.334531	-0.193070	-0.347721	0.828935	0.334671	-0.344875	-0.381792
GENE20199X	Merged-chr3R-24363089-1	Merged-chr3R-24363089-1	1.0	-0.181301	-0.208935	1.517736	-0.302230	0.049086	-0.335483	-0.186716	-0.349215	1.065296	-0.337084	-0.346248	-0.384905
GENE27007X	Merged-chr3R-28720582-2	Merged-chr3R-28720582-2	1.0	-0.173434	0.307027	1.529686	-0.292808	-0.335231	-0.329198	-0.178779	-0.342651	0.863484	-0.330767	-0.339745	-0.377584
GENE30832X	Merged-chr3R-30900605-2	Merged-chr3R-30900605-2	1.0	-0.264109	0.201863	1.190273	-0.350104	0.415775	-0.376924	-0.269704	-0.390227	0.700267	-0.378482	-0.054494	-0.424134
GENE21075X	Merged-chrX-4974505-2	Merged-chrX-4974505-2	1.0	-0.376039	0.821841	1.644394	-0.462136	-0.511998	-0.093959	0.193163	-0.523406	0.910047	-0.505156	-0.518934	-0.577818
GENE20371X	Merged-chr2L-13915080-1	Merged-chr2L-13915080-1	1.0	-0.147237	0.313595	1.542196	-0.261604	-0.311724	-0.306148	-0.152358	-0.318578	0.616113	-0.307599	-0.315895	-0.350761
GENE10259X	Merged-chr2R-10615088-8	Merged-chr2R-10615088-8	1.0	0.144217	0.225689	1.175335	0.129614	-0.324646	-0.094601	-0.014955	-0.235944	0.860928	-1.050487	-0.061113	-0.754038
GENE34097X	Merged-chr2R-12652984-1	Merged-chr2R-12652984-1	1.0	-0.110470	-0.131502	0.600573	-0.202510	-0.238375	-0.235054	-0.114592	-0.242411	0.853321	0.322552	-0.240837	-0.260695
GENE35825X	Merged-chrX-20376225-1	Merged-chrX-20376225-1	1.0	-0.126713	-0.149015	0.860679	-0.224308	-0.257929	-0.254185	-0.131083	-0.262488	0.766412	0.322596	-0.260709	-0.283258
GENE29948X	Merged-chr2L-22403801-1	Merged-chr2L-22403801-1	1.0	-0.254314	-0.281818	0.777788	-0.334337	-0.363961	-0.358584	0.225776	-0.370523	0.952140	0.227195	-0.367960	0.148598
GENE26772X	Merged-chrX-13651354-1	Merged-chrX-13651354-1	1.0	-0.254409	0.188919	0.512686	-0.331233	-0.359910	-0.020070	-0.259742	-0.366245	1.015079	0.416135	-0.363772	-0.177438
GENE21290X	Merged-chr2L-6607008-1	Merged-chr2L-6607008-1	1.0	-0.211365	-0.238232	0.585654	0.420257	-0.342031	-0.336619	-0.216630	-0.348653	1.323412	-0.338029	-0.346065	0.048300
GENE30072X	Merged-chrX-3435605-1	Merged-chrX-3435605-1	1.0	-0.192154	-0.216719	0.544091	0.108466	-0.304580	0.025160	-0.196967	-0.309768	0.965160	-0.301430	-0.307744	0.186485
GENE19656X	Merged-chr3L-21998566-1	Merged-chr3L-21998566-1	1.0	0.193762	-0.354768	0.488831	0.320957	-0.433305	0.395654	-0.333132	-0.441496	1.273759	-0.428356	-0.438294	-0.243611
GENE32462X	Merged-chr3L-22548689-2	Merged-chr3L-22548689-2	1.0	-0.240550	-0.267086	0.186899	0.576634	-0.345511	0.233598	-0.245750	-0.053856	1.011763	-0.341884	-0.349155	-0.165102
GENE34199X	Merged-chr2R-21114322-1	Merged-chr2R-21114322-1	1.0	-0.150031	-0.172422	0.557868	0.132930	-0.265055	0.053128	-0.154418	0.013508	0.803608	-0.262416	-0.267701	-0.288999
GENE29903X	Merged-chr3R-22761707-1	Merged-chr3R-22761707-1	1.0	-0.289215	0.166955	0.745843	0.042867	-0.390247	0.402368	-0.294805	-0.091131	0.917070	-0.386032	-0.394489	-0.429185
GENE20111X	Merged-chr3L-15251317-2	Merged-chr3L-15251317-2	1.0	-0.478754	-0.496070	0.564994	-0.149639	-0.026599	0.205726	-0.482176	0.743269	1.229865	-0.254885	-0.606268	-0.249463
```
