## Supplementary material for "A single DPE core promoter motif contributes to *in vivo* transcriptional regulation and affects cardiac function": SupFile2: out.cdt (part 3 of 7)

```
GENE9074X	Merged-chr3R-24221143-1	Merged-chr3R-24221143-1	1.0	0.030613	-0.334766	0.341630	-0.019518	-0.076105	0.160930	-0.450735	0.181831	0.566214	-0.103288	-0.252981	-0.043825
GENE30828X	Merged-chr3R-14510686-2	Merged-chr3R-14510686-2	1.0	0.152253	-0.408306	1.109772	0.869698	0.632891	-0.493487	-0.395950	-0.511378	0.605138	-0.495577	-0.507520	-0.557534
GENE36162X	Merged-chr2R-9019449-2	Merged-chr2R-9019449-2	1.0	0.154865	-0.347631	0.668313	0.269365	0.457851	-0.409038	-0.338328	0.261701	0.563730	-0.410481	-0.418659	-0.451688
GENE31059X	Merged-chr3R-23671319-4	Merged-chr3R-23671319-4	1.0	0.600988	-0.534535	1.047269	0.503021	0.549174	-0.042867	-0.519720	-0.112446	0.281225	-0.638140	-0.652200	-0.481769
GENE23821X	Merged-chr3R-16061908-2	Merged-chr3R-16061908-2	1.0	0.478070	-0.445580	1.217522	0.468393	0.826313	-0.537644	0.102723	-0.557023	0.147105	-0.539907	-0.552842	-0.607132
GENE24035X	Merged-chr2R-22604207-1	Merged-chr2R-22604207-1	1.0	-0.219997	-0.247178	1.234383	0.647572	0.254340	-0.343610	-0.225323	-0.355894	0.341197	-0.345049	-0.353252	-0.387189
GENE36538X	Merged-chr2R-17497321-1	Merged-chr2R-17497321-1	1.0	-0.187241	-0.211505	0.791916	0.605828	0.241114	0.027859	-0.191996	-0.304224	0.153774	-0.296110	-0.302255	-0.327159
GENE25661X	Merged-chrX-592730-4	Merged-chrX-592730-4	1.0	-0.518277	-0.538211	1.591860	0.371001	0.338164	-0.649588	0.375066	0.285092	0.455268	-0.652351	-0.322781	-0.735242
GENE24238X	Merged-chr2L-22407878-1	Merged-chr2L-22407878-1	1.0	-0.260437	-0.288944	1.197681	0.802619	0.219353	-0.375070	-0.266023	-0.388389	0.305065	-0.376630	-0.385524	-0.183701
GENE16637X	Merged-chr3L-18640954-2	Merged-chr3L-18640954-2	1.0	-0.470961	0.057279	1.828884	0.853048	0.270251	-0.601262	0.094279	-0.259041	0.140239	-0.604050	-0.620053	-0.688613
GENE28693X	Merged-chr3R-8111115-3	Merged-chr3R-8111115-3	1.0	-0.402445	-0.417880	0.900685	1.102322	0.459785	-0.143470	-0.405492	-0.520668	0.681061	-0.504977	-0.182555	-0.566365
GENE31661X	Merged-chr3R-21116776-1	Merged-chr3R-21116776-1	1.0	-0.300590	-0.329972	0.968245	0.335624	0.539449	-0.401335	-0.306347	-0.415100	0.850483	-0.402948	-0.087404	-0.450105
GENE31474X	Merged-chr2R-6054781-2	Merged-chr2R-6054781-2	1.0	-0.279676	-0.308694	0.789478	-0.361337	0.568471	-0.388897	-0.285362	-0.402570	1.121774	-0.390499	0.374742	-0.437430
GENE23557X	Merged-chr3R-29559721-5	Merged-chr3R-29559721-5	1.0	-0.633572	-0.656283	1.189856	0.683950	0.429605	-0.782358	-0.638054	-0.809068	0.966518	-0.183033	0.269310	0.163128
GENE36964X	Merged-chr3L-16283061-1	Merged-chr3L-16283061-1	1.0	0.262505	-0.226524	0.799484	0.390064	0.002190	-0.311411	-0.206236	-0.321469	0.589993	-0.312594	-0.319313	-0.346687
GENE32792X	Merged-chr3L-13146498-2	Merged-chr3L-13146498-2	1.0	0.616648	-0.020188	0.538334	0.674606	0.153958	-0.569964	-0.470290	-0.294551	0.419225	-0.572042	-0.056561	-0.419176
GENE19933X	Merged-chr2R-17850816-3	Merged-chr2R-17850816-3	1.0	1.142999	-0.209282	0.905846	0.349490	0.121737	-0.824401	0.177182	-0.852596	0.872911	-0.480721	-0.518876	-0.684289
GENE35809X	Merged-chr2R-90404-1	Merged-chr2R-90404-1	1.0	-0.178199	-0.201975	0.544918	0.115185	0.244883	-0.286029	0.259215	-0.294842	0.693643	-0.287067	-0.292956	-0.316776
GENE35801X	Merged-chr2L-22111118-1	Merged-chr2L-22111118-1	1.0	-0.329683	-0.341845	0.675506	-0.000576	0.306499	-0.402731	0.150854	0.265026	0.568952	-0.404170	-0.412343	-0.075489
GENE34267X	Merged-chr2R-16656349-1	Merged-chr2R-16656349-1	1.0	-0.240334	-0.266198	0.492451	0.065448	-0.035758	0.217966	0.211404	-0.341328	0.732563	-0.332505	-0.339187	-0.164522
GENE15705X	Merged-chr3L-19091574-3	Merged-chr3L-19091574-3	1.0	-0.222485	-0.751503	1.472837	0.095590	0.719461	-0.283083	0.115576	-0.000255	0.866619	-0.085651	-0.919700	-1.007405
GENE9202X	Merged-chr2R-14621418-1	Merged-chr2R-14621418-1	1.0	-0.041689	-0.563764	0.865019	0.060480	0.625824	-0.669492	0.556689	-0.691434	0.861872	0.114974	-0.370883	-0.747597
GENE26739X	Merged-chr3R-11628659-1	Merged-chr3R-11628659-1	1.0	0.287420	-0.515643	0.458587	0.267388	0.082751	-0.069170	-0.502826	-0.345570	0.672086	-0.076644	0.206026	-0.464405
GENE35783X	Merged-chr2L-18801850-1	Merged-chr2L-18801850-1	1.0	-0.159634	-0.182562	0.555743	0.402484	-0.274373	-0.270636	-0.164127	-0.278914	0.705545	-0.271612	0.237566	-0.299479
GENE37046X	Merged-chr2R-16246170-1	Merged-chr2R-16246170-1	1.0	-0.154077	-0.177265	0.828234	0.421451	-0.276345	-0.272427	-0.158621	-0.281114	0.621981	-0.273450	0.024436	-0.302804
GENE34214X	Merged-chr3L-6914088-1	Merged-chr3L-6914088-1	1.0	-0.218456	-0.244575	0.799956	0.384979	-0.333560	-0.328675	-0.223574	-0.339518	0.800743	-0.329949	0.399440	-0.366811
GENE32730X	Merged-chr2R-1577909-3	Merged-chr2R-1577909-3	1.0	-0.519436	-0.536970	0.667827	0.057562	-0.334672	-0.073534	-0.522907	0.190955	0.830451	0.269221	0.460114	-0.488613
GENE35225X	Merged-chrX-8615138-2	Merged-chrX-8615138-2	1.0	-0.358371	-0.370698	0.397975	-0.033652	-0.442379	-0.121115	-0.360814	0.229549	0.718263	0.296180	0.527895	-0.482833
GENE31387X	Merged-chrX-1321825-2	Merged-chrX-1321825-2	1.0	-0.421043	-0.435485	0.333738	0.563479	-0.520030	-0.194685	0.056244	0.158094	0.808296	0.226232	-0.006501	-0.568338
GENE22456X	Merged-chrX-12591855-1	Merged-chrX-12591855-1	1.0	-0.542133	-0.560495	0.206498	0.585130	-0.668893	-0.659740	0.263781	0.169867	0.812496	0.617917	-0.149667	-0.074762
GENE22452X	Merged-chrX-9355096-1	Merged-chrX-9355096-1	1.0	-0.478537	-0.495002	0.524332	0.660278	-0.282407	0.174546	-0.481796	0.248096	0.890171	-0.026849	-0.298498	-0.434334
GENE34065X	Merged-chr2R-11597530-1	Merged-chr2R-11597530-1	1.0	-0.303105	-0.325244	0.701426	0.297042	-0.389380	-0.064394	-0.308631	0.290663	0.694594	-0.069408	-0.098054	-0.425509
GENE18591X	Merged-chrX-3162746-1	Merged-chrX-3162746-1	1.0	-0.404842	-0.419811	0.399435	0.457318	-0.509092	0.300777	-0.407801	0.379055	1.224404	-0.503474	0.045570	-0.561540
GENE24935X	Merged-chrX-21468347-1	Merged-chrX-21468347-1	1.0	-0.314197	-0.340687	0.733226	1.016649	-0.086046	0.186286	-0.319963	-0.420255	0.238101	0.178739	-0.417351	-0.454503
GENE33658X	Merged-chr3R-28735735-1	Merged-chr3R-28735735-1	1.0	0.117164	-0.382898	0.631838	0.619176	0.075360	0.103534	-0.372666	-0.464733	-0.015416	0.443392	-0.461790	-0.292961
GENE33411X	Merged-chr2L-17893075-1	Merged-chr2L-17893075-1	1.0	-0.293573	-0.322288	0.949830	0.735866	-0.394606	-0.049436	-0.299200	-0.401672	0.400181	0.193767	-0.084705	-0.434165
GENE36524X	Merged-chr3R-11312450-1	Merged-chr3R-11312450-1	1.0	-0.220799	-0.245909	0.748465	0.563876	-0.020882	-0.002606	-0.225720	-0.324938	0.118894	-0.007364	-0.034520	-0.348499
GENE36151X	Merged-chr2L-3545666-3	Merged-chr2L-3545666-3	1.0	-0.381247	-0.394518	0.628643	0.615787	-0.164726	-0.465579	-0.383875	0.031912	0.408390	0.575606	0.045722	-0.516116
GENE37276X	Merged-chr3L-10187008-1	Merged-chr3L-10187008-1	1.0	-0.259848	-0.286836	0.741436	0.335672	-0.047425	-0.352742	-0.265136	-0.070933	0.263861	0.694913	-0.361436	-0.391526
GENE37049X	Merged-chr2R-2953669-1	Merged-chr2R-2953669-1	1.0	-0.346543	-0.358585	0.858393	0.256698	0.105186	-0.422848	-0.348929	0.070670	0.444171	0.125894	0.084202	-0.468308
GENE35239X	Merged-chr3L-11183802-3	Merged-chr3L-11183802-3	1.0	-0.010284	-0.509644	0.700564	0.306449	-0.301768	-0.599801	-0.018554	0.472672	0.380618	0.562304	-0.317868	-0.664689
GENE25320X	Merged-chrX-8518257-3	Merged-chrX-8518257-3	1.0	-0.091904	-0.608371	0.636756	0.412468	-0.731971	-0.384528	-0.591855	0.847757	0.057527	1.030028	0.001582	-0.577487
GENE21700X	Merged-chr3L-22909686-8	Merged-chr3L-22909686-8	1.0	-0.291096	-1.058139	0.698586	0.507923	-0.145735	-0.511621	-0.303306	0.423537	0.245053	0.538633	0.016753	-0.120589
GENE16704X	Merged-chr3L-18400150-1	Merged-chr3L-18400150-1	1.0	-0.499584	-0.515733	0.228193	0.449143	0.088980	-0.600985	-0.502788	-0.129293	0.682451	0.627837	0.213357	-0.041577
GENE9071X	Merged-chr2L-14599480-1	Merged-chr2L-14599480-1	1.0	-0.960675	-1.027252	0.714727	0.849020	0.471115	-0.942510	-0.749942	0.530332	0.558818	0.886449	-0.027096	-0.302987
GENE19243X	Merged-chr2R-22684760-4	Merged-chr2R-22684760-4	1.0	-1.010184	-0.108075	-0.122327	0.428971	0.066230	0.362364	-0.290753	0.307625	0.420827	-0.506001	-0.168999	0.620322
GENE17559X	Merged-chr2L-21681665-1	Merged-chr2L-21681665-1	1.0	-1.002738	-0.102256	0.072708	0.433955	-0.022753	-0.080339	-0.284649	0.599076	0.425936	-0.498825	0.198353	0.261532
GENE27125X	Merged-chr3R-20288104-8	Merged-chr3R-20288104-8	1.0	-0.935278	0.179072	-0.028023	0.698188	0.071846	0.013337	-0.200056	0.189682	0.229268	-0.823073	0.675784	-0.070747
GENE2462X	Merged-chr2L-18486719-7	Merged-chr2L-18486719-7	1.0	-2.498955	-0.507637	0.057437	0.670657	0.986251	0.305375	-0.691334	1.253266	1.262648	-1.346696	0.497163	0.011825
GENE1435X	Merged-chr2L-8257531-12	Merged-chr2L-8257531-12	1.0	-1.738012	-0.436296	0.421708	1.341392	0.007714	-0.128476	-0.338908	0.440975	0.343394	-0.737991	0.505800	0.318699
GENE4476X	Merged-chr2R-17679255-8	Merged-chr2R-17679255-8	1.0	-1.585953	-0.235716	0.252490	0.865942	0.127842	0.184189	-0.839236	0.571336	0.823252	-0.634029	0.023304	0.446579
GENE11493X	Merged-chrY-3366537-9	Merged-chrY-3366537-9	1.0	-1.449127	-0.232553	0.015097	1.177806	-0.435178	0.340473	-1.456961	0.947466	0.570400	-0.395641	0.403728	0.514490
GENE8776X	Merged-chr3L-19081395-10	Merged-chr3L-19081395-10	1.0	-1.759100	-0.378123	-0.189903	1.150864	0.493583	0.231880	-1.403287	0.382304	0.678095	-0.720837	0.930659	0.583865
GENE7981X	Merged-chr2R-23954107-11	Merged-chr2R-23954107-11	1.0	-1.086802	0.194697	0.370885	0.374689	0.273801	-0.036121	-0.434572	0.227032	0.548356	-0.634830	0.074706	0.128157
GENE2243X	Merged-chr2R-12884636-11	Merged-chr2R-12884636-11	1.0	-2.088953	-0.781635	-0.100590	1.425711	0.032690	0.324805	-0.832134	0.335010	0.900708	-0.733998	0.327910	1.190477
GENE930X	Merged-chr2L-8088306-11	Merged-chr2L-8088306-11	1.0	-1.827450	-0.495064	0.527560	0.766072	0.325002	0.115621	-0.269723	0.521507	0.712478	-0.864245	0.049233	0.439010
GENE3002X	Merged-chr3L-3460543-12	Merged-chr3L-3460543-12	1.0	-0.537644	-0.387201	0.386520	0.469638	-0.453974	-0.356349	-0.319218	0.559408	0.466672	-0.838161	0.347522	0.662787
GENE21576X	Merged-chr2L-8030306-1	Merged-chr2L-8030306-1	1.0	-0.811023	-0.077601	0.352019	0.529941	-0.995578	-0.660497	0.223097	0.800862	0.001845	-0.667143	0.572430	0.731648
GENE14499X	Merged-chr3L-18106820-3	Merged-chr3L-18106820-3	1.0	-1.116401	-0.015161	0.273789	0.332969	-1.056147	0.015008	0.046425	0.334190	0.635290	-0.619336	0.301469	0.867904
GENE13529X	Merged-chr2R-17476268-1	Merged-chr2R-17476268-1	1.0	-1.531183	-1.172235	0.290482	1.478870	-0.588109	-0.534387	-0.208228	0.745755	1.070425	-1.826989	0.721837	1.553764
GENE13284X	Merged-chr3L-11789240-3	Merged-chr3L-11789240-3	1.0	-0.982471	-0.273294	0.462967	0.913147	-0.660991	-0.626551	0.025761	0.969166	0.286004	-0.873481	0.203719	0.556025
GENE10508X	Merged-chrX-9247099-9	Merged-chrX-9247099-9	1.0	0.045304	-0.218629	0.377758	-0.094806	-0.515176	-0.097009	-0.145824	0.154987	0.484817	-0.835690	0.300553	0.543714
GENE6343X	Merged-chr3L-4282789-12	Merged-chr3L-4282789-12	1.0	-0.274643	-0.239305	0.288306	0.293212	-0.452280	-0.269090	-0.626426	0.328056	0.680421	-0.568147	0.081697	0.758197
GENE2570X	Merged-chr3L-22864848-11	Merged-chr3L-22864848-11	1.0	-0.470974	-0.014723	0.672256	0.420070	-0.340550	-0.258948	-0.863121	0.242706	0.819678	-1.572353	0.411501	0.954457
GENE2758X	Merged-chr3R-23933994-10	Merged-chr3R-23933994-10	1.0	-0.965733	-0.480237	0.279326	0.514705	-0.246145	-0.349498	-0.414157	0.493721	0.926377	-0.561554	0.011744	0.791452
GENE9155X	Merged-chr3L-7370543-7	Merged-chr3L-7370543-7	1.0	-1.514729	-0.641874	0.272720	0.825581	-0.322091	-1.072267	-0.818122	0.949547	1.025670	-0.785536	0.637906	1.443195
GENE2190X	Merged-chr2L-9568945-12	Merged-chr2L-9568945-12	1.0	-1.330665	-0.679483	0.429126	0.626088	-0.718098	-0.841200	-0.933375	0.405560	1.334210	-0.836192	0.564019	1.980010
GENE1212X	Merged-chr3L-14757959-12	Merged-chr3L-14757959-12	1.0	-0.521738	-0.109493	-0.251056	0.405591	-0.190543	-0.265316	-0.436550	0.304625	0.470057	-0.203778	0.286997	0.511205
GENE34642X	Merged-chr3L-3639268-4	Merged-chr3L-3639268-4	1.0	-0.493101	-0.075441	-0.511911	0.583607	-0.094888	-0.294248	-0.496201	0.187519	0.431706	-0.073837	0.446640	0.390154
GENE27059X	Merged-chr2L-9613786-4	Merged-chr2L-9613786-4	1.0	-0.582948	0.170622	-0.606542	0.534699	-0.177750	-0.147162	-0.586821	-0.034546	0.694928	-0.393968	0.137688	0.991799
GENE21029X	Merged-chr3L-698941-1	Merged-chr3L-698941-1	1.0	-0.634569	0.114441	-0.213553	0.476492	-0.781511	-0.208452	-0.638749	0.306315	0.824205	-0.216537	0.076529	0.895389
GENE3182X	Merged-chr3R-24218771-8	Merged-chr3R-24218771-8	1.0	-1.339558	-0.613324	-0.176315	1.588336	-0.628114	-0.498264	-0.603897	0.465618	0.525479	-0.395475	0.535616	1.139898
GENE1357X	Merged-chr3L-1537168-11	Merged-chr3L-1537168-11	1.0	-1.395600	-0.232297	-0.571207	0.462843	-0.303643	-0.687623	-0.693953	0.926781	0.919853	-0.427330	0.885528	1.116647
GENE773X	Merged-chrX-19887353-12	Merged-chrX-19887353-12	1.0	-1.872141	-0.822602	0.471905	1.022569	-1.151978	-1.108734	-1.846493	1.173893	1.190746	-0.585700	1.507558	2.020978
GENE222X	Merged-chr2R-15735496-12	Merged-chr2R-15735496-12	1.0	-1.696456	-0.934948	-0.346650	0.483588	-0.370803	-0.393082	-0.514579	0.823649	0.951990	-0.509321	1.020381	1.486231
GENE3438X	Merged-chr3R-17654035-11	Merged-chr3R-17654035-11	1.0	-2.016112	-0.385624	0.209690	0.560814	-0.313004	-0.360413	-0.737276	0.271572	0.880097	-0.252097	0.679148	1.463205
GENE1867X	Merged-chrX-16695169-10	Merged-chrX-16695169-10	1.0	-0.972669	-0.566468	-0.209729	0.522796	-0.060007	-0.458119	-0.413626	0.617808	0.616917	-0.264054	0.632547	0.554606
GENE286X	Merged-chr2R-12780544-12	Merged-chr2R-12780544-12	1.0	-1.780727	-0.940538	-0.481537	1.063055	-0.423800	-0.342256	-0.516456	1.037208	1.092184	-0.590790	0.733609	1.150048
GENE3602X	Merged-chrX-18243389-12	Merged-chrX-18243389-12	1.0	-1.447821	-0.874872	-0.466835	0.676873	-0.366537	0.096380	-1.055513	0.718413	0.831160	-0.316788	0.923049	1.282491
GENE20776X	Merged-chrX-16289257-5	Merged-chrX-16289257-5	1.0	-0.775207	-0.800105	-0.057685	0.931436	-0.412248	0.115715	-0.780132	0.500765	0.529345	-0.196118	0.262184	0.682050
GENE4916X	Merged-chrY-638450-11	Merged-chrY-638450-11	1.0	-1.721072	-0.755322	0.118901	0.211101	0.086794	0.403184	-0.957147	0.337511	0.739601	-0.844730	0.803796	1.577383
GENE392X	Merged-chrX-6352286-10	Merged-chrX-6352286-10	1.0	-1.012224	-0.379022	0.400522	0.328900	-0.170447	-0.163265	-0.296863	0.443860	0.392839	-0.025348	0.202460	0.278589
GENE14738X	Merged-chr2L-402196-9	Merged-chr2L-402196-9	1.0	-1.295291	-0.649557	0.792138	0.350795	-0.094528	-0.416137	-0.362405	0.411693	0.762900	-0.224576	0.717227	0.007742
GENE5520X	Merged-chr2R-13539668-10	Merged-chr2R-13539668-10	1.0	-1.120621	-0.358225	0.403058	0.285929	-0.333840	-0.574911	0.123441	0.336167	0.293723	-0.075477	0.651882	0.368874
GENE1444X	Merged-chr3L-4025266-10	Merged-chr3L-4025266-10	1.0	-2.094056	-0.323012	0.419850	0.678990	0.299071	-0.662444	-1.549810	1.048907	0.946544	-0.047183	0.625814	0.657329
GENE5235X	Merged-chr3R-31213481-11	Merged-chr3R-31213481-11	1.0	-0.537496	0.125022	-0.087777	0.035216	0.097755	-0.039542	-0.985927	0.572296	0.302330	0.160106	0.188510	0.169507
GENE239X	Merged-chr2L-4333926-12	Merged-chr2L-4333926-12	1.0	-1.912944	-0.482674	0.084376	0.804910	0.376989	-0.409018	-0.798509	0.616156	0.632267	-0.081918	0.799459	0.370905
GENE7757X	Merged-chr3R-13051447-9	Merged-chr3R-13051447-9	1.0	-1.828453	-0.572454	1.434738	0.279030	-0.228020	-0.492744	-1.201220	0.169135	0.931962	-0.446204	0.577613	1.376616
GENE9647X	Merged-chrX-6684243-5	Merged-chrX-6684243-5	1.0	-0.616502	-0.288882	1.024490	-0.079832	-0.062856	-0.324275	-0.811228	0.414274	0.917215	-0.339071	-0.155969	0.322637
GENE8140X	Merged-chr2L-20890393-9	Merged-chr2L-20890393-9	1.0	-1.757876	0.045923	1.453231	-0.198922	-0.263595	-1.088149	-1.109757	0.319543	0.385860	-0.533408	1.410974	1.336176
GENE6905X	Merged-chr3L-20445137-8	Merged-chr3L-20445137-8	1.0	-1.760073	-0.091006	1.200824	0.862009	0.058268	-0.670889	-1.012691	0.041208	-0.058477	-0.016348	0.518457	0.928718
GENE5702X	Merged-chr3L-13939253-11	Merged-chr3L-13939253-11	1.0	-1.332279	-0.094728	0.861077	0.147277	0.046799	0.417659	-0.936241	0.403600	0.253879	-0.149492	0.257646	0.124804
GENE8920X	Merged-chr3L-4104201-6	Merged-chr3L-4104201-6	1.0	-1.408956	0.165409	1.177010	-0.157345	-0.118087	0.390697	-0.610478	0.124381	-0.140087	-0.072110	0.156768	0.492798
GENE5402X	Merged-chr2R-16973930-10	Merged-chr2R-16973930-10	1.0	-2.253193	-0.072295	1.625513	-0.133512	-0.020036	0.395759	-0.580923	1.030024	0.432112	-0.420074	0.072288	-0.075663
GENE9730X	Merged-chr3R-29592084-7	Merged-chr3R-29592084-7	1.0	-1.647645	-1.060036	0.114002	0.867533	0.264367	-0.861529	-0.067816	0.284073	0.423468	0.275724	0.718149	0.689712
GENE33867X	Merged-chr3R-6112920-7	Merged-chr3R-6112920-7	1.0	-0.656428	-0.676797	0.038935	0.248447	0.285094	-0.488408	-0.217929	0.421810	0.234153	0.200821	0.353202	0.257099
GENE18121X	Merged-chr3R-11759078-6	Merged-chr3R-11759078-6	1.0	-1.109424	-1.142132	-0.209584	0.664776	0.224194	-0.597313	-0.137671	0.565444	0.106001	0.337061	0.855623	0.443025
GENE11843X	Merged-chr3L-320067-7	Merged-chr3L-320067-7	1.0	-0.807857	-0.652987	-0.072403	0.597721	0.227265	-1.060042	-0.247602	0.548138	0.549611	0.021848	0.549944	0.346365
GENE865X	Merged-chr3L-6703519-12	Merged-chr3L-6703519-12	1.0	-1.868198	-0.837918	0.065194	0.700577	-0.234645	-0.504875	-0.259470	0.233128	0.384849	0.645454	0.858671	0.817233
GENE2484X	Merged-chr3L-8604644-10	Merged-chr3L-8604644-10	1.0	-1.862729	-0.962265	0.267769	1.026479	0.201695	-0.670461	-0.689985	0.275534	0.750654	0.106819	0.552091	1.004401
GENE10225X	Merged-chr2R-13576220-7	Merged-chr2R-13576220-7	1.0	-1.437874	-1.086946	0.651767	0.766242	0.587701	-0.988549	-0.507748	0.391741	0.700022	-0.475881	0.296133	1.103389
GENE4898X	Merged-chrX-9042630-12	Merged-chrX-9042630-12	1.0	-1.120206	-0.489181	-0.013108	0.470848	-0.052976	-0.201838	-0.245254	-0.139277	0.427846	0.054278	0.325798	0.983069
GENE2350X	Merged-chr3L-8512767-12	Merged-chr3L-8512767-12	1.0	-1.157260	-0.727765	0.269940	1.116206	-0.044746	-0.120663	-0.530242	-0.041919	0.477021	-0.143126	0.361695	0.540859
GENE1996X	Merged-chrX-10905488-11	Merged-chrX-10905488-11	1.0	-2.007942	-0.803823	-0.122632	0.875429	0.502937	-0.172507	-0.575909	0.618458	0.925094	-0.271229	0.499411	0.532712
GENE1413X	Merged-chr3R-15810593-11	Merged-chr3R-15810593-11	1.0	-1.895040	-0.818150	-0.027671	1.074218	-0.227673	-0.343863	-0.596086	0.710702	0.931274	-0.328316	0.478713	1.041892
GENE8637X	Merged-chrX-22481261-4	Merged-chrX-22481261-4	1.0	-1.381950	-1.421657	0.131158	0.918256	0.537291	-0.370209	-0.970672	0.169990	1.324585	-0.283717	0.144146	1.202779
GENE19088X	Merged-chr2L-2144711-2	Merged-chr2L-2144711-2	1.0	-0.736449	-0.760216	0.225415	0.350636	0.883884	-0.334607	-0.741151	-0.225177	0.694229	-0.151361	0.199916	0.594882
GENE22193X	Merged-chr3L-9130589-2	Merged-chr3L-9130589-2	1.0	-0.561193	-0.579958	0.178051	0.223427	0.031898	-0.681483	-0.564907	-0.192009	0.482934	0.218086	0.513605	0.931551
GENE30819X	Merged-chr2R-17682891-2	Merged-chr2R-17682891-2	1.0	-0.446732	-0.461727	-0.018952	0.131714	0.159925	-0.541970	-0.449703	-0.275438	0.605158	0.185313	0.285066	0.827345
GENE26495X	Merged-chr3L-7833087-5	Merged-chr3L-7833087-5	1.0	-0.705074	-0.728329	0.028472	0.535179	0.164992	-0.855010	-0.241427	-0.587799	1.002013	0.529936	0.357401	0.499650
GENE4060X	Merged-chr2R-22562011-12	Merged-chr2R-22562011-12	1.0	-0.900036	0.357098	0.281877	0.340389	-0.151537	-0.458813	-1.059786	0.735102	0.467592	-0.691525	0.456856	0.622784
GENE2087X	Merged-chr2L-19795798-8	Merged-chr2L-19795798-8	1.0	-0.663641	0.436449	-0.042842	0.640592	-0.363800	-0.114893	-0.762442	0.399198	0.521325	-0.554986	0.266960	0.238081
GENE1173X	Merged-chrX-13739836-11	Merged-chrX-13739836-11	1.0	-0.774710	0.100598	0.638184	0.215211	-0.495074	-0.493642	-0.646938	0.598576	0.630412	-0.743910	0.491883	0.479409
GENE31797X	Merged-chr2L-6154310-5	Merged-chr2L-6154310-5	1.0	-0.556706	-0.125785	0.179591	0.553237	0.190266	-0.674763	-0.560366	0.670129	0.184878	-0.677149	0.160393	0.656277
GENE16147X	Merged-chr2L-3165454-2	Merged-chr2L-3165454-2	1.0	-0.606481	-0.626762	0.132918	0.176565	0.503538	-0.416314	-0.610493	0.704666	0.244971	-0.422285	-0.045293	0.964969
GENE10999X	Merged-chr3R-7162931-2	Merged-chr3R-7162931-2	1.0	-1.334862	-0.051124	-0.235317	1.636495	0.074324	-1.281456	-0.913726	1.086613	0.915474	-0.312588	0.029570	0.386598
GENE6658X	Merged-chr2R-5652914-5	Merged-chr2R-5652914-5	1.0	-0.832172	0.086220	-1.214631	2.086280	-0.617165	-1.306104	-1.570024	1.220120	1.218986	-0.143750	0.502718	0.569523
GENE9655X	Merged-chrX-9684301-4	Merged-chrX-9684301-4	1.0	-0.443609	-0.743508	0.078446	0.928749	0.076048	-1.110296	-0.265514	0.711958	0.602768	-0.423410	-0.238776	0.827145
GENE21155X	Merged-chr3L-4545251-4	Merged-chr3L-4545251-4	1.0	-0.837300	-0.862902	0.085835	0.554422	0.087070	0.241118	-0.403254	0.767313	-0.175309	0.001907	0.250138	0.290962
GENE22195X	Merged-chr3R-16630987-7	Merged-chr3R-16630987-7	1.0	-0.888574	-0.915649	-0.202197	0.502421	0.233946	0.078642	0.102922	0.908244	-0.357253	0.360570	-0.003895	0.180824
GENE16700X	Merged-chr2R-4615526-8	Merged-chr2R-4615526-8	1.0	-1.190717	-0.830991	0.161565	0.459438	0.403040	0.072491	-0.254901	0.564729	-0.320027	0.391437	0.506721	0.037215
GENE10258X	Merged-chr2R-14031663-10	Merged-chr2R-14031663-10	1.0	-1.020038	-1.085996	0.418712	0.963585	-0.205533	-0.093480	-0.336143	0.968204	0.254342	-0.011802	-0.199740	0.347889
GENE17336X	Merged-chr2L-7033466-3	Merged-chr2L-7033466-3	1.0	-0.857928	-0.884694	0.277375	0.897828	-0.173090	0.239146	0.353046	0.598736	-0.073180	-0.003973	-0.765053	0.391787
GENE15292X	Merged-chr3L-15517940-5	Merged-chr3L-15517940-5	1.0	-0.699308	-1.155183	0.496013	0.759716	-0.254000	0.000135	-0.164401	0.789133	-0.313465	0.493625	-0.090843	0.138577
GENE9485X	Merged-chr3L-17496485-10	Merged-chr3L-17496485-10	1.0	-1.682454	-0.871424	0.313051	1.691442	0.089395	-0.132162	-0.090207	0.731067	0.125119	0.094037	-0.411915	0.144051
GENE16110X	Merged-chr3R-7474114-8	Merged-chr3R-7474114-8	1.0	-0.774333	-1.220132	0.028017	0.777814	0.024641	-0.002885	-0.249227	0.571600	0.482511	0.064872	-0.016537	0.313659
GENE8439X	Merged-chr3L-11938887-11	Merged-chr3L-11938887-11	1.0	-0.609198	-0.694468	0.275514	1.127401	-0.252321	-0.120158	-0.426863	0.538862	-0.089266	-0.040056	0.154275	0.136278
GENE12145X	Merged-chr2R-21545404-5	Merged-chr2R-21545404-5	1.0	-0.425822	-0.658083	0.443318	0.902161	-0.285772	0.032363	-0.596704	0.205666	0.071584	-0.185763	0.237513	0.259539
GENE31671X	Merged-chr3L-17053175-1	Merged-chr3L-17053175-1	1.0	-0.440550	-0.456298	0.341231	1.194344	-0.549760	0.041524	-0.443665	-0.025412	0.362881	-0.543900	0.335400	0.184206
GENE29708X	Merged-chr3R-5802314-8	Merged-chr3R-5802314-8	1.0	-0.323281	-0.806725	0.803626	0.990704	-0.079633	-0.199327	-0.786726	0.117481	-0.089600	0.089072	0.140484	0.143924
GENE22315X	Merged-chr3R-14061465-9	Merged-chr3R-14061465-9	1.0	-0.517394	-0.985964	0.586246	0.904091	0.060105	0.109620	-0.962806	0.179133	0.285966	-0.132120	0.429808	0.043314
GENE779X	Merged-chr2R-20313618-12	Merged-chr2R-20313618-12	1.0	-0.886605	-0.468515	0.118962	0.919103	0.023781	0.253067	-1.004455	0.294812	-0.051016	-0.198320	0.581799	0.417386
GENE10921X	Merged-chr2L-2808300-9	Merged-chr2L-2808300-9	1.0	-0.841830	-0.686505	0.198361	1.070606	-0.461027	0.213997	-0.627824	0.204406	-0.148082	-0.129216	0.105209	1.101906
GENE26642X	Merged-chrX-8835484-1	Merged-chrX-8835484-1	1.0	-0.388119	-0.401511	0.370153	0.423925	-0.479739	-0.154956	-0.390772	0.019858	-0.036668	0.265553	-0.190108	0.962384
GENE21036X	Merged-chr2R-8232481-1	Merged-chr2R-8232481-1	1.0	-0.485891	-0.501945	0.486495	0.293880	-0.299403	0.142872	-0.489072	0.214048	-0.003433	0.133928	-0.314989	0.823510
GENE16857X	Merged-chr2L-19322941-2	Merged-chr2L-19322941-2	1.0	-0.543019	-0.561254	0.198698	1.112717	-0.363579	-0.102359	-0.074130	0.010148	0.081465	-0.110153	-0.154926	0.506392
GENE26583X	Merged-chr2L-16496002-4	Merged-chr2L-16496002-4	1.0	-0.763594	-0.358232	0.368601	0.426745	-0.071064	0.227217	-0.768319	0.320079	0.741477	-0.617166	0.344701	0.149555
GENE21014X	Merged-chr3R-23772855-4	Merged-chr3R-23772855-4	1.0	-0.228872	-0.706491	0.455662	0.385571	-0.132160	-0.096090	-0.689083	0.101706	0.666227	-0.523302	0.522512	0.244319
GENE34109X	Merged-chr3L-11262200-1	Merged-chr3L-11262200-1	1.0	-0.227757	-0.252767	0.175120	0.334999	-0.320122	-0.315967	-0.232658	-0.051316	0.722690	-0.317052	0.346252	0.138579
GENE12658X	Merged-chr2R-15497231-7	Merged-chr2R-15497231-7	1.0	-0.476119	-1.267391	1.137968	0.762031	0.042441	-0.416188	-1.237789	0.185825	0.474164	-0.927534	0.594533	1.128059
GENE20073X	Merged-chr2L-6411233-2	Merged-chr2L-6411233-2	1.0	-0.677037	-0.697760	0.454157	0.235843	-0.312552	0.198416	-0.235990	0.710965	0.600938	-0.290015	-0.007551	0.020587
GENE28578X	Merged-chr2L-19052179-4	Merged-chr2L-19052179-4	1.0	-0.532631	-0.545739	0.745338	0.141837	-0.204676	0.144464	-0.144993	0.603011	0.203535	-0.184906	-0.409101	0.183858
GENE21137X	Merged-chrX-10905839-3	Merged-chrX-10905839-3	1.0	-0.650515	-0.230302	0.070933	-0.101849	-0.267724	0.250938	-0.654697	0.773502	0.939046	-0.244943	0.042781	0.072830
GENE7951X	Merged-chrX-10786106-8	Merged-chrX-10786106-8	1.0	-0.631259	-1.161100	0.339509	0.616178	-0.482419	0.114538	-0.237937	0.682802	0.792129	-0.598747	-0.093307	0.659611
GENE27078X	Merged-chrX-11985103-2	Merged-chrX-11985103-2	1.0	-0.699083	-0.721121	0.437254	0.497125	-0.558012	0.299683	0.064376	0.082639	0.584860	-0.310474	-0.027065	0.349818
GENE9682X	Merged-chr3R-27253022-5	Merged-chr3R-27253022-5	1.0	-0.255748	-1.552867	0.575771	0.783710	-0.230437	0.354402	-0.433138	0.820827	0.327802	-0.953152	0.359658	0.203172
GENE13714X	Merged-chr4-388322-8	Merged-chr4-388322-8	1.0	0.030055	-1.321359	0.668018	0.440314	0.135500	0.256363	-1.292367	0.739035	0.343778	-0.667306	0.266276	0.401693
GENE11649X	Merged-chrX-23467901-6	Merged-chrX-23467901-6	1.0	-0.794985	-1.532557	0.923224	1.091736	-0.107052	0.998514	-0.575154	-0.061333	0.013226	-0.911217	0.497359	0.458238
GENE33859X	Merged-chr3R-31842657-2	Merged-chr3R-31842657-2	1.0	-0.399078	-0.412097	0.324906	-0.094638	0.018643	-0.181048	-0.401661	0.425541	0.629950	-0.186078	0.318149	-0.042590
GENE18597X	Merged-chr2R-12535798-1	Merged-chr2R-12535798-1	1.0	-0.422469	-0.436912	0.012943	0.167253	-0.217650	-0.197164	-0.425330	0.652526	0.939513	-0.202493	0.323588	-0.193803
GENE17549X	Merged-chr2L-16729891-1	Merged-chr2L-16729891-1	1.0	-0.497605	-0.514637	0.256002	0.088084	0.408826	-0.284368	-0.500976	0.223775	1.094903	-0.608944	0.243067	0.091872
GENE16743X	Merged-chr2L-5361727-9	Merged-chr2L-5361727-9	1.0	-0.505449	-0.568254	0.359837	0.181665	-0.016773	0.037113	-0.812245	0.645577	0.513592	-0.240570	0.320257	0.085249
GENE7755X	Merged-chr2L-19132387-6	Merged-chr2L-19132387-6	1.0	-0.814651	0.090700	0.620820	-0.432529	0.219364	-0.049410	-1.006249	0.698943	0.843575	-0.434733	0.111034	0.153135
GENE10790X	Merged-chr2R-7492608-1	Merged-chr2R-7492608-1	1.0	-0.713463	-1.185647	1.026277	0.007618	-0.376841	-0.329558	-0.724065	1.324951	0.677275	-0.107364	0.084694	0.316123
GENE32963X	Merged-chrX-1215499-3	Merged-chrX-1215499-3	1.0	-0.490809	-0.506692	0.476454	0.284651	-0.307622	-0.590513	-0.493960	0.718399	0.356102	0.124701	0.353428	0.075859
GENE11399X	Merged-chrX-19201779-11	Merged-chrX-19201779-11	1.0	-0.360745	-0.576807	0.670743	0.306977	-0.419703	-0.362997	-0.665365	0.542767	0.445198	0.148912	0.193946	0.077073
GENE14650X	Merged-chr3L-20431893-2	Merged-chr3L-20431893-2	1.0	-0.365056	-0.856477	0.647386	0.103943	-1.016347	-0.439590	-0.374651	0.661907	1.064799	-0.253593	0.477568	0.350111
GENE33861X	Merged-chr3R-4221686-2	Merged-chr3R-4221686-2	1.0	-0.410329	-0.424041	0.328602	-0.099517	-0.503604	-0.188358	-0.413047	0.431369	0.639156	-0.193540	0.322026	0.511283
GENE30846X	Merged-chr3R-6751665-4	Merged-chr3R-6751665-4	1.0	-0.500185	-0.517041	0.860669	0.086457	-0.614856	-0.606736	-0.023247	0.355969	0.793652	-0.608855	0.494718	0.279454
GENE30223X	Merged-chr3R-10571183-3	Merged-chr3R-10571183-3	1.0	-0.584208	-0.603405	0.583742	-0.024279	-0.716347	-0.156947	0.202975	0.453408	0.674675	-0.399461	0.123743	0.446104
GENE23713X	Merged-chr3R-15640167-3	Merged-chr3R-15640167-3	1.0	-0.497915	-0.516032	0.295880	0.122062	-0.624857	-0.615528	-0.501494	1.113624	0.863936	-0.276023	0.754827	-0.118480
GENE18690X	Merged-chrX-12754078-8	Merged-chrX-12754078-8	1.0	-0.345553	-0.704205	0.428563	0.268232	-0.609420	-0.570646	0.243873	0.239721	0.773475	-0.424456	0.655373	0.045042
GENE4529X	Merged-chr3L-19086421-9	Merged-chr3L-19086421-9	1.0	-0.159136	-1.111755	0.130006	0.268563	-0.839972	-0.367743	-0.448133	0.213893	0.887078	0.069223	0.489319	0.868658
GENE4164X	Merged-chr3R-9226837-11	Merged-chr3R-9226837-11	1.0	-0.794224	-0.338044	0.534481	0.118572	-0.692621	-0.438188	0.056305	0.786821	0.975064	-0.628607	0.099936	0.320505
GENE29837X	Merged-chrX-17746060-7	Merged-chrX-17746060-7	1.0	-0.348561	-0.818797	-0.102345	0.602821	-0.113501	0.183418	-0.799171	0.581005	0.587726	-0.083372	0.206017	0.104759
GENE9922X	Merged-chr2L-18810979-9	Merged-chr2L-18810979-9	1.0	-0.951358	-0.799399	0.162506	0.401857	0.075049	0.744663	-1.245323	0.957417	0.879196	-0.130812	0.398674	-0.492470
GENE27706X	Merged-chr3L-14642252-2	Merged-chr3L-14642252-2	1.0	-0.623567	-0.643226	0.081120	0.120991	0.331791	-0.218260	-0.627463	0.469295	0.594611	0.246952	0.183642	0.084115
GENE27073X	Merged-chr3L-2456643-7	Merged-chr3L-2456643-7	1.0	0.112787	-0.902137	-0.201379	0.275174	0.315235	-0.043940	-0.881147	0.165814	0.356112	0.579769	-0.006148	0.229860
GENE20484X	Merged-chr3L-20402818-8	Merged-chr3L-20402818-8	1.0	0.139723	-1.225231	0.041487	0.144423	0.530419	0.010812	-1.197872	-0.196052	0.117804	0.624272	0.952050	0.058164
GENE1765X	Merged-chr3L-3303763-9	Merged-chr3L-3303763-9	1.0	-0.180476	-0.149057	0.215478	0.287123	-0.281857	-0.345794	-0.588359	0.056642	0.214964	-0.144884	0.177180	0.739041
GENE4882X	Merged-chr3L-1795614-12	Merged-chr3L-1795614-12	1.0	-0.424515	-0.002111	0.430533	0.134772	-0.931312	-0.376432	-1.306642	0.260841	0.415034	-0.082309	0.592016	1.290124
GENE2641X	Merged-chr3L-2635764-12	Merged-chr3L-2635764-12	1.0	-0.839175	-0.011194	0.123205	0.371255	-0.258390	-0.824715	-1.093170	0.577955	0.718834	-0.407079	0.329326	1.313149
GENE2490X	Merged-chrX-18863956-11	Merged-chrX-18863956-11	1.0	-0.040361	-0.255114	0.109383	-0.162539	-0.474260	-0.318319	-0.760110	0.090581	0.407564	-0.143219	0.484381	1.062014
GENE23926X	Merged-chrX-18243829-1	Merged-chrX-18243829-1	1.0	-0.149808	-0.644652	0.721709	0.485746	-0.460848	-0.197130	-0.628007	0.067351	0.412931	-0.443727	-0.067618	0.904053
GENE2398X	Merged-chr3L-5753006-9	Merged-chr3L-5753006-9	1.0	0.136748	-0.149839	0.112019	0.323847	-0.279125	0.023972	-0.613739	0.184933	0.094126	-0.367041	-0.167526	0.701625
GENE4349X	Merged-chr2R-10899021-10	Merged-chr2R-10899021-10	1.0	0.617926	-0.084606	0.192818	0.050920	-0.217506	0.043716	-0.653569	0.234191	0.301003	-0.605994	-0.249528	0.370629
GENE9063X	Merged-chrX-5917163-11	Merged-chrX-5917163-11	1.0	-0.025688	-1.334018	0.227977	0.818582	-1.113270	-0.049122	-0.203944	0.477360	0.351248	-0.140609	0.549722	0.441762
GENE21719X	Merged-chr2L-1410955-6	Merged-chr2L-1410955-6	1.0	-0.319394	-0.909639	0.419066	1.058067	-1.015424	-0.385380	0.024852	0.009513	0.353818	0.189149	0.163829	0.411544
GENE16917X	Merged-chr3R-9768161-5	Merged-chr3R-9768161-5	1.0	0.078522	-0.823738	-0.147279	0.548454	-0.899132	-0.325143	0.273375	0.195907	0.513366	0.123620	0.269436	0.192613
GENE13817X	Merged-chr2L-6939769-8	Merged-chr2L-6939769-8	1.0	-0.347325	-0.606915	0.273084	1.046980	-0.898145	-0.101497	0.061631	0.396174	0.262773	-0.340442	-0.019449	0.273130
GENE10568X	Merged-chr2L-6343713-10	Merged-chr2L-6343713-10	1.0	-0.629517	-1.098103	0.208629	1.019323	-0.676773	-0.217416	-0.120453	0.429875	0.151104	-0.232644	0.564732	0.601245
GENE10156X	Merged-chrX-19637898-1	Merged-chrX-19637898-1	1.0	0.121859	-0.996046	0.033425	1.322361	-1.195540	-0.368727	-0.970068	0.811416	0.513960	-1.182541	1.036805	0.873096
GENE29873X	Merged-chr3R-14370585-4	Merged-chr3R-14370585-4	1.0	-0.085766	-0.568492	0.411481	0.540611	-0.153449	-0.123995	-0.554136	0.478628	-0.084624	-0.666708	0.398500	0.407949
GENE10662X	Merged-chrX-6074854-10	Merged-chrX-6074854-10	1.0	-0.331064	-0.703367	0.212421	0.839087	-1.061656	0.201252	-0.116591	0.094786	0.184140	-0.718599	0.661471	0.738120
GENE10474X	Merged-chr3L-8297208-11	Merged-chr3L-8297208-11	1.0	-0.124149	-0.418465	0.150988	0.732651	-0.715875	-0.589254	-0.240500	0.676067	0.024053	-0.675903	0.481963	0.698424
GENE6510X	Merged-chr3L-4292535-9	Merged-chr3L-4292535-9	1.0	0.644487	-0.719936	0.416405	0.794487	-0.713351	-0.123077	-1.756835	0.584423	0.393718	-1.013677	0.748117	0.745240
GENE6373X	Merged-chr3R-23767407-12	Merged-chr3R-23767407-12	1.0	-0.084431	-0.435960	0.057089	0.452498	-0.252427	-0.005973	-0.357751	0.518265	0.217081	-0.753244	0.248525	0.396327
GENE6080X	Merged-chr3L-8289867-12	Merged-chr3L-8289867-12	1.0	-0.234947	-0.024823	-0.046299	0.419042	-0.610846	-0.031385	-0.254529	0.289986	0.246242	-0.113866	0.335238	0.026187
GENE9671X	Merged-chr3R-7085987-12	Merged-chr3R-7085987-12	1.0	-0.072622	-0.169483	0.162290	-0.035665	-0.733317	0.034429	-0.091698	0.467650	0.162222	-0.063323	0.517283	-0.177765
GENE4339X	Merged-chr2L-19542642-12	Merged-chr2L-19542642-12	1.0	-0.408496	0.045041	0.316566	0.941902	-1.234692	-0.158398	-1.219695	0.542083	-0.141142	-0.350846	0.707788	0.959889
GENE3817X	Merged-chr3R-29153245-12	Merged-chr3R-29153245-12	1.0	0.086423	0.074469	-0.145923	0.330324	-0.754879	-0.294757	-1.042533	0.652641	0.043915	-0.880257	1.060978	0.869599
GENE3649X	Merged-chrX-18647496-11	Merged-chrX-18647496-11	1.0	-0.419704	0.029060	0.032643	0.468859	-0.676375	-0.473779	-0.554595	0.213503	0.255601	-0.118313	0.640987	0.602114
GENE1700X	Merged-chr2R-16178838-11	Merged-chr2R-16178838-11	1.0	-0.024807	0.057641	0.252287	0.469685	-1.219732	-0.043381	-1.636244	0.607116	0.183794	-0.389151	0.589002	1.153790
GENE13357X	Merged-chr3L-25381094-9	Merged-chr3L-25381094-9	1.0	0.039446	-1.442284	0.272834	1.025085	-0.707669	0.385328	-1.411381	0.376272	0.020191	0.544622	0.697175	0.200381
GENE13413X	Merged-chrX-22657317-8	Merged-chrX-22657317-8	1.0	-0.117306	-1.327014	-0.637855	1.123753	-0.433257	0.341959	-1.297158	0.700121	0.081049	0.901850	0.534480	0.129378
GENE12229X	Merged-chr3L-15955174-3	Merged-chr3L-15955174-3	1.0	0.054417	-0.626908	0.408511	0.660038	-0.401932	0.216040	-0.793324	0.031191	-0.046038	0.247943	0.400468	-0.150405
GENE8741X	Merged-chr3R-29765995-10	Merged-chr3R-29765995-10	1.0	0.018671	-1.032233	0.300613	1.017925	-0.754970	0.662637	-1.807613	0.463606	0.252256	-0.098757	0.355232	0.622634
GENE7422X	Merged-chr2L-10339504-9	Merged-chr2L-10339504-9	1.0	0.178642	-0.925180	-0.401747	0.718173	-0.490207	0.043670	-0.859058	0.406663	-0.125638	0.497183	0.656222	0.301275
GENE6825X	Merged-chr3R-7895824-11	Merged-chr3R-7895824-11	1.0	-0.160609	-0.634593	0.684253	0.881711	-0.432014	-0.096346	-1.026761	0.132109	-0.250194	-0.043284	0.660601	0.285126
GENE9184X	Merged-chrX-5662875-11	Merged-chrX-5662875-11	1.0	-0.333735	-0.517777	0.689391	0.582963	-0.248117	0.023438	-0.796347	-0.060448	0.082069	0.234971	0.232882	0.110712
GENE26848X	Merged-chrX-17252214-4	Merged-chrX-17252214-4	1.0	0.145189	-0.698584	0.523427	0.707593	-0.518898	0.117369	-0.680254	0.159463	-0.872154	-0.500820	0.596232	1.021437
GENE27564X	Merged-chr3R-30246701-4	Merged-chr3R-30246701-4	1.0	0.875320	-0.640116	0.927767	0.539440	-0.444918	-0.168061	-0.622783	0.571584	-0.804859	-0.761427	0.128757	0.399296
GENE8785X	Merged-chr2L-15074776-9	Merged-chr2L-15074776-9	1.0	-0.105290	-0.623279	1.642872	0.855854	-0.057459	-0.230206	-1.667824	0.354346	-0.772568	-1.668641	0.927605	1.344590
GENE20481X	Merged-chr2L-22755973-2	Merged-chr2L-22755973-2	1.0	0.383617	-0.469491	-0.008244	0.957305	-0.011642	-0.555641	-0.456726	-0.048376	-0.317318	-0.557714	0.443053	0.641177
GENE35664X	Merged-chr2R-5692025-2	Merged-chr2R-5692025-2	1.0	0.107238	-0.381136	0.372685	0.599182	-0.158497	-0.139139	-0.371212	-0.182246	-0.220159	-0.448329	0.498617	0.322996
GENE26643X	Merged-chr2R-4224089-1	Merged-chr2R-4224089-1	1.0	-0.007412	-0.508950	-0.057872	0.641592	-0.299698	-0.599876	-0.495449	-0.326277	0.149625	-0.044739	0.699665	0.849392
GENE34729X	Merged-chr2L-21618721-3	Merged-chr2L-21618721-3	1.0	0.252356	-0.546642	0.185924	0.230295	0.328080	-0.637387	-0.533001	-0.170338	0.071298	-0.113286	0.512586	0.420115
GENE23688X	Merged-chr3R-6991735-4	Merged-chr3R-6991735-4	1.0	-0.284235	-0.765010	-0.031737	0.779534	0.097228	-0.156614	-0.746127	-0.239225	-0.046772	-0.007366	0.621843	0.778481
GENE7939X	Merged-chr2L-12445922-9	Merged-chr2L-12445922-9	1.0	-0.812821	-0.541456	2.028367	0.070943	-1.771437	0.353441	-1.058732	0.849163	0.737055	-0.924759	-0.241245	1.311481
GENE36137X	Merged-chrX-11482473-3	Merged-chrX-11482473-3	1.0	-0.409138	-0.423749	0.824368	-0.077140	-0.510087	0.578458	-0.412029	0.349262	0.608646	-0.504697	-0.515515	0.491621
GENE12494X	Merged-chrX-19241849-7	Merged-chrX-19241849-7	1.0	-0.692616	-0.749547	2.222060	-0.068282	-0.648633	0.167969	-1.170457	0.638831	0.343789	-0.823465	0.233902	0.546448
GENE36899X	Merged-chr3L-8692653-2	Merged-chr3L-8692653-2	1.0	-0.426105	-0.440905	0.782652	-0.487598	-0.527892	0.237364	-0.429035	0.756774	0.357378	0.228344	-0.233934	0.182958
GENE32749X	Merged-chr3L-1730381-2	Merged-chr3L-1730381-2	1.0	-0.387614	-0.400916	0.367341	-0.442701	-0.478498	0.430939	-0.390250	0.784273	-0.038035	0.262924	-0.190658	0.483194
GENE32612X	Merged-chr3L-21840819-1	Merged-chr3L-21840819-1	1.0	-0.240494	-0.266517	0.496958	-0.312359	-0.337857	-0.333260	-0.245593	0.728828	0.411022	-0.020767	-0.341267	0.461305
GENE26070X	Merged-chr2R-9078732-3	Merged-chr2R-9078732-3	1.0	-0.554851	-0.574958	1.382596	-0.639378	-0.696433	0.124343	-0.052970	0.841402	0.248365	0.114614	-0.136513	-0.056217
GENE21528X	Merged-chrX-13366987-1	Merged-chrX-13366987-1	1.0	-0.336711	-0.350209	0.438677	-0.388001	-0.420445	0.153041	-0.340579	1.033969	0.033495	-0.094480	-0.123977	0.395220
GENE12750X	Merged-chr2R-17137242-10	Merged-chr2R-17137242-10	1.0	-1.083041	-0.635572	1.203792	-0.704403	-0.492970	0.222966	-0.083985	0.666682	0.439948	-0.010778	0.013305	0.464056
GENE13926X	Merged-chr2L-16824976-1	Merged-chr2L-16824976-1	1.0	-0.565126	-0.584409	0.433264	0.014660	-0.699096	0.378862	-0.089471	1.147773	0.304787	-0.369732	-0.173853	0.202342
GENE36046X	Merged-chr2R-4378602-2	Merged-chr2R-4378602-2	1.0	0.009257	-0.461588	0.264914	-0.153887	-0.261599	0.318972	0.001465	0.567915	0.277877	-0.023841	-0.547454	0.007970
GENE23671X	Merged-chr3L-1350238-1	Merged-chr3L-1350238-1	1.0	-0.500715	-0.516505	0.210938	0.256084	-0.606921	0.107096	-0.052390	0.683377	0.218994	0.098276	-0.126644	0.228410
GENE21637X	Merged-chr2R-20562085-2	Merged-chr2R-20562085-2	1.0	-0.460669	-0.477262	-0.004696	0.156009	-0.576188	0.532853	0.037978	1.073725	0.818493	-0.569959	-0.582468	0.052183
GENE20037X	Merged-chr2L-20760267-1	Merged-chr2L-20760267-1	1.0	-0.801559	-0.826246	0.624517	-0.287018	-0.121417	0.380524	-0.050071	0.267916	-0.131878	0.163834	0.094555	0.686844
GENE19383X	Merged-chr2R-23608683-8	Merged-chr2R-23608683-8	1.0	-0.691155	-1.143092	0.384985	-0.272175	0.120485	0.321482	-0.397817	0.259234	-0.217777	0.550106	0.406275	0.679450
GENE14707X	Merged-chr3R-4803684-7	Merged-chr3R-4803684-7	1.0	-0.883733	-1.325171	0.282769	-0.095576	-0.099094	0.672082	0.133911	0.529276	0.506695	-0.058630	-0.220036	0.557508
GENE20772X	Merged-chr2L-16280162-10	Merged-chr2L-16280162-10	1.0	-0.712895	-1.160743	0.356223	0.091943	-0.275673	0.221440	0.557263	0.165739	0.376675	0.050469	-0.208398	0.537957
GENE20514X	Merged-chr2R-13437864-6	Merged-chr2R-13437864-6	1.0	-0.392009	-1.156781	0.494805	0.000389	-1.065866	0.088594	0.585153	0.374714	0.305392	-0.014226	0.075328	0.704507
GENE15436X	Merged-chr2R-19414594-3	Merged-chr2R-19414594-3	1.0	-0.651593	-1.111498	0.911724	0.372529	-0.606937	-0.150969	0.252271	0.432183	0.064606	-0.283862	0.206794	0.564753
GENE9862X	Merged-chr2R-11652646-6	Merged-chr2R-11652646-6	1.0	-0.452162	-0.818805	0.012068	0.120284	-0.967329	-0.185495	0.682375	-0.000587	0.453137	-0.154186	0.504205	0.806495
GENE34678X	Merged-chr2L-17651069-2	Merged-chr2L-17651069-2	1.0	-0.079454	-0.099313	-0.103456	0.704137	-0.217350	-0.214233	-0.083345	-0.221140	0.987204	-0.215046	-0.219661	-0.238343
GENE34249X	Merged-chrX-17509368-1	Merged-chrX-17509368-1	1.0	-0.050807	-0.067860	-0.071417	0.467938	-0.179255	-0.171404	-0.054148	-0.182074	0.858971	-0.174254	-0.180976	-0.194713
GENE31757X	Merged-chrX-1802503-1	Merged-chrX-1802503-1	1.0	-0.058942	-0.077045	-0.080822	0.479635	-0.192807	-0.186966	-0.062489	-0.195995	0.970542	-0.189991	-0.194752	-0.210368
GENE31648X	Merged-chrX-20870588-1	Merged-chrX-20870588-1	1.0	-0.058942	-0.077045	-0.080822	0.479635	-0.192807	-0.186966	-0.062489	-0.195995	0.970542	-0.189991	-0.194752	-0.210368
GENE26764X	Merged-chr3L-26472178-1	Merged-chr3L-26472178-1	1.0	-0.102406	-0.123490	-0.127888	0.467344	-0.237244	-0.233821	-0.106538	-0.241409	1.132133	-0.234714	0.068379	-0.260346
GENE26517X	Merged-chr3L-4414394-2	Merged-chr3L-4414394-2	1.0	-0.199658	-0.226310	-0.231870	0.863384	-0.335236	-0.329846	-0.204881	-0.341834	1.343911	0.032779	0.001975	-0.372413
GENE22465X	Merged-chr3L-6192859-1	Merged-chr3L-6192859-1	1.0	-0.095599	-0.118757	-0.123588	0.714906	-0.237184	-0.233341	-0.100137	-0.241884	1.173600	-0.234342	-0.240047	-0.263627
GENE32700X	Merged-chr3R-21949122-2	Merged-chr3R-21949122-2	1.0	-0.097498	-0.118942	-0.123416	0.901701	-0.240101	-0.236478	-0.101700	-0.244516	1.005866	-0.237423	-0.242792	-0.264700
GENE35818X	Merged-chr3L-21304965-1	Merged-chr3L-21304965-1	1.0	-0.105141	-0.125873	-0.130198	0.845677	-0.233486	-0.230245	-0.109203	0.052904	0.757791	-0.231091	-0.235888	-0.255249
GENE35799X	Merged-chr2L-12589482-1	Merged-chr2L-12589482-1	1.0	0.276839	-0.151420	-0.155970	0.646542	-0.252545	0.072546	-0.133881	-0.256787	0.735776	-0.249967	-0.255133	-0.276001
GENE34082X	Merged-chr2R-1960160-1	Merged-chr2R-1960160-1	1.0	-0.132686	-0.155690	-0.160489	1.028501	-0.268210	-0.264184	-0.137194	0.039349	0.882619	-0.265234	-0.271202	-0.295582
GENE31713X	Merged-chr2R-12959548-1	Merged-chr2R-12959548-1	1.0	-0.154391	-0.177729	-0.182598	0.827228	0.039328	-0.274159	-0.158964	0.016447	0.926234	-0.275199	-0.281103	-0.305093
GENE31704X	Merged-chr3R-6602429-1	Merged-chr3R-6602429-1	1.0	-0.154391	-0.177729	-0.182598	0.827228	0.039328	-0.274159	-0.158964	0.016447	0.926234	-0.275199	-0.281103	-0.305093
GENE31506X	Merged-chrX-16147475-2	Merged-chrX-16147475-2	1.0	-0.132686	-0.155690	-0.160489	1.028501	-0.268210	-0.264184	-0.137194	0.039349	0.882619	-0.265234	-0.271202	-0.295582
GENE21336X	Merged-chr3L-9352674-2	Merged-chr3L-9352674-2	1.0	0.632706	0.197949	-0.353138	1.279980	-0.452435	-0.444440	-0.320883	-0.462283	1.336391	-0.446518	-0.458425	-0.508903
GENE31762X	Merged-chrX-3829969-1	Merged-chrX-3829969-1	1.0	-0.098258	-0.118766	-0.123044	0.676958	-0.229180	-0.225971	-0.102277	-0.233079	0.954926	-0.226809	-0.231558	-0.042943
GENE34116X	Merged-chrX-10731252-1	Merged-chrX-10731252-1	1.0	-0.160130	-0.182011	-0.186576	0.369970	-0.260864	0.035296	-0.164417	-0.002183	0.749717	-0.258470	0.005873	0.053796
GENE30166X	Merged-chr2R-10829497-1	Merged-chr2R-10829497-1	1.0	-0.085388	-0.105160	-0.109285	0.466521	-0.217759	-0.214731	-0.089262	-0.221438	1.043929	-0.215521	-0.220003	-0.031902
GENE23778X	Merged-chr3R-5606874-2	Merged-chr3R-5606874-2	1.0	-0.212198	-0.239863	-0.245634	1.312238	-0.353284	-0.347375	-0.217619	-0.360530	1.157284	-0.348913	-0.003671	-0.140435
GENE20742X	Merged-chr3R-26796464-2	Merged-chr3R-26796464-2	1.0	-0.240770	-0.270307	-0.276468	1.446899	-0.388550	-0.381665	-0.246558	-0.397020	1.324251	-0.383455	-0.020343	-0.166014
GENE20096X	Merged-chr3R-19818826-2	Merged-chr3R-19818826-2	1.0	-0.207349	-0.237281	-0.243526	1.332763	-0.325843	-0.319841	-0.213214	0.017887	0.858164	-0.321401	0.028046	-0.368404
GENE29950X	Merged-chr2R-2947676-1	Merged-chr2R-2947676-1	1.0	-0.157862	-0.181568	0.252061	0.652125	-0.283818	-0.279680	-0.162508	-0.288860	1.018137	-0.280759	0.024610	-0.311877
GENE35853X	Merged-chr2R-1160705-1	Merged-chr2R-1160705-1	1.0	-0.096750	-0.117108	0.257978	0.674997	-0.227047	-0.223888	-0.100739	-0.230887	0.765811	-0.224713	-0.229389	-0.248265
GENE34061X	Merged-chr2L-21286565-1	Merged-chr2L-21286565-1	1.0	-0.107906	-0.129130	0.261904	0.680393	-0.240267	-0.236833	-0.112065	-0.244443	0.872306	-0.237729	-0.242814	-0.263416
GENE33870X	Merged-chr3R-4895812-2	Merged-chr3R-4895812-2	1.0	-0.161088	0.255376	-0.189767	0.828507	-0.285190	0.053933	-0.165738	-0.290213	0.837697	-0.282141	-0.288252	-0.313124
GENE35636X	Merged-chr3L-22056741-2	Merged-chr3L-22056741-2	1.0	-0.105127	0.267235	-0.130649	0.865354	-0.238332	-0.234919	-0.109265	-0.242483	0.666206	-0.235810	-0.240864	-0.261346
GENE34254X	Merged-chr3R-12122253-1	Merged-chr3R-12122253-1	1.0	-0.176175	0.567467	-0.205141	0.400918	-0.292287	0.280374	-0.180871	-0.297277	0.807551	-0.289256	-0.295330	-0.319971
GENE31686X	Merged-chr3R-565010-1	Merged-chr3R-565010-1	1.0	-0.179958	0.242825	-0.209620	0.969904	-0.300760	0.287656	-0.184767	-0.306078	0.612700	-0.297534	-0.304002	-0.330365
GENE21186X	Merged-chr2R-11795726-1	Merged-chr2R-11795726-1	1.0	-0.254908	-0.283020	-0.288885	0.797908	0.219218	-0.011837	-0.260416	-0.380660	1.271048	-0.017203	-0.377896	-0.413349
GENE31714X	Merged-chr3L-4096845-1	Merged-chr3L-4096845-1	1.0	-0.213415	-0.237963	-0.243084	0.346960	0.382899	-0.305411	-0.218225	-0.314348	0.820817	-0.004404	-0.030937	0.017110
GENE25846X	Merged-chr3L-14464247-2	Merged-chr3L-14464247-2	1.0	-0.185806	-0.211759	-0.217173	1.028348	0.283221	-0.316602	-0.190892	-0.327964	1.138945	-0.317933	-0.325521	-0.356866
GENE25224X	Merged-chrX-3843700-1	Merged-chrX-3843700-1	1.0	-0.189107	-0.214317	-0.219576	0.413055	0.617052	-0.307937	-0.194047	-0.318259	1.159116	-0.309150	-0.316044	-0.120786
GENE5659X	Merged-chr2L-6374889-2	Merged-chr2L-6374889-2	1.0	-0.904597	-0.323114	-0.336343	1.642495	0.704710	0.149028	-0.912606	-1.253410	4.711876	-1.201208	-1.240443	-1.036388
GENE29891X	Merged-chr3L-23474207-1	Merged-chr3L-23474207-1	1.0	-0.194252	-0.218770	-0.223885	0.599061	0.003663	-0.300022	-0.199056	0.201481	0.954418	0.017354	-0.307358	-0.332634
GENE35445X	Merged-chr2R-5251921-2	Merged-chr2R-5251921-2	1.0	-0.249204	-0.275263	-0.280699	0.538945	0.362570	-0.336184	-0.254310	0.322150	0.717793	-0.030046	-0.344073	-0.171681
GENE34677X	Merged-chr2L-14461668-2	Merged-chr2L-14461668-2	1.0	-0.156522	-0.179454	-0.184238	0.624505	0.262878	-0.269632	-0.161016	0.010546	0.898440	-0.270614	-0.276185	-0.298707
GENE29887X	Merged-chrX-1562172-1	Merged-chrX-1562172-1	1.0	-0.255833	-0.282983	-0.288647	0.750910	-0.041763	-0.354248	-0.261153	0.343956	0.930737	0.216561	-0.363209	-0.394327
GENE26591X	Merged-chr3R-5251725-5	Merged-chr3R-5251725-5	1.0	-0.509989	-0.529101	-0.533042	1.083754	0.471045	-0.635030	0.006708	0.747911	1.080241	0.185401	-0.652555	-0.715343
GENE25223X	Merged-chr2L-21864396-1	Merged-chr2L-21864396-1	1.0	-0.224262	-0.250721	-0.256240	0.609659	0.230490	-0.335030	-0.229447	0.382093	1.127965	-0.336341	-0.343802	-0.374364
GENE19345X	Merged-chr3R-20864649-3	Merged-chr3R-20864649-3	1.0	-0.435384	-0.453688	-0.457479	1.496469	0.100288	-0.155241	-0.438985	0.597197	1.521461	-0.560181	-0.575170	-0.639289
GENE17547X	Merged-chr3L-15535389-1	Merged-chr3L-15535389-1	1.0	-0.325007	-0.352931	-0.355618	0.552679	-0.090614	0.190788	-0.330949	0.316482	1.382805	-0.074898	-0.435915	-0.476822
GENE16713X	Merged-chr3R-10604314-1	Merged-chr3R-10604314-1	1.0	-0.423619	-0.439596	0.052678	0.801547	-0.535649	-0.527418	0.095497	0.373154	1.335943	-0.178968	-0.541794	-0.011776
GENE31469X	Merged-chr2L-7520484-2	Merged-chr2L-7520484-2	1.0	-0.220238	-0.246451	-0.251919	0.947222	-0.335118	-0.330201	0.247796	-0.341115	0.799299	-0.331484	0.209970	-0.147761
GENE34718X	Merged-chrX-18523759-3	Merged-chrX-18523759-3	1.0	-0.367955	-0.380896	-0.383551	0.789273	-0.146720	-0.450331	0.457177	-0.171463	0.539648	-0.131823	0.534884	-0.288242
GENE34130X	Merged-chr2R-15334886-1	Merged-chr2R-15334886-1	1.0	-0.136384	-0.158471	-0.163079	0.641371	-0.257881	-0.254323	-0.140712	-0.262206	0.828378	-0.255252	0.440356	-0.281798
GENE25215X	Merged-chr4-1064384-1	Merged-chr4-1064384-1	1.0	-0.358974	-0.374146	-0.376934	0.997402	0.126440	-0.448002	0.156386	0.089596	1.036062	-0.449788	0.104053	-0.502092
GENE19935X	Merged-chr3R-24591021-2	Merged-chr3R-24591021-2	1.0	-0.253937	-0.282721	-0.288725	1.371261	-0.025442	-0.376862	0.253159	-0.390768	0.840477	-0.378488	-0.041511	-0.426444
GENE31703X	Merged-chr3L-14448573-1	Merged-chr3L-14448573-1	1.0	-0.248246	-0.274865	-0.280418	0.743820	-0.037985	-0.344304	0.215961	-0.355137	0.839193	-0.345578	-0.052259	0.139818
GENE35639X	Merged-chr2L-8796225-2	Merged-chr2L-8796225-2	1.0	-0.224128	-0.249337	-0.254596	0.734486	-0.023656	-0.317402	0.220763	-0.046029	0.536503	-0.318523	-0.324879	0.266799
GENE26741X	Merged-chr2L-19208862-1	Merged-chr2L-19208862-1	1.0	-0.205279	-0.230508	-0.235771	0.382972	0.233283	-0.312807	0.249313	-0.322788	1.040376	-0.313981	-0.320649	0.035838
GENE25259X	Merged-chr3R-4524681-2	Merged-chr3R-4524681-2	1.0	-0.428685	-0.443845	0.020193	0.987042	-0.217277	-0.525857	0.061592	-0.243380	0.753916	-0.527828	0.184028	0.380102
GENE16236X	Merged-chr2R-11811216-6	Merged-chr2R-11811216-6	1.0	-0.530502	-0.581974	-1.024621	1.161980	0.617997	-0.263473	0.033536	-0.361539	1.095706	-0.634438	0.123987	0.363342
GENE11116X	Merged-chr2R-21523786-5	Merged-chr2R-21523786-5	1.0	-0.095504	-0.058856	-0.197405	0.791863	0.175913	-0.557183	0.315035	-0.279621	0.773699	-0.672629	-0.188197	-0.007116
GENE26720X	Merged-chr3R-10615792-1	Merged-chr3R-10615792-1	1.0	-0.296599	-0.325983	-0.332113	0.920615	-0.067569	-0.046658	0.565042	-0.414179	1.026382	-0.401925	-0.411194	-0.215818
GENE30896X	Merged-chr3L-1479798-2	Merged-chr3L-1479798-2	1.0	-0.262652	-0.290255	-0.296013	0.909925	0.195094	-0.362542	0.216025	-0.374428	0.851995	-0.030712	-0.371877	-0.184559
GENE34171X	Merged-chr4-1136246-1	Merged-chr4-1136246-1	1.0	-0.108540	-0.130008	-0.134487	0.688396	-0.243372	-0.239836	0.287277	-0.247676	0.882271	-0.240758	-0.245997	-0.267271
GENE35816X	Merged-chr3L-146689-1	Merged-chr3L-146689-1	1.0	-0.097378	-0.117994	-0.122295	0.683549	-0.230259	-0.226996	0.282733	-0.234226	0.775612	-0.227848	-0.232678	-0.252221
GENE30894X	Merged-chrX-10927455-2	Merged-chrX-10927455-2	1.0	-0.287789	0.188393	-0.323457	1.088895	-0.405683	-0.399254	0.586505	-0.413558	0.889924	-0.400928	-0.072899	-0.450149
GENE24757X	Merged-chr3R-18312729-2	Merged-chr3R-18312729-2	1.0	0.066474	0.360564	-0.464688	0.746392	-0.558077	-0.207859	0.406109	-0.257092	1.050076	0.037382	-0.564222	-0.615056
GENE25230X	Merged-chr2R-11810549-1	Merged-chr2R-11810549-1	1.0	-0.160944	-0.186086	-0.191331	0.465908	-0.303587	-0.298700	0.686018	-0.309564	1.242704	-0.299973	-0.307228	-0.337217
GENE35814X	Merged-chr2L-18894958-1	Merged-chr2L-18894958-1	1.0	-0.184926	0.231015	-0.214328	0.394269	-0.299167	-0.294967	0.602962	-0.010216	0.701240	-0.296063	-0.302284	-0.327533
GENE34674X	Merged-chrX-12890362-2	Merged-chrX-12890362-2	1.0	-0.208365	-0.234222	-0.239616	0.621054	-0.326953	-0.322123	0.610482	0.207775	0.905748	-0.323382	-0.330544	-0.359853
GENE31772X	Merged-chr2L-5972040-1	Merged-chr2L-5972040-1	1.0	-0.065684	-0.084804	-0.088793	0.206915	-0.205729	-0.200900	0.286841	-0.209313	0.998504	-0.203550	-0.207915	-0.225572
GENE29979X	Merged-chr2L-19220081-1	Merged-chr2L-19220081-1	1.0	-0.254615	-0.281849	-0.287530	0.574347	-0.359982	-0.354783	0.566599	-0.063796	0.936531	-0.025196	-0.054363	-0.395364
GENE31321X	Merged-chrX-5708075-2	Merged-chrX-5708075-2	1.0	-0.335373	0.121715	-0.350755	0.493765	-0.417710	-0.411913	-0.338789	-0.132691	0.992507	-0.093908	0.285529	0.187623
GENE34274X	Merged-chr3L-10330812-1	Merged-chr3L-10330812-1	1.0	-0.280971	0.473771	-0.310218	0.307052	-0.367816	-0.048778	-0.286315	-0.090641	0.699272	-0.364161	0.467553	-0.198748
GENE34076X	Merged-chr4-282840-1	Merged-chr4-282840-1	1.0	-0.198820	-0.222755	-0.227749	0.356013	-0.297284	-0.293426	-0.203510	-0.028484	0.742834	-0.294434	0.194130	0.473486
GENE27581X	Merged-chr3R-31689134-4	Merged-chr3R-31689134-4	1.0	-0.581648	0.427659	-0.605406	0.798259	-0.718175	-0.140628	-0.107792	-0.435327	0.708131	-0.390170	0.506917	0.538179
GENE26718X	Merged-chr2L-10857600-1	Merged-chr2L-10857600-1	1.0	-0.348352	0.097861	-0.362743	0.461405	-0.129586	-0.423854	-0.350719	0.063200	0.884546	0.117985	0.255515	-0.265257
GENE30839X	Merged-chr2L-10608921-5	Merged-chr2L-10608921-5	1.0	-0.258375	0.615066	-0.747279	0.493463	-0.579286	-0.555401	-0.267415	0.189327	0.759011	0.160399	0.499420	-0.308930
GENE26065X	Merged-chr3R-24749304-5	Merged-chr3R-24749304-5	1.0	-0.193494	0.317764	-0.683362	0.562618	0.064970	-0.793993	-0.202298	0.544885	0.652944	0.231914	0.167013	-0.668962
GENE14177X	Merged-chr2L-12616880-2	Merged-chr2L-12616880-2	1.0	-0.494722	-0.513297	-0.517127	0.989952	-0.281857	-0.616131	-0.498388	0.128950	1.403972	0.203367	0.454775	-0.259493
GENE22473X	Merged-chrX-11893654-1	Merged-chrX-11893654-1	1.0	-0.235412	0.213203	-0.268156	0.610476	-0.352526	-0.347213	-0.240721	0.191367	1.201116	-0.348598	-0.034665	-0.388871
GENE31738X	Merged-chr3R-28747810-1	Merged-chr3R-28747810-1	1.0	-0.145815	0.250703	-0.172993	0.417236	-0.265287	-0.261630	-0.150221	0.238854	0.909611	-0.262584	-0.267998	-0.289877
GENE30901X	Merged-chrX-13318512-2	Merged-chrX-13318512-2	1.0	-0.320331	0.479898	-0.346054	0.867677	-0.415489	-0.071654	-0.326109	0.299197	0.808001	-0.411008	-0.107193	-0.456936
GENE18896X	Merged-chr3L-23729713-1	Merged-chr3L-23729713-1	1.0	0.233781	-0.298929	-0.304892	1.314155	-0.045567	-0.379637	0.225899	-0.071089	0.289891	-0.381185	-0.390009	-0.192418
GENE25240X	Merged-chr2R-5426431-2	Merged-chr2R-5426431-2	1.0	0.500293	-0.404677	-0.407723	1.311768	0.464661	-0.485793	0.131754	-0.180621	0.179892	-0.487767	-0.499028	-0.122761
GENE21250X	Merged-chr2L-22569717-1	Merged-chr2L-22569717-1	1.0	0.174526	-0.342739	-0.345182	1.102200	0.139485	-0.406718	0.166793	-0.121504	0.217910	-0.408244	-0.111908	-0.064620
GENE21057X	Merged-chrX-2500655-4	Merged-chrX-2500655-4	1.0	1.112144	-0.568295	-0.572896	1.796476	0.354499	-0.297848	0.391350	-0.357035	0.351440	-0.697976	-0.716349	-0.795510
GENE15684X	Merged-chr3L-18627918-1	Merged-chr3L-18627918-1	1.0	0.347077	-0.043140	-0.525073	1.221804	0.134235	-0.619671	0.335727	0.246547	0.293250	-0.622061	-0.635697	-0.133000
GENE15330X	Merged-chr3R-9249093-5	Merged-chr3R-9249093-5	1.0	0.332219	-0.368430	-0.694884	1.673037	0.388366	-0.371265	0.717350	0.315363	0.124982	-0.549305	-1.037934	-0.529499
GENE33271X	Merged-chr2L-13979283-1	Merged-chr2L-13979283-1	1.0	0.212407	-0.269366	-0.274748	0.714719	-0.039746	-0.330939	0.205139	-0.062149	0.397040	-0.332097	-0.053386	-0.166874
GENE34091X	Merged-chrX-15007881-1	Merged-chrX-15007881-1	1.0	0.244791	-0.240394	-0.245685	0.585679	-0.012182	-0.317029	0.237426	-0.326944	0.770425	-0.318196	-0.026179	-0.351711
GENE10929X	Merged-chr3L-2157615-12	Merged-chr3L-2157615-12	1.0	0.284429	-0.462014	-0.110501	0.988016	-0.118051	-0.231835	0.382572	-0.570829	0.321234	-0.072120	-0.487502	0.076602
GENE26766X	Merged-chr2L-15318437-2	Merged-chr2L-15318437-2	1.0	0.327724	-0.513400	-0.516902	0.892517	-0.303705	-0.039642	0.572078	-0.330487	0.483965	-0.047398	-0.620539	0.095788
GENE24630X	Merged-chr2L-20787910-6	Merged-chr2L-20787910-6	1.0	0.330176	-0.921256	0.239200	0.996363	0.246861	-0.172123	0.633112	-0.820345	0.161079	-0.044610	-0.583602	-0.064855
GENE18458X	Merged-chr3R-22163960-2	Merged-chr3R-22163960-2	1.0	0.497486	-0.838240	-0.053948	1.628735	-0.062019	-0.189107	0.270573	-0.710806	0.624383	-0.029700	-0.454549	-0.682810
GENE13059X	Merged-chr3R-6933002-7	Merged-chr3R-6933002-7	1.0	0.287584	-0.422300	-0.247331	1.376944	-0.360683	0.461980	0.488730	-0.926504	0.409217	-0.322755	-0.754410	0.009527
GENE36975X	Merged-chr3R-15913828-1	Merged-chr3R-15913828-1	1.0	0.278026	-0.200377	-0.205461	0.972067	-0.297370	-0.293061	-0.180785	-0.302619	0.615153	-0.294185	-0.300570	0.209183
GENE28859X	Merged-chr3R-19293276-1	Merged-chr3R-19293276-1	1.0	0.627822	-0.226431	-0.231773	0.969810	-0.321365	-0.316604	-0.205841	-0.327172	0.479775	-0.317845	-0.324904	0.194528
GENE26898X	Merged-chr2L-7590658-2	Merged-chr2L-7590658-2	1.0	0.245739	-0.260797	-0.266368	1.073852	-0.346466	-0.341384	-0.239327	-0.352665	0.575789	-0.342709	-0.036344	0.290680
GENE18813X	Merged-chr3L-21969392-1	Merged-chr3L-21969392-1	1.0	0.647702	-0.011196	-0.020027	1.074631	-0.599316	-0.247826	-0.481635	-0.610181	0.549461	-0.592757	-0.287252	0.578397
GENE29330X	Merged-chr3L-9026403-1	Merged-chr3L-9026403-1	1.0	-0.141510	-0.164093	-0.168804	0.981640	-0.265399	-0.261656	-0.145935	-0.269952	0.505188	-0.262633	-0.268176	0.461329
GENE36272X	Merged-chr2R-22171653-1	Merged-chr2R-22171653-1	1.0	-0.174481	-0.198126	-0.203059	0.787641	-0.287303	0.036610	-0.179114	-0.292101	0.326909	-0.284387	-0.290230	0.757642
GENE33285X	Merged-chr2L-330735-1	Merged-chr2L-330735-1	1.0	-0.103171	-0.123163	-0.127334	0.816609	-0.224151	-0.221200	-0.107089	-0.227729	0.209403	-0.221971	-0.226334	0.556129
GENE31588X	Merged-chr2L-715457-2	Merged-chr2L-715457-2	1.0	0.126043	-0.386779	-0.389499	0.793860	0.084419	-0.130676	-0.376149	-0.472596	0.641418	-0.459788	-0.166311	0.736059
GENE27550X	Merged-chrX-16807725-2	Merged-chrX-16807725-2	1.0	-0.230021	-0.257392	-0.263102	1.243231	-0.354707	-0.349167	-0.235384	-0.036306	0.327855	-0.350611	-0.358834	0.864438
GENE27167X	Merged-chr3L-66433-3	Merged-chr3L-66433-3	1.0	-0.364628	-0.384017	-0.386993	1.153687	-0.471083	-0.463609	-0.370869	-0.480249	0.627169	0.158641	-0.138014	1.119967
GENE21433X	Merged-chr2L-7581670-1	Merged-chr2L-7581670-1	1.0	-0.196587	-0.222311	-0.227678	1.243316	-0.321508	-0.316644	-0.201628	-0.327447	0.343491	-0.317912	-0.002547	0.547455
GENE21337X	Merged-chr3R-19727521-1	Merged-chr3R-19727521-1	1.0	-0.258444	-0.285813	-0.291523	1.164395	-0.042768	-0.358178	-0.263807	-0.066930	0.422590	-0.028221	-0.367337	0.376037
GENE33282X	Merged-chr2L-23434061-1	Merged-chr2L-23434061-1	1.0	0.247530	-0.222200	-0.227270	0.757200	-0.302107	0.250407	-0.202661	-0.307038	0.439195	-0.299108	-0.305115	0.171167
GENE33469X	Merged-chr3R-29896723-1	Merged-chr3R-29896723-1	1.0	0.265447	-0.166909	-0.171503	0.790350	-0.258758	0.055443	-0.149203	-0.262935	0.339206	-0.256217	-0.261307	0.076385
GENE29005X	Merged-chr3L-25479764-1	Merged-chr3L-25479764-1	1.0	0.253810	-0.219006	-0.224086	0.920976	-0.302289	0.019965	-0.199428	-0.307301	0.308636	0.015194	-0.305346	0.038875
GENE33473X	Merged-chrX-1154373-1	Merged-chrX-1154373-1	1.0	0.269993	-0.144459	-0.148862	0.811391	-0.242581	0.072867	-0.127485	-0.246514	0.196573	0.068313	-0.244981	-0.264256
GENE19676X	Merged-chr3R-7089644-1	Merged-chr3R-7089644-1	1.0	-0.237458	-0.707210	-0.290533	0.612232	0.008697	0.048284	-0.246174	-0.040482	0.703252	-0.300894	0.222509	0.227778
GENE35208X	Merged-chr3R-6425727-2	Merged-chr3R-6425727-2	1.0	-0.063776	-0.532778	-0.112617	0.403275	-0.343985	-0.098266	-0.071807	-0.161567	0.634789	-0.105631	0.171058	0.281306
GENE26074X	Merged-chr2L-5301649-2	Merged-chr2L-5301649-2	1.0	-0.414862	-0.430098	-0.433232	0.627232	-0.520902	-0.170022	-0.417874	-0.218468	1.206569	-0.175664	0.222458	0.724861
GENE14868X	Merged-chr3R-16099184-1	Merged-chr3R-16099184-1	1.0	-0.412751	-0.426393	-0.429186	0.542545	-0.213553	0.036620	0.049433	-0.237788	0.626876	-0.198945	0.163543	0.499599
GENE33291X	Merged-chr2R-11101524-1	Merged-chr2R-11101524-1	1.0	-0.134019	-0.155102	-0.159500	0.776836	-0.244378	-0.241254	-0.138151	-0.248164	0.334640	-0.242071	0.240445	0.210718
GENE36958X	Merged-chr3L-11113363-2	Merged-chr3L-11113363-2	1.0	-0.247419	-0.274096	-0.279661	0.748531	-0.349828	-0.344899	-0.252647	-0.355832	0.544963	-0.346185	0.515790	0.641283
GENE33480X	Merged-chr3R-18574209-1	Merged-chr3R-18574209-1	1.0	-0.164086	-0.186424	-0.191084	0.755069	-0.267702	-0.264289	-0.168463	-0.271840	0.153499	0.030856	0.388657	0.185806
GENE33380X	Merged-chr2R-19650134-1	Merged-chr2R-19650134-1	1.0	-0.138775	-0.160490	-0.165020	0.795761	-0.253794	-0.250428	-0.143030	-0.257879	0.480900	-0.251307	0.423148	-0.079086
GENE33241X	Merged-chr3R-16397686-1	Merged-chr3R-16397686-1	1.0	-0.141027	-0.162222	-0.166644	0.764833	-0.247737	-0.244622	-0.145180	-0.251511	0.324128	0.046965	0.021925	0.201093
GENE33167X	Merged-chr2L-16461849-1	Merged-chr2L-16461849-1	1.0	-0.174760	-0.197940	-0.202776	0.764607	-0.281119	-0.277409	-0.179302	-0.285622	0.313130	-0.278378	0.392866	0.406702
GENE29543X	Merged-chr2R-15092297-1	Merged-chr2R-15092297-1	1.0	-0.102401	-0.122513	-0.126709	0.973384	-0.225405	-0.222399	-0.106342	-0.229052	0.213131	-0.223184	0.058996	0.112493
GENE26640X	Merged-chr2L-22570234-1	Merged-chr2L-22570234-1	1.0	-0.357046	-0.379131	-0.382083	1.373847	-0.465569	-0.458144	-0.363258	-0.141673	0.228821	-0.460077	0.629999	0.774314
GENE24888X	Merged-chr2L-12854758-1	Merged-chr2L-12854758-1	1.0	-0.218679	-0.244427	-0.249799	1.062459	-0.328283	-0.323620	-0.223725	-0.333964	0.446890	0.001254	0.387115	0.024779
GENE24877X	Merged-chr4-1088473-1	Merged-chr4-1088473-1	1.0	-0.177606	-0.201593	-0.206597	1.082700	-0.292966	-0.288867	-0.182307	-0.297953	0.330940	0.031673	0.004134	0.198442
GENE18786X	Merged-chr3R-5085083-1	Merged-chr3R-5085083-1	1.0	-0.291926	0.177678	-0.327281	1.295440	-0.402932	-0.396736	-0.297658	-0.410511	0.271064	-0.398350	0.522626	0.258585
GENE17917X	Merged-chr2L-6179401-5	Merged-chr2L-6179401-5	1.0	0.491078	0.047296	-0.510676	0.977768	-0.567008	-0.183284	-0.461744	-0.607408	0.742841	-0.771607	0.365983	0.476760
GENE33985X	Merged-chrX-11974131-2	Merged-chrX-11974131-2	1.0	-0.278369	-0.304536	-0.306595	0.836697	-0.067194	-0.048664	-0.283654	-0.089907	0.369048	-0.358981	0.312818	0.219335
GENE35791X	Merged-chr2L-9907373-1	Merged-chr2L-9907373-1	1.0	-0.289585	-0.310338	-0.312408	0.671154	-0.077349	0.170606	-0.294907	-0.099889	0.578506	-0.364930	0.123801	0.205339
GENE25452X	Merged-chr3L-11229164-2	Merged-chr3L-11229164-2	1.0	-0.475738	-0.492098	-0.495457	1.117369	-0.045728	0.177463	0.002956	0.098607	0.171380	-0.582568	0.403766	0.120047
GENE6609X	Merged-chr3R-9065036-11	Merged-chr3R-9065036-11	1.0	0.002800	-0.387400	-0.275162	0.561619	-0.304988	0.010739	0.404579	-0.175115	0.364789	-0.445410	0.020822	0.222726
GENE36591X	Merged-chr2R-19670874-2	Merged-chr2R-19670874-2	1.0	0.305149	-0.499618	-0.502844	0.286152	-0.300037	-0.049235	0.294349	-0.113023	0.357162	-0.585478	0.468446	0.338978
GENE30074X	Merged-chr2R-18680475-1	Merged-chr2R-18680475-1	1.0	-0.391404	-0.405557	-0.408465	0.637811	-0.489296	0.102364	0.715764	-0.497944	0.815115	-0.484064	0.396952	0.008725
GENE22474X	Merged-chrX-19353616-1	Merged-chrX-19353616-1	1.0	-0.450817	-0.466466	-0.469680	0.145766	-0.247603	0.372701	0.624575	-0.273716	0.929737	-0.552965	-0.035368	0.423837
GENE33984X	Merged-chr2R-1395445-2	Merged-chr2R-1395445-2	1.0	-0.285385	-0.313164	-0.316601	0.861946	-0.377209	0.384224	0.187958	-0.383584	0.506852	-0.373341	0.143077	-0.034773
GENE16227X	Merged-chr2R-8248146-3	Merged-chr2R-8248146-3	1.0	-0.078265	-0.637913	-0.642767	1.448839	-0.783040	1.327477	0.553614	-0.454433	0.455980	-0.773586	0.196780	-0.612686
GENE35631X	Merged-chrX-9763760-2	Merged-chrX-9763760-2	1.0	0.219324	-0.260451	-0.265776	0.724936	-0.329463	-0.325091	-0.239926	-0.055152	0.526157	0.211685	-0.046392	-0.159851
GENE30950X	Merged-chr3R-31737285-3	Merged-chr3R-31737285-3	1.0	0.390891	0.005377	-0.471231	0.847881	-0.562699	-0.554674	-0.455118	-0.042976	0.809225	0.515668	-0.260847	-0.221496
GENE26746X	Merged-chr4-1232875-1	Merged-chr4-1232875-1	1.0	0.126372	-0.409281	-0.412303	1.183085	-0.496935	-0.142653	-0.397496	-0.190889	0.754011	0.474238	0.060304	-0.548453
GENE33803X	Merged-chr2R-23746667-2	Merged-chr2R-23746667-2	1.0	0.335587	-0.469886	-0.037967	0.490820	-0.554310	-0.547364	0.002332	-0.079288	0.650185	0.161072	-0.065593	0.114412
GENE4305X	Merged-chr3R-22547745-11	Merged-chr3R-22547745-11	1.0	0.148298	0.071806	0.093835	0.392012	-0.309445	-0.659028	-0.078483	0.141783	0.093877	0.064804	-0.024452	0.064993
GENE26927X	Merged-chr2R-11968604-3	Merged-chr2R-11968604-3	1.0	0.174791	-0.624996	0.106520	0.470959	-0.042289	-0.425975	-0.157322	0.062390	0.687940	0.595832	-0.246937	-0.600913
GENE25097X	Merged-chr3L-166340-8	Merged-chr3L-166340-8	1.0	0.164977	-0.327817	-0.340232	0.238096	-0.518052	0.029279	-0.279407	0.012129	0.729352	0.112075	0.341322	-0.161723
GENE21456X	Merged-chr3L-15588129-6	Merged-chr3L-15588129-6	1.0	0.332020	0.109741	-0.477442	0.195439	-0.663623	0.065282	0.010162	-0.329320	0.545334	0.276754	0.317706	-0.382052
GENE20451X	Merged-chr2L-3330938-5	Merged-chr2L-3330938-5	1.0	0.155112	-0.464228	-0.167377	0.191108	-0.757341	-0.494701	-0.425399	0.379708	0.988136	0.764610	0.325487	-0.495115
GENE8323X	Merged-chr3L-15079444-11	Merged-chr3L-15079444-11	1.0	0.356057	-0.495011	-0.291859	0.161683	-1.224814	-0.428295	-0.007883	0.184297	0.527708	0.820356	0.500751	-0.102992
GENE35379X	Merged-chr2L-9608352-3	Merged-chr2L-9608352-3	1.0	-0.381496	-0.394545	-0.397216	0.432203	-0.469903	-0.463674	0.432535	0.357136	0.692505	0.084050	0.620208	-0.511804
GENE32405X	Merged-chrX-21362971-2	Merged-chrX-21362971-2	1.0	-0.415679	-0.429497	-0.432324	0.696409	-0.509022	-0.194182	0.380998	0.429426	0.345887	0.032961	0.449506	-0.354482
GENE25546X	Merged-chr3R-16715670-4	Merged-chr3R-16715670-4	1.0	-0.604517	-0.625625	-0.629971	1.104087	-0.428671	-0.153734	0.482584	0.257461	0.714673	0.203209	0.509064	-0.828561
GENE25204X	Merged-chr3L-4232276-1	Merged-chr3L-4232276-1	1.0	-0.315255	-0.339044	-0.341498	0.528341	-0.409419	-0.403502	0.177098	0.115430	1.037764	-0.073765	0.473666	-0.449815
GENE18639X	Merged-chr2R-4781059-7	Merged-chr2R-4781059-7	1.0	0.097600	0.021039	-0.717932	0.053315	-0.321302	-0.413126	0.395886	0.845128	0.506675	0.039561	0.710970	-1.217814
GENE34676X	Merged-chr2L-16611787-2	Merged-chr2L-16611787-2	1.0	0.086805	-0.401026	-0.403661	0.403666	-0.182504	-0.468914	0.405568	0.007387	0.658775	0.062454	0.347274	-0.515824
GENE34124X	Merged-chr2R-2241687-1	Merged-chr2R-2241687-1	1.0	0.139927	-0.351408	-0.353767	0.461862	-0.417972	-0.412463	0.132394	-0.145761	0.636675	0.307754	0.258298	-0.255539
GENE11879X	Merged-chr2R-22383577-7	Merged-chr2R-22383577-7	1.0	0.114703	-0.809921	-0.115338	0.247233	-1.216912	-0.843178	0.407158	-0.597056	0.811272	0.639159	0.575307	0.787571
GENE21599X	Merged-chrX-19545818-5	Merged-chrX-19545818-5	1.0	0.025734	-0.814527	-0.369322	0.327544	-0.972012	-0.629117	0.013604	-0.687084	0.411844	0.852342	0.699488	1.141504
GENE29838X	Merged-chrX-11154645-3	Merged-chrX-11154645-3	1.0	-0.055300	-0.546402	-0.106315	0.711611	-0.646567	-0.638277	0.517116	-0.376415	0.738575	-0.098351	0.192296	0.308030
GENE34072X	Merged-chr3L-27430185-1	Merged-chr3L-27430185-1	1.0	-0.383820	-0.396659	0.044197	0.581423	-0.470958	-0.464796	0.083241	-0.200898	0.580264	0.067158	0.351297	0.209551
GENE31061X	Merged-chr2R-8213342-2	Merged-chr2R-8213342-2	1.0	-0.466228	-0.030637	-0.039006	0.110798	-0.573414	-0.565741	0.330249	-0.298834	0.876590	0.163833	0.112292	0.380097
GENE30134X	Merged-chr3L-1166397-1	Merged-chr3L-1166397-1	1.0	-0.112828	-0.133215	-0.137468	-0.202044	0.061272	-0.228034	-0.116823	0.251068	0.979552	-0.228824	-0.233296	0.100639
GENE31728X	Merged-chr2L-14436269-1	Merged-chr2L-14436269-1	1.0	-0.063881	-0.080888	-0.084436	-0.138308	0.091490	-0.179385	-0.067213	0.271062	0.810870	-0.179962	-0.183217	-0.196131
GENE25213X	Merged-chrX-12513992-1	Merged-chrX-12513992-1	1.0	-0.131953	-0.154108	-0.158730	-0.228907	0.289007	-0.253761	-0.136295	0.032754	1.160168	-0.254707	-0.260076	0.096609
GENE30088X	Merged-chrX-9128141-1	Merged-chrX-9128141-1	1.0	-0.131330	-0.153125	-0.157671	-0.226706	0.466599	-0.249519	-0.135601	-0.257208	0.998707	-0.250425	-0.255563	0.351841
GENE25202X	Merged-chr3R-5240376-1	Merged-chr3R-5240376-1	1.0	-0.306227	0.150742	-0.334640	-0.369095	0.507307	-0.395098	0.182045	-0.106393	1.040416	-0.396600	-0.405140	0.432685
GENE22445X	Merged-chr3L-10404562-1	Merged-chr3L-10404562-1	1.0	-0.149542	-0.172955	-0.177839	0.149094	0.286776	-0.273755	-0.154130	-0.282781	1.242512	-0.274817	-0.280846	0.088282
GENE31771X	Merged-chr4-732105-1	Merged-chr4-732105-1	1.0	-0.140940	-0.162273	-0.166723	0.129359	0.035890	-0.245957	-0.145120	0.015100	0.860914	-0.246785	-0.251470	0.318005
GENE30910X	Merged-chr2R-2829961-2	Merged-chr2R-2829961-2	1.0	-0.374922	-0.387875	-0.390531	0.223396	0.070443	-0.457135	-0.377488	0.213458	0.931448	-0.144473	0.049245	0.644434
GENE29980X	Merged-chr3R-28561984-1	Merged-chr3R-28561984-1	1.0	-0.180451	-0.204022	-0.208940	0.380787	-0.288104	-0.284247	-0.185070	-0.011275	0.944901	0.024026	-0.290963	0.303358
GENE13426X	Merged-chr3L-15236950-1	Merged-chr3L-15236950-1	1.0	-0.222783	-0.245673	-0.248263	0.148650	-0.318462	-0.312564	0.299652	0.013987	1.284966	-0.314097	-0.322885	0.237472
GENE30175X	Merged-chr3L-14961507-1	Merged-chr3L-14961507-1	1.0	-0.162742	-0.185413	-0.190142	0.388553	-0.271781	-0.268197	0.255247	0.001292	0.781440	-0.269133	-0.274435	0.195312
GENE29875X	Merged-chr2R-19257903-1	Merged-chr2R-19257903-1	1.0	-0.244171	-0.270633	-0.276154	0.069255	-0.345807	-0.340974	0.559578	-0.058264	0.924472	-0.342235	-0.049108	0.374040
GENE16850X	Merged-chr2R-6610936-10	Merged-chr2R-6610936-10	1.0	0.124826	-0.258327	-0.115574	0.075875	-1.279215	0.141481	0.448949	0.183764	0.970440	-0.253346	-0.092617	0.053743
GENE22440X	Merged-chr2L-16183-1	Merged-chr2L-16183-1	1.0	-0.127052	-0.150228	-0.155062	-0.228471	0.071757	0.091236	0.300243	-0.274143	1.307371	-0.265969	-0.272154	-0.297529
GENE31651X	Merged-chr2R-14898312-1	Merged-chr2R-14898312-1	1.0	-0.177148	-0.200775	-0.205703	-0.265961	0.426776	0.269884	0.257594	-0.292436	0.874213	-0.284795	-0.290583	-0.111066
GENE34089X	Merged-chr3R-16460344-1	Merged-chr3R-16460344-1	1.0	-0.044206	-0.061187	-0.064729	-0.118518	-0.175317	-0.164294	0.268881	-0.180174	0.882119	-0.167132	-0.179057	0.003614
GENE34092X	Merged-chrX-21782711-1	Merged-chrX-21782711-1	1.0	-0.057918	-0.075667	-0.079369	-0.135587	-0.188664	-0.183432	0.269311	-0.191707	0.869363	-0.186397	-0.190521	0.150589
GENE31739X	Merged-chr2L-5657442-1	Merged-chr2L-5657442-1	1.0	-0.067014	-0.085772	-0.089685	-0.149102	-0.201723	-0.198931	0.278836	-0.205114	0.972440	-0.199660	-0.203792	0.149516
GENE34108X	Merged-chr2R-24300714-1	Merged-chr2R-24300714-1	1.0	-0.028676	-0.044855	-0.048231	-0.099479	-0.153597	-0.143095	0.269629	-0.166937	0.903023	-0.145798	-0.161654	-0.180330
GENE34261X	Merged-chr3R-6923480-1	Merged-chr3R-6923480-1	1.0	-0.082951	-0.101955	-0.105919	-0.166115	-0.208313	0.103290	0.267435	-0.211647	0.844308	0.098857	-0.210348	-0.226642
GENE34217X	Merged-chr3L-17646273-1	Merged-chr3L-17646273-1	1.0	-0.053612	-0.071249	-0.074928	-0.130792	-0.186487	-0.178335	0.271555	-0.189529	0.879374	0.125564	-0.188343	-0.203219
GENE34165X	Merged-chr3L-12647523-1	Merged-chr3L-12647523-1	1.0	-0.028676	-0.044855	-0.048231	-0.099479	-0.153597	-0.143095	0.269629	-0.166937	0.903023	-0.145798	-0.161654	-0.180330
GENE34093X	Merged-chr2L-17735327-1	Merged-chr2L-17735327-1	1.0	-0.028676	-0.044855	-0.048231	-0.099479	-0.153597	-0.143095	0.269629	-0.166937	0.903023	-0.145798	-0.161654	-0.180330
GENE26745X	Merged-chrX-12579885-1	Merged-chrX-12579885-1	1.0	-0.084822	-0.106615	-0.111161	-0.180191	-0.241023	-0.237122	0.723058	-0.245791	1.233509	-0.238138	-0.243928	-0.267775
GENE26711X	Merged-chr2L-7527377-1	Merged-chr2L-7527377-1	1.0	-0.067008	-0.087087	-0.091276	-0.154875	-0.216630	-0.209002	0.677320	-0.220670	1.039817	-0.212357	-0.219093	-0.239137
GENE10192X	Merged-chrX-17205612-1	Merged-chrX-17205612-1	1.0	0.272816	-0.336969	-0.340652	-0.391654	-0.034822	-0.431339	0.643718	-0.451949	1.648635	-0.017085	-0.052899	-0.507801
GENE26723X	Merged-chr3L-12694753-1	Merged-chr3L-12694753-1	1.0	-0.041911	-0.061206	-0.065232	-0.126351	-0.190019	-0.178367	0.313848	-0.194561	1.129229	-0.181591	-0.192901	-0.210939
GENE29919X	Merged-chr4-928048-1	Merged-chr4-928048-1	1.0	-0.042460	-0.060778	-0.064600	-0.122623	-0.183894	-0.172004	0.295277	-0.194630	1.124176	-0.175065	-0.193016	-0.210382
GENE30006X	Merged-chr3R-14861008-1	Merged-chr3R-14861008-1	1.0	-0.042460	-0.060778	-0.064600	-0.122623	-0.183894	-0.172004	0.295277	-0.194630	1.124176	-0.175065	-0.193016	-0.210382
GENE29945X	Merged-chr2L-18913549-1	Merged-chr2L-18913549-1	1.0	-0.102551	-0.123382	-0.127728	-0.193710	-0.234301	0.097279	0.281516	-0.238329	1.041980	0.092583	-0.236758	-0.256600
GENE22451X	Merged-chr3R-19799790-1	Merged-chr3R-19799790-1	1.0	-0.087914	-0.108027	-0.112223	-0.175931	-0.222060	-0.218922	0.282911	0.069164	1.050689	-0.219741	-0.224387	-0.033559
GENE34073X	Merged-chr3L-20922316-1	Merged-chr3L-20922316-1	1.0	-0.127945	-0.148938	-0.153318	-0.219814	-0.241881	0.065555	0.259110	0.236984	0.797014	-0.239561	0.035618	-0.262822
GENE25219X	Merged-chr3R-17019614-1	Merged-chr3R-17019614-1	1.0	-0.083869	-0.105097	-0.109525	-0.176765	-0.233790	-0.230146	0.307513	0.084743	1.273167	-0.231096	-0.236500	-0.258635
GENE26782X	Merged-chr2R-8995592-1	Merged-chr2R-8995592-1	1.0	-0.115068	-0.136753	-0.141276	-0.209962	0.071791	-0.244077	0.284733	-0.252000	1.122726	-0.245009	-0.250303	0.115199
GENE31633X	Merged-chr2R-12530873-1	Merged-chr2R-12530873-1	1.0	-0.149133	-0.171357	-0.175993	-0.242942	0.034726	-0.258905	0.260613	-0.266642	0.882816	0.278677	-0.264988	0.073128
GENE22461X	Merged-chr2L-7402941-1	Merged-chr2L-7402941-1	1.0	-0.296006	-0.324773	-0.329696	0.037961	0.169884	-0.390373	0.542911	-0.096601	1.129275	-0.391884	-0.400484	0.349786
GENE26747X	Merged-chr4-589013-1	Merged-chr4-589013-1	1.0	-0.066734	-0.085184	-0.089034	0.196324	-0.198421	-0.195736	-0.070349	0.081804	1.040543	-0.196437	-0.200410	-0.216366
GENE34250X	Merged-chr3L-24938917-1	Merged-chr3L-24938917-1	1.0	-0.027887	-0.042858	-0.045982	0.185568	-0.143483	-0.133765	-0.030820	-0.154568	0.845634	-0.136267	-0.150939	-0.164632
GENE34125X	Merged-chr3L-23877167-1	Merged-chr3L-23877167-1	1.0	-0.049496	-0.065825	-0.069232	0.183314	-0.171293	-0.164976	-0.052696	0.085570	0.830387	-0.167704	-0.172848	-0.185201
GENE31699X	Merged-chrX-19772041-1	Merged-chrX-19772041-1	1.0	-0.104828	-0.125145	-0.129383	0.438966	-0.228671	-0.225597	-0.108809	0.264786	0.925263	-0.226400	-0.230948	-0.249233
GENE26728X	Merged-chr2R-2947076-1	Merged-chr2R-2947076-1	1.0	-0.104223	-0.124878	-0.129187	0.172462	-0.232313	0.092892	-0.108271	0.053345	1.098703	-0.229937	-0.234696	-0.253898
GENE25210X	Merged-chr2R-22328121-1	Merged-chr2R-22328121-1	1.0	-0.202809	-0.227847	0.211441	0.101457	-0.001328	-0.309548	-0.207715	0.199044	1.107220	-0.310701	-0.015380	-0.343836
GENE31631X	Merged-chr2R-20936037-1	Merged-chr2R-20936037-1	1.0	-0.014496	-0.028450	-0.031361	-0.075562	-0.122238	-0.113180	-0.017230	-0.133743	0.930755	-0.115512	-0.129187	-0.149796
GENE31775X	Merged-chr2R-11928187-1	Merged-chr2R-11928187-1	1.0	-0.014496	-0.028450	-0.031361	-0.075562	-0.122238	-0.113180	-0.017230	-0.133743	0.930755	-0.115512	-0.129187	-0.149796
GENE31769X	Merged-chrX-1828038-1	Merged-chrX-1828038-1	1.0	-0.014496	-0.028450	-0.031361	-0.075562	-0.122238	-0.113180	-0.017230	-0.133743	0.930755	-0.115512	-0.129187	-0.149796
GENE31768X	Merged-chr2L-8558542-1	Merged-chr2L-8558542-1	1.0	-0.014496	-0.028450	-0.031361	-0.075562	-0.122238	-0.113180	-0.017230	-0.133743	0.930755	-0.115512	-0.129187	-0.149796
GENE31756X	Merged-chr3R-28988065-1	Merged-chr3R-28988065-1	1.0	-0.014496	-0.028450	-0.031361	-0.075562	-0.122238	-0.113180	-0.017230	-0.133743	0.930755	-0.115512	-0.129187	-0.149796
GENE31731X	Merged-chrX-6702246-1	Merged-chrX-6702246-1	1.0	-0.014496	-0.028450	-0.031361	-0.075562	-0.122238	-0.113180	-0.017230	-0.133743	0.930755	-0.115512	-0.129187	-0.149796
GENE31712X	Merged-chr2R-15489058-1	Merged-chr2R-15489058-1	1.0	-0.014496	-0.028450	-0.031361	-0.075562	-0.122238	-0.113180	-0.017230	-0.133743	0.930755	-0.115512	-0.129187	-0.149796
GENE31711X	Merged-chr2L-10589519-1	Merged-chr2L-10589519-1	1.0	-0.014496	-0.028450	-0.031361	-0.075562	-0.122238	-0.113180	-0.017230	-0.133743	0.930755	-0.115512	-0.129187	-0.149796
GENE31708X	Merged-chr2R-8970902-1	Merged-chr2R-8970902-1	1.0	-0.014496	-0.028450	-0.031361	-0.075562	-0.122238	-0.113180	-0.017230	-0.133743	0.930755	-0.115512	-0.129187	-0.149796
GENE31700X	Merged-chr3L-4779576-1	Merged-chr3L-4779576-1	1.0	-0.014496	-0.028450	-0.031361	-0.075562	-0.122238	-0.113180	-0.017230	-0.133743	0.930755	-0.115512	-0.129187	-0.149796
GENE31696X	Merged-chr3R-14208983-1	Merged-chr3R-14208983-1	1.0	-0.014496	-0.028450	-0.031361	-0.075562	-0.122238	-0.113180	-0.017230	-0.133743	0.930755	-0.115512	-0.129187	-0.149796
GENE31692X	Merged-chr3R-8278415-1	Merged-chr3R-8278415-1	1.0	-0.014496	-0.028450	-0.031361	-0.075562	-0.122238	-0.113180	-0.017230	-0.133743	0.930755	-0.115512	-0.129187	-0.149796
GENE31687X	Merged-chr2R-15045207-1	Merged-chr2R-15045207-1	1.0	-0.014496	-0.028450	-0.031361	-0.075562	-0.122238	-0.113180	-0.017230	-0.133743	0.930755	-0.115512	-0.129187	-0.149796
GENE31677X	Merged-chr3R-31498824-1	Merged-chr3R-31498824-1	1.0	-0.014496	-0.028450	-0.031361	-0.075562	-0.122238	-0.113180	-0.017230	-0.133743	0.930755	-0.115512	-0.129187	-0.149796
GENE31663X	Merged-chr3R-10645098-1	Merged-chr3R-10645098-1	1.0	-0.014496	-0.028450	-0.031361	-0.075562	-0.122238	-0.113180	-0.017230	-0.133743	0.930755	-0.115512	-0.129187	-0.149796
GENE31659X	Merged-chr3R-19978881-1	Merged-chr3R-19978881-1	1.0	-0.014496	-0.028450	-0.031361	-0.075562	-0.122238	-0.113180	-0.017230	-0.133743	0.930755	-0.115512	-0.129187	-0.149796
GENE31641X	Merged-chrX-6138377-1	Merged-chrX-6138377-1	1.0	-0.014496	-0.028450	-0.031361	-0.075562	-0.122238	-0.113180	-0.017230	-0.133743	0.930755	-0.115512	-0.129187	-0.149796
GENE31635X	Merged-chr2R-18390098-1	Merged-chr2R-18390098-1	1.0	-0.014496	-0.028450	-0.031361	-0.075562	-0.122238	-0.113180	-0.017230	-0.133743	0.930755	-0.115512	-0.129187	-0.149796
GENE22444X	Merged-chr2L-11674466-1	Merged-chr2L-11674466-1	1.0	0.327768	-0.108763	-0.113401	-0.183829	-0.234775	-0.231008	-0.090886	-0.239379	1.247724	0.124742	-0.237580	-0.260614
GENE31745X	Merged-chrX-14665231-1	Merged-chrX-14665231-1	1.0	-0.014496	-0.028450	-0.031361	-0.075562	-0.122238	-0.113180	-0.017230	-0.133743	0.930755	-0.115512	-0.129187	-0.149796
GENE25249X	Merged-chr2L-1392485-1	Merged-chr2L-1392485-1	1.0	-0.014496	-0.028450	-0.031361	-0.075562	-0.122238	-0.113180	-0.017230	-0.133743	0.930755	-0.115512	-0.129187	-0.149796
GENE16082X	Merged-chr3L-17190236-1	Merged-chr3L-17190236-1	1.0	-0.028451	-0.052011	-0.056927	-0.094541	-0.113037	-0.109427	-0.033068	-0.117630	0.963869	-0.110356	-0.115810	-0.132610
GENE30011X	Merged-chrX-21133857-1	Merged-chrX-21133857-1	1.0	-0.044546	-0.061392	-0.064907	-0.118269	-0.174619	-0.163684	-0.047847	-0.178417	1.037029	-0.166499	-0.177326	0.160476
GENE3748X	Merged-chr3L-16729811-1	Merged-chr3L-16729811-1	1.0	-0.352873	-0.399558	-0.409297	-0.557172	-0.699952	-0.676641	-0.362021	-0.729871	6.482788	-0.682620	-0.717982	-0.894800
GENE8043X	Merged-chr2R-15380181-1	Merged-chr2R-15380181-1	1.0	-0.169382	-0.183271	-0.186214	-0.232596	-0.284259	-0.274070	-0.172074	-0.297290	2.730787	-0.276686	-0.292118	-0.362828
GENE11741X	Merged-chr3R-9209582-1	Merged-chr3R-9209582-1	1.0	-0.064845	-0.094174	-0.100292	-0.132468	-0.162266	-0.156405	-0.070592	-0.168805	1.470575	-0.157911	-0.166626	-0.196190
GENE14311X	Merged-chr2R-18656309-1	Merged-chr2R-18656309-1	1.0	-0.040879	-0.066451	-0.071786	-0.104538	-0.126434	-0.122147	-0.045890	-0.131896	1.112872	-0.123249	-0.129731	-0.149871
GENE13076X	Merged-chrX-11092785-1	Merged-chrX-11092785-1	1.0	-0.052123	-0.079445	-0.085145	-0.116089	-0.141403	-0.136436	-0.057477	-0.147295	1.267498	-0.137712	-0.145227	-0.169146
GENE12330X	Merged-chr3L-5524209-1	Merged-chr3L-5524209-1	1.0	-0.058902	-0.087269	-0.093187	-0.124177	-0.151746	-0.146330	-0.064461	-0.157955	1.370215	-0.147721	-0.155917	-0.182549
GENE31760X	Merged-chr2R-4954408-1	Merged-chr2R-4954408-1	1.0	-0.032615	-0.048000	-0.051210	-0.099943	-0.151405	-0.141419	-0.035630	0.101019	0.932964	-0.143989	-0.159067	-0.170705
GENE34227X	Merged-chr3R-11311705-1	Merged-chr3R-11311705-1	1.0	-0.065176	-0.082282	-0.085851	-0.140036	-0.182952	0.106630	-0.068528	0.270604	0.811136	-0.181308	-0.184596	-0.197641
GENE31761X	Merged-chr3L-15212748-1	Merged-chr3L-15212748-1	1.0	-0.055206	-0.072112	-0.075638	-0.129187	-0.178503	-0.174760	-0.058519	0.082913	0.919848	0.114647	-0.180158	-0.193325
GENE31749X	Merged-chr3R-10659284-1	Merged-chr3R-10659284-1	1.0	-0.080238	-0.099561	0.256460	-0.164799	-0.211150	-0.208259	-0.084025	0.289712	0.954674	-0.209014	-0.213292	-0.230509
GENE31718X	Merged-chr3R-25564143-1	Merged-chr3R-25564143-1	1.0	-0.126252	-0.147303	0.240564	-0.218376	-0.242256	-0.239074	-0.130377	0.241378	0.891935	-0.239905	0.038213	-0.068547
GENE30142X	Merged-chr3L-4242375-1	Merged-chr3L-4242375-1	1.0	-0.099607	-0.119824	-0.124041	-0.188079	-0.226267	0.094248	-0.103568	0.448519	1.018056	-0.223991	-0.228549	-0.246897
GENE30116X	Merged-chr3L-14942224-1	Merged-chr3L-14942224-1	1.0	-0.038662	-0.055198	-0.058647	-0.111023	-0.166331	-0.155598	-0.041903	0.102715	1.041103	-0.158361	-0.172396	-0.185700
GENE30077X	Merged-chr2L-15213144-1	Merged-chr2L-15213144-1	1.0	-0.081517	-0.100569	-0.104544	-0.164892	0.088623	-0.205541	-0.085250	0.281090	1.016073	-0.206266	-0.210371	-0.226837
GENE30034X	Merged-chr2R-15689254-1	Merged-chr2R-15689254-1	1.0	-0.053950	-0.071271	-0.074885	-0.129751	-0.183074	-0.176446	-0.057344	0.088716	1.028157	-0.179340	-0.184846	-0.005967
GENE29915X	Merged-chr3L-2666587-1	Merged-chr3L-2666587-1	1.0	-0.072553	-0.091070	-0.094933	-0.153586	-0.200448	-0.197789	-0.076182	0.287386	1.022172	-0.198484	-0.202416	-0.022097
GENE29912X	Merged-chr2L-22313522-1	Merged-chr2L-22313522-1	1.0	-0.089535	0.268354	-0.114066	-0.178354	-0.224614	-0.221415	-0.093512	0.293281	1.055257	-0.222250	-0.226987	-0.246159
GENE29882X	Merged-chr2L-16080559-1	Merged-chr2L-16080559-1	1.0	-0.038662	-0.055198	-0.058647	-0.111023	-0.166331	-0.155598	-0.041903	0.102715	1.041103	-0.158361	-0.172396	-0.185700
GENE21289X	Merged-chr2L-3340437-1	Merged-chr2L-3340437-1	1.0	0.300207	-0.213127	0.256387	-0.295905	-0.324453	-0.319245	-0.192105	0.445498	1.352014	-0.320601	-0.328334	-0.360337
GENE30137X	Merged-chrX-18748614-1	Merged-chrX-18748614-1	1.0	-0.058213	-0.076219	-0.079975	-0.137008	0.337093	-0.185546	-0.061742	-0.194509	1.046643	-0.188555	-0.193283	-0.208687
GENE34228X	Merged-chr2R-16251988-1	Merged-chr2R-16251988-1	1.0	-0.043237	-0.059063	-0.062365	-0.112495	0.318528	-0.155158	-0.046339	-0.166975	0.828687	-0.157802	-0.166034	-0.177747
GENE34201X	Merged-chr2R-11543717-1	Merged-chr2R-11543717-1	1.0	-0.058148	-0.075387	-0.078984	-0.133589	0.495023	-0.180061	-0.061526	-0.185841	0.843027	-0.181297	-0.184742	-0.198475
GENE34186X	Merged-chr2L-5916879-1	Merged-chr2L-5916879-1	1.0	-0.043237	-0.059063	-0.062365	-0.112495	0.318528	-0.155158	-0.046339	-0.166975	0.828687	-0.157802	-0.166034	-0.177747
GENE34142X	Merged-chr3R-30781986-1	Merged-chr3R-30781986-1	1.0	-0.043237	-0.059063	-0.062365	-0.112495	0.318528	-0.155158	-0.046339	-0.166975	0.828687	-0.157802	-0.166034	-0.177747
GENE34080X	Merged-chr2L-1092271-1	Merged-chr2L-1092271-1	1.0	-0.043237	-0.059063	-0.062365	-0.112495	0.318528	-0.155158	-0.046339	-0.166975	0.828687	-0.157802	-0.166034	-0.177747
GENE34075X	Merged-chr3R-18361460-1	Merged-chr3R-18361460-1	1.0	-0.043237	-0.059063	-0.062365	-0.112495	0.318528	-0.155158	-0.046339	-0.166975	0.828687	-0.157802	-0.166034	-0.177747
GENE31717X	Merged-chrX-20427738-1	Merged-chrX-20427738-1	1.0	-0.141715	-0.163832	-0.168445	0.140430	0.607910	-0.256015	-0.146049	-0.263814	0.902211	-0.256934	0.029412	-0.283159
GENE31681X	Merged-chr3L-14624930-1	Merged-chr3L-14624930-1	1.0	-0.154760	-0.177683	0.241216	-0.251884	0.265812	-0.269070	0.267892	-0.277436	0.902997	-0.270055	0.021232	-0.298260
GENE31645X	Merged-chr2R-19465993-1	Merged-chr2R-19465993-1	1.0	-0.083823	-0.103620	-0.107750	-0.170459	0.326034	-0.214413	0.281191	-0.221163	0.966857	-0.215208	-0.219719	-0.237928
GENE31636X	Merged-chr2R-19322551-1	Merged-chr2R-19322551-1	1.0	-0.083321	0.261929	-0.106985	-0.169004	0.321831	-0.211857	-0.087158	-0.218422	0.957331	-0.212631	-0.217018	-0.234695
GENE22467X	Merged-chr2R-23174988-1	Merged-chr2R-23174988-1	1.0	-0.125607	-0.148014	-0.152688	-0.223661	0.306618	-0.254947	-0.129998	-0.263373	1.261515	-0.255938	0.051621	-0.065527
GENE22434X	Merged-chr2R-13924258-1	Merged-chr2R-13924258-1	1.0	-0.100961	-0.122761	-0.127309	-0.196360	0.328775	-0.233927	-0.105233	0.066041	1.228311	-0.234854	-0.240119	-0.261602
GENE18594X	Merged-chrX-22836790-1	Merged-chrX-22836790-1	1.0	-0.361163	-0.374447	0.105589	-0.014219	0.471611	-0.446465	0.146181	0.079076	1.259704	-0.448198	-0.143022	-0.274647
GENE31694X	Merged-chr3L-14846598-1	Merged-chr3L-14846598-1	1.0	-0.033480	-0.048992	-0.052228	-0.101364	0.120424	-0.143182	-0.036519	-0.161712	0.936040	-0.145774	-0.160776	-0.172437
GENE34278X	Merged-chr3R-10413931-1	Merged-chr3R-10413931-1	1.0	-0.051028	-0.067478	-0.070909	0.183503	0.104045	-0.167361	-0.054251	-0.175485	0.830543	-0.170109	-0.174481	-0.186988
GENE34179X	Merged-chr3L-4614261-1	Merged-chr3L-4614261-1	1.0	-0.033480	-0.048992	-0.052228	-0.101364	0.120424	-0.143182	-0.036519	-0.161712	0.936040	-0.145774	-0.160776	-0.172437
GENE31695X	Merged-chr2L-5370778-1	Merged-chr2L-5370778-1	1.0	-0.033480	-0.048992	-0.052228	-0.101364	0.120424	-0.143182	-0.036519	-0.161712	0.936040	-0.145774	-0.160776	-0.172437
GENE30169X	Merged-chr3L-4318891-1	Merged-chr3L-4318891-1	1.0	-0.062369	-0.080264	-0.083997	-0.140680	0.103116	-0.188713	-0.065875	0.082511	1.026778	-0.189372	-0.193102	-0.208034
GENE30149X	Merged-chr3R-12661582-1	Merged-chr3R-12661582-1	1.0	-0.062986	-0.080924	-0.084666	-0.141484	0.102686	-0.189302	-0.066501	-0.194904	1.026618	-0.189964	0.090126	-0.208699
GENE30109X	Merged-chr2L-14697644-1	Merged-chr2L-14697644-1	1.0	-0.040113	-0.056767	-0.060242	-0.112995	0.122537	-0.157892	-0.043376	-0.175672	1.047928	-0.160675	-0.174590	-0.188142
GENE30063X	Merged-chr2R-17579326-1	Merged-chr2R-17579326-1	1.0	-0.062369	-0.080264	-0.083997	-0.140680	0.103116	-0.188713	-0.065875	0.082511	1.026778	-0.189372	-0.193102	-0.208034
GENE30047X	Merged-chr2L-8842014-1	Merged-chr2L-8842014-1	1.0	-0.040113	-0.056767	-0.060242	-0.112995	0.122537	-0.157892	-0.043376	-0.175672	1.047928	-0.160675	-0.174590	-0.188142
GENE29932X	Merged-chr2L-14583960-1	Merged-chr2L-14583960-1	1.0	-0.040113	-0.056767	-0.060242	-0.112995	0.122537	-0.157892	-0.043376	-0.175672	1.047928	-0.160675	-0.174590	-0.188142
GENE26786X	Merged-chr3R-6446622-1	Merged-chr3R-6446622-1	1.0	-0.036871	-0.054599	-0.058298	-0.114452	0.129236	-0.162243	-0.040345	-0.171739	1.029502	-0.165205	-0.170473	-0.184512
GENE26783X	Merged-chr3R-13232956-1	Merged-chr3R-13232956-1	1.0	-0.036871	-0.054599	-0.058298	-0.114452	0.129236	-0.162243	-0.040345	-0.171739	1.029502	-0.165205	-0.170473	-0.184512
GENE26762X	Merged-chr3L-22157109-1	Merged-chr3L-22157109-1	1.0	-0.036871	-0.054599	-0.058298	-0.114452	0.129236	-0.162243	-0.040345	-0.171739	1.029502	-0.165205	-0.170473	-0.184512
GENE26712X	Merged-chr3R-24944317-1	Merged-chr3R-24944317-1	1.0	-0.036871	-0.054599	-0.058298	-0.114452	0.129236	-0.162243	-0.040345	-0.171739	1.029502	-0.165205	-0.170473	-0.184512
GENE8568X	Merged-chr3R-14858451-1	Merged-chr3R-14858451-1	1.0	-0.191742	-0.205954	-0.208961	-0.256146	0.442282	-0.297686	-0.194499	-0.317874	2.219663	-0.299988	-0.313426	-0.375669
GENE31676X	Merged-chr3L-22940601-1	Merged-chr3L-22940601-1	1.0	-0.056716	-0.073738	-0.077289	-0.131208	0.101759	-0.177096	-0.060051	-0.182854	0.920337	0.113755	-0.181787	-0.195113
GENE34173X	Merged-chr3L-27142929-1	Merged-chr3L-27142929-1	1.0	-0.091255	-0.109804	-0.113673	-0.172425	0.280766	-0.201975	-0.094890	-0.207498	0.791273	0.082218	0.058260	-0.220996
GENE31670X	Merged-chrX-21591361-1	Merged-chrX-21591361-1	1.0	-0.056716	-0.073738	-0.077289	-0.131208	0.101759	-0.177096	-0.060051	-0.182854	0.920337	0.113755	-0.181787	-0.195113
GENE30019X	Merged-chr3R-9819105-1	Merged-chr3R-9819105-1	1.0	-0.086075	-0.105461	-0.109505	-0.170910	0.086050	-0.210547	-0.089874	-0.216896	1.020181	0.331159	-0.215539	-0.232584
GENE997X	Merged-chr2R-16016735-1	Merged-chr2R-16016735-1	1.0	-0.787481	-0.106069	-0.841102	-0.988187	0.411519	-0.100283	-0.796071	-1.192899	5.821961	-0.531584	-1.176531	0.286727
GENE26748X	Merged-chrX-13647692-1	Merged-chrX-13647692-1	1.0	-0.177381	-0.200931	-0.205844	-0.265216	0.240959	0.032108	-0.181996	-0.291424	1.024680	-0.283864	0.000620	0.308290
GENE7613X	Merged-chr2L-15743045-2	Merged-chr2L-15743045-2	1.0	-0.752741	1.122109	-0.155408	-0.908698	-0.534275	-1.003209	-0.759698	0.022666	4.741680	-1.008972	0.047553	-0.811006
GENE34185X	Merged-chr2R-4924918-1	Merged-chr2R-4924918-1	1.0	-0.076965	0.248309	-0.099260	-0.157690	-0.200613	-0.198019	-0.080580	0.068119	0.837142	-0.198697	0.076112	-0.217859
GENE25227X	Merged-chr2L-6153322-1	Merged-chr2L-6153322-1	1.0	-0.271708	0.167880	0.160088	0.047834	-0.367072	-0.037954	-0.277068	0.141362	1.046817	-0.363296	0.154800	-0.401683
GENE22441X	Merged-chr3L-13859824-1	Merged-chr3L-13859824-1	1.0	0.071369	0.351940	0.023175	-0.471828	0.208540	-0.503119	0.063450	-0.012002	0.953280	-0.504924	0.001852	-0.181733
GENE34268X	Merged-chr2L-13533826-1	Merged-chr2L-13533826-1	1.0	-0.057271	0.276362	-0.080138	-0.140070	-0.201295	-0.191075	0.291575	-0.204873	0.925628	-0.194237	-0.203477	-0.221129
GENE31647X	Merged-chrX-12752630-1	Merged-chrX-12752630-1	1.0	-0.270452	0.467548	-0.299687	0.037736	-0.062340	-0.044083	0.182553	-0.084708	0.688731	-0.350157	-0.075960	-0.189180
GENE34251X	Merged-chr3R-4056361-1	Merged-chr3R-4056361-1	1.0	-0.028402	0.252146	-0.047631	-0.098026	-0.151243	-0.140916	-0.031519	-0.164361	0.889315	-0.143575	-0.159166	-0.176622
GENE34176X	Merged-chrX-16411634-1	Merged-chrX-16411634-1	1.0	-0.056869	0.271704	0.267817	-0.138413	-0.198022	-0.188645	-0.060521	-0.201470	0.913399	-0.191758	-0.200125	-0.217097
GENE34127X	Merged-chr2L-18443015-1	Merged-chr2L-18443015-1	1.0	-0.028402	0.252146	-0.047631	-0.098026	-0.151243	-0.140916	-0.031519	-0.164361	0.889315	-0.143575	-0.159166	-0.176622
GENE31726X	Merged-chr3L-24799158-1	Merged-chr3L-24799158-1	1.0	-0.080154	0.248604	-0.102688	-0.161743	-0.203553	0.103062	-0.083807	-0.206751	0.835950	-0.201604	0.073787	-0.221103
GENE31673X	Merged-chr3R-31829719-1	Merged-chr3R-31829719-1	1.0	-0.088043	0.269077	0.264852	-0.176672	-0.223714	-0.220520	-0.092012	-0.227598	0.975402	-0.221353	-0.226083	-0.033337
GENE29993X	Merged-chr3L-15632115-1	Merged-chr3L-15632115-1	1.0	-0.075384	0.669930	-0.100222	-0.165318	-0.224101	-0.220661	-0.079411	-0.228290	1.119129	-0.221562	-0.226655	-0.247455
GENE29974X	Merged-chr3R-8653721-1	Merged-chr3R-8653721-1	1.0	-0.107079	0.642467	-0.133286	-0.201968	-0.245389	-0.241748	-0.111328	-0.249825	1.070408	0.095915	-0.248094	-0.270073
GENE34144X	Merged-chr3L-12577691-1	Merged-chr3L-12577691-1	1.0	-0.057255	0.251360	-0.078407	-0.133845	-0.185510	-0.181025	-0.060684	-0.188446	0.856882	-0.183719	-0.187302	0.147952
GENE34264X	Merged-chr3L-20355068-1	Merged-chr3L-20355068-1	1.0	-0.043827	0.251066	-0.064040	-0.117013	-0.172951	-0.162095	-0.047105	-0.177189	0.870923	-0.164890	-0.176111	0.003232
GENE34256X	Merged-chr3R-22223202-1	Merged-chr3R-22223202-1	1.0	-0.096369	0.245381	-0.119793	-0.181183	-0.215354	-0.212585	-0.100167	0.051659	0.815919	-0.213309	-0.217401	0.243202
GENE31752X	Merged-chr3R-16835843-1	Merged-chr3R-16835843-1	1.0	-0.035591	-0.052557	0.260025	-0.109834	-0.166581	-0.155569	-0.038916	-0.178232	1.002248	-0.158404	-0.175029	-0.191560
GENE34210X	Merged-chr2R-14197813-1	Merged-chr2R-14197813-1	1.0	-0.052257	-0.069512	0.248405	-0.127768	0.110730	-0.174283	-0.055639	-0.184649	0.863272	-0.177166	-0.183525	-0.197608
GENE34170X	Merged-chrX-9127443-1	Merged-chrX-9127443-1	1.0	-0.052257	-0.069512	0.248405	-0.127768	0.110730	-0.174283	-0.055639	-0.184649	0.863272	-0.177166	-0.183525	-0.197608
GENE26715X	Merged-chr3R-15856842-1	Merged-chr3R-15856842-1	1.0	-0.042449	-0.060470	0.271555	-0.121310	-0.181587	-0.169890	-0.045981	-0.191514	1.111410	-0.172901	-0.190214	-0.206650
GENE34172X	Merged-chr3R-19394789-1	Merged-chr3R-19394789-1	1.0	-0.051297	-0.068481	0.248132	-0.126497	-0.180779	-0.172821	-0.054664	-0.183647	0.863290	-0.175693	0.098972	-0.196516
GENE31719X	Merged-chrX-966710-1	Merged-chrX-966710-1	1.0	-0.033115	-0.048550	-0.051770	-0.100659	-0.152285	-0.142266	-0.036140	-0.160790	0.933493	-0.144845	0.108326	-0.171398
GENE34243X	Merged-chr2R-14230280-1	Merged-chr2R-14230280-1	1.0	-0.076772	-0.094589	-0.098306	0.170647	-0.193081	-0.190717	-0.080263	-0.195941	0.803685	0.093935	0.070106	-0.208702
GENE34069X	Merged-chrX-17247647-1	Merged-chrX-17247647-1	1.0	0.271405	-0.096510	-0.100419	-0.159777	-0.204152	-0.201456	-0.081443	0.069781	0.848944	-0.202160	0.077905	-0.222120
GENE31706X	Merged-chr3L-7399341-1	Merged-chr3L-7399341-1	1.0	-0.033115	-0.048550	-0.051770	-0.100659	-0.152285	-0.142266	-0.036140	-0.160790	0.933493	-0.144845	0.108326	-0.171398
GENE30039X	Merged-chr3L-15637908-1	Merged-chr3L-15637908-1	1.0	-0.054375	-0.071741	-0.075363	-0.130369	-0.183430	-0.177183	-0.057778	-0.186341	1.026546	-0.180084	0.096404	-0.006284
GENE30021X	Merged-chr2R-21530272-1	Merged-chr2R-21530272-1	1.0	-0.080826	-0.099557	-0.103464	-0.162794	-0.204684	-0.202019	-0.084497	-0.207914	1.003232	0.098721	0.073733	-0.029931
GENE26732X	Merged-chr3L-16592929-1	Merged-chr3L-16592929-1	1.0	-0.097085	-0.117195	-0.121390	-0.185086	-0.224157	0.096335	-0.101026	0.057381	1.092962	-0.221902	0.065767	-0.244604
GENE26729X	Merged-chr3L-14987441-1	Merged-chr3L-14987441-1	1.0	-0.061442	-0.079840	-0.083678	-0.141953	-0.196218	-0.191548	-0.065047	-0.199498	1.127612	-0.194221	0.096623	-0.010790
GENE4783X	Merged-chr3L-26054104-1	Merged-chr3L-26054104-1	1.0	-0.039058	-0.783606	0.347323	-0.911236	-1.037095	-1.012896	-0.753556	-1.067593	5.466738	0.185090	0.106190	-0.500302
GENE34193X	Merged-chr2L-21283858-1	Merged-chr2L-21283858-1	1.0	-0.041834	-0.057507	-0.060776	-0.110419	-0.162640	-0.152668	-0.044905	-0.165016	0.826608	-0.155287	0.300037	-0.175591
GENE34321X	Merged-chr3L-13228477-2	Merged-chr3L-13228477-2	1.0	-0.241047	0.532819	-0.273356	-0.321122	-0.029115	-0.343867	-0.246286	-0.355027	0.947561	-0.345178	0.666643	0.007976
GENE34208X	Merged-chrX-3031850-1	Merged-chrX-3031850-1	1.0	-0.071916	0.254087	-0.094260	-0.152821	-0.199965	-0.197312	-0.075538	-0.203182	0.856156	-0.198005	0.300410	-0.217654
GENE34188X	Merged-chrX-13355548-1	Merged-chrX-13355548-1	1.0	-0.041834	-0.057507	-0.060776	-0.110419	-0.162640	-0.152668	-0.044905	-0.165016	0.826608	-0.155287	0.300037	-0.175591
GENE30132X	Merged-chrX-1517778-1	Merged-chrX-1517778-1	1.0	-0.064477	-0.082555	-0.086326	-0.143586	-0.193505	-0.190941	-0.068020	-0.196614	0.946583	-0.191611	0.481645	-0.210592
GENE29879X	Merged-chr2R-6574862-1	Merged-chr2R-6574862-1	1.0	-0.056729	-0.074598	-0.078326	-0.134929	-0.189531	-0.183101	-0.060230	-0.192635	1.045035	-0.186086	0.317739	-0.206609
GENE19629X	Merged-chr2R-21606659-1	Merged-chr2R-21606659-1	1.0	-0.105667	0.318528	-0.135004	-0.208617	-0.233287	-0.229456	-0.110423	-0.237980	1.111870	-0.230454	0.320260	-0.259770
GENE16084X	Merged-chr3L-9741042-1	Merged-chr3L-9741042-1	1.0	-0.107001	-0.133657	-0.139218	-0.176801	-0.201989	-0.198163	-0.112225	-0.206704	1.069799	-0.199157	0.634132	-0.229017
GENE25260X	Merged-chr3L-19294809-1	Merged-chr3L-19294809-1	1.0	-0.108067	-0.130308	-0.134948	-0.205397	-0.252337	-0.248447	0.301997	-0.257083	1.247805	-0.249461	0.315096	-0.278850
GENE34230X	Merged-chr2L-13958087-1	Merged-chr2L-13958087-1	1.0	-0.141650	-0.163294	-0.167810	-0.235152	0.259470	-0.250293	0.257424	-0.257614	0.791790	-0.251157	0.240069	-0.081783
GENE34219X	Merged-chr2R-14314230-1	Merged-chr2R-14314230-1	1.0	-0.080432	-0.099283	-0.103216	-0.162927	-0.206006	-0.203291	0.267134	-0.209296	0.845321	0.100646	0.075443	-0.224092
GENE34107X	Merged-chr3R-16642015-1	Merged-chr3R-16642015-1	1.0	-0.072418	-0.091139	-0.095044	-0.154342	-0.202727	-0.199992	0.272741	-0.206047	0.865904	-0.200706	0.304773	-0.221004
GENE26756X	Merged-chr2L-17112130-1	Merged-chr2L-17112130-1	1.0	-0.097475	-0.118502	-0.122888	-0.189491	-0.235120	-0.231683	0.290203	-0.239305	1.143654	-0.232579	0.074131	-0.040947
GENE9852X	Merged-chr3L-5656683-1	Merged-chr3L-5656683-1	1.0	-0.202809	-0.221771	-0.224678	-0.269977	-0.312711	-0.304966	0.392982	-0.322400	1.769578	-0.306969	0.374427	-0.370706
GENE34105X	Merged-chrX-3083837-1	Merged-chrX-3083837-1	1.0	0.278001	-0.093240	-0.097185	-0.157079	0.324717	-0.202505	-0.078037	-0.208680	0.868550	-0.203233	-0.207360	-0.223950
GENE34100X	Merged-chrX-9651080-1	Merged-chrX-9651080-1	1.0	0.261345	-0.166711	-0.171259	0.131142	0.257277	-0.252992	-0.149181	-0.260402	0.789850	-0.253866	-0.258819	0.073615
GENE31734X	Merged-chr3L-9162529-1	Merged-chr3L-9162529-1	1.0	0.285980	-0.103802	-0.107944	-0.170829	0.327106	-0.215064	-0.087840	-0.221862	0.969281	-0.215865	-0.220407	-0.238754
GENE26731X	Merged-chrX-14959915-1	Merged-chrX-14959915-1	1.0	0.512169	-0.337284	-0.339643	-0.373433	0.136350	-0.076265	0.163624	0.101774	0.935394	-0.081351	-0.408541	-0.232794
GENE14319X	Merged-chr3R-11758975-1	Merged-chr3R-11758975-1	1.0	0.390530	-0.669537	-0.238717	-0.101548	0.325433	-0.236204	0.128751	-0.127094	1.029648	-0.055722	0.042657	-0.488197
GENE34282X	Merged-chrX-17815412-1	Merged-chrX-17815412-1	1.0	0.281427	-0.135145	0.255783	-0.206779	0.300926	-0.238293	-0.118085	-0.245770	0.853645	-0.239174	-0.244170	-0.264363
GENE29920X	Merged-chrX-11822944-1	Merged-chrX-11822944-1	1.0	0.220754	-0.286238	0.174688	-0.332626	0.540577	-0.355912	0.213185	-0.367331	0.923863	-0.357254	-0.364882	-0.008823
GENE34114X	Merged-chr2R-14008675-1	Merged-chr2R-14008675-1	1.0	-0.084747	-0.103480	0.241687	-0.166729	0.080871	-0.202630	-0.088418	-0.208434	0.821820	-0.203316	-0.207196	0.120572
GENE27029X	Merged-chr2L-16485729-2	Merged-chr2L-16485729-2	1.0	-0.418471	-0.433103	0.348818	-0.479295	0.509392	-0.511946	0.067053	-0.233360	1.031749	0.048223	-0.223323	0.294262
GENE34247X	Merged-chr2R-1373109-1	Merged-chr2R-1373109-1	1.0	-0.091609	-0.110181	-0.114056	-0.172884	0.280637	0.086220	-0.095248	-0.207860	0.791314	-0.202979	0.058037	-0.221390
GENE34169X	Merged-chr3L-26711439-1	Merged-chr3L-26711439-1	1.0	-0.090971	-0.109502	-0.113368	-0.172066	0.280922	0.086619	-0.094602	0.050759	0.791349	-0.202372	-0.206058	-0.220710
GENE34167X	Merged-chr2R-5197251-1	Merged-chr2R-5197251-1	1.0	-0.135486	-0.156421	-0.160789	-0.226115	0.428517	0.055454	-0.139588	0.018091	0.774197	0.051073	-0.245452	-0.263482
GENE31783X	Merged-chr3R-14445501-1	Merged-chr3R-14445501-1	1.0	-0.093371	-0.112680	-0.116708	-0.177869	0.295338	-0.211356	-0.097155	0.263985	0.910660	-0.212081	-0.216181	-0.232584
GENE19727X	Merged-chrX-12748168-1	Merged-chrX-12748168-1	1.0	-0.283688	-0.312142	-0.318078	0.048636	0.376047	0.210705	-0.289264	-0.085969	1.269327	0.203217	-0.391984	-0.426809
GENE31777X	Merged-chr2R-9383026-1	Merged-chr2R-9383026-1	1.0	-0.101857	-0.121439	-0.125525	-0.187552	0.067110	0.309977	-0.105695	0.046618	0.893740	-0.216860	-0.220996	-0.237522
GENE29978X	Merged-chr2L-19716189-1	Merged-chr2L-19716189-1	1.0	-0.143770	-0.166081	-0.170735	-0.241405	0.271037	0.487812	-0.148142	-0.266610	0.985110	-0.259602	-0.264911	-0.082704
GENE19767X	Merged-chr2L-21810264-1	Merged-chr2L-21810264-1	1.0	-0.254292	-0.282395	-0.288257	-0.341526	-0.031884	0.249420	0.238556	0.537110	1.332829	-0.368981	-0.377563	-0.413017
GENE34220X	Merged-chr3L-5164587-1	Merged-chr3L-5164587-1	1.0	0.278898	-0.095817	-0.099799	-0.160253	-0.207852	0.350110	-0.080472	-0.211294	0.869017	-0.205757	-0.209952	-0.226828
GENE34269X	Merged-chr3R-29733727-1	Merged-chr3R-29733727-1	1.0	0.860856	-0.273222	-0.278895	-0.328093	-0.357121	0.606918	-0.251360	-0.055050	0.783168	-0.353227	-0.361037	0.007064
GENE19590X	Merged-chrX-17451578-1	Merged-chrX-17451578-1	1.0	0.283973	0.244416	-0.244701	-0.313715	-0.343729	0.292376	-0.217371	-0.019352	1.387063	-0.339680	-0.347811	-0.381467
GENE21212X	Merged-chrX-16131003-1	Merged-chrX-16131003-1	1.0	0.251335	0.560136	-0.280023	-0.335115	-0.025609	-0.005075	-0.251861	-0.050891	1.274603	-0.362005	-0.370407	-0.405089
GENE34104X	Merged-chr3R-8947720-1	Merged-chr3R-8947720-1	1.0	-0.075820	-0.094563	0.250759	-0.157840	-0.203467	0.342861	-0.079493	-0.206751	0.852779	-0.201466	-0.205471	-0.221529
GENE34123X	Merged-chr3R-12969208-1	Merged-chr3R-12969208-1	1.0	-0.129028	-0.149941	0.235364	-0.220544	-0.241115	0.290247	-0.133126	0.025434	0.789696	-0.238828	0.033573	-0.261732
GENE31746X	Merged-chr3R-5118781-1	Merged-chr3R-5118781-1	1.0	-0.085763	-0.105459	0.257433	-0.171956	-0.216979	0.346468	-0.089623	-0.220617	0.957519	-0.214766	-0.219198	-0.237058
GENE30170X	Merged-chr3L-15279790-1	Merged-chr3L-15279790-1	1.0	-0.182071	-0.206580	0.562715	-0.276941	0.255416	0.283086	-0.186873	-0.306134	0.989299	-0.297669	-0.304078	-0.330169
GENE16717X	Merged-chrX-18256796-1	Merged-chrX-18256796-1	1.0	-0.200261	-0.227995	0.251257	-0.292701	-0.321752	0.307720	-0.205696	0.002584	1.328859	0.042440	-0.325726	-0.358728
GENE13416X	Merged-chr3R-25682946-1	Merged-chr3R-25682946-1	1.0	-0.316369	-0.339052	0.539757	-0.385861	-0.426473	0.238907	-0.322717	-0.435720	1.502337	0.230962	-0.432097	0.146326
GENE31763X	Merged-chr3R-26803419-1	Merged-chr3R-26803419-1	1.0	-0.052455	-0.069602	-0.073179	-0.127494	-0.180639	0.354378	-0.055815	-0.183479	0.943458	-0.176584	-0.182373	-0.196215
GENE34266X	Merged-chr2R-18681521-1	Merged-chr2R-18681521-1	1.0	-0.044634	-0.060671	-0.064017	-0.114814	-0.167111	0.344835	-0.047777	-0.169596	0.833811	-0.160726	-0.168628	-0.180671
GENE34215X	Merged-chrX-15096395-1	Merged-chrX-15096395-1	1.0	-0.044634	-0.060671	-0.064017	-0.114814	-0.167111	0.344835	-0.047777	-0.169596	0.833811	-0.160726	-0.168628	-0.180671
GENE34078X	Merged-chr2L-7283539-1	Merged-chr2L-7283539-1	1.0	-0.044634	-0.060671	-0.064017	-0.114814	-0.167111	0.344835	-0.047777	-0.169596	0.833811	-0.160726	-0.168628	-0.180671
GENE34074X	Merged-chrX-920530-1	Merged-chrX-920530-1	1.0	-0.075659	-0.094566	-0.098510	-0.158397	-0.205348	0.693155	-0.079364	-0.208712	0.861974	-0.203300	-0.207401	-0.223871
GENE26785X	Merged-chr4-1063213-1	Merged-chr4-1063213-1	1.0	-0.075659	-0.094566	-0.098510	-0.158397	-0.205348	0.693155	-0.079364	-0.208712	0.861974	-0.203300	-0.207401	-0.223871
GENE29931X	Merged-chr3L-3952787-1	Merged-chr3L-3952787-1	1.0	-0.060149	-0.078341	-0.082136	-0.139760	-0.194052	0.363757	-0.063714	-0.197266	1.051274	-0.191841	-0.196013	-0.211760
GENE31781X	Merged-chr3L-22596100-1	Merged-chr3L-22596100-1	1.0	-0.033984	-0.049604	-0.052862	-0.102339	-0.154586	0.136830	-0.037045	-0.162993	0.939564	-0.147057	-0.162044	-0.173881
GENE31698X	Merged-chr3L-21073121-1	Merged-chr3L-21073121-1	1.0	-0.033984	-0.049604	-0.052862	-0.102339	-0.154586	0.136830	-0.037045	-0.162993	0.939564	-0.147057	-0.162044	-0.173881
GENE30020X	Merged-chr2R-2675934-1	Merged-chr2R-2675934-1	1.0	-0.040502	-0.057258	-0.060753	-0.113827	-0.169872	0.139668	-0.043786	-0.176695	1.049734	-0.161795	-0.175601	-0.189314
GENE29995X	Merged-chrX-3557022-1	Merged-chrX-3557022-1	1.0	-0.092265	-0.112204	-0.116364	0.179807	-0.221301	0.339072	-0.096172	-0.224984	1.028646	-0.219059	-0.223548	-0.241628
GENE26771X	Merged-chr3L-4492039-1	Merged-chr3L-4492039-1	1.0	-0.103797	0.275282	-0.129779	-0.197875	-0.242551	0.354835	-0.108009	-0.246929	1.150839	-0.239895	-0.245220	-0.266900
GENE26768X	Merged-chr3R-27390140-1	Merged-chr3R-27390140-1	1.0	-0.067365	-0.086542	-0.090542	-0.151285	-0.206524	0.372169	-0.071123	-0.210110	1.150745	-0.204345	-0.208711	-0.226367
GENE21410X	Merged-chr3R-15682344-1	Merged-chr3R-15682344-1	1.0	-0.307602	-0.337060	0.152392	-0.377300	-0.411259	0.712123	0.192620	-0.104262	1.206427	-0.406689	-0.094291	-0.225098
GENE37338X	Merged-chr2L-22631835-1	Merged-chr2L-22631835-1	1.0	-0.306170	-0.327183	0.452956	-0.361986	-0.391705	0.660385	0.506514	-0.109654	0.361996	-0.387737	0.123533	-0.220950
GENE13863X	Merged-chr2R-18285949-1	Merged-chr2R-18285949-1	1.0	0.385280	-0.152747	-0.158739	0.234827	-0.226352	-0.221662	-0.129652	-0.232156	1.214007	-0.222879	-0.229878	-0.260049
GENE34198X	Merged-chr3L-21933390-1	Merged-chr3L-21933390-1	1.0	0.274037	-0.044964	-0.048354	-0.099820	-0.154167	-0.143620	-0.031900	-0.167563	0.906165	-0.146335	-0.162258	-0.181221
GENE34098X	Merged-chr2R-21367345-1	Merged-chr2R-21367345-1	1.0	0.276789	-0.138190	-0.142599	0.437055	-0.241467	0.081399	-0.121195	-0.245489	0.840322	-0.239020	-0.243921	-0.263684
GENE34070X	Merged-chr2R-4157537-1	Merged-chr2R-4157537-1	1.0	0.274037	-0.044964	-0.048354	-0.099820	-0.154167	-0.143620	-0.031900	-0.167563	0.906165	-0.146335	-0.162258	-0.181221
GENE31652X	Merged-chr3R-21079047-1	Merged-chr3R-21079047-1	1.0	0.291584	-0.084945	-0.088946	0.207658	-0.206403	-0.201393	-0.069525	-0.210015	1.001200	-0.204208	-0.208606	-0.226403
GENE26735X	Merged-chr2R-11396254-1	Merged-chr2R-11396254-1	1.0	0.547541	-0.302072	-0.307808	0.046221	-0.059081	-0.364548	-0.279965	-0.375996	0.973840	-0.044814	-0.073492	0.240175
GENE25234X	Merged-chr2R-23565625-1	Merged-chr2R-23565625-1	1.0	0.221384	-0.272136	-0.277634	0.342310	-0.344610	-0.339860	-0.250944	-0.060688	0.989415	0.213818	-0.051623	-0.169434
GENE19812X	Merged-chr2L-15865457-1	Merged-chr2L-15865457-1	1.0	0.344115	-0.152229	-0.157503	0.492425	-0.267354	-0.262824	-0.131902	-0.272910	1.241750	-0.264003	-0.270737	-0.298830
GENE8926X	Merged-chr2L-15789906-1	Merged-chr2L-15789906-1	1.0	1.099481	0.526154	-0.454420	-0.014235	-0.156735	-0.571335	-0.433731	-0.598940	1.891595	-0.574516	-0.592913	-0.120404
GENE30062X	Merged-chr2R-11858575-1	Merged-chr2R-11858575-1	1.0	1.124412	0.561238	-0.323822	-0.376743	0.421163	-0.407203	-0.293377	-0.422438	1.006594	-0.408983	-0.419153	-0.461688
GENE30024X	Merged-chr2L-212133-1	Merged-chr2L-212133-1	1.0	0.625306	0.570885	-0.253690	-0.313989	-0.342662	-0.337450	-0.226636	-0.349028	0.998406	-0.338808	-0.346541	0.314206
GENE26565X	Merged-chrX-4659724-5	Merged-chrX-4659724-5	1.0	0.216960	0.485910	-0.362834	0.111250	0.243924	-0.057473	-0.322282	-0.429567	0.642093	-0.377802	-0.262777	0.112598
GENE12047X	Merged-chr2R-16213135-1	Merged-chr2R-16213135-1	1.0	0.749140	0.402984	-0.504517	-0.563877	0.027922	-0.610616	-0.484818	-0.013718	1.805214	-0.613374	-0.629197	0.434855
GENE18603X	Merged-chr2R-3291093-1	Merged-chr2R-3291093-1	1.0	0.719652	0.394892	-0.440911	0.213056	-0.198259	-0.176267	-0.425149	0.011617	1.206880	-0.181983	-0.537139	-0.586388
GENE12049X	Merged-chr2L-2455136-1	Merged-chr2L-2455136-1	1.0	-0.419982	-0.437069	-0.440602	-0.042351	0.770595	-0.532948	-0.423349	0.265285	1.668603	-0.535333	0.734005	-0.606853
GENE35846X	Merged-chr3L-20634892-1	Merged-chr3L-20634892-1	1.0	0.242875	-0.234024	-0.239209	-0.289486	0.402208	-0.308850	-0.214037	-0.032709	0.665511	-0.309960	0.659423	-0.341742
GENE34086X	Merged-chr2L-22907781-1	Merged-chr2L-22907781-1	1.0	-0.231375	-0.256658	-0.261932	-0.301194	0.372180	-0.320673	-0.236329	0.332083	0.726282	-0.321788	0.496184	0.003221
GENE31715X	Merged-chrX-441136-1	Merged-chrX-441136-1	1.0	-0.283673	0.145269	-0.309393	0.028822	0.330165	-0.053831	-0.288971	0.289787	0.770965	-0.361767	0.130045	-0.397418
GENE26577X	Merged-chr2L-22757681-2	Merged-chr2L-22757681-2	1.0	-0.379979	0.106276	-0.397288	-0.440097	0.948902	-0.472872	-0.382815	0.421498	1.021214	-0.474779	0.580740	-0.530799
GENE24625X	Merged-chr3R-12319298-3	Merged-chr3R-12319298-3	1.0	-0.442216	-0.458828	-0.462250	-0.511968	0.973272	-0.550246	-0.445497	-0.005374	1.022585	0.056066	1.016873	-0.192418
GENE24603X	Merged-chr3L-7362438-2	Merged-chr3L-7362438-2	1.0	-0.447268	-0.462958	-0.466180	0.155057	0.806401	-0.547840	-0.450373	-0.041346	0.941932	0.017170	0.567491	-0.072086
GENE18685X	Merged-chrX-3858585-2	Merged-chrX-3858585-2	1.0	-0.537360	-0.556698	-0.560681	0.300408	0.266551	-0.319051	-0.541180	0.352810	1.219681	-0.325132	1.025640	-0.324989
GENE16718X	Merged-chr2L-4379705-1	Merged-chr2L-4379705-1	1.0	-0.221872	-0.250320	-0.256255	0.121482	0.265593	-0.339617	-0.227446	-0.352417	1.387497	-0.341113	0.599834	-0.385367
GENE34223X	Merged-chr3L-23241067-1	Merged-chr3L-23241067-1	1.0	-0.124157	-0.144417	-0.148644	0.137001	0.258622	-0.229403	-0.128127	-0.235759	0.774628	0.058074	0.033516	-0.251334
GENE34203X	Merged-chr2R-5399857-1	Merged-chr2R-5399857-1	1.0	-0.081221	-0.099570	-0.103398	-0.161519	0.081720	-0.197838	-0.084816	-0.203410	0.817288	-0.198496	0.448323	-0.217064
GENE34155X	Merged-chr3L-26011201-1	Merged-chr3L-26011201-1	1.0	-0.210823	-0.235893	-0.241123	0.091384	0.220152	-0.311895	0.237425	-0.321534	0.767241	-0.313030	0.663669	-0.345572
GENE31776X	Merged-chr3R-18973729-1	Merged-chr3R-18973729-1	1.0	-0.161751	-0.184297	-0.189001	0.386726	0.022860	-0.266360	-0.166169	-0.274182	0.864579	0.035824	0.225286	-0.293515
GENE22435X	Merged-chr3L-9245070-1	Merged-chr3L-9245070-1	1.0	-0.188932	-0.214313	0.238608	-0.288707	0.264414	-0.310121	-0.193906	-0.320665	1.237469	-0.311359	0.434790	-0.347277
GENE19671X	Merged-chr2L-16320573-1	Merged-chr2L-16320573-1	1.0	-0.258472	-0.286446	-0.292282	0.367281	-0.037614	0.239314	-0.263954	-0.379240	1.309431	-0.368168	0.381198	-0.411047
GENE31778X	Merged-chr4-340422-1	Merged-chr4-340422-1	1.0	-0.257214	-0.283503	-0.288988	0.532027	-0.050369	-0.031945	-0.262365	-0.072952	0.798835	-0.036742	0.330795	-0.377580
GENE26787X	Merged-chr2R-8227499-1	Merged-chr2R-8227499-1	1.0	-0.216199	-0.242504	-0.247992	0.394606	-0.335526	0.014791	-0.221354	-0.341652	1.070086	-0.331816	0.827348	-0.369788
GENE26769X	Merged-chr3R-27592950-1	Merged-chr3R-27592950-1	1.0	-0.142265	-0.165267	-0.170066	0.439916	-0.270927	-0.266987	-0.146773	-0.275725	1.106858	-0.268015	0.456856	-0.297605
GENE34679X	Merged-chr3R-2836510-2	Merged-chr3R-2836510-2	1.0	-0.266376	-0.293160	-0.298747	0.532407	0.170986	0.198191	-0.271624	-0.362556	0.801303	-0.353168	0.329344	-0.186600
GENE16179X	Merged-chrX-18648092-2	Merged-chrX-18648092-2	1.0	0.090145	-0.283729	-0.732030	0.235576	0.723116	0.058158	-0.708897	-0.366741	1.071048	-0.304187	0.120096	0.097446
GENE13312X	Merged-chr3R-25593892-3	Merged-chr3R-25593892-3	1.0	-0.673780	-0.188661	-0.736535	0.601737	0.073631	-0.061962	0.067335	-0.175491	1.247179	-0.790628	0.553366	0.083810
GENE30843X	Merged-chr2L-14479017-4	Merged-chr2L-14479017-4	1.0	-0.598907	-0.187490	0.109010	0.150268	0.114040	0.407249	-0.602606	-0.467432	0.312312	-0.424853	0.523525	0.664885
GENE17022X	Merged-chr3R-10852557-1	Merged-chr3R-10852557-1	1.0	-0.601060	-0.621223	-0.175709	0.769598	0.149908	0.661569	-0.605049	-0.235938	0.143755	-0.733168	0.573946	0.673371
GENE34054X	Merged-chr2L-20826030-2	Merged-chr2L-20826030-2	1.0	-0.506928	0.214377	-0.100549	0.247962	0.064848	0.098856	-0.510091	-0.148524	0.210500	-0.608538	0.426895	0.611192
GENE26656X	Merged-chr3R-8659944-1	Merged-chr3R-8659944-1	1.0	-0.893413	0.519546	0.009796	0.123966	0.372597	-0.066145	-0.469990	0.050608	0.121821	-0.549867	0.474338	0.306744
GENE4964X	Merged-chr3L-9487760-12	Merged-chr3L-9487760-12	1.0	-0.531273	0.145539	0.271795	0.175643	-0.244148	-0.109577	-0.725737	0.069205	0.444261	-0.743272	0.703862	0.543703
GENE25841X	Merged-chr3L-14599851-4	Merged-chr3L-14599851-4	1.0	-0.666857	-0.689008	0.312844	-0.382930	0.070516	0.251547	-0.671237	-0.134116	0.898724	-0.254065	0.292972	0.971608
GENE18507X	Merged-chr2L-2707980-2	Merged-chr2L-2707980-2	1.0	-0.546141	-0.565740	0.238861	-0.226472	-0.353548	0.440971	-0.550013	-0.382549	0.870284	-0.336156	0.062288	1.348214
GENE19049X	Merged-chrY-3015163-6	Merged-chrY-3015163-6	1.0	-0.318147	-0.149569	0.024340	-0.202316	0.107805	0.240970	-0.631496	0.120878	0.516990	-0.393461	-0.110202	0.794209
GENE1666X	Merged-chr2L-94742-12	Merged-chr2L-94742-12	1.0	-0.156715	0.118752	0.095878	-0.242020	-0.004733	-0.166671	-0.574599	0.267636	0.652142	-0.643613	0.159044	0.494899
GENE34508X	Merged-chr2R-18674802-1	Merged-chr2R-18674802-1	1.0	-0.178149	-0.201206	-0.206017	-0.260104	0.228085	0.026040	-0.182667	-0.284657	0.556070	-0.277598	-0.004428	0.784633
GENE36943X	Merged-chr2L-16358257-1	Merged-chr2L-16358257-1	1.0	-0.205631	-0.230246	-0.235382	-0.285705	0.687776	-0.304647	-0.210455	-0.313857	0.555706	-0.305732	0.198365	0.649809
GENE36625X	Merged-chr2R-14970916-2	Merged-chr2R-14970916-2	1.0	-0.200173	-0.224372	-0.229420	-0.279371	0.398634	-0.297573	-0.204915	-0.306405	0.551305	-0.298614	0.374321	0.716581
GENE34515X	Merged-chr3R-28635363-1	Merged-chr3R-28635363-1	1.0	-0.153524	-0.175796	-0.180442	0.126271	0.252927	-0.260914	-0.157888	-0.268624	0.466364	-0.261823	-0.266976	0.880426
GENE32422X	Merged-chr3L-19143178-2	Merged-chr3L-19143178-2	1.0	0.242075	-0.272156	-0.277846	-0.328398	0.215729	-0.352398	-0.250228	-0.364222	0.574242	-0.353786	-0.043566	1.210556
GENE36285X	Merged-chr2L-20625468-2	Merged-chr2L-20625468-2	1.0	-0.204249	-0.228212	-0.233212	-0.277637	-0.012631	0.231293	-0.208945	-0.034073	0.531124	-0.296112	-0.025690	0.758346
GENE36189X	Merged-chr2R-6871564-1	Merged-chr2R-6871564-1	1.0	-0.185166	-0.208711	-0.213623	-0.267728	-0.288875	0.440100	-0.189780	-0.293485	0.560172	-0.286069	0.208126	0.725038
GENE34655X	Merged-chr3L-5080474-2	Merged-chr3L-5080474-2	1.0	-0.179700	-0.203604	-0.208590	-0.269988	0.014731	0.272597	-0.184384	-0.297285	0.883690	-0.289397	-0.295371	0.757301
GENE34276X	Merged-chr2L-12670438-1	Merged-chr2L-12670438-1	1.0	-0.322185	-0.333010	-0.335224	-0.366750	0.118108	0.486162	0.146458	-0.126551	0.650405	-0.391498	0.097859	0.376227
GENE30559X	Merged-chrX-12940289-1	Merged-chrX-12940289-1	1.0	-0.277055	-0.304027	0.145395	-0.335877	-0.065882	0.185876	-0.282340	0.125519	0.071959	-0.359028	0.138575	0.956885
GENE22287X	Merged-chr2L-10515930-5	Merged-chr2L-10515930-5	1.0	-0.748876	-0.774156	1.117430	-0.468585	-0.006935	0.035419	-0.276906	0.197127	0.098984	-0.587522	0.220655	1.193364
GENE31653X	Merged-chr2L-18732522-1	Merged-chr2L-18732522-1	1.0	-0.154605	0.093949	-0.562408	-0.314154	0.210814	0.455467	-0.549084	-0.098785	0.353834	-0.203814	0.057614	0.711171
GENE31304X	Merged-chr2L-10543377-3	Merged-chr2L-10543377-3	1.0	-0.477578	0.275906	-0.496894	-0.544037	0.126731	0.685302	-0.480753	0.363383	0.484977	-0.270798	-0.302084	0.635845
GENE11202X	Merged-chr2L-155254-6	Merged-chr2L-155254-6	1.0	-0.178355	0.237190	-0.566810	-0.149964	0.469819	0.686218	-0.892446	0.138927	0.120411	0.036155	-0.104475	0.203329
GENE31527X	Merged-chr2R-14986930-2	Merged-chr2R-14986930-2	1.0	-0.430665	0.009328	-0.448252	-0.491145	0.337697	0.027463	-0.433557	0.140516	0.071728	-0.214142	0.439818	0.991211
GENE33502X	Merged-chrX-12454418-2	Merged-chrX-12454418-2	1.0	-0.353623	0.097544	-0.368419	-0.404453	0.690393	-0.431474	-0.356056	0.240442	0.172604	-0.433030	0.409141	0.736933
GENE11427X	Merged-chr3L-15566898-2	Merged-chr3L-15566898-2	1.0	-0.996902	-0.580012	-0.271440	-1.134725	0.646691	0.135084	-1.003323	0.440742	0.800641	-0.264027	0.718484	1.508788
GENE7203X	Merged-chr2R-11825393-12	Merged-chr2R-11825393-12	1.0	-0.708489	-0.069291	-0.231579	-0.207980	0.143528	0.034836	-0.131876	0.432050	0.206026	-0.840591	0.401575	0.971793
GENE10068X	Merged-chrX-8561418-2	Merged-chrX-8561418-2	1.0	-0.936984	-0.220482	0.215124	-0.205486	0.009734	-0.212249	-0.942510	0.666040	0.045809	-1.114615	1.341047	1.354571
GENE13432X	Merged-chr3L-2224698-2	Merged-chr3L-2224698-2	1.0	0.464042	-0.547585	-0.552277	-0.139695	-0.691175	-0.678250	-0.529437	0.364067	1.229215	-0.681601	-0.305993	2.068689
GENE25598X	Merged-chr2R-9131535-1	Merged-chr2R-9131535-1	1.0	0.372581	-0.360820	-0.362784	0.167260	-0.413260	-0.409160	0.063329	0.404232	0.221228	-0.410234	0.007816	0.719813
GENE32931X	Merged-chr2L-5373950-1	Merged-chr2L-5373950-1	1.0	-0.137098	-0.158847	-0.163384	0.141347	-0.253787	-0.250391	-0.141360	0.023142	0.485913	-0.251278	-0.256303	0.962045
GENE36066X	Merged-chr2R-14848179-2	Merged-chr2R-14848179-2	1.0	-0.167097	-0.190134	-0.194940	0.390895	-0.277656	-0.273937	-0.171611	-0.000635	0.690469	-0.274908	-0.280412	0.749966
GENE35504X	Merged-chr2R-16586570-1	Merged-chr2R-16586570-1	1.0	-0.089029	-0.107873	-0.111804	-0.171494	-0.207494	-0.204865	-0.092721	0.056074	0.500702	-0.205552	-0.209438	0.843493
GENE16384X	Merged-chr3L-7512260-1	Merged-chr3L-7512260-1	1.0	-0.338388	-0.369192	-0.372145	0.575201	-0.095077	-0.072667	-0.344579	-0.122749	0.414212	-0.450573	-0.461740	1.637697
GENE12072X	Merged-chr2L-19096981-1	Merged-chr2L-19096981-1	1.0	-0.203111	-0.215743	-0.218403	0.203555	-0.295562	-0.288953	-0.205571	-0.303782	0.589126	-0.290665	-0.300551	1.529660
GENE8896X	Merged-chr3L-20468876-1	Merged-chr3L-20468876-1	1.0	-0.298729	-0.317119	-0.320996	0.495428	-0.434100	-0.423480	-0.302306	-0.018643	0.420895	-0.426224	-0.442166	2.067440
GENE26649X	Merged-chrX-11796982-1	Merged-chrX-11796982-1	1.0	-0.294208	-0.322593	-0.325513	0.317230	-0.389455	-0.383905	-0.299770	0.129108	0.623825	-0.058254	-0.087634	1.091170
GENE36283X	Merged-chr2R-17412098-2	Merged-chr2R-17412098-2	1.0	-0.202071	-0.226231	-0.231271	0.089429	-0.301527	-0.297577	-0.206805	0.353732	0.545353	0.004737	-0.304453	0.776682
GENE35519X	Merged-chr3R-25445965-1	Merged-chr3R-25445965-1	1.0	-0.161496	-0.183599	-0.188210	-0.245468	-0.264075	-0.260745	-0.165827	0.203477	0.442222	0.031544	0.006227	0.785951
GENE36284X	Merged-chr2L-1353157-2	Merged-chr2L-1353157-2	1.0	-0.197701	-0.221554	-0.226530	-0.274814	-0.296176	-0.292343	-0.202375	0.181769	0.543020	0.233291	-0.019481	0.772894
GENE32878X	Merged-chr3R-14300201-1	Merged-chr3R-14300201-1	1.0	-0.236875	-0.262961	-0.268403	-0.311964	-0.337848	-0.333176	-0.241987	0.496492	0.652559	-0.016131	-0.044138	0.904433
GENE26646X	Merged-chr2R-7698369-1	Merged-chr2R-7698369-1	1.0	-0.348168	-0.360451	-0.362970	-0.399094	-0.122525	-0.426255	0.140854	0.538487	0.329813	-0.107818	0.089211	1.028916
GENE36065X	Merged-chrX-22503690-2	Merged-chrX-22503690-2	1.0	-0.130293	-0.151395	-0.155797	-0.222638	-0.243792	-0.240625	-0.134428	0.025573	0.701334	-0.241453	0.033790	0.759725
GENE36237X	Merged-chrX-18570513-1	Merged-chrX-18570513-1	1.0	-0.172993	-0.196566	-0.201483	-0.264165	-0.285951	-0.282027	-0.177612	0.215981	0.883800	-0.283051	0.005821	0.758245
GENE34064X	Merged-chr3R-16021896-1	Merged-chr3R-16021896-1	1.0	-0.115492	-0.135316	-0.139452	-0.202245	-0.225073	-0.222296	-0.119377	0.233915	0.779529	-0.223022	0.040014	0.328815
GENE26645X	Merged-chr3L-1549794-1	Merged-chr3L-1549794-1	1.0	-0.509529	-0.526876	-0.530438	0.072816	-0.321162	-0.058498	-0.034853	0.339418	0.972548	-0.305039	0.072607	0.829005
GENE31685X	Merged-chr3R-31755594-1	Merged-chr3R-31755594-1	1.0	-0.084423	-0.103913	-0.107979	-0.169713	-0.214257	-0.211332	-0.088243	-0.217807	0.950974	-0.212096	-0.216423	0.675212
GENE19005X	Merged-chr2R-10355115-2	Merged-chr2R-10355115-2	1.0	0.149271	-0.431436	-0.434922	0.279429	-0.535021	-0.525984	-0.417896	-0.546145	1.586187	0.347013	-0.541788	1.071291
GENE34238X	Merged-chr3R-24884028-1	Merged-chr3R-24884028-1	1.0	-0.067080	-0.084871	-0.088583	-0.144936	-0.191038	-0.188594	-0.070567	-0.193999	0.838356	-0.189233	-0.192845	0.573390
GENE34192X	Merged-chr3L-152154-1	Merged-chr3L-152154-1	1.0	-0.089445	-0.108336	-0.112277	0.167795	-0.208419	-0.205770	-0.093147	-0.211628	0.817010	-0.206462	-0.210378	0.461057
GENE34083X	Merged-chr2R-596422-1	Merged-chr2R-596422-1	1.0	-0.058278	-0.075304	-0.078856	-0.132786	-0.180468	-0.178214	-0.061615	-0.183195	0.830152	-0.178804	-0.182133	0.479501
GENE31689X	Merged-chr2R-16821645-1	Merged-chr2R-16821645-1	1.0	-0.084029	-0.102722	-0.106622	-0.165833	-0.204668	-0.202051	-0.087692	-0.207838	0.908160	0.093722	-0.206603	0.366177
GENE31664X	Merged-chr2L-3532470-1	Merged-chr2L-3532470-1	1.0	-0.057763	-0.075088	-0.078702	-0.133580	-0.183908	-0.180284	-0.061158	-0.186771	0.934491	-0.182162	-0.185656	0.390579
GENE25255X	Merged-chr2L-9039502-1	Merged-chr2L-9039502-1	1.0	-0.088591	-0.109480	-0.113837	-0.180003	-0.227970	-0.224596	-0.092684	-0.232078	1.203238	-0.225476	-0.230475	0.521953
GENE19789X	Merged-chr3L-5092292-1	Merged-chr3L-5092292-1	1.0	-0.067502	-0.090237	-0.094979	-0.152094	-0.172617	-0.169092	-0.071957	-0.176034	0.934215	-0.170136	-0.174698	0.405130
GENE2322X	Merged-chr3R-17001356-2	Merged-chr3R-17001356-2	1.0	-0.411347	0.047515	1.205967	-0.489978	-1.348223	-1.749487	-1.384213	-1.403430	5.335388	-1.315704	-1.809288	3.322802
GENE26796X	Merged-chr3R-23532024-1	Merged-chr3R-23532024-1	1.0	-0.136647	-0.161169	-0.166284	-0.243957	-0.278337	-0.273837	-0.141452	-0.283843	1.137589	-0.275009	-0.281691	1.104638
GENE35755X	Merged-chr3L-1275064-2	Merged-chr3L-1275064-2	1.0	-0.082919	-0.102146	-0.106156	-0.167056	-0.210644	-0.207814	-0.086687	-0.214077	0.853313	-0.208553	-0.212739	0.745478
GENE34343X	Merged-chr2R-11658035-2	Merged-chr2R-11658035-2	1.0	-0.159207	-0.182352	-0.187181	-0.255776	-0.277136	-0.273287	-0.163742	0.009257	0.814482	0.045191	-0.279991	0.909741
GENE32834X	Merged-chr3L-3385075-2	Merged-chr3L-3385075-2	1.0	-0.116746	-0.139089	-0.143750	-0.214522	-0.255862	-0.252005	-0.121125	-0.260564	0.898160	-0.253011	-0.258729	1.117242
GENE31385X	Merged-chr3R-16886793-2	Merged-chr3R-16886793-2	1.0	-0.198023	-0.224022	-0.229445	-0.298370	0.013173	-0.320946	-0.203118	-0.011481	0.847886	-0.322254	-0.329700	1.276300
GENE30287X	Merged-chr2R-21510007-2	Merged-chr2R-21510007-2	1.0	-0.172580	-0.197811	-0.203075	-0.281464	-0.307941	0.055997	-0.177524	-0.313828	1.057374	-0.304378	-0.311528	1.156757
GENE10281X	Merged-chrX-6340796-2	Merged-chrX-6340796-2	1.0	-0.379304	0.677386	-0.407477	-0.479533	-0.554322	-0.539895	-0.383826	-0.572522	1.255274	-0.543616	-0.565333	2.493169
GENE36196X	Merged-chr3R-24888222-1	Merged-chr3R-24888222-1	1.0	-0.119414	0.243660	-0.144300	-0.209520	-0.235337	-0.232282	-0.123449	0.034158	0.487269	-0.233080	-0.237598	0.769894
GENE14413X	Merged-chr3R-15680956-1	Merged-chr3R-15680956-1	1.0	-0.165083	0.322013	-0.190201	-0.224313	-0.254290	-0.249113	-0.170955	-0.260696	0.430726	-0.250456	-0.258183	1.270552
GENE10394X	Merged-chr2L-1845113-1	Merged-chr2L-1845113-1	1.0	0.294399	0.626975	-0.333000	-0.386332	-0.437598	-0.427906	-0.314879	-0.449686	0.533199	-0.430415	-0.444930	1.770172
GENE33786X	Merged-chr2L-8239003-2	Merged-chr2L-8239003-2	1.0	0.211130	-0.292026	-0.297692	-0.333845	-0.051406	-0.356720	-0.270188	-0.367912	0.733821	0.202159	-0.065747	0.888425
GENE10467X	Merged-chr3R-30056451-2	Merged-chr3R-30056451-2	1.0	0.577066	-0.927301	-0.933543	-0.345362	0.316171	-0.755161	-0.903032	-0.223250	1.165905	0.252728	0.367394	1.408385
GENE34239X	Merged-chr3R-6423853-1	Merged-chr3R-6423853-1	1.0	-0.129398	-0.150083	-0.154398	-0.219918	-0.238686	0.060391	-0.133451	-0.242323	0.779722	-0.236467	0.240078	0.424532
GENE29906X	Merged-chr2R-19817285-1	Merged-chr2R-19817285-1	1.0	-0.260631	-0.287147	-0.292679	0.049542	-0.351030	0.200894	-0.265827	-0.356739	0.882576	-0.038425	0.481526	0.237942
GENE26750X	Merged-chrX-16655904-1	Merged-chrX-16655904-1	1.0	0.016114	-0.024092	-0.472908	-0.151210	-0.557356	0.334557	-0.457758	-0.073334	0.739288	-0.247473	0.511493	0.382679
GENE31702X	Merged-chr3L-2483222-1	Merged-chr3L-2483222-1	1.0	-0.245101	-0.270561	-0.275872	0.053717	-0.044241	-0.026394	-0.250090	-0.066090	0.786500	-0.327908	0.327335	0.338703
GENE30778X	Merged-chr3L-15021400-3	Merged-chr3L-15021400-3	1.0	-0.452610	-0.468837	-0.472174	0.568198	0.192656	-0.557169	-0.455819	-0.269408	1.083185	-0.226274	0.785376	0.272875
GENE30369X	Merged-chr2L-8544663-1	Merged-chr2L-8544663-1	1.0	-0.288306	-0.311128	-0.313226	0.026438	0.148262	0.175260	-0.293649	-0.376116	0.587468	-0.366587	0.696372	0.315212
GENE25111X	Merged-chr3L-21727697-2	Merged-chr3L-21727697-2	1.0	-0.386000	-0.400114	-0.403016	0.652528	0.278473	-0.476738	-0.388792	-0.184477	1.172641	-0.478585	0.251836	0.362245
GENE35363X	Merged-chr2R-14018704-5	Merged-chr2R-14018704-5	1.0	-0.432489	0.013879	-0.450434	-0.494311	0.346898	-0.207100	-0.435438	0.147412	0.724462	-0.529332	0.671397	0.645057
GENE35727X	Merged-chr3R-12314044-3	Merged-chr3R-12314044-3	1.0	-0.289028	-0.316984	-0.319626	-0.351713	0.349656	-0.375785	-0.294506	-0.094546	0.714607	-0.377171	0.610484	0.744615
GENE35696X	Merged-chr2R-5145257-4	Merged-chr2R-5145257-4	1.0	-0.351918	-0.364332	-0.366878	-0.403396	0.293740	-0.430861	-0.354376	0.534589	0.659025	-0.432445	0.672289	0.544561
GENE8796X	Merged-chrX-14181030-4	Merged-chrX-14181030-4	1.0	-1.038528	-0.556183	-1.086442	-1.210143	1.007610	-0.904033	-0.508039	-0.289880	1.342771	-1.317744	2.415099	2.145514
GENE34245X	Merged-chr3R-24063365-1	Merged-chr3R-24063365-1	1.0	-0.205473	-0.229454	-0.234457	-0.278542	0.204068	-0.296046	-0.210172	0.172121	0.729314	-0.297045	0.184634	0.461052
GENE31802X	Merged-chr2R-6880966-3	Merged-chr2R-6880966-3	1.0	-0.445168	-0.460402	-0.009819	-0.508420	0.463810	-0.542302	0.031209	0.129826	0.435624	-0.228754	0.146698	0.987698
GENE31724X	Merged-chr3R-31554253-1	Merged-chr3R-31554253-1	1.0	-0.283948	0.147355	-0.310679	-0.340419	0.333717	0.366561	-0.289270	0.119221	0.777029	-0.363792	-0.370979	0.215202
GENE35771X	Merged-chr2R-5096642-1	Merged-chr2R-5096642-1	1.0	0.149418	0.111116	-0.351411	-0.385484	0.112209	0.743489	-0.339697	-0.139119	0.556847	-0.412422	-0.420738	0.375793
GENE32774X	Merged-chr3L-12067492-2	Merged-chr3L-12067492-2	1.0	-0.365347	0.407610	-0.380613	-0.417813	0.424366	0.302640	-0.367857	0.226613	0.877785	-0.132255	-0.456483	-0.118647
GENE26560X	Merged-chr2L-12103347-3	Merged-chr2L-12103347-3	1.0	-0.058710	0.223468	0.211647	-0.627051	0.592922	0.406715	-0.551767	0.174974	1.060110	-0.672489	-0.686732	-0.073088
GENE23715X	Merged-chr2R-23573409-3	Merged-chr2R-23573409-3	1.0	-0.521311	0.257310	-0.543267	-0.597396	0.728377	0.567829	-0.524912	-0.357543	1.096086	-0.068128	-0.113791	0.076745
GENE34265X	Merged-chr3L-8165679-1	Merged-chr3L-8165679-1	1.0	-0.108975	-0.128460	-0.132525	-0.194244	-0.219590	0.293746	-0.112793	0.037064	0.783146	-0.217594	-0.221587	0.221811
GENE34246X	Merged-chr2R-19597487-1	Merged-chr2R-19597487-1	1.0	0.263489	-0.133897	-0.138119	-0.202232	-0.229734	0.075770	-0.117623	0.038042	0.806214	-0.227546	-0.231926	0.097562
GENE31690X	Merged-chr3L-15297425-1	Merged-chr3L-15297425-1	1.0	-0.167498	-0.190683	-0.195520	-0.258669	-0.279731	0.624242	-0.172041	0.000125	0.881444	-0.276931	-0.282540	0.317802
GENE25197X	Merged-chr2L-182290-1	Merged-chr2L-182290-1	1.0	-0.192525	-0.217528	-0.222744	-0.285836	-0.310707	0.277314	-0.197425	-0.316190	1.136433	0.024321	-0.314050	0.618937
GENE21340X	Merged-chr3R-10251985-1	Merged-chr3R-10251985-1	1.0	-0.172138	-0.196731	-0.201861	-0.274885	-0.299568	0.303100	-0.176957	0.239999	1.305885	-0.296260	-0.302894	0.072310
GENE8336X	Merged-chr2L-15132324-2	Merged-chr2L-15132324-2	1.0	-0.782709	-0.273245	-0.284495	-0.451115	-0.325824	1.714212	-0.229613	-0.374379	2.371143	-1.002065	-0.640239	0.278329
GENE7486X	Merged-chr2L-12108276-1	Merged-chr2L-12108276-1	1.0	0.519966	-0.533572	0.050883	-0.614821	-0.692731	1.061262	-0.514169	-0.711216	2.135178	-0.681772	-0.703937	0.684928
GENE25248X	Merged-chr2L-22114514-1	Merged-chr2L-22114514-1	1.0	-0.184122	-0.208227	-0.213256	-0.273517	-0.296248	0.029917	-0.188845	0.209331	1.109083	-0.293220	-0.002264	0.311367
GENE34206X	Merged-chr3R-30828988-1	Merged-chr3R-30828988-1	1.0	-0.097253	-0.116280	-0.120249	-0.180519	-0.211326	0.083742	-0.100981	0.415404	0.795342	-0.209388	-0.213266	-0.045226
GENE31733X	Merged-chrX-13696953-1	Merged-chrX-13696953-1	1.0	-0.095870	-0.114781	-0.118726	-0.178629	-0.210026	0.084445	-0.099575	0.048125	0.881451	-0.208106	0.055928	-0.044236
GENE21425X	Merged-chr2R-15374538-1	Merged-chr2R-15374538-1	1.0	-0.328747	-0.344970	-0.347406	-0.382347	-0.102234	0.160431	0.160112	0.278163	1.133447	-0.410151	0.110909	0.072793
GENE19739X	Merged-chr3R-21112854-1	Merged-chr3R-21112854-1	1.0	-0.261348	0.172862	-0.293847	-0.329695	-0.356938	0.208699	-0.266617	0.147172	1.047296	-0.353303	0.160490	0.125230
GENE31764X	Merged-chr3R-13930414-1	Merged-chr3R-13930414-1	1.0	-0.215438	0.198098	-0.245557	-0.291816	-0.315261	0.235841	-0.220321	0.176134	0.834955	-0.312144	-0.318389	0.473898
GENE28601X	Merged-chr3L-14589999-3	Merged-chr3L-14589999-3	1.0	-0.478450	0.587014	-0.499519	-0.146119	-0.600720	0.525710	-0.481902	0.426956	0.886817	-0.594085	-0.607416	0.981716
GENE25110X	Merged-chr2L-1082934-2	Merged-chr2L-1082934-2	1.0	-0.358278	0.126835	-0.377738	-0.418528	-0.119671	0.159958	-0.363936	0.092891	1.237896	-0.451526	-0.461861	0.933958
GENE33750X	Merged-chr3L-23454707-2	Merged-chr3L-23454707-2	1.0	-0.276037	0.163310	-0.309184	-0.341082	-0.061244	-0.364247	-0.281411	0.315381	0.892469	-0.047061	-0.373146	0.682253
GENE35756X	Merged-chrX-10802235-2	Merged-chrX-10802235-2	1.0	-0.225535	-0.250670	-0.255914	-0.297393	-0.320962	0.224288	-0.230461	0.338131	0.732224	-0.012432	-0.324103	0.622826
GENE33698X	Merged-chr2L-6510283-2	Merged-chr2L-6510283-2	1.0	-0.296720	-0.322413	0.142342	-0.357219	-0.387019	0.376811	-0.302244	0.698760	0.707594	-0.383036	-0.391022	0.514166
GENE17521X	Merged-chr2R-5185041-6	Merged-chr2R-5185041-6	1.0	-0.618777	-0.373196	-0.155385	-0.046505	-0.570886	0.696163	-0.085120	0.205681	0.770580	-0.026835	-0.319684	0.523965
GENE15891X	Merged-chr3L-16004953-1	Merged-chr3L-16004953-1	1.0	-0.910649	0.235538	-0.944618	-0.186522	0.129258	0.069368	0.296206	0.162397	1.011913	-0.554463	-0.132713	0.824286
GENE35206X	Merged-chr3R-16702758-2	Merged-chr3R-16702758-2	1.0	-0.379558	0.054742	-0.394788	-0.066890	0.229608	0.077133	0.410637	-0.472606	0.667855	-0.460775	0.028824	0.305818
GENE28729X	Merged-chr3L-22851727-3	Merged-chr3L-22851727-3	1.0	-0.665352	0.306465	-0.691176	0.092244	-0.102104	0.231334	0.562134	0.249404	0.640304	-0.264051	-0.821113	0.461910
GENE12263X	Merged-chr3L-7328931-3	Merged-chr3L-7328931-3	1.0	-1.170278	0.243960	-1.211623	0.188645	0.082552	0.215018	0.757775	0.681222	0.862493	-0.676973	-0.449301	0.476511
GENE30165X	Merged-chrX-16167432-1	Merged-chrX-16167432-1	1.0	0.083790	0.615654	-0.424581	-0.466282	-0.504641	0.065717	0.075828	0.683056	0.489110	-0.499503	-0.509809	0.391661
GENE19076X	Merged-chrX-2212258-4	Merged-chrX-2212258-4	1.0	0.171107	0.102086	0.283801	-0.602791	-0.510584	0.136514	-0.090272	0.666887	0.547301	-1.028754	-0.535296	0.860002
GENE28275X	Merged-chr3R-6724475-1	Merged-chr3R-6724475-1	1.0	-0.790616	0.356078	-0.820339	-0.534926	-0.440590	0.197804	-0.031226	0.376592	0.713156	0.065455	0.315408	0.593203
GENE34715X	Merged-chr2R-5951437-3	Merged-chr2R-5951437-3	1.0	-0.532485	0.198290	-0.553223	-0.603720	-0.135369	0.371691	-0.535896	0.277728	0.565924	0.226558	0.298204	0.422297
GENE19024X	Merged-chrX-10931260-6	Merged-chrX-10931260-6	1.0	-0.990136	0.845660	-1.028082	-1.122709	-0.469277	0.005116	-0.216880	0.002288	0.588114	0.601053	0.979499	0.805355
GENE8781X	Merged-chr3R-9353164-11	Merged-chr3R-9353164-11	1.0	-1.099438	-0.167252	-0.872385	-0.479811	-0.233799	0.161218	-0.090684	0.349268	1.085108	0.278787	0.383253	0.685735
GENE25288X	Merged-chr3L-18102590-2	Merged-chr3L-18102590-2	1.0	-0.512014	0.703246	-0.533159	-0.585090	-0.633328	0.135680	-0.034768	0.823177	0.638815	-0.066334	-0.111134	0.174909
GENE13372X	Merged-chr2R-6436603-1	Merged-chr2R-6436603-1	1.0	-0.458129	0.783958	-0.936925	0.141025	-0.574293	0.275974	0.294197	0.810351	0.216438	-0.360976	-0.417969	0.226351
GENE37226X	Merged-chr2L-6242607-1	Merged-chr2L-6242607-1	1.0	-0.186604	-0.210021	-0.214906	-0.266759	-0.287495	0.432676	-0.191193	0.190343	0.433094	0.710498	-0.290249	-0.119383
GENE33770X	Merged-chr2L-2879020-2	Merged-chr2L-2879020-2	1.0	-0.402083	-0.416001	-0.418856	-0.459817	0.040536	0.421688	-0.404840	0.581043	0.760154	0.669298	-0.206049	-0.165073
GENE31146X	Merged-chr3R-21645749-1	Merged-chr3R-21645749-1	1.0	0.202230	-0.316152	-0.322046	-0.355263	-0.385795	0.395954	-0.293436	0.135800	0.250473	1.110885	-0.389908	-0.032742
GENE37006X	Merged-chr2L-21428086-1	Merged-chr2L-21428086-1	1.0	-0.321127	-0.332349	-0.334567	-0.366173	-0.101904	0.489666	0.148775	0.087253	0.451485	0.613927	-0.398636	0.063650
GENE37219X	Merged-chr2R-16130464-1	Merged-chr2R-16130464-1	1.0	-0.240183	-0.265652	-0.270966	-0.306071	-0.038907	0.548645	0.203225	-0.060986	0.097267	0.672234	-0.333104	-0.005502
GENE30456X	Merged-chr2R-5344352-4	Merged-chr2R-5344352-4	1.0	-0.533571	-0.550790	-0.554313	-0.241217	-0.358026	0.382633	-0.074318	0.503866	0.496829	0.690118	-0.374013	0.612802
GENE34574X	Merged-chrX-7323556-1	Merged-chrX-7323556-1	1.0	-0.432320	-0.446356	-0.449226	-0.129853	-0.526821	0.352705	0.349793	0.268047	0.191750	0.475608	-0.253657	0.600330
GENE31735X	Merged-chr2L-20799162-1	Merged-chr2L-20799162-1	1.0	-0.369241	-0.382385	-0.385082	-0.423853	-0.459606	0.740910	-0.371843	0.390756	0.648679	0.467758	-0.464430	0.608336
GENE25662X	Merged-chr2R-23970831-5	Merged-chr2R-23970831-5	1.0	-0.529949	-0.095233	-0.551346	-0.603714	-0.348351	0.632011	-0.533464	0.619416	0.518762	0.512123	-0.140170	0.519915
GENE23799X	Merged-chrX-5755658-4	Merged-chrX-5755658-4	1.0	-0.534559	-0.554351	-0.558433	0.093352	-0.674385	0.920373	-0.538465	0.884403	-0.184040	0.710523	-0.682147	1.117727
GENE34262X	Merged-chr3R-15528221-1	Merged-chr3R-15528221-1	1.0	-0.423979	-0.438418	-0.441379	-0.483797	-0.522709	0.037819	0.382076	0.545817	0.553366	0.514145	-0.235386	0.512446
GENE35666X	Merged-chr4-396359-4	Merged-chr4-396359-4	1.0	-0.094560	-0.136332	-0.575088	-0.627188	-0.384701	0.052381	0.462705	0.249244	0.271485	0.450518	-0.184481	0.516016
GENE34301X	Merged-chr3R-12505972-2	Merged-chr3R-12505972-2	1.0	0.093598	-0.395144	-0.397770	-0.435268	-0.469415	-0.154971	0.085910	0.676870	0.381024	0.411045	-0.189132	0.393253
GENE29614X	Merged-chr2L-9947571-4	Merged-chr2L-9947571-4	1.0	-0.592236	-0.612335	-0.616465	-0.676090	-0.419328	-0.151762	0.679172	0.810531	0.627580	0.570008	-0.019840	0.400764
GENE26992X	Merged-chr2L-9956829-3	Merged-chr2L-9956829-3	1.0	-0.665017	-0.687224	0.073766	-0.757906	-0.273171	-0.241515	0.766279	0.381977	0.957527	0.369235	-0.296984	0.373032
GENE16621X	Merged-chr2L-10455797-5	Merged-chr2L-10455797-5	1.0	-0.593899	0.084605	-1.062506	-0.544076	-0.387445	0.367992	0.313215	0.602566	0.616276	0.491341	-0.419505	0.531438
GENE35436X	Merged-chr2L-8277215-2	Merged-chr2L-8277215-2	1.0	-0.432702	-0.447230	-0.450207	-0.492814	-0.531816	0.210365	0.364292	0.411435	0.532507	0.612743	-0.028297	0.251724
GENE30791X	Merged-chr3L-17367275-2	Merged-chr3L-17367275-2	1.0	-0.494361	-0.510926	-0.514324	-0.563114	-0.306487	0.141994	0.302592	0.063872	0.713680	0.753270	0.233049	0.180756
GENE26255X	Merged-chr3R-19935216-1	Merged-chr3R-19935216-1	1.0	-0.436224	-0.447590	-0.449886	-0.183822	-0.508432	-0.058915	-0.037144	0.565987	0.708032	0.641112	0.057992	0.148892
GENE17342X	Merged-chr2R-13336891-7	Merged-chr2R-13336891-7	1.0	-0.344546	-0.714311	-0.725159	-1.242115	-0.617073	-0.040239	0.653490	0.822171	0.868433	0.723887	0.137665	0.477800
GENE26584X	Merged-chr3L-23089225-3	Merged-chr3L-23089225-3	1.0	-0.539256	-0.558442	-0.562391	-0.619664	-0.673528	0.296861	0.560360	1.047726	0.798809	0.554342	-0.126610	-0.178208
GENE33693X	Merged-chr2L-18976933-2	Merged-chr2L-18976933-2	1.0	-0.344443	0.098240	-0.358540	-0.392732	-0.423840	0.313065	0.128861	0.627785	0.635965	0.118245	-0.141472	-0.261135
GENE30861X	Merged-chr3R-27245401-2	Merged-chr3R-27245401-2	1.0	-0.385772	-0.398992	0.051377	-0.440501	-0.476041	0.272901	0.090989	0.784959	0.391745	0.264088	0.364965	-0.519718
GENE12249X	Merged-chr2R-14845537-5	Merged-chr2R-14845537-5	1.0	-0.036197	-1.399993	-0.136676	-1.181830	-0.935774	-0.091217	0.623865	0.804385	0.827969	1.134526	0.084801	0.306142
GENE31353X	Merged-chr3R-10007563-4	Merged-chr3R-10007563-4	1.0	-0.146086	-0.626060	0.111171	-0.685880	-0.447474	-0.425367	0.416948	0.804190	0.109884	0.603772	0.086508	0.198395
GENE16690X	Merged-chr2R-10417985-5	Merged-chr2R-10417985-5	1.0	0.219533	-1.048400	-0.072953	-1.149312	-0.933381	-0.157728	0.204215	0.308831	0.734439	1.390085	0.177519	0.327151
GENE13920X	Merged-chr3L-5365983-3	Merged-chr3L-5365983-3	1.0	0.263405	-1.230573	-0.139587	-0.748734	0.092654	-0.196226	0.373823	0.217036	0.476728	0.958291	-0.103489	0.036672
GENE31129X	Merged-chr3R-4475630-1	Merged-chr3R-4475630-1	1.0	-0.380678	-0.390984	-0.393069	0.601234	-0.012634	0.013382	0.028072	-0.451659	0.548023	0.751819	-0.449642	0.136137
GENE34666X	Merged-chr3R-25173875-2	Merged-chr3R-25173875-2	1.0	-0.464638	-0.480055	-0.483214	0.642430	-0.048140	-0.019446	-0.000529	-0.298878	0.577084	0.569707	-0.288968	0.294646
GENE15366X	Merged-chr2R-10580911-6	Merged-chr2R-10580911-6	1.0	-0.719838	-0.772237	-0.487059	0.965871	-0.069438	-0.017287	0.457551	-0.732617	0.604457	0.289668	-0.310072	0.791002
GENE8757X	Merged-chr3L-21880712-3	Merged-chr3L-21880712-3	1.0	-1.006637	-0.394533	-0.545480	0.800857	-0.144774	0.057755	0.179847	-0.439131	0.526279	0.348866	-0.141804	0.758755
GENE34289X	Merged-chr2L-20996344-2	Merged-chr2L-20996344-2	1.0	-0.371964	-0.385187	-0.387901	0.461845	0.086830	-0.456357	-0.374581	-0.173925	0.816734	0.724004	-0.467738	0.528240
GENE35679X	Merged-chr2R-24082109-2	Merged-chr2R-24082109-2	1.0	-0.295545	-0.317111	-0.319266	0.292945	0.145250	-0.372879	-0.300958	-0.103216	0.587335	0.351792	-0.381641	0.713295
GENE34775X	Merged-chr2L-14585442-3	Merged-chr2L-14585442-3	1.0	-0.335861	-0.355709	-0.358325	0.523315	-0.103553	-0.424730	-0.341764	-0.438890	0.966227	0.792938	-0.435847	0.512199
GENE31758X	Merged-chr3R-9347825-1	Merged-chr3R-9347825-1	1.0	-0.241669	-0.267921	-0.273398	0.563719	-0.341951	-0.337222	-0.246814	-0.057116	0.837344	0.568008	-0.345462	0.142482
GENE20556X	Merged-chr3L-20226616-5	Merged-chr3L-20226616-5	1.0	0.160381	-0.885560	-0.161045	0.647114	0.451882	-0.722308	-0.418315	-0.559756	0.694307	0.568108	-0.208445	0.433635
GENE17833X	Merged-chr3R-30795129-1	Merged-chr3R-30795129-1	1.0	-0.498027	-0.516545	-0.520362	0.134651	-0.035609	-0.264721	-0.501683	0.119213	0.646665	1.490818	-0.635684	0.581285
GENE34229X	Merged-chr2L-143361-1	Merged-chr2L-143361-1	1.0	-0.218730	-0.242914	-0.247959	0.068328	-0.026567	-0.009312	-0.223469	-0.047672	0.702513	0.205834	-0.308382	0.348330
GENE26030X	Merged-chrX-6802877-2	Merged-chrX-6802877-2	1.0	-0.422212	-0.436788	-0.439778	-0.102498	0.016708	0.238029	-0.425098	-0.019004	0.951937	0.038115	-0.230531	0.831121
GENE25222X	Merged-chr2R-11485672-1	Merged-chr2R-11485672-1	1.0	-0.387069	-0.400245	-0.402945	-0.068348	0.050398	0.426251	0.087087	-0.201227	0.907982	0.071231	-0.481675	0.398559
GENE22469X	Merged-chrX-6671331-1	Merged-chrX-6671331-1	1.0	-0.227694	-0.254019	-0.259511	-0.311749	-0.338859	0.001622	-0.232852	-0.041660	1.174404	0.242449	-0.342508	0.590376
GENE16708X	Merged-chr2L-21221474-1	Merged-chr2L-21221474-1	1.0	-0.041461	-0.532884	-0.536413	0.268589	0.080371	-0.074765	-0.519091	0.036975	1.097881	0.106305	-0.126378	0.240872
GENE36662X	Merged-chr4-315148-1	Merged-chr4-315148-1	1.0	-0.478442	-0.494953	-0.498344	0.112909	0.299182	-0.260110	0.001602	-0.084125	1.070008	0.467063	-0.598597	0.463807
GENE27602X	Merged-chr2L-14627563-4	Merged-chr2L-14627563-4	1.0	-0.570412	-0.122705	-0.131789	0.240100	0.043510	-0.698554	-0.087273	-0.187906	1.393665	0.235095	-0.406713	0.292984
GENE30052X	Merged-chr3R-16208836-1	Merged-chr3R-16208836-1	1.0	-0.201911	-0.226368	-0.231470	0.365823	0.220696	-0.301228	-0.206703	-0.310316	0.928656	0.240478	-0.308372	0.030715
GENE25630X	Merged-chr3R-20550822-3	Merged-chr3R-20550822-3	1.0	-0.659008	-0.680808	-0.685290	-0.101391	-0.081871	0.116952	-0.663319	0.379891	0.901830	0.245202	0.403691	0.824123
GENE34790X	Merged-chr4-696980-3	Merged-chr4-696980-3	1.0	-0.478035	-0.493579	-0.496762	-0.181846	-0.071622	0.297988	-0.481117	0.212505	0.700130	0.288095	0.359792	0.344450
GENE25838X	Merged-chr3L-4360002-4	Merged-chr3L-4360002-4	1.0	-0.568541	-0.588338	-0.592411	-0.651403	-0.386455	0.628823	-0.572454	0.158440	0.996327	0.239483	0.543311	0.793220
GENE21704X	Merged-chr3R-6424412-6	Merged-chr3R-6424412-6	1.0	-0.399047	-0.447107	-0.883197	-0.119336	0.294480	-0.123499	-0.856413	-0.085278	0.755833	0.504626	0.498918	0.860021
GENE18418X	Merged-chrX-7912411-7	Merged-chrX-7912411-7	1.0	-0.439780	-0.737203	-1.031580	0.093956	-0.194762	0.072433	-0.454028	0.060188	0.656664	0.636613	0.463980	0.873520
GENE15782X	Merged-chr3R-21499922-6	Merged-chr3R-21499922-6	1.0	-0.571174	-1.057379	-1.064014	0.289609	-0.352775	0.070535	-1.031550	0.857189	0.987637	0.412391	0.644426	0.815105
GENE28118X	Merged-chr3R-19880799-1	Merged-chr3R-19880799-1	1.0	-0.337211	-0.348486	-0.350793	-0.019531	-0.122542	-0.103730	-0.339448	-0.145604	0.715041	0.456086	0.078370	0.517846
GENE35244X	Merged-chr2R-18242616-2	Merged-chr2R-18242616-2	1.0	-0.283438	-0.310665	-0.312810	0.034707	0.159388	-0.366312	-0.288816	-0.377472	0.605487	0.367918	-0.082997	0.855010
GENE22383X	Merged-chr3L-3037416-2	Merged-chr3L-3037416-2	1.0	-0.539719	-0.558848	-0.562785	0.062794	-0.105195	-0.325423	-0.543499	-0.143859	0.987328	1.016819	-0.128682	0.841071
GENE21312X	Merged-chr2R-9847359-1	Merged-chr2R-9847359-1	1.0	-0.384738	-0.398105	-0.400847	0.216394	-0.169365	-0.469749	-0.387385	0.026856	0.996345	0.433372	0.040663	0.496560
GENE25258X	Merged-chr2L-14688516-1	Merged-chr2L-14688516-1	1.0	-0.390993	-0.404080	-0.406760	-0.077964	-0.185274	0.253312	-0.393588	0.004245	0.887040	0.400255	0.017711	0.296096
GENE34095X	Merged-chrX-3846821-1	Merged-chrX-3846821-1	1.0	-0.235806	-0.261548	-0.266918	-0.307615	-0.031837	0.222110	-0.240850	-0.337935	0.736004	0.694171	-0.335810	0.366034
GENE32476X	Merged-chr3R-31810223-2	Merged-chr3R-31810223-2	1.0	-0.461139	-0.476680	-0.479867	0.333035	-0.037639	0.478179	-0.464218	-0.291770	0.677284	0.694912	-0.281742	0.309646
GENE30792X	Merged-chrX-18371144-2	Merged-chrX-18371144-2	1.0	-0.442914	-0.458201	-0.461339	-0.125389	0.180335	0.215182	-0.445940	-0.265435	0.792531	0.920184	-0.255328	0.346314
GENE34241X	Merged-chr3R-4833843-1	Merged-chr3R-4833843-1	1.0	-0.204194	-0.227901	-0.232847	-0.274689	-0.295286	0.002406	-0.208840	-0.035889	0.716514	0.218435	0.180341	0.361951
GENE31095X	Merged-chr2R-19477172-2	Merged-chr2R-19477172-2	1.0	-0.387620	-0.401307	-0.404116	-0.444488	-0.481732	-0.148432	-0.390330	0.212072	0.943471	0.442027	0.635694	0.424761
GENE28695X	Merged-chr3L-16280439-2	Merged-chr3L-16280439-2	1.0	-0.299175	-0.328171	-0.333250	-0.368491	-0.401151	0.199359	-0.304857	-0.408400	1.200666	0.191826	0.148564	0.703079
GENE21244X	Merged-chr3L-392918-1	Merged-chr3L-392918-1	1.0	-0.208294	-0.233969	-0.239325	-0.298062	-0.324122	-0.319403	-0.213326	-0.329874	1.192996	0.259189	0.404867	0.309323
GENE16189X	Merged-chr2R-5671225-6	Merged-chr2R-5671225-6	1.0	-0.544117	-0.595649	-1.034685	-0.488127	-0.910262	0.291902	-0.231909	0.252127	1.194400	0.580995	0.671802	0.813523
GENE15320X	Merged-chr3R-27582200-1	Merged-chr3R-27582200-1	1.0	-0.456522	-0.473615	-0.477136	-0.528317	-0.576600	0.046349	-0.459897	-0.264935	1.242064	0.243146	0.825611	0.879853
GENE29792X	Merged-chr3L-21788222-3	Merged-chr3L-21788222-3	1.0	0.283769	-0.551745	-0.555467	-0.609118	-0.350164	0.106921	-0.537209	0.026980	1.001628	0.397087	0.199047	0.588271
GENE34345X	Merged-chr3R-22673945-2	Merged-chr3R-22673945-2	1.0	-0.266715	-0.293930	-0.299607	-0.335103	-0.363108	-0.358047	-0.272048	0.145720	0.731927	0.551898	-0.067289	0.826302
GENE36585X	Merged-chr3R-21337259-3	Merged-chr3R-21337259-3	1.0	-0.290283	-0.315101	-0.317272	-0.348286	-0.376534	-0.371437	-0.295700	0.445121	0.491289	0.519456	0.133049	0.725696
GENE31267X	Merged-chr3L-11551118-3	Merged-chr3L-11551118-3	1.0	-0.368878	-0.385291	-0.388244	-0.007537	-0.471480	-0.464099	0.158878	-0.480526	0.981213	1.019121	-0.476988	0.883829
GENE36981X	Merged-chr3L-13863897-1	Merged-chr3L-13863897-1	1.0	-0.288714	-0.317325	-0.323293	-0.359983	-0.391768	-0.045093	0.200936	-0.398817	0.534250	0.939661	-0.396064	0.846209
GENE36632X	Merged-chr3R-5096650-2	Merged-chr3R-5096650-2	1.0	-0.136499	-0.158462	-0.163044	-0.232613	-0.256331	-0.252831	-0.140803	-0.260582	0.616625	0.897657	-0.258924	0.345807
GENE36494X	Merged-chr2R-22727485-3	Merged-chr2R-22727485-3	1.0	-0.423735	-0.049797	-0.437193	0.077839	0.101831	-0.490365	-0.019711	-0.284111	0.495369	0.490507	-0.085135	0.624504
GENE35753X	Merged-chr3L-1169533-2	Merged-chr3L-1169533-2	1.0	-0.248610	-0.275077	0.174500	0.063746	-0.347089	-0.342299	-0.253797	-0.352918	0.741413	0.561600	-0.350644	0.629175
GENE35013X	Merged-chr3L-11432797-3	Merged-chr3L-11432797-3	1.0	-0.272618	-0.301436	-0.307448	-0.356336	-0.389665	-0.383585	0.227500	-0.397104	0.796490	1.185040	-0.394196	0.593360
GENE27449X	Merged-chr3L-18004573-2	Merged-chr3L-18004573-2	1.0	-0.360164	-0.377460	-0.380320	-0.003402	-0.460624	-0.453529	0.161071	-0.146886	0.977500	1.193353	-0.465916	0.316376
GENE34004X	Merged-chr2L-4578124-3	Merged-chr2L-4578124-3	1.0	-0.421124	-0.435635	-0.438611	-0.101982	0.016996	-0.513550	0.058075	0.660857	0.654863	0.388345	-0.525989	0.657755
GENE32374X	Merged-chr2R-8249243-3	Merged-chr2R-8249243-3	1.0	-0.480301	-0.047771	-0.499558	-0.177452	-0.064638	-0.581805	-0.014931	0.662338	0.644516	0.301517	-0.307012	0.565096
GENE34363X	Merged-chr2R-14313864-3	Merged-chr2R-14313864-3	1.0	-0.319611	-0.341985	-0.344457	-0.380003	-0.412816	-0.406862	0.173536	0.450577	0.963305	0.364165	-0.417244	0.671395
GENE36063X	Merged-chr3L-19288133-2	Merged-chr3L-19288133-2	1.0	-0.300733	-0.322016	-0.324227	-0.355811	-0.384576	-0.064062	0.170552	0.565054	0.590320	0.164995	-0.388427	0.648931
GENE31042X	Merged-chrX-3940321-2	Merged-chrX-3940321-2	1.0	-0.330123	-0.344983	-0.347398	-0.382019	-0.104318	-0.084639	-0.335535	0.775349	0.770190	0.500814	-0.418033	0.300695
GENE34617X	Merged-chr3R-30896256-2	Merged-chr3R-30896256-2	1.0	-0.228645	-0.253803	-0.259052	-0.298945	-0.029056	0.220044	-0.233575	0.718485	0.631477	0.213143	-0.325601	-0.154472
GENE34273X	Merged-chr2R-1345610-1	Merged-chr2R-1345610-1	1.0	-0.181631	-0.204997	-0.209872	-0.264744	-0.285588	0.025160	-0.186209	0.515390	0.762895	0.433135	-0.288359	-0.115182
GENE34189X	Merged-chr3L-18297311-1	Merged-chr3L-18297311-1	1.0	-0.115550	-0.135398	-0.139538	-0.202407	-0.225360	-0.222574	-0.119439	0.234324	0.780431	0.283433	-0.227419	0.089496
GENE34280X	Merged-chrX-14209368-1	Merged-chrX-14209368-1	1.0	-0.184571	-0.207705	-0.212531	-0.262789	-0.282843	-0.279250	-0.189104	0.187301	0.741474	0.418332	-0.010925	0.282610
GENE34151X	Merged-chr2R-4677413-1	Merged-chr2R-4677413-1	1.0	-0.096896	-0.115900	-0.119865	-0.180060	-0.210974	-0.208355	-0.100620	0.415500	0.795323	0.079691	-0.212909	-0.044935
GENE26716X	Merged-chr3R-16812262-1	Merged-chr3R-16812262-1	1.0	-0.230178	-0.255618	-0.260925	-0.302336	-0.028280	-0.322213	-0.235163	0.338748	0.977400	0.217057	-0.041947	0.143454
GENE19770X	Merged-chr2R-6575097-1	Merged-chr2R-6575097-1	1.0	-0.220605	-0.246897	-0.252382	-0.309236	-0.010123	-0.331664	-0.225757	0.197577	1.318464	0.253651	-0.024805	-0.148222
GENE33747X	Merged-chr3L-21176033-2	Merged-chr3L-21176033-2	1.0	-0.332788	-0.347584	-0.350031	-0.385125	0.473640	-0.411516	-0.338017	0.273873	0.855099	0.341339	-0.421686	0.642795
GENE35529X	Merged-chrX-20110909-1	Merged-chrX-20110909-1	1.0	-0.183918	-0.208357	-0.213455	0.399592	-0.300429	0.278120	0.609388	-0.305627	-0.313826	-0.297273	-0.303599	0.839385
GENE28155X	Merged-chr3L-24788534-1	Merged-chr3L-24788534-1	1.0	-0.239322	-0.267697	-0.273617	0.103378	-0.372502	0.280778	1.142295	-0.380003	-0.391952	-0.367976	-0.377069	1.143687
GENE36279X	Merged-chr3R-31705246-1	Merged-chr3R-31705246-1	1.0	-0.229289	-0.256284	-0.261916	0.095899	-0.349046	0.263478	1.093116	-0.355529	-0.078087	-0.345122	-0.352996	0.775776
GENE24729X	Merged-chr2R-15541311-5	Merged-chr2R-15541311-5	1.0	-0.333874	-0.071949	-0.084176	0.124959	0.159267	0.501679	0.985689	-0.473710	-0.537703	-0.410566	-0.277597	0.417982
GENE13734X	Merged-chrX-7472714-4	Merged-chrX-7472714-4	1.0	-1.004071	0.215511	-1.044746	0.592085	-1.246985	0.856059	1.169606	-0.200981	0.024468	-0.252443	-0.686928	1.578426
GENE25930X	Merged-chr3L-16863419-2	Merged-chr3L-16863419-2	1.0	-0.553851	0.211504	-0.576686	0.246733	-0.685337	0.625947	0.720221	-0.400530	0.080718	-0.114175	-0.389620	0.835077
GENE28045X	Merged-chr3L-25520178-1	Merged-chr3L-25520178-1	1.0	-0.300819	0.542374	-0.337347	-0.384107	-0.421399	0.613791	0.865369	-0.429775	-0.443124	-0.416347	-0.426498	1.137881
GENE36935X	Merged-chr3R-4047698-1	Merged-chr3R-4047698-1	1.0	-0.395783	0.868617	-0.413099	-0.455689	-0.495267	0.731440	0.452033	-0.197975	-0.518045	0.091563	-0.187772	0.519977
GENE26874X	Merged-chr2R-12407909-2	Merged-chr2R-12407909-2	1.0	-0.452003	1.054656	-0.473040	-0.525518	-0.575374	0.067101	1.118471	-0.252643	-0.299206	0.058846	-0.582224	0.860933
GENE34400X	Merged-chr3R-20640505-1	Merged-chr3R-20640505-1	1.0	-0.175107	-0.199352	-0.204410	-0.272206	0.023390	0.485864	0.622223	-0.300956	-0.309141	-0.292620	-0.298931	0.921246
GENE35490X	Merged-chr2R-1882021-1	Merged-chr2R-1882021-1	1.0	-0.221155	-0.247553	-0.253060	-0.310595	0.234192	0.463372	0.870457	-0.344429	-0.354132	-0.334581	-0.342034	0.839519
GENE28426X	Merged-chr3L-11337877-1	Merged-chr3L-11337877-1	1.0	-0.327343	-0.347699	-0.350220	0.012284	-0.420062	0.675345	0.515984	-0.427499	-0.163200	-0.083210	-0.113421	1.029043
GENE19274X	Merged-chr2L-2941080-1	Merged-chr2L-2941080-1	1.0	-0.253931	-0.282995	-0.289058	-0.349828	-0.022736	0.271369	0.630778	-0.049388	-0.404881	-0.379882	-0.389356	1.519908
GENE15777X	Merged-chr2L-13989930-2	Merged-chr2L-13989930-2	1.0	-0.873617	-0.114357	-0.127443	-0.606063	0.127686	0.394344	1.452596	-0.056854	-0.440113	-0.481199	-0.533699	1.258718
GENE14470X	Merged-chr3R-4479390-1	Merged-chr3R-4479390-1	1.0	-0.238544	-0.265564	-0.271201	-0.323288	-0.023786	0.883062	0.856576	-0.048214	-0.368569	-0.348224	-0.355978	0.503730
GENE10395X	Merged-chr2L-22768848-1	Merged-chr2L-22768848-1	1.0	-0.274577	0.292033	-0.833725	-0.924056	0.158914	0.756138	1.394189	-0.221309	-1.065875	-0.628798	-0.409800	1.756864
GENE34447X	Merged-chr2R-22228554-1	Merged-chr2R-22228554-1	1.0	-0.314510	-0.334591	-0.336945	0.015679	-0.401623	-0.071661	0.764936	0.287361	-0.153810	0.162718	-0.405781	0.788227
GENE34596X	Merged-chr2L-22598663-1	Merged-chr2L-22598663-1	1.0	-0.325490	0.133390	-0.346233	0.290906	-0.413669	-0.078904	0.765818	-0.123306	-0.432103	0.158198	-0.418022	0.789414
GENE11016X	Merged-chr2L-14603836-2	Merged-chr2L-14603836-2	1.0	0.053354	-0.225116	-0.042221	-0.955132	-0.523309	0.261796	1.328723	0.203948	-0.822303	-0.009068	-0.717091	1.446420
GENE35528X	Merged-chr2R-9827420-1	Merged-chr2R-9827420-1	1.0	-0.167067	-0.190588	-0.195495	-0.261798	-0.283730	0.285226	0.612224	0.224785	-0.296114	-0.280808	-0.286664	0.840030
GENE17699X	Merged-chr3L-733343-1	Merged-chr3L-733343-1	1.0	0.817111	0.021665	0.132209	-1.584009	-0.238182	-0.927366	1.818306	0.114793	-0.345297	0.296327	-1.424870	1.319311
GENE13802X	Merged-chr3R-899216-3	Merged-chr3R-899216-3	1.0	0.367775	-1.097572	0.267119	-0.551268	0.189164	0.244326	1.134472	0.203425	-1.356252	-0.518969	-0.418608	1.536387
GENE7629X	Merged-chr3R-28538154-2	Merged-chr3R-28538154-2	1.0	0.726221	-0.854392	0.057347	-1.269051	0.016992	0.427278	1.105035	0.072267	-0.801093	0.235064	-0.794228	1.078560
GENE35499X	Merged-chr3R-17771431-1	Merged-chr3R-17771431-1	1.0	-0.258384	-0.285227	-0.290827	-0.327856	-0.355058	0.404084	0.544436	0.329309	-0.370470	0.204919	-0.358704	0.763776
GENE30730X	Merged-chr3R-26440871-1	Merged-chr3R-26440871-1	1.0	-0.314581	-0.335876	-0.338261	-0.372486	-0.403937	0.367785	0.512704	0.291463	-0.421857	-0.075665	0.123686	0.967023
GENE34412X	Merged-chr3L-24768545-1	Merged-chr3L-24768545-1	1.0	0.236747	-0.274263	0.190236	-0.327999	-0.356876	-0.351639	0.579318	0.516290	-0.373376	-0.353004	-0.360771	0.875335
GENE34313X	Merged-chrX-11159843-2	Merged-chrX-11159843-2	1.0	0.464941	-0.396643	0.071552	-0.047826	-0.477367	-0.470568	0.454067	0.378759	-0.498823	0.098761	-0.482426	0.905572
GENE12073X	Merged-chr3R-22040978-1	Merged-chr3R-22040978-1	1.0	0.654881	0.191169	-0.076820	-0.040703	-0.254294	-1.021647	0.927258	0.506205	-0.793693	-0.428802	-1.048538	1.384984
GENE8527X	Merged-chr3R-6318095-1	Merged-chr3R-6318095-1	1.0	0.444188	-0.085454	-0.535099	-0.342240	-0.210350	-0.158574	1.066119	0.668267	-0.728172	-0.547160	-0.957744	1.386219
GENE30084X	Merged-chr4-999644-1	Merged-chr4-999644-1	1.0	-0.027362	0.248408	0.236961	-0.200935	-0.612755	-0.295522	0.742808	0.550141	-0.183346	-0.606945	-0.332608	0.481154
GENE12935X	Merged-chr3L-15988267-10	Merged-chr3L-15988267-10	1.0	0.313601	0.045093	0.276820	0.050397	-0.710911	-0.258213	0.755980	0.036478	0.294924	-1.018949	-0.124001	0.338782
GENE16865X	Merged-chr2R-20596032-3	Merged-chr2R-20596032-3	1.0	-0.038428	-0.861915	-0.112447	0.389827	-0.285606	-0.443500	0.580712	0.836067	-0.022112	-0.452180	-0.733474	1.143057
GENE31103X	Merged-chr2L-18444085-4	Merged-chr2L-18444085-4	1.0	0.164413	-0.632680	-0.208687	0.310582	0.100434	-0.016964	0.153253	0.649555	-0.027649	-0.739682	-0.255506	0.502932
GENE15958X	Merged-chrX-20546201-1	Merged-chrX-20546201-1	1.0	0.129477	-0.791945	0.318801	0.731457	-0.970199	-0.954335	1.618241	0.752468	-0.097496	-0.958452	-0.982133	1.204116
GENE34579X	Merged-chr3R-25851060-1	Merged-chr3R-25851060-1	1.0	-0.165839	-0.189031	-0.193869	-0.257969	0.024189	-0.275289	0.602728	0.219649	-0.033243	-0.276281	-0.281908	0.826863
GENE35507X	Merged-chr2L-18831167-1	Merged-chr2L-18831167-1	1.0	-0.213702	-0.239427	-0.244794	-0.300373	0.230604	-0.321621	0.593801	0.665708	-0.341066	-0.322845	-0.329802	0.823517
GENE31470X	Merged-chr2R-21231036-1	Merged-chr2R-21231036-1	1.0	0.091172	-0.410514	-0.413325	-0.074513	0.231453	-0.483967	0.671305	0.010358	0.261931	-0.485717	-0.200201	0.802018
GENE11378X	Merged-chr2L-3918499-2	Merged-chr2L-3918499-2	1.0	-0.897147	-0.397396	-0.967888	-0.306095	0.517294	-0.391484	2.137076	0.162059	-0.324226	-0.005950	-0.913583	1.387339
GENE19269X	Merged-chr2R-23214121-1	Merged-chr2R-23214121-1	1.0	-0.399482	-0.415327	-0.418598	-0.466338	-0.153223	-0.503383	1.011793	0.580984	0.006882	-0.136236	-0.517957	1.410885
GENE35549X	Merged-chr2R-9185983-1	Merged-chr2R-9185983-1	1.0	-0.138347	-0.159702	-0.164157	-0.231217	-0.249132	-0.245923	0.255370	0.397116	-0.015042	0.051974	-0.251507	0.750566
GENE32624X	Merged-chr3R-19346527-1	Merged-chr3R-19346527-1	1.0	-0.305115	-0.323152	-0.325343	-0.356593	0.137326	-0.379864	0.493898	0.665973	-0.147687	0.157482	-0.101799	0.484874
GENE31799X	Merged-chr3R-16632803-2	Merged-chr3R-16632803-2	1.0	-0.243346	-0.270773	-0.276494	-0.329853	-0.359806	-0.354360	0.596761	0.995555	0.128256	-0.355779	-0.363859	0.833698
GENE34453X	Merged-chr3R-1244868-1	Merged-chr3R-1244868-1	1.0	-0.291006	-0.319624	0.158276	-0.360615	-0.392268	-0.386522	0.810740	0.324566	0.401746	-0.388020	-0.396543	0.839270
GENE34692X	Merged-chr3L-19690965-3	Merged-chr3L-19690965-3	1.0	-0.457999	-0.474049	0.560450	-0.136667	-0.568783	-0.560792	0.626181	0.284214	0.542364	0.005414	-0.574732	0.754398
GENE30257X	Merged-chr3R-31736086-2	Merged-chr3R-31736086-2	1.0	-0.408765	-0.424026	0.659440	-0.472683	-0.515341	-0.158490	0.726087	0.845301	-0.030215	-0.509578	-0.521153	0.809422
GENE20985X	Merged-chr3R-3747215-4	Merged-chr3R-3747215-4	1.0	-0.740941	-0.300913	0.470406	-0.455330	-0.349136	-0.907194	1.238492	0.812117	0.318403	-0.123463	-0.613846	0.651404
GENE17551X	Merged-chr2L-6793975-2	Merged-chr2L-6793975-2	1.0	-0.686486	-0.710851	0.091979	-0.092645	-0.859440	-0.846506	1.100598	0.305660	1.011219	-0.247485	-0.100888	1.034843
GENE15216X	Merged-chr3R-31761532-6	Merged-chr3R-31761532-6	1.0	-0.599542	-1.097082	0.420362	-0.827509	-0.544875	0.249664	1.485112	0.711134	0.477825	-1.292973	0.152620	0.865265
GENE12327X	Merged-chr2L-3486794-3	Merged-chr2L-3486794-3	1.0	0.596626	-0.742255	1.100597	-0.844111	-0.514867	-0.922382	1.341164	-0.963395	-0.118158	-0.491416	-0.954433	2.512629
GENE31509X	Merged-chr3L-22947474-1	Merged-chr3L-22947474-1	1.0	0.041829	0.002325	0.303528	-0.486000	-0.523649	-0.211422	0.357744	-0.255855	0.062422	0.012056	-0.029775	0.726798
GENE21952X	Merged-chr3L-3505479-1	Merged-chr3L-3505479-1	1.0	-0.136837	-0.163412	0.307120	-0.239010	-0.267427	-0.262730	0.689475	-0.273200	-0.282430	-0.263952	-0.270940	1.163343
GENE24509X	Merged-chr3R-31305386-2	Merged-chr3R-31305386-2	1.0	-0.399470	-0.415698	1.144544	-0.468157	-0.515131	-0.123004	0.813044	-0.525778	-0.542831	-0.508727	0.305910	1.235297
GENE20048X	Merged-chr3L-21297801-1	Merged-chr3L-21297801-1	1.0	-0.169123	-0.197675	0.878569	-0.265985	-0.297295	-0.291829	0.336821	-0.304032	-0.314847	-0.293250	-0.301392	1.220038
GENE26626X	Merged-chr4-627131-1	Merged-chr4-627131-1	1.0	-0.123075	-0.149795	-0.155369	-0.237411	-0.268064	-0.263126	1.142347	-0.274146	-0.283900	-0.264409	-0.271763	1.148712
GENE36920X	Merged-chr3R-29106737-1	Merged-chr3R-29106737-1	1.0	-0.085987	0.274087	-0.110667	-0.175349	-0.225144	-0.221862	0.671001	-0.229139	-0.235434	-0.222719	-0.227580	0.788793
GENE36234X	Merged-chr3R-4994460-1	Merged-chr3R-4994460-1	1.0	-0.110806	-0.132871	-0.137474	-0.207365	-0.250922	-0.247140	0.957925	-0.255532	0.020665	-0.248126	-0.253732	0.865378
GENE35465X	Merged-chr3R-21669427-1	Merged-chr3R-21669427-1	1.0	-0.092378	-0.114219	-0.118776	-0.187958	-0.243614	-0.239760	1.002735	-0.248321	-0.255775	-0.240764	-0.246482	0.985312
GENE26631X	Merged-chrX-1073991-1	Merged-chrX-1073991-1	1.0	-0.104920	-0.129904	-0.135116	-0.214255	-0.248718	-0.244381	0.958058	-0.254044	-0.262548	-0.245510	-0.251960	1.133298
GENE30734X	Merged-chr3L-25028976-1	Merged-chr3L-25028976-1	1.0	-0.088505	-0.110380	-0.114943	-0.184231	-0.242973	-0.239068	0.722395	-0.247745	-0.255309	-0.240085	-0.245881	1.246725
GENE36181X	Merged-chr4-96995-1	Merged-chr4-96995-1	1.0	-0.026264	-0.041858	-0.045111	-0.094506	-0.146667	-0.136545	0.261253	-0.159524	-0.164994	-0.139150	-0.154432	0.847799
GENE35559X	Merged-chr2L-19000267-1	Merged-chr2L-19000267-1	1.0	-0.031712	-0.048134	-0.051559	-0.103576	-0.158504	-0.147845	0.271062	-0.171429	-0.175779	-0.150589	-0.166682	0.934746
GENE34512X	Merged-chrX-14810817-1	Merged-chrX-14810817-1	1.0	-0.100761	-0.121839	-0.126236	-0.192999	-0.236777	-0.233341	0.678979	-0.240958	-0.247548	-0.234238	0.070445	0.985272
GENE32925X	Merged-chr3L-24379252-1	Merged-chr3L-24379252-1	1.0	-0.075508	-0.096171	-0.100482	-0.165933	-0.225607	-0.221636	0.690490	-0.229860	-0.236584	-0.223029	-0.228199	1.112518
GENE25594X	Merged-chr3L-25812990-1	Merged-chr3L-25812990-1	1.0	-0.038575	-0.059890	-0.064337	-0.131853	-0.156951	-0.153331	0.354419	-0.161516	-0.166504	-0.154265	-0.159713	0.892515
GENE19256X	Merged-chr2R-11738112-1	Merged-chr2R-11738112-1	1.0	-0.094256	-0.120605	-0.126102	-0.176795	-0.203007	-0.199130	0.698309	-0.207787	-0.215464	-0.200138	-0.205914	1.050890
GENE6847X	Merged-chrX-4981135-1	Merged-chrX-4981135-1	1.0	-0.717647	0.532219	-0.755993	-0.855960	-0.205789	0.083605	1.703896	-0.982532	-0.339974	-0.495606	-0.544567	2.578348
GENE30613X	Merged-chr3R-20697325-1	Merged-chr3R-20697325-1	1.0	-0.244564	0.202310	0.194354	0.079350	-0.356731	-0.351447	0.585772	-0.363180	-0.092627	-0.352824	-0.360661	1.060248
GENE34391X	Merged-chr3R-892231-1	Merged-chr3R-892231-1	1.0	-0.329758	0.118924	0.111107	0.270535	-0.407128	-0.087184	0.481587	-0.129971	0.032081	-0.403079	-0.411194	0.754079
GENE30981X	Merged-chrX-3161680-5	Merged-chrX-3161680-5	1.0	-0.306025	-0.047919	-0.778715	-0.495045	0.064360	-0.027629	0.241698	0.318455	0.030869	0.096350	0.031748	0.871851
GENE32572X	Merged-chr3R-24530569-1	Merged-chr3R-24530569-1	1.0	-0.490286	0.240126	-0.509384	-0.555779	0.374051	-0.288355	0.283853	0.434857	-0.018643	-0.066636	0.066132	0.530065
GENE12074X	Merged-chr2R-14504492-1	Merged-chr2R-14504492-1	1.0	-0.203792	0.247760	-0.479489	-1.135369	0.118834	0.114900	0.319217	0.207800	0.083475	0.100187	0.014747	0.611731
GENE34526X	Merged-chr2L-8945653-1	Merged-chr2L-8945653-1	1.0	-0.352753	0.410182	-0.367273	-0.402544	-0.434714	-0.116328	0.452871	0.056410	0.304118	-0.121378	-0.150222	0.721632
GENE36250X	Merged-chrX-11154291-1	Merged-chrX-11154291-1	1.0	-0.243333	0.180477	-0.274769	-0.313435	-0.338790	0.216599	0.544357	-0.344345	0.266199	-0.335414	-0.051629	0.694081
GENE35561X	Merged-chr3L-26764834-1	Merged-chr3L-26764834-1	1.0	-0.194962	0.214686	-0.224280	-0.278223	-0.300805	-0.296741	0.243875	0.194671	0.444079	-0.297802	-0.303819	0.799322
GENE28461X	Merged-chr4-1281267-1	Merged-chr4-1281267-1	1.0	-0.250921	0.182580	-0.283130	-0.323441	-0.350441	-0.021589	0.552931	-0.356379	0.412573	-0.346836	-0.054884	0.839537
GENE7954X	Merged-chr2R-18487266-2	Merged-chr2R-18487266-2	1.0	-1.263170	0.270978	-1.311457	-0.756979	-1.223251	0.068368	2.013493	0.105056	0.303786	-0.151029	-0.234073	2.178277
GENE34516X	Merged-chr3L-813842-1	Merged-chr3L-813842-1	1.0	-0.247333	0.179411	-0.279045	-0.317400	-0.343267	-0.338604	0.544757	0.154808	-0.099696	-0.026367	-0.054148	0.826884
GENE36274X	Merged-chr3R-25628950-1	Merged-chr3R-25628950-1	1.0	-0.388263	0.396946	-0.404798	-0.445270	-0.169546	-0.475837	0.907612	0.364767	-0.027662	-0.154344	-0.184916	0.581312
GENE32879X	Merged-chr2L-23309533-1	Merged-chr2L-23309533-1	1.0	-0.228216	0.208119	-0.260043	0.087541	-0.339086	-0.334178	0.586382	0.370220	-0.354525	-0.335458	-0.342734	0.941976
GENE12125X	Merged-chrX-8517741-6	Merged-chrX-8517741-6	1.0	-0.326720	-0.909335	-0.639318	-0.184148	-0.240629	-0.285863	0.766602	0.389013	0.981679	-0.113136	-0.280174	0.842030
GENE20791X	Merged-chr2L-14020701-3	Merged-chr2L-14020701-3	1.0	-0.612768	-0.634129	-0.638527	-0.309029	-0.000651	-0.163770	0.683672	0.742554	1.060547	-0.421037	-0.456816	0.749953
GENE36058X	Merged-chrX-20433173-3	Merged-chrX-20433173-3	1.0	-0.389272	-0.403094	-0.405931	-0.446743	0.066817	-0.148901	0.911493	0.616948	0.525255	-0.479385	-0.185004	0.337816
GENE23593X	Merged-chr2L-16299857-2	Merged-chr2L-16299857-2	1.0	-0.650100	-0.672421	0.108818	-0.354011	-0.048830	0.299175	0.963158	0.523006	0.903113	-0.797586	-0.814559	0.540237
GENE7112X	Merged-chr3L-2961049-11	Merged-chr3L-2961049-11	1.0	-0.761336	-0.523847	-0.775324	-0.704067	-0.143808	0.062061	1.223104	0.957920	1.264781	-0.409304	-0.503208	0.313027
GENE21659X	Merged-chrX-9684508-3	Merged-chrX-9684508-3	1.0	-0.168996	-0.569783	-0.216328	-0.328444	-0.239316	-0.409418	0.354840	0.685182	0.596811	-0.219682	-0.099489	0.614624
GENE32251X	Merged-chrX-20368548-2	Merged-chrX-20368548-2	1.0	-0.357789	-0.370956	0.109140	-0.412690	-0.123345	-0.442328	0.498197	0.426374	1.082009	-0.444045	-0.453823	0.489258
GENE34736X	Merged-chrX-3162135-3	Merged-chrX-3162135-3	1.0	-0.427432	-0.442401	0.340606	-0.489695	-0.530603	-0.523170	0.058654	0.564629	0.959819	0.038718	-0.004953	0.455828
GENE25291X	Merged-chr2L-4946296-2	Merged-chr2L-4946296-2	1.0	-0.506917	-0.525312	-0.048768	-0.584075	-0.304287	-0.281233	0.608659	0.808023	1.104022	-0.628828	-0.321580	0.680295
GENE34222X	Merged-chr3R-4585819-1	Merged-chr3R-4585819-1	1.0	0.641919	-0.189417	-0.194412	-0.265752	-0.288910	-0.284722	0.276015	-0.294011	0.834071	-0.285815	-0.292020	0.343052
GENE37041X	Merged-chr2L-6200008-1	Merged-chr2L-6200008-1	1.0	0.861694	-0.263678	-0.269258	-0.319900	-0.347932	-0.004778	0.234985	-0.354129	0.571315	-0.344176	-0.351710	0.587566
GENE31679X	Merged-chr3L-20281949-1	Merged-chr3L-20281949-1	1.0	0.234689	-0.236744	-0.241892	-0.288377	-0.311335	-0.307207	0.227487	-0.037152	0.834185	-0.001621	-0.028487	0.156455
GENE31638X	Merged-chr3L-6540087-1	Merged-chr3L-6540087-1	1.0	0.645110	-0.171641	-0.176440	-0.249307	0.043017	-0.268449	-0.153144	-0.277036	0.925620	-0.269460	-0.275197	0.226924
GENE26779X	Merged-chr3L-12040588-1	Merged-chr3L-12040588-1	1.0	0.631906	-0.215700	-0.220942	-0.286572	-0.311910	-0.307320	-0.195496	-0.010113	1.000979	-0.308517	-0.315322	0.539007
GENE9883X	Merged-chr3R-17823401-2	Merged-chr3R-17823401-2	1.0	1.455779	-0.394891	-0.399695	-0.470233	-0.542886	-0.528889	-0.376554	-0.560531	2.378571	-0.532500	-0.553564	0.525393
GENE32842X	Merged-chr2L-8810385-2	Merged-chr2L-8810385-2	1.0	0.215278	-0.304107	-0.309966	-0.349072	-0.379630	-0.374086	0.207572	0.491291	1.006344	-0.375532	-0.383754	0.555661
GENE34293X	Merged-chr3R-19272377-2	Merged-chr3R-19272377-2	1.0	0.606020	-0.257706	-0.263278	-0.317456	-0.345666	-0.340548	-0.236230	0.190123	0.973672	-0.341883	-0.349472	0.682425
GENE17412X	Merged-chr3R-11674126-2	Merged-chr3R-11674126-2	1.0	0.326213	0.059470	-0.187886	-0.624507	-0.358065	-0.321059	0.311628	0.181761	0.695494	-0.330659	-0.385922	0.633532
GENE36249X	Merged-chr2R-5509005-1	Merged-chr2R-5509005-1	1.0	-0.093515	-0.113272	-0.117394	-0.179976	-0.219205	-0.216262	0.270758	-0.222777	0.521766	-0.217031	-0.221385	0.808294
GENE36176X	Merged-chr3R-6949838-1	Merged-chr3R-6949838-1	1.0	-0.171979	-0.194827	-0.199594	-0.256363	0.234117	-0.272747	0.249203	-0.007628	0.445117	-0.273683	-0.278979	0.727363
GENE35487X	Merged-chr3R-19249856-1	Merged-chr3R-19249856-1	1.0	-0.188667	-0.212197	-0.217106	-0.268314	-0.289212	0.018537	0.237813	-0.293763	0.431884	0.013953	-0.012181	0.779254
GENE35812X	Merged-chr2R-22221932-1	Merged-chr2R-22221932-1	1.0	-0.130972	-0.153030	-0.157631	-0.227500	-0.256191	-0.252595	0.641732	-0.260563	0.744642	-0.253534	-0.258858	0.564500
GENE22423X	Merged-chr3R-24568690-3	Merged-chr3R-24568690-3	1.0	-0.445717	-0.078613	-0.086406	0.048028	-0.518668	-0.513914	0.974752	-0.130316	0.678529	-0.515161	0.046531	0.540954
GENE27324X	Merged-chrX-13670276-1	Merged-chrX-13670276-1	1.0	-0.157589	-0.183055	-0.188368	-0.269034	-0.306782	-0.301680	1.397622	-0.313032	0.412459	-0.303008	-0.310588	0.523054
GENE37001X	Merged-chr3R-2396886-1	Merged-chr3R-2396886-1	1.0	-0.184889	-0.209132	0.221789	-0.274936	-0.297969	0.271506	0.857472	-0.303024	0.323699	-0.294899	-0.301052	0.191434
GENE20625X	Merged-chr3L-15110558-1	Merged-chr3L-15110558-1	1.0	-0.155446	0.325173	-0.189710	-0.267425	-0.300807	-0.295121	1.398973	-0.307823	0.257502	-0.296598	-0.305073	0.136353
GENE15052X	Merged-chr3L-26013138-3	Merged-chr3L-26013138-3	1.0	-0.813327	-0.842409	-0.848423	0.202688	-0.207615	0.009700	1.858578	-0.709462	0.602930	-0.177227	0.076558	0.848009
GENE37021X	Merged-chrX-18625620-1	Merged-chrX-18625620-1	1.0	-0.140295	-0.164242	-0.169238	-0.245090	-0.282127	-0.277695	1.180707	-0.287541	0.686976	-0.278850	-0.285426	0.262822
GENE37039X	Merged-chr3R-17734139-1	Merged-chr3R-17734139-1	1.0	-0.151504	-0.174612	-0.179432	-0.252627	-0.274390	-0.270492	0.892550	-0.279132	0.624164	-0.271509	0.255538	0.081447
GENE37020X	Merged-chr3R-6913250-1	Merged-chr3R-6913250-1	1.0	-0.159576	-0.182783	-0.187624	-0.256500	-0.277998	-0.274123	0.877244	-0.282711	0.608987	0.045377	0.018134	0.071573
GENE36149X	Merged-chr2R-16492971-2	Merged-chr2R-16492971-2	1.0	-0.339261	0.133704	-0.360957	-0.398985	-0.106423	0.166930	0.995246	-0.442149	0.710458	-0.429549	-0.439082	0.510068
GENE25046X	Merged-chr2L-3836408-3	Merged-chr2L-3836408-3	1.0	-0.515564	-0.535067	-0.039807	-0.175050	-0.653820	-0.014940	1.452834	-0.087513	0.889590	-0.646198	-0.323199	0.648733
GENE22812X	Merged-chr2R-21205193-2	Merged-chr2R-21205193-2	1.0	0.498976	-0.449204	-0.452772	-0.504999	-0.554958	-0.166509	1.474649	0.036459	0.959139	-0.548146	-0.561850	0.269216
GENE20069X	Merged-chr2R-20034864-2	Merged-chr2R-20034864-2	1.0	0.034397	-0.519774	-0.523725	0.148992	-0.284487	-0.626352	1.482420	-0.648946	0.987371	-0.266663	-0.049249	0.266016
GENE18180X	Merged-chrX-9470159-1	Merged-chrX-9470159-1	1.0	-0.089305	-0.117408	-0.123271	-0.184769	-0.215968	-0.210273	1.248151	-0.221732	0.327116	-0.211859	-0.219468	0.018787
GENE30884X	Merged-chr2R-2933733-2	Merged-chr2R-2933733-2	1.0	0.094329	0.052531	0.043936	-0.485830	-0.199098	-0.521029	1.246498	-0.538505	0.125660	-0.182950	-0.215448	0.579907
GENE18168X	Merged-chr3L-20356481-1	Merged-chr3L-20356481-1	1.0	0.254897	0.589393	-0.335702	-0.396763	-0.438974	-0.431179	1.654496	-0.448574	0.122042	-0.433205	-0.444813	0.308383
GENE1X	Merged-chr2R-19727245-12	Merged-chr2R-19727245-12	1.0	0.110943	-0.152052	0.701719	-0.960717	-0.202695	-0.134874	1.125567	-0.732577	0.260213	-0.261464	-0.284099	0.530037
GENE14031X	Merged-chr2L-1207670-2	Merged-chr2L-1207670-2	1.0	-0.426235	-0.445105	0.103090	-0.507476	0.113718	1.046705	-0.429939	-0.200273	-0.251416	-0.557357	-0.187932	1.742219
GENE34565X	Merged-chr3R-19358221-1	Merged-chr3R-19358221-1	1.0	-0.158915	-0.181393	-0.186082	-0.248668	0.248199	0.460206	-0.163319	-0.272607	0.164376	-0.265718	-0.270938	0.874859
GENE30671X	Merged-chr2L-20674442-1	Merged-chr2L-20674442-1	1.0	-0.137929	-0.160534	-0.165250	-0.236853	0.289004	0.511927	-0.142359	-0.269400	-0.276666	-0.261990	-0.267601	1.117651
GENE35492X	Merged-chr2L-7050843-1	Merged-chr2L-7050843-1	1.0	-0.047808	-0.064089	-0.067486	-0.119057	-0.170412	0.343615	-0.050998	-0.172958	-0.176935	-0.165668	-0.171967	0.863761
GENE35508X	Merged-chr3L-24686461-1	Merged-chr3L-24686461-1	1.0	-0.047808	-0.064089	-0.067486	-0.119057	-0.170412	0.343615	-0.050998	-0.172958	-0.176935	-0.165668	-0.171967	0.863761
GENE34503X	Merged-chr3R-13693323-1	Merged-chr3R-13693323-1	1.0	-0.053478	-0.070557	-0.074119	-0.128216	-0.180084	0.350269	-0.056825	-0.182884	-0.187267	-0.177110	-0.181793	0.942064
GENE34514X	Merged-chr2R-4158952-1	Merged-chr2R-4158952-1	1.0	-0.078942	-0.097340	-0.101178	-0.159455	0.085338	0.327957	-0.082547	-0.203550	-0.208400	-0.198561	-0.202343	0.919021
GENE31476X	Merged-chrX-11439211-1	Merged-chrX-11439211-1	1.0	-0.163979	-0.186969	-0.191765	-0.255538	0.024481	0.466734	-0.168484	0.002510	-0.287899	0.037742	-0.279019	1.002184
GENE27765X	Merged-chr3L-20717008-1	Merged-chr3L-20717008-1	1.0	-0.061474	-0.081419	-0.085580	-0.148755	-0.191510	0.365219	-0.065383	-0.194874	-0.200177	-0.189117	-0.193561	1.046631
GENE25603X	Merged-chr2R-8121864-1	Merged-chr2R-8121864-1	1.0	-0.089348	-0.111379	-0.115975	-0.185759	-0.210235	0.348979	-0.093665	-0.214049	0.044484	-0.207922	-0.212560	1.047429
GENE12876X	Merged-chr2L-17213203-1	Merged-chr2L-17213203-1	1.0	0.153784	0.109422	0.100266	-0.492901	0.110580	0.544888	-0.421800	-0.556516	-0.243146	-0.537575	-0.551875	1.784874
GENE4619X	Merged-chr2R-19012326-5	Merged-chr2R-19012326-5	1.0	0.838770	-1.409924	-0.490667	-0.469298	-1.005595	1.916702	-0.806485	-1.068329	-0.065360	-1.737871	-1.360118	5.658175
GENE13891X	Merged-chr2L-14478080-1	Merged-chr2L-14478080-1	1.0	0.229565	-0.341342	0.180288	0.056933	-0.062465	0.230703	-0.328443	-0.438723	-0.134436	-0.423695	-0.435043	1.466658
GENE21870X	Merged-chr3L-21542366-1	Merged-chr3L-21542366-1	1.0	-0.310614	-0.342281	-0.348887	-0.405217	-0.447918	1.268379	-0.316820	0.834837	-0.473183	-0.442085	-0.453821	1.437611
GENE35521X	Merged-chrX-11820071-1	Merged-chrX-11820071-1	1.0	-0.212311	-0.236754	-0.241853	0.080263	-0.017318	0.568318	-0.217101	0.170917	-0.320165	-0.304761	-0.030579	0.761344
GENE34792X	Merged-chr3L-16149702-2	Merged-chr3L-16149702-2	1.0	-0.215383	-0.241128	-0.246499	0.095523	-0.327349	0.616310	-0.220428	0.530752	-0.342102	-0.323878	-0.330836	1.005017
GENE28677X	Merged-chr3L-3687449-2	Merged-chr3L-3687449-2	1.0	-0.203483	-0.229842	-0.235341	-0.303904	-0.332320	1.156997	-0.208649	0.419184	-0.348673	-0.328495	-0.336172	0.950697
GENE15386X	Merged-chr2R-13481340-2	Merged-chr2R-13481340-2	1.0	0.227547	-0.375825	-0.379697	-0.430529	-0.480591	1.182077	-0.360973	0.155838	-0.162878	-0.473660	-0.487637	1.586327
GENE34458X	Merged-chr2L-17692422-1	Merged-chr2L-17692422-1	1.0	0.251061	-0.212446	-0.217413	-0.271406	0.003555	0.441318	-0.193301	-0.018392	-0.053353	-0.290190	-0.295951	0.856518
GENE22743X	Merged-chrX-1172565-4	Merged-chrX-1172565-4	1.0	-0.050940	0.509652	-0.597446	-0.661283	-0.121828	1.051810	-0.576068	0.339604	-0.228648	-0.359228	-0.730567	1.424942
GENE22493X	Merged-chr3L-15943037-2	Merged-chr3L-15943037-2	1.0	-0.326641	-0.356690	-0.359455	-0.399609	-0.089691	1.165847	-0.332652	0.128659	0.251140	-0.432260	-0.442517	1.193869
GENE14412X	Merged-chr2R-10915606-1	Merged-chr2R-10915606-1	1.0	0.255643	-0.317419	-0.320625	-0.363857	-0.403594	0.773865	-0.305108	-0.060287	0.131967	-0.398140	-0.409122	1.416676
GENE32933X	Merged-chrX-21331605-1	Merged-chrX-21331605-1	1.0	-0.170714	-0.193732	-0.198534	-0.257529	-0.277956	0.452316	-0.175225	0.207646	-0.039337	-0.275246	0.003625	0.924687
GENE21921X	Merged-chr3L-20303998-1	Merged-chr3L-20303998-1	1.0	-0.351580	-0.377571	-0.380556	-0.424060	-0.465270	1.075246	-0.357808	0.481167	0.397309	-0.459678	-0.470917	1.333718
GENE11997X	Merged-chrX-7913324-2	Merged-chrX-7913324-2	1.0	-0.088169	-0.632744	-0.637416	0.247944	-0.771276	0.403492	-0.097446	0.157533	0.617287	-0.140333	-0.780335	1.721463
GENE15908X	Merged-chr2R-12308439-1	Merged-chr2R-12308439-1	1.0	-0.151810	-0.176323	-0.178327	-0.209106	-0.235733	0.119730	-0.157396	-0.241281	0.542860	-0.232402	-0.239106	1.158895
GENE36185X	Merged-chr3L-15691089-1	Merged-chr3L-15691089-1	1.0	-0.175227	-0.198244	-0.203046	-0.259121	-0.279364	0.258560	0.247790	-0.283771	0.443916	-0.276681	-0.001490	0.726678
GENE33907X	Merged-chrX-5380829-2	Merged-chrX-5380829-2	1.0	-0.197347	-0.223082	-0.228450	-0.295082	-0.321864	0.657188	-0.202390	-0.327800	0.620060	-0.318269	-0.325481	1.162516
GENE28548X	Merged-chrX-10859722-1	Merged-chrX-10859722-1	1.0	-0.210763	-0.236767	-0.242192	-0.302506	-0.329454	0.270369	-0.215859	-0.025645	0.813737	-0.325841	-0.333088	1.138008
GENE27807X	Merged-chr2R-11380976-1	Merged-chr2R-11380976-1	1.0	-0.147435	-0.170662	-0.175507	-0.249078	-0.274891	0.313772	-0.151987	-0.279757	0.513677	-0.271938	-0.277858	1.171664
GENE12651X	Merged-chr3L-13856339-1	Merged-chr3L-13856339-1	1.0	-0.244939	0.275601	-0.261619	-0.304095	-0.341136	0.327237	-0.247627	-0.349717	0.385516	-0.336009	-0.346348	1.443136
GENE21035X	Merged-chr3R-16267621-1	Merged-chr3R-16267621-1	1.0	-0.223413	-0.250761	-0.256466	0.108230	-0.350648	0.488297	-0.228772	-0.357435	0.337572	-0.346546	-0.354782	1.434725
GENE30608X	Merged-chrX-4053161-1	Merged-chrX-4053161-1	1.0	0.234752	-0.263348	-0.268854	0.358930	-0.342434	0.236064	-0.242126	-0.348350	0.287889	-0.338844	-0.346041	1.032363
GENE19549X	Merged-chr3L-17679995-3	Merged-chr3L-17679995-3	1.0	-0.409423	-0.428048	-0.431785	0.763315	-0.541894	0.981910	-0.413386	-0.554506	0.397692	-0.534352	-0.549556	1.720035
GENE14915X	Merged-chrX-14565126-3	Merged-chrX-14565126-3	1.0	0.118824	-0.509423	-0.514141	0.511917	-0.657194	0.336918	-0.491240	-0.674172	0.722383	-0.213462	-0.667491	2.037082
GENE7396X	Merged-chr2R-1090405-5	Merged-chr2R-1090405-5	1.0	1.349430	0.128476	-0.393872	-1.402874	-1.545818	1.795505	-0.691084	-0.688025	1.499736	-1.525663	-1.566458	3.040647
GENE33103X	Merged-chr3R-16782917-3	Merged-chr3R-16782917-3	1.0	0.198108	0.158465	-0.338171	-0.373979	-0.407190	0.942680	-0.311728	-0.414565	0.738620	-0.402726	-0.411684	0.622169
GENE32848X	Merged-chr2R-15757705-3	Merged-chr2R-15757705-3	1.0	0.527009	-0.363262	-0.365951	0.003218	-0.440953	0.803537	-0.351140	-0.449001	0.710476	-0.436085	-0.445856	0.808006
GENE7912X	Merged-chr2R-16134634-3	Merged-chr2R-16134634-3	1.0	0.518046	-0.384728	0.074394	-0.614215	-0.828291	1.364940	-0.059686	-0.878755	0.410271	-0.581834	-1.466754	2.446613
GENE12179X	Merged-chr3R-4553076-2	Merged-chr3R-4553076-2	1.0	0.795253	0.048561	-0.538585	-0.611984	-0.686235	0.506627	-0.514893	-0.703726	1.057614	-0.675842	-0.696845	2.020055
GENE17976X	Merged-chr3R-16198767-5	Merged-chr3R-16198767-5	1.0	0.489345	0.639045	-0.767665	0.172290	-0.944954	0.708124	-0.188956	-0.595597	0.122449	-0.932730	-0.957395	2.256046
GENE7267X	Merged-chr3R-31311139-5	Merged-chr3R-31311139-5	1.0	2.108881	-0.666382	-0.679763	-0.057133	-1.083688	1.225683	-1.166091	-1.535588	1.533612	-1.479720	-1.521731	3.321918
GENE28336X	Merged-chrX-19313890-1	Merged-chrX-19313890-1	1.0	-0.031070	-0.049724	-0.053616	-0.112704	-0.145485	0.149823	-0.034725	-0.149159	-0.153194	-0.143314	-0.147710	0.870878
GENE35544X	Merged-chr3R-29905951-1	Merged-chr3R-29905951-1	1.0	-0.029901	-0.044577	-0.047639	-0.094126	-0.143216	0.132326	-0.032777	-0.151901	-0.155236	-0.136142	-0.150525	0.853715
GENE32902X	Merged-chrX-21961089-1	Merged-chrX-21961089-1	1.0	-0.039725	-0.056100	-0.059516	-0.111384	-0.166155	0.136417	-0.042934	-0.172273	-0.176441	-0.158263	-0.171235	1.017610
GENE31477X	Merged-chrX-12041972-1	Merged-chrX-12041972-1	1.0	-0.041638	-0.058806	-0.062388	-0.116768	-0.173940	0.139397	-0.045002	-0.177152	-0.181608	-0.165917	-0.176045	1.059868
GENE30631X	Merged-chr3L-894967-1	Merged-chr3L-894967-1	1.0	-0.034582	-0.052509	-0.056248	-0.113033	-0.158836	0.145217	-0.038094	-0.162431	-0.166592	-0.156617	-0.161107	0.954832
GENE6356X	Merged-chrX-9926061-1	Merged-chrX-9926061-1	1.0	-0.627746	-0.670722	0.502515	-0.795251	-0.909431	0.820475	-0.636167	-0.937007	-0.490819	-0.893176	-0.926123	5.563452
GENE5414X	Merged-chrX-8109953-1	Merged-chrX-8109953-1	1.0	-0.421320	-0.465422	-0.474622	-0.614317	-0.726596	0.410559	-0.429962	-0.753532	-0.798934	-0.710868	-0.742862	5.727876
GENE28331X	Merged-chrX-1952511-1	Merged-chrX-1952511-1	1.0	-0.100445	-0.121316	-0.125670	-0.191779	-0.233778	0.100380	-0.104534	-0.237837	-0.244229	-0.231312	0.297905	1.192616
GENE5848X	Merged-chr2L-345529-1	Merged-chr2L-345529-1	1.0	-0.112596	-0.804482	-0.811903	-0.924317	-1.040072	0.096932	0.654879	0.196732	-1.113411	-0.185623	-0.587767	4.631628
GENE6124X	Merged-chr3R-25549854-1	Merged-chr3R-25549854-1	1.0	0.054229	-0.006764	-0.710224	-0.209908	-0.934952	0.311729	-0.667353	-0.962651	-1.008554	-0.376744	-0.951721	5.462913
GENE34477X	Merged-chr3R-17664351-1	Merged-chr3R-17664351-1	1.0	-0.013197	-0.027069	-0.029963	-0.073905	-0.120307	-0.111302	-0.015915	-0.131745	-0.139343	-0.113620	-0.127215	0.903583
GENE34605X	Merged-chr2R-22114704-1	Merged-chr2R-22114704-1	1.0	-0.013197	-0.027069	-0.029963	-0.073905	-0.120307	-0.111302	-0.015915	-0.131745	-0.139343	-0.113620	-0.127215	0.903583
GENE34601X	Merged-chr3L-15770523-1	Merged-chr3L-15770523-1	1.0	-0.013197	-0.027069	-0.029963	-0.073905	-0.120307	-0.111302	-0.015915	-0.131745	-0.139343	-0.113620	-0.127215	0.903583
GENE34597X	Merged-chr3L-19129706-1	Merged-chr3L-19129706-1	1.0	-0.013197	-0.027069	-0.029963	-0.073905	-0.120307	-0.111302	-0.015915	-0.131745	-0.139343	-0.113620	-0.127215	0.903583
GENE34595X	Merged-chrX-16648002-1	Merged-chrX-16648002-1	1.0	-0.013197	-0.027069	-0.029963	-0.073905	-0.120307	-0.111302	-0.015915	-0.131745	-0.139343	-0.113620	-0.127215	0.903583
GENE34570X	Merged-chr3R-14418219-1	Merged-chr3R-14418219-1	1.0	-0.013197	-0.027069	-0.029963	-0.073905	-0.120307	-0.111302	-0.015915	-0.131745	-0.139343	-0.113620	-0.127215	0.903583
GENE34567X	Merged-chr3R-25017062-1	Merged-chr3R-25017062-1	1.0	-0.013197	-0.027069	-0.029963	-0.073905	-0.120307	-0.111302	-0.015915	-0.131745	-0.139343	-0.113620	-0.127215	0.903583
GENE34559X	Merged-chr3L-19050009-1	Merged-chr3L-19050009-1	1.0	-0.013197	-0.027069	-0.029963	-0.073905	-0.120307	-0.111302	-0.015915	-0.131745	-0.139343	-0.113620	-0.127215	0.903583
GENE34543X	Merged-chrX-22609426-1	Merged-chrX-22609426-1	1.0	-0.013197	-0.027069	-0.029963	-0.073905	-0.120307	-0.111302	-0.015915	-0.131745	-0.139343	-0.113620	-0.127215	0.903583
GENE34523X	Merged-chr2L-4962731-1	Merged-chr2L-4962731-1	1.0	-0.013197	-0.027069	-0.029963	-0.073905	-0.120307	-0.111302	-0.015915	-0.131745	-0.139343	-0.113620	-0.127215	0.903583
GENE34520X	Merged-chr2L-14293859-1	Merged-chr2L-14293859-1	1.0	-0.013197	-0.027069	-0.029963	-0.073905	-0.120307	-0.111302	-0.015915	-0.131745	-0.139343	-0.113620	-0.127215	0.903583
GENE34501X	Merged-chr2L-2671279-1	Merged-chr2L-2671279-1	1.0	-0.013197	-0.027069	-0.029963	-0.073905	-0.120307	-0.111302	-0.015915	-0.131745	-0.139343	-0.113620	-0.127215	0.903583
GENE34470X	Merged-chr2R-21051219-1	Merged-chr2R-21051219-1	1.0	-0.036124	-0.052198	-0.055551	0.193050	-0.160233	-0.149799	-0.039273	-0.168434	-0.172486	-0.152485	-0.167426	0.960959
GENE34440X	Merged-chrX-1695665-1	Merged-chrX-1695665-1	1.0	-0.013197	-0.027069	-0.029963	-0.073905	-0.120307	-0.111302	-0.015915	-0.131745	-0.139343	-0.113620	-0.127215	0.903583
GENE34428X	Merged-chr2R-22152024-1	Merged-chr2R-22152024-1	1.0	-0.013197	-0.027069	-0.029963	-0.073905	-0.120307	-0.111302	-0.015915	-0.131745	-0.139343	-0.113620	-0.127215	0.903583
GENE34398X	Merged-chr3L-20018040-1	Merged-chr3L-20018040-1	1.0	-0.013197	-0.027069	-0.029963	-0.073905	-0.120307	-0.111302	-0.015915	-0.131745	-0.139343	-0.113620	-0.127215	0.903583
GENE31473X	Merged-chr3R-13374625-1	Merged-chr3R-13374625-1	1.0	-0.013197	-0.027069	-0.029963	-0.073905	-0.120307	-0.111302	-0.015915	-0.131745	-0.139343	-0.113620	-0.127215	0.903583
GENE10056X	Merged-chr2L-3294225-2	Merged-chr2L-3294225-2	1.0	-0.682642	-0.714710	0.349337	0.420378	-0.446654	-0.412447	-0.027431	-0.950250	-0.247069	-0.911213	-0.940596	4.563297
GENE34490X	Merged-chr3L-845278-1	Merged-chr3L-845278-1	1.0	-0.013197	-0.027069	-0.029963	-0.073905	-0.120307	-0.111302	-0.015915	-0.131745	-0.139343	-0.113620	-0.127215	0.903583
GENE12873X	Merged-chr3R-31233577-1	Merged-chr3R-31233577-1	1.0	-0.055711	-0.085103	-0.091235	-0.138807	-0.168261	-0.163331	-0.061471	-0.173720	-0.182579	-0.164873	-0.171571	1.456662
GENE32918X	Merged-chr3L-18243149-1	Merged-chr3L-18243149-1	1.0	-0.038365	-0.054561	-0.057940	-0.109244	-0.163420	-0.152907	-0.041538	-0.169601	-0.173663	-0.155613	0.107694	1.009160
GENE26661X	Merged-chr3L-26704467-1	Merged-chr3L-26704467-1	1.0	-0.033967	-0.049326	-0.052530	-0.101180	-0.152553	-0.142583	-0.036977	-0.160105	-0.163761	-0.145150	0.106270	0.931861
GENE17360X	Merged-chrX-4865101-1	Merged-chrX-4865101-1	1.0	-0.036168	-0.060265	-0.065292	-0.095469	-0.114674	-0.110922	-0.040890	-0.119450	-0.124565	-0.111887	-0.117557	0.997138
GENE16761X	Merged-chrX-5812505-1	Merged-chrX-5812505-1	1.0	-0.039315	-0.063904	-0.069034	-0.097964	-0.117994	-0.114078	-0.044133	-0.122906	-0.128213	-0.115085	-0.121004	1.033631
GENE14136X	Merged-chr3R-19483194-1	Merged-chr3R-19483194-1	1.0	-0.059195	-0.086802	-0.092562	-0.117811	-0.143638	-0.138570	-0.064605	-0.149106	-0.156528	-0.139872	-0.147311	1.295999
GENE14845X	Merged-chr2L-18864216-1	Merged-chr2L-18864216-1	1.0	-0.053901	-0.080715	-0.086309	-0.111863	-0.136040	-0.131300	-0.059156	-0.141310	-0.148106	-0.132518	-0.139664	1.220881
GENE14841X	Merged-chr2L-6061151-1	Merged-chr2L-6061151-1	1.0	-0.053901	-0.080715	-0.086309	-0.111863	-0.136040	-0.131300	-0.059156	-0.141310	-0.148106	-0.132518	-0.139664	1.220881
GENE14415X	Merged-chr2R-13374540-1	Merged-chr2R-13374540-1	1.0	-0.056589	-0.083806	-0.089484	-0.114820	-0.139824	-0.134919	-0.061923	-0.145188	-0.152296	-0.136180	-0.143469	1.258499
GENE10172X	Merged-chr3R-14260386-1	Merged-chr3R-14260386-1	1.0	-0.161505	-0.173797	-0.176396	-0.217107	-0.261973	-0.253160	-0.163891	0.128414	-0.287806	-0.255425	-0.267975	2.090620
GENE35493X	Merged-chr3L-7859165-1	Merged-chr3L-7859165-1	1.0	-0.029768	-0.044415	-0.047470	-0.093863	-0.142854	-0.133346	-0.032638	-0.151551	-0.154872	0.128197	-0.150147	0.852726
GENE35522X	Merged-chr2L-11058273-1	Merged-chr2L-11058273-1	1.0	-0.047903	-0.063745	-0.067050	-0.117230	-0.165656	-0.159936	-0.051008	-0.168033	0.053233	0.113575	-0.167108	0.840862
GENE35497X	Merged-chr3R-19366912-1	Merged-chr3R-19366912-1	1.0	-0.047453	-0.063679	-0.067064	-0.118462	-0.169746	-0.162205	-0.050632	-0.172275	-0.176223	0.336689	-0.171290	0.862340
GENE35485X	Merged-chr2L-14267887-1	Merged-chr2L-14267887-1	1.0	-0.029768	-0.044415	-0.047470	-0.093863	-0.142854	-0.133346	-0.032638	-0.151551	-0.154872	0.128197	-0.150147	0.852726
GENE35479X	Merged-chr2R-16505789-1	Merged-chr2R-16505789-1	1.0	-0.029768	-0.044415	-0.047470	-0.093863	-0.142854	-0.133346	-0.032638	-0.151551	-0.154872	0.128197	-0.150147	0.852726
GENE34600X	Merged-chrX-19015702-1	Merged-chrX-19015702-1	1.0	-0.053116	-0.070142	-0.073694	-0.127625	-0.179428	-0.173524	-0.056453	-0.182210	-0.186564	0.343245	-0.181126	0.940638
GENE32890X	Merged-chr3L-6825618-1	Merged-chr3L-6825618-1	1.0	-0.093271	-0.113522	0.259597	-0.181893	-0.225203	-0.222051	-0.097239	-0.229035	-0.235060	0.337942	-0.227540	1.027276
GENE32889X	Merged-chr3R-7953516-1	Merged-chr3R-7953516-1	1.0	-0.039717	-0.056065	-0.059475	-0.111257	-0.165937	-0.155326	-0.042920	-0.172166	-0.176326	0.131989	-0.171131	1.018331
GENE32888X	Merged-chr2L-10503876-1	Merged-chr2L-10503876-1	1.0	-0.098347	-0.118096	-0.122216	-0.184773	-0.220439	-0.217537	-0.102217	-0.223959	0.213481	0.315113	-0.222587	0.981579
GENE32876X	Merged-chr2R-16130277-1	Merged-chr2R-16130277-1	1.0	-0.093409	0.264595	-0.117947	-0.182256	-0.225846	-0.222673	-0.097387	-0.229702	-0.235768	0.338950	-0.228198	1.029640
GENE25611X	Merged-chr2R-8000500-1	Merged-chr2R-8000500-1	1.0	-0.055172	-0.076342	-0.080758	-0.146355	-0.165260	-0.161639	-0.059321	-0.168422	-0.173261	0.353770	-0.167227	0.899986
GENE21762X	Merged-chr3R-10437814-1	Merged-chr3R-10437814-1	1.0	-0.063632	-0.086529	-0.091306	-0.140499	-0.160581	-0.156949	-0.068119	-0.163849	-0.169047	0.360239	-0.162571	0.902843
GENE19270X	Merged-chr3R-4340904-1	Merged-chr3R-4340904-1	1.0	-0.077901	-0.102117	-0.107168	-0.144978	-0.166013	-0.162924	-0.082646	-0.169590	0.083796	0.147789	-0.168191	0.949943
GENE31485X	Merged-chr3R-5756226-1	Merged-chr3R-5756226-1	1.0	-0.073184	0.272122	-0.096852	-0.158880	-0.212724	-0.209661	-0.077021	0.083739	-0.222313	-0.210460	-0.214996	1.120230
GENE35557X	Merged-chrX-6451839-1	Merged-chrX-6451839-1	1.0	-0.111035	0.241804	-0.135220	-0.198601	0.059693	0.076504	-0.114956	0.039134	-0.235003	-0.223903	-0.228167	0.829751
GENE10645X	Merged-chr3R-23989499-1	Merged-chr3R-23989499-1	1.0	-0.153738	0.405984	-0.177563	-0.217854	-0.260398	-0.253211	-0.160368	-0.269424	-0.284321	-0.255067	-0.265864	1.891824
GENE15912X	Merged-chr3R-27138415-1	Merged-chr3R-27138415-1	1.0	-0.082923	0.365460	-0.115633	-0.150517	-0.176751	-0.172279	-0.088226	-0.181414	-0.188941	-0.173634	-0.179584	1.144442
GENE34548X	Merged-chr3L-22907558-1	Merged-chr3L-22907558-1	1.0	-0.036778	0.262263	-0.057274	-0.110992	-0.167717	-0.156709	-0.040101	-0.178410	-0.183023	-0.159543	-0.176162	1.004446
GENE2013X	Merged-chr3L-24349875-1	Merged-chr3L-24349875-1	1.0	0.085315	1.353514	0.324808	-0.279276	-1.455399	-1.421653	-1.068882	-0.985927	-0.452568	-1.430342	-1.481270	6.811680
GENE5231X	Merged-chrX-11169232-5	Merged-chrX-11169232-5	1.0	-0.547481	-0.243245	0.450106	-0.901277	-0.369449	0.326139	0.358938	-1.045582	0.847459	-1.335537	-1.194499	3.654428
GENE35467X	Merged-chr2L-4097406-1	Merged-chr2L-4097406-1	1.0	-0.202518	-0.226861	0.197833	-0.281411	-0.007320	0.430472	-0.207288	-0.308751	0.430834	-0.300869	-0.306840	0.782720
GENE10231X	Merged-chr2R-11582418-3	Merged-chr2R-11582418-3	1.0	-0.773040	-0.808941	1.052665	-0.930226	-0.219917	0.507642	-0.780063	-1.075767	0.545228	-1.031033	-1.064680	4.578133
GENE36168X	Merged-chr2R-6604241-1	Merged-chr2R-6604241-1	1.0	-0.045860	-0.062591	-0.066082	-0.119079	-0.174963	-0.164182	0.262623	-0.177710	0.062524	-0.166978	-0.176640	0.828938
GENE31453X	Merged-chr3L-8535246-1	Merged-chr3L-8535246-1	1.0	-0.043143	-0.061839	-0.065739	-0.124957	-0.187491	-0.175355	0.301551	-0.193414	-0.198858	-0.178479	-0.192018	1.119742
GENE31458X	Merged-chr3L-10323501-1	Merged-chr3L-10323501-1	1.0	-0.090873	-0.111428	-0.115717	-0.180826	-0.228204	-0.224902	0.288111	-0.232222	0.242949	-0.225764	-0.230654	1.109531
GENE35542X	Merged-chr3R-8214396-1	Merged-chr3R-8214396-1	1.0	-0.070624	-0.089156	-0.093023	-0.151726	-0.200236	-0.197554	0.271073	-0.203490	0.240696	-0.198255	-0.202222	0.894517
GENE35518X	Merged-chr2R-16815550-1	Merged-chr2R-16815550-1	1.0	-0.126830	-0.147710	-0.152066	-0.218205	-0.240262	-0.237159	0.258147	-0.244025	0.185943	0.061294	0.035935	0.824939
GENE34602X	Merged-chr2L-3275773-1	Merged-chr2L-3275773-1	1.0	-0.031435	-0.046552	-0.049705	-0.097588	-0.148151	-0.138339	-0.034397	-0.156991	0.069905	-0.140865	-0.155679	0.929797
GENE35567X	Merged-chr3L-10684600-1	Merged-chr3L-10684600-1	1.0	-0.046131	-0.061817	-0.065090	-0.114779	-0.163357	-0.157067	-0.049205	-0.165688	0.054305	-0.159688	0.091419	0.837096
GENE35502X	Merged-chr4-1246126-1	Merged-chr4-1246126-1	1.0	-0.046131	-0.061817	-0.065090	-0.114779	-0.163357	-0.157067	-0.049205	-0.165688	0.054305	-0.159688	0.091419	0.837096
GENE34547X	Merged-chr2L-14225862-1	Merged-chr2L-14225862-1	1.0	-0.031435	-0.046552	-0.049705	-0.097588	-0.148151	-0.138339	-0.034397	-0.156991	0.069905	-0.140865	-0.155679	0.929797
GENE32875X	Merged-chr2R-24284039-1	Merged-chr2R-24284039-1	1.0	-0.035390	-0.051356	-0.054687	-0.105258	-0.158660	-0.148297	-0.038519	-0.165957	0.070362	-0.150965	-0.164974	1.003702
GENE31464X	Merged-chrX-531511-1	Merged-chrX-531511-1	1.0	-0.029306	-0.046082	-0.049582	-0.102723	-0.152141	-0.147949	-0.032593	-0.155538	0.078132	-0.150124	-0.154200	0.942106
GENE30567X	Merged-chr2R-22261837-1	Merged-chr2R-22261837-1	1.0	-0.026039	-0.043592	-0.047254	-0.102852	-0.141685	-0.138990	-0.029479	-0.145062	0.084315	-0.139687	-0.143731	0.874055
GENE28473X	Merged-chr3L-17359444-1	Merged-chr3L-17359444-1	1.0	-0.046131	-0.061817	-0.065090	-0.114779	-0.163357	-0.157067	-0.049205	-0.165688	0.054305	-0.159688	0.091419	0.837096
GENE25593X	Merged-chrX-15799267-1	Merged-chrX-15799267-1	1.0	-0.057000	-0.077768	-0.082101	-0.147883	-0.166477	-0.163069	-0.061070	-0.169456	0.072413	-0.163982	0.111134	0.905259
GENE10043X	Merged-chrX-8986294-1	Merged-chrX-8986294-1	1.0	-0.162310	-0.174712	-0.177334	-0.218420	-0.263718	-0.254819	-0.164718	-0.273951	0.083335	-0.257106	-0.270061	2.133813
GENE5699X	Merged-chr3R-26111861-1	Merged-chr3R-26111861-1	1.0	0.290615	-0.528578	-0.537683	-0.671457	-0.782278	-0.760744	-0.493484	-0.809578	0.092956	-0.766289	-0.798776	5.765297
GENE4182X	Merged-chr3L-5735324-2	Merged-chr3L-5735324-2	1.0	-0.882728	0.277344	0.623526	-1.089061	-0.678950	-1.220347	-0.891698	-1.292623	0.732405	-1.228535	-1.276600	6.927266
GENE34518X	Merged-chr3R-13892799-1	Merged-chr3R-13892799-1	1.0	-0.031435	-0.046552	-0.049705	-0.097588	-0.148151	-0.138339	-0.034397	-0.156991	0.069905	-0.140865	-0.155679	0.929797
GENE5496X	Merged-chr2R-24130155-1	Merged-chr2R-24130155-1	1.0	0.017187	-0.743079	-0.750693	-0.867342	-0.990079	-0.414875	0.004965	-0.500976	0.614890	-0.972563	-1.008083	5.610648
GENE26621X	Merged-chr2L-21066289-1	Merged-chr2L-21066289-1	1.0	-0.057235	-0.077327	-0.081519	-0.145162	-0.174732	-0.171413	-0.061172	0.098329	0.066625	-0.172324	-0.176581	0.952511
GENE6070X	Merged-chr2R-5913184-1	Merged-chr2R-5913184-1	1.0	-0.611621	-0.654772	-0.663774	-0.786785	-0.343571	0.097701	-0.620077	-0.932231	0.405472	-0.887113	-0.921015	5.917787
GENE25616X	Merged-chr3R-9444821-1	Merged-chr3R-9444821-1	1.0	-0.046347	-0.066938	-0.071234	-0.133935	-0.151309	-0.147980	-0.050382	-0.154641	0.262080	-0.148839	-0.153560	0.863085
GENE31450X	Merged-chrX-9236110-1	Merged-chrX-9236110-1	1.0	-0.070439	-0.089286	-0.093218	-0.152918	-0.203511	-0.200715	-0.074132	-0.206906	0.411274	-0.201445	-0.205582	1.086880
GENE24537X	Merged-chr2R-20914611-1	Merged-chr2R-20914611-1	1.0	-0.048941	-0.070152	-0.074577	-0.131542	-0.149386	-0.145958	-0.053097	-0.152680	0.264770	-0.146842	-0.151575	0.859980
GENE21784X	Merged-chrX-20073874-1	Merged-chrX-20073874-1	1.0	-0.084397	-0.108264	-0.113243	-0.162341	-0.183713	-0.180663	-0.089074	-0.187451	0.527177	-0.181457	-0.185989	0.949415
GENE20038X	Merged-chr2L-3927321-1	Merged-chr2L-3927321-1	1.0	-0.062763	-0.086231	-0.091127	-0.130989	-0.151203	-0.147464	-0.067361	-0.154464	0.277193	-0.148483	-0.153188	0.916081
GENE19255X	Merged-chrX-3059856-1	Merged-chrX-3059856-1	1.0	-0.081699	-0.106365	-0.111510	-0.148487	-0.170196	-0.167121	-0.086533	-0.173942	0.419152	-0.167941	-0.172476	0.967118
GENE18588X	Merged-chrX-9964372-1	Merged-chrX-9964372-1	1.0	-0.085534	-0.110672	-0.115916	-0.149839	-0.172071	-0.168911	-0.090459	-0.175957	0.422987	-0.169733	-0.174435	0.990539
GENE16382X	Merged-chrX-2944400-1	Merged-chrX-2944400-1	1.0	-0.114075	-0.141506	-0.144807	-0.171573	-0.196916	-0.193002	-0.119450	-0.201747	0.558490	-0.194018	-0.199853	1.118458
GENE2364X	Merged-chr2L-7609779-3	Merged-chr2L-7609779-3	1.0	-0.938114	-0.985784	1.310071	-1.152155	-1.322877	-0.740922	-0.947388	-0.467891	1.783519	-0.752471	-1.348601	5.562613
GENE26632X	Merged-chr3L-22635109-1	Merged-chr3L-22635109-1	1.0	-0.045311	-0.065257	-0.069418	-0.132598	-0.156597	-0.153322	-0.049220	-0.159920	0.259664	-0.154168	-0.158841	0.884988
GENE31460X	Merged-chr2L-13075404-1	Merged-chr2L-13075404-1	1.0	-0.055405	-0.073248	-0.076971	-0.133489	-0.187876	-0.181590	-0.058902	-0.190951	0.254787	-0.184571	-0.189752	1.077968
GENE7242X	Merged-chrX-8063244-1	Merged-chrX-8063244-1	1.0	-0.209023	-0.249196	-0.257577	-0.347811	-0.411825	-0.399465	-0.216895	-0.427507	0.663036	-0.402647	-0.421301	2.680213
GENE32919X	Merged-chr3R-2650352-1	Merged-chr3R-2650352-1	1.0	-0.075029	-0.093363	-0.097187	-0.155259	-0.198886	-0.196316	-0.078622	-0.201999	0.228289	-0.196988	0.077589	0.987770
GENE17379X	Merged-chr3L-22113825-1	Merged-chr3L-22113825-1	1.0	-0.077822	-0.103243	-0.108546	-0.137880	-0.160402	-0.156825	-0.082804	-0.164257	0.289799	-0.158001	-0.162747	1.022727
GENE10166X	Merged-chr2R-5695979-1	Merged-chr2R-5695979-1	1.0	-0.173380	-0.186146	-0.188844	-0.231077	-0.275801	-0.268086	-0.175859	-0.285498	0.328183	-0.270078	-0.281673	2.008260
GENE9943X	Merged-chr3L-1891585-1	Merged-chr3L-1891585-1	1.0	-0.216770	-0.231336	-0.234412	-0.282393	-0.327462	-0.319119	-0.219601	0.075424	0.494045	-0.321275	-0.333797	1.916696
GENE5722X	Merged-chr2R-22237235-1	Merged-chr2R-22237235-1	1.0	0.804406	-0.763275	0.354899	-0.885803	-1.005836	-0.982826	-0.734325	-0.182223	0.199951	-0.988766	-1.023361	5.207158
GENE9567X	Merged-chr3R-15821376-9	Merged-chr3R-15821376-9	1.0	0.508690	0.320125	0.868652	-0.003376	-0.827921	-0.921910	-0.823711	-0.658768	0.362465	-0.663321	-0.742644	2.581721
GENE8821X	Merged-chr3L-19360959-1	Merged-chr3L-19360959-1	1.0	-0.574603	0.330059	-0.604010	-0.206207	-0.066622	-0.740272	0.668770	-0.389421	0.193172	-0.334076	-0.375779	2.098988
GENE35534X	Merged-chr2R-22223499-1	Merged-chr2R-22223499-1	1.0	-0.055421	-0.072184	-0.075681	0.183573	-0.177217	-0.173968	-0.058706	-0.179873	-0.184024	0.112860	-0.178839	0.859480
GENE35555X	Merged-chrX-17346035-1	Merged-chrX-17346035-1	1.0	-0.030882	-0.046113	-0.049290	0.186261	-0.148477	-0.138591	-0.033867	-0.158142	-0.161776	-0.141136	-0.156061	0.878073
GENE34499X	Merged-chr3R-24106828-1	Merged-chr3R-24106828-1	1.0	-0.114379	-0.134831	-0.139098	0.421438	-0.232193	-0.229156	-0.118387	-0.235876	-0.241650	0.072637	0.047187	0.904308
GENE30602X	Merged-chr2L-22633603-1	Merged-chr2L-22633603-1	1.0	-0.030882	-0.046113	-0.049290	0.186261	-0.148477	-0.138591	-0.033867	-0.158142	-0.161776	-0.141136	-0.156061	0.878073
GENE35486X	Merged-chr3R-4601469-1	Merged-chr3R-4601469-1	1.0	-0.081444	-0.099550	-0.103327	0.167747	0.078750	-0.194912	-0.084992	-0.200271	-0.204856	0.090684	-0.199129	0.831299
GENE32935X	Merged-chr3L-12154432-1	Merged-chr3L-12154432-1	1.0	-0.068086	-0.087248	-0.091246	-0.151943	-0.206757	-0.203599	0.285214	-0.210335	-0.215963	-0.204582	0.095212	1.059333
GENE35540X	Merged-chr3R-10619176-1	Merged-chr3R-10619176-1	1.0	-0.055356	-0.073078	-0.076775	-0.132907	-0.187563	-0.180680	0.271378	-0.190615	-0.195403	-0.183641	0.098550	0.906090
GENE5398X	Merged-chr3R-20022102-4	Merged-chr3R-20022102-4	1.0	-0.521614	-0.395762	-0.619783	0.150639	-0.947118	-0.609506	0.477736	-0.514133	-0.235762	-0.126457	-0.071889	3.413647
GENE35501X	Merged-chr3L-15104319-1	Merged-chr3L-15104319-1	1.0	-0.104812	-0.124929	-0.129126	-0.192850	0.068809	-0.223029	0.266106	-0.229637	-0.235319	-0.223809	0.272452	0.856143
GENE35533X	Merged-chr3L-26728558-1	Merged-chr3L-26728558-1	1.0	-0.109625	-0.129214	-0.133300	-0.195348	0.270144	-0.218243	-0.113463	-0.224293	0.005293	-0.218958	0.251496	0.815512
GENE28538X	Merged-chrX-8176624-1	Merged-chrX-8176624-1	1.0	-0.119993	-0.142007	-0.146599	-0.216328	0.499326	-0.248985	-0.124307	-0.257128	-0.264178	0.082497	-0.255383	1.193086
GENE34541X	Merged-chr2R-9200205-1	Merged-chr2R-9200205-1	1.0	-0.098715	-0.118293	-0.122377	-0.184390	0.290784	-0.215392	-0.102551	-0.221641	-0.227005	0.309648	-0.220307	0.910238
GENE15921X	Merged-chr3R-28266027-1	Merged-chr3R-28266027-1	1.0	-0.073899	-0.100194	-0.105680	-0.131396	0.167007	-0.151097	-0.079051	-0.159484	-0.166108	-0.152325	-0.157872	1.110100
GENE35571X	Merged-chr3R-4869823-1	Merged-chr3R-4869823-1	1.0	-0.046245	-0.062318	-0.065671	-0.116583	0.317587	-0.159913	-0.049394	-0.170302	-0.174176	-0.162599	-0.169336	0.858951
GENE35489X	Merged-chrX-10385185-1	Merged-chrX-10385185-1	1.0	-0.089635	-0.108063	-0.111907	-0.170277	0.281073	-0.200235	-0.093246	-0.205691	0.020345	-0.200881	0.059179	0.819337
GENE31508X	Merged-chr2R-14762666-1	Merged-chr2R-14762666-1	1.0	0.283154	-0.152449	-0.157078	-0.227356	0.293250	0.075956	-0.134610	-0.262093	-0.269113	-0.254930	-0.260355	1.065623
GENE17372X	Merged-chr2R-12042079-1	Merged-chr2R-12042079-1	1.0	-0.088458	-0.114047	-0.119385	-0.148908	0.140647	-0.168289	-0.093472	-0.175526	0.086975	-0.169133	-0.173962	1.023558
GENE8800X	Merged-chr2R-5496348-2	Merged-chr2R-5496348-2	1.0	0.648341	-0.655741	-0.664795	-0.789337	0.822019	-0.885121	-0.620845	-0.936841	-0.984859	-0.891019	-0.925445	5.883643
GENE8118X	Merged-chr3R-28706320-1	Merged-chr3R-28706320-1	1.0	-0.201423	-0.239900	-0.247927	0.290242	0.147072	-0.365820	-0.208963	-0.390158	-0.412798	-0.368592	-0.384790	2.383056
GENE35541X	Merged-chr2L-9749873-1	Merged-chr2L-9749873-1	1.0	-0.085291	-0.103944	-0.107835	-0.166920	0.470692	-0.201899	-0.088946	0.059111	-0.212538	-0.202577	-0.206406	0.846553
GENE36595X	Merged-chr3L-26724133-2	Merged-chr3L-26724133-2	1.0	-0.069194	-0.087230	-0.090992	-0.148123	0.640799	-0.191533	-0.072728	-0.197080	-0.201838	-0.192189	-0.195897	0.806005
GENE35473X	Merged-chr3L-3325687-1	Merged-chr3L-3325687-1	1.0	-0.149451	-0.171365	-0.175936	-0.240081	0.430053	-0.255444	-0.153745	0.390812	-0.269254	0.044168	-0.261284	0.811529
GENE34538X	Merged-chr3L-16062460-1	Merged-chr3L-16062460-1	1.0	-0.067873	-0.086087	-0.089886	-0.147579	0.501643	-0.193407	-0.071442	-0.199134	-0.204054	-0.194083	-0.197911	0.949812
GENE21823X	Merged-chr3L-16265124-2	Merged-chr3L-16265124-2	1.0	-0.266223	-0.296386	-0.302679	-0.367880	1.321153	-0.399245	-0.272134	0.415757	-0.428978	-0.401087	-0.411626	1.409328
GENE21032X	Merged-chrX-5262020-1	Merged-chrX-5262020-1	1.0	-0.083171	-0.107405	-0.112460	-0.157929	0.503443	-0.176557	-0.087920	-0.183411	-0.189429	-0.177358	-0.181934	0.954131
GENE18944X	Merged-chr3L-16319861-2	Merged-chr3L-16319861-2	1.0	-0.252770	-0.278314	-0.281217	-0.323075	1.178298	-0.352663	-0.258988	-0.013102	-0.381163	-0.354415	-0.002646	1.320057
GENE16181X	Merged-chr3L-8218983-2	Merged-chr3L-8218983-2	1.0	-0.207597	-0.220401	-0.223096	-0.264834	1.339134	-0.294470	-0.210090	-0.309509	-0.323072	-0.296207	-0.306233	1.316376
GENE20042X	Merged-chr3L-15988404-1	Merged-chr3L-15988404-1	1.0	-0.177745	-0.202599	-0.207784	-0.278713	0.026048	-0.299216	-0.182615	0.002191	-0.318056	0.040409	0.249268	1.348811
GENE34536X	Merged-chr2L-5892600-1	Merged-chr2L-5892600-1	1.0	-0.164023	-0.186436	-0.191112	-0.249469	0.018924	-0.265271	-0.168415	0.205984	-0.279466	0.031717	0.391270	0.856297
GENE28121X	Merged-chr3R-29493216-1	Merged-chr3R-29493216-1	1.0	-0.195120	-0.219517	-0.224606	-0.279776	0.001544	-0.298601	-0.199901	-0.020941	-0.056807	0.015109	0.390313	1.088304
GENE25592X	Merged-chr3L-9897786-1	Merged-chr3L-9897786-1	1.0	-0.137071	-0.160018	-0.164805	-0.237490	-0.267337	-0.263414	-0.141568	0.033395	-0.279661	0.070337	0.276196	1.271434
GENE16753X	Merged-chr3R-15441957-1	Merged-chr3R-15441957-1	1.0	0.239208	-0.313071	-0.319340	-0.361245	0.211635	-0.390062	-0.288906	-0.070863	-0.113117	-0.028890	-0.060577	1.495228
GENE24553X	Merged-chr3R-21659896-1	Merged-chr3R-21659896-1	1.0	0.303574	-0.178516	-0.183638	-0.261416	0.304404	-0.287781	-0.158773	-0.297973	-0.011885	-0.288976	-0.295783	1.356761
GENE34590X	Merged-chr2R-23910371-1	Merged-chr2R-23910371-1	1.0	-0.060662	-0.078782	0.255073	-0.139957	-0.193388	-0.188804	-0.064212	0.086976	-0.201550	-0.191453	-0.195326	0.972085
GENE35496X	Merged-chr2R-20047099-1	Merged-chr2R-20047099-1	1.0	-0.060886	-0.079674	0.616572	-0.143105	-0.200679	-0.193753	-0.064568	-0.204154	-0.209620	-0.196892	-0.202799	0.939557
GENE35488X	Merged-chr2L-18311960-1	Merged-chr2L-18311960-1	1.0	-0.031367	-0.047457	0.249001	-0.101780	-0.155599	-0.145155	-0.034520	-0.167496	-0.171632	-0.147844	-0.163612	0.917462
GENE34524X	Merged-chr3L-26872038-1	Merged-chr3L-26872038-1	1.0	-0.054177	-0.071547	0.248479	-0.130188	-0.183427	-0.177012	-0.057581	0.088739	-0.190908	-0.179914	-0.185207	0.892743
GENE34489X	Merged-chr3R-30430549-1	Merged-chr3R-30430549-1	1.0	-0.036726	-0.053621	0.257680	-0.110664	-0.167179	-0.156212	-0.040036	-0.177692	-0.182263	-0.159035	-0.175592	1.001340
GENE32862X	Merged-chr3R-11215494-1	Merged-chr3R-11215494-1	1.0	-0.123897	-0.146006	0.607557	-0.220650	-0.255051	-0.251365	-0.128230	0.269527	-0.266611	-0.252327	-0.257787	1.024841
GENE28405X	Merged-chr2R-14322715-1	Merged-chr2R-14322715-1	1.0	-0.036048	-0.055839	0.308794	-0.122654	-0.164897	-0.161453	-0.039926	-0.169222	-0.174131	-0.162343	-0.167516	0.945235
GENE24558X	Merged-chr2L-261357-1	Merged-chr2L-261357-1	1.0	-0.370644	-0.383819	0.406788	0.243851	0.088295	-0.126951	0.121585	0.052754	-0.212445	-0.456416	-0.466057	1.103058
GENE15904X	Merged-chrX-11228502-1	Merged-chrX-11228502-1	1.0	-0.172693	-0.202797	0.859277	-0.240817	-0.271971	-0.266524	-0.178592	0.067488	-0.289586	-0.267938	-0.276066	1.240218
GENE31463X	Merged-chr2R-11505097-1	Merged-chr2R-11505097-1	1.0	-0.059828	-0.078001	-0.081792	-0.139356	-0.193247	-0.188346	-0.063389	0.305003	-0.201454	-0.191273	-0.195196	1.086881
GENE36146X	Merged-chr2L-11328368-2	Merged-chr2L-11328368-2	1.0	-0.071762	-0.090094	-0.093918	-0.151986	-0.197929	-0.195337	-0.075354	0.600671	-0.205994	-0.196014	-0.199847	0.877567
GENE35478X	Merged-chr3R-19932206-1	Merged-chr3R-19932206-1	1.0	-0.103433	-0.122781	-0.126817	-0.188102	-0.216458	-0.213765	-0.107224	0.411148	0.010687	-0.214469	0.050424	0.820789
GENE34511X	Merged-chr2L-18602958-1	Merged-chr2L-18602958-1	1.0	-0.033459	-0.048768	-0.051962	-0.100455	-0.151664	-0.141726	-0.036459	0.099034	-0.163107	-0.144284	-0.158565	0.931416
GENE32903X	Merged-chr3L-23030862-1	Merged-chr3L-23030862-1	1.0	-0.070410	-0.089023	-0.092906	-0.151864	-0.201060	-0.198347	-0.074057	0.468813	-0.209517	-0.199055	-0.203069	1.020496
GENE31501X	Merged-chr3R-16691757-1	Merged-chr3R-16691757-1	1.0	-0.059828	-0.078001	-0.081792	-0.139356	-0.193247	-0.188346	-0.063389	0.305003	-0.201454	-0.191273	-0.195196	1.086881
GENE31480X	Merged-chr2R-9293552-1	Merged-chr2R-9293552-1	1.0	-0.033740	-0.050693	-0.054229	-0.107928	-0.159377	-0.153628	-0.037062	0.106115	-0.166723	-0.156461	-0.161531	0.975258
GENE30579X	Merged-chrX-19220748-1	Merged-chrX-19220748-1	1.0	-0.096001	-0.117008	-0.121390	-0.187928	-0.234311	-0.230874	-0.100118	0.635467	-0.245094	-0.231771	-0.236863	1.165891
GENE24562X	Merged-chr3R-8247781-1	Merged-chr3R-8247781-1	1.0	-0.149875	-0.174235	-0.179317	-0.256354	-0.281022	-0.276699	-0.154648	0.451058	-0.294662	0.319777	-0.284239	1.280216
GENE14125X	Merged-chr2R-6768908-1	Merged-chr2R-6768908-1	1.0	-0.088417	-0.116628	-0.118659	-0.144754	-0.172121	-0.167626	-0.093945	0.151623	-0.185195	-0.169056	-0.175149	1.279928
GENE12870X	Merged-chrX-12455125-1	Merged-chrX-12455125-1	1.0	0.293358	-0.279841	-0.282868	0.127148	-0.364234	-0.357081	-0.268235	0.431526	-0.387400	0.027081	-0.369614	1.430158
GENE19265X	Merged-chr2R-12581740-1	Merged-chr2R-12581740-1	1.0	-0.101246	-0.126300	-0.131526	-0.170135	0.117753	-0.188972	-0.106156	0.305084	-0.202803	-0.189832	-0.194747	0.988881
GENE30971X	Merged-chr3R-23917542-2	Merged-chr3R-23917542-2	1.0	-0.188438	-0.212275	-0.217247	0.102525	0.004017	-0.289766	-0.193109	0.517908	0.143898	-0.290788	-0.296583	0.919858
GENE13897X	Merged-chr3R-24156257-1	Merged-chr3R-24156257-1	1.0	-0.146333	-0.165542	-0.167607	-0.199532	0.124110	-0.223873	-0.152155	0.333426	-0.244509	-0.225135	-0.232400	1.299551
GENE34604X	Merged-chr2L-3625355-1	Merged-chr2L-3625355-1	1.0	-0.168720	-0.191244	-0.195942	0.109229	0.232094	-0.267759	-0.173134	0.200451	0.149716	-0.268662	-0.273772	0.847742
GENE30618X	Merged-chr2L-16452937-1	Merged-chr2L-16452937-1	1.0	-0.175588	-0.200162	0.242545	-0.275811	-0.300274	-0.295843	-0.180404	0.710272	-0.035464	-0.296999	-0.303567	1.111296
GENE36211X	Merged-chr2R-9610284-1	Merged-chr2R-9610284-1	1.0	-0.112763	-0.132938	0.238782	-0.201052	0.059278	-0.225824	-0.116717	0.416743	-0.237926	-0.226593	-0.230945	0.769955
GENE35744X	Merged-chr2L-19064580-2	Merged-chr2L-19064580-2	1.0	-0.077455	-0.096223	-0.100139	-0.159588	-0.204141	-0.201438	-0.081133	0.727637	-0.212559	-0.202144	-0.206142	0.813325
GENE33778X	Merged-chr3L-4345849-2	Merged-chr3L-4345849-2	1.0	-0.153870	-0.176981	-0.181803	-0.253548	-0.275037	-0.271161	-0.158399	0.701222	-0.020941	-0.272172	0.023964	1.038727
GENE26652X	Merged-chr3L-19263730-1	Merged-chr3L-19263730-1	1.0	-0.206180	-0.231615	0.214202	-0.294714	-0.320152	-0.315550	-0.211164	0.384978	0.146630	-0.316750	-0.015827	1.166142
GENE33813X	Merged-chr2L-17554291-2	Merged-chr2L-17554291-2	1.0	-0.175453	-0.200170	-0.205326	-0.277268	-0.302145	0.046918	0.280254	0.581589	-0.316343	-0.298811	-0.305498	1.172253
GENE31496X	Merged-chr3R-29263646-1	Merged-chr3R-29263646-1	1.0	-0.351635	-0.363873	-0.366382	-0.022345	-0.129904	0.319797	0.466674	0.394324	-0.453883	-0.430794	0.079302	0.858719
GENE14840X	Merged-chr3L-8039166-1	Merged-chr3L-8039166-1	1.0	-0.182996	-0.200823	-0.203133	-0.238696	-0.268652	0.106222	-0.188938	0.735252	-0.285977	-0.264682	-0.272681	1.265106
GENE18448X	Merged-chr2L-2196413-2	Merged-chr2L-2196413-2	1.0	-0.470792	-0.489144	0.019325	-0.548343	-0.243748	0.051399	0.064255	0.490629	-0.086423	0.043001	-0.608543	1.778383
GENE36190X	Merged-chr2L-11813355-1	Merged-chr2L-11813355-1	1.0	-0.130471	0.245338	-0.156230	-0.223738	-0.246807	0.065969	-0.134648	0.559397	-0.256985	-0.244396	-0.249224	0.771795
GENE36209X	Merged-chrX-695423-1	Merged-chrX-695423-1	1.0	-0.114472	0.258384	-0.140028	-0.207006	-0.240687	-0.237354	-0.118616	0.722338	-0.251105	-0.238224	-0.243157	0.809927
GENE35563X	Merged-chr3L-6144827-1	Merged-chr3L-6144827-1	1.0	-0.104273	0.246839	-0.128339	-0.191411	-0.223430	0.084387	-0.108175	0.256396	-0.232481	-0.221282	-0.225582	0.847350
GENE36277X	Merged-chr3L-7791518-1	Merged-chr3L-7791518-1	1.0	-0.181039	0.226178	-0.209805	-0.268990	0.012199	-0.287032	-0.185703	0.774837	-0.045607	-0.288066	-0.293930	0.746957
GENE28138X	Merged-chr2L-13166822-1	Merged-chr2L-13166822-1	1.0	-0.381759	0.403967	-0.398031	-0.437849	-0.161637	-0.141180	0.108464	0.725624	-0.019616	-0.469646	-0.176939	0.948603
GENE34482X	Merged-chr2L-11045188-1	Merged-chr2L-11045188-1	1.0	-0.084668	-0.104134	0.254515	-0.169852	0.316761	-0.211136	-0.088482	-0.217586	-0.223139	-0.211897	-0.216207	0.955826
GENE35241X	Merged-chr2R-6501042-2	Merged-chr2R-6501042-2	1.0	-0.152202	-0.175105	0.244778	-0.250908	0.746978	-0.268149	-0.156690	-0.276548	-0.020419	-0.269138	-0.274750	0.852152
GENE16220X	Merged-chr3R-26994836-3	Merged-chr3R-26994836-3	1.0	-0.564146	-0.587335	1.169382	-0.663332	1.052071	-0.316498	-0.001936	-0.377175	-0.775252	-0.723483	-0.087404	1.875109
GENE35219X	Merged-chr3R-6686733-2	Merged-chr3R-6686733-2	1.0	-0.257834	-0.285011	0.504766	-0.331954	0.799212	-0.355194	0.214091	-0.366590	-0.376479	-0.356534	0.172100	0.639428
GENE31489X	Merged-chr2R-15485282-1	Merged-chr2R-15485282-1	1.0	-0.211883	-0.238183	0.822813	-0.306148	0.443823	0.019820	-0.217037	-0.340139	-0.349912	-0.330232	-0.337729	1.044807
GENE13627X	Merged-chrX-2158706-1	Merged-chrX-2158706-1	1.0	-0.264009	-0.093474	0.382421	-0.315382	0.168000	-0.189870	0.322263	-0.289642	-0.501726	-0.201375	0.128593	0.854201
GENE31478X	Merged-chr3R-12455238-1	Merged-chr3R-12455238-1	1.0	-0.265302	0.509010	-0.298427	-0.336976	-0.049850	-0.360508	-0.270673	-0.372048	0.265936	-0.361865	0.639630	0.901074
GENE25506X	Merged-chr3R-19311095-3	Merged-chr3R-19311095-3	1.0	-0.342602	0.811290	-0.354037	-0.380662	-0.403474	-0.148085	-0.344502	-0.408297	0.343186	0.054989	0.533396	0.638797
GENE31475X	Merged-chrX-144717-1	Merged-chrX-144717-1	1.0	-0.242703	0.531721	-0.275086	-0.322380	-0.350269	-0.345218	0.227618	-0.356426	0.117577	-0.346535	0.373995	0.987707
GENE20054X	Merged-chrX-4389909-2	Merged-chrX-4389909-2	1.0	-0.410495	0.109396	-0.430716	-0.481541	-0.159452	-0.135750	-0.413796	-0.541425	0.198232	-0.141902	0.613181	1.794267
GENE28499X	Merged-chr3R-18453571-1	Merged-chr3R-18453571-1	1.0	-0.165345	0.621588	-0.195358	-0.274017	0.492299	-0.296156	-0.170211	-0.306534	-0.315577	-0.297373	-0.304305	1.210989
GENE36950X	Merged-chr2L-2155868-1	Merged-chr2L-2155868-1	1.0	-0.228902	0.532515	-0.260385	0.082572	0.815716	-0.002536	-0.234006	-0.341197	-0.350301	-0.331926	-0.338945	0.657394
GENE36223X	Merged-chr3L-25047209-1	Merged-chr3L-25047209-1	1.0	-0.124594	0.600380	-0.150764	-0.219350	0.477249	-0.246100	-0.128837	-0.253787	-0.260422	-0.247006	-0.252142	0.805373
GENE34908X	Merged-chr2L-4989693-1	Merged-chr2L-4989693-1	1.0	-0.207200	0.542002	-0.237507	-0.291353	0.705204	-0.311318	-0.212113	-0.321064	-0.329494	-0.312466	0.388447	0.586862
GENE35564X	Merged-chr2R-19270277-1	Merged-chr2R-19270277-1	1.0	0.287280	0.612644	-0.159569	-0.230903	0.058310	-0.258278	-0.136763	-0.266693	-0.273979	-0.259268	-0.264890	0.892110
GENE35523X	Merged-chr3R-30847436-1	Merged-chr3R-30847436-1	1.0	0.250541	0.214442	-0.218931	0.100947	0.227261	0.020471	-0.194753	-0.299373	-0.306854	-0.291717	-0.297517	0.795483
GENE36198X	Merged-chr2R-20539246-1	Merged-chr2R-20539246-1	1.0	-0.112462	0.591604	-0.137359	-0.202609	-0.233850	0.081397	-0.116498	-0.237640	-0.243588	-0.231543	0.051027	0.791521
GENE37330X	Merged-chr4-708869-1	Merged-chr4-708869-1	1.0	-0.196237	0.787832	-0.225712	-0.280285	0.228798	0.018494	-0.201016	-0.308219	-0.316115	-0.300152	0.208623	0.583989
GENE32927X	Merged-chr3R-12370310-1	Merged-chr3R-12370310-1	1.0	-0.389804	1.089961	0.430444	-0.451685	-0.493047	0.503372	-0.392721	-0.502306	-0.224356	-0.487456	0.074042	0.843555
GENE30849X	Merged-chr3L-10349680-2	Merged-chr3L-10349680-2	1.0	-0.335415	1.122203	-0.359608	0.011544	-0.101926	0.173878	-0.341349	-0.441604	-0.454218	-0.428848	0.474713	0.680631
GENE23206X	Merged-chr2R-15035336-1	Merged-chr2R-15035336-1	1.0	-0.250778	1.199967	-0.284410	-0.336838	-0.367746	0.248236	-0.256231	-0.374622	-0.095804	-0.363587	0.197103	0.684711
GENE31461X	Merged-chr3R-15353322-1	Merged-chr3R-15353322-1	1.0	-0.211913	0.547120	-0.242746	-0.297398	-0.322777	0.011656	-0.216912	-0.328364	-0.337180	0.006708	0.392427	0.999379
GENE25601X	Merged-chr2L-15118215-1	Merged-chr2L-15118215-1	1.0	-0.177399	0.916824	-0.209110	-0.292218	-0.322515	-0.317166	-0.182540	-0.329070	0.206802	-0.318559	-0.326507	1.351457
GENE35505X	Merged-chr2L-6577562-1	Merged-chr2L-6577562-1	1.0	-0.087553	0.626380	-0.111538	-0.174400	-0.219131	-0.216092	-0.091441	-0.222822	0.032755	-0.216886	-0.221383	0.902111
GENE34389X	Merged-chr3L-20999538-1	Merged-chr3L-20999538-1	1.0	-0.134259	0.611682	0.259492	-0.233148	-0.263750	-0.259932	-0.138687	-0.268400	-0.002620	-0.260928	-0.266586	0.957135
GENE31483X	Merged-chrX-12198893-1	Merged-chrX-12198893-1	1.0	-0.266878	0.767175	-0.300223	0.057076	-0.050098	-0.363952	-0.272285	-0.375736	0.268472	-0.365337	-0.064797	0.966583
GENE28128X	Merged-chr2L-19683300-1	Merged-chr2L-19683300-1	1.0	-0.253699	0.812632	-0.287450	-0.339272	-0.370413	-0.364745	-0.259171	0.371835	0.300992	-0.366222	-0.374634	1.130146
GENE18602X	Merged-chr3R-22601812-1	Merged-chr3R-22601812-1	1.0	-0.194077	0.858339	-0.229244	-0.278616	-0.308800	0.070933	-0.199778	-0.315622	-0.015036	-0.304700	-0.312950	1.229551
GENE32865X	Merged-chrX-2666803-1	Merged-chrX-2666803-1	1.0	-0.216119	0.801255	-0.247233	-0.301611	-0.010016	0.009140	-0.221164	-0.033539	-0.071145	-0.324059	-0.331004	0.945496
GENE36264X	Merged-chrX-3153589-1	Merged-chrX-3153589-1	1.0	-0.054063	0.605421	-0.076041	-0.133640	-0.192646	-0.182661	-0.057626	-0.195925	-0.201080	-0.185699	-0.194647	0.868606
GENE36930X	Merged-chr3R-2394597-1	Merged-chr3R-2394597-1	1.0	-0.102322	0.886326	-0.127770	-0.194465	-0.236681	-0.233275	-0.106448	-0.240826	-0.247355	-0.234164	0.068158	0.768823
GENE36202X	Merged-chr2R-3094673-1	Merged-chr2R-3094673-1	1.0	-0.110154	0.892183	-0.136330	-0.204934	-0.246065	-0.242458	-0.114398	-0.250456	-0.257384	-0.243399	0.063997	0.849397
GENE35474X	Merged-chr2L-3218606-1	Merged-chr2L-3218606-1	1.0	-0.061074	0.624392	-0.083918	-0.143786	-0.201979	-0.194738	-0.064778	-0.205505	-0.211054	-0.197896	-0.204130	0.944466
GENE35463X	Merged-chr2R-16822749-1	Merged-chr2R-16822749-1	1.0	-0.061074	0.624392	-0.083918	-0.143786	-0.201979	-0.194738	-0.064778	-0.205505	-0.211054	-0.197896	-0.204130	0.944466
GENE32910X	Merged-chr3R-2949805-1	Merged-chr3R-2949805-1	1.0	-0.140310	0.603005	-0.167796	0.152020	-0.267125	-0.263294	-0.144767	-0.271789	-0.279140	-0.264294	0.036825	1.006665
GENE36018X	Merged-chr3L-26030498-1	Merged-chr3L-26030498-1	1.0	-0.167031	0.239440	-0.195319	0.401564	-0.282201	-0.278304	-0.171617	-0.286938	-0.294394	-0.279321	0.416224	0.897898
GENE35543X	Merged-chrX-53189-1	Merged-chrX-53189-1	1.0	-0.235920	0.786095	-0.267878	0.362575	-0.343126	-0.006657	-0.241102	-0.349100	-0.358534	-0.339502	0.190208	0.802942
GENE31510X	Merged-chr3L-7772228-2	Merged-chr3L-7772228-2	1.0	-0.217683	1.046155	-0.249843	0.105234	-0.340042	-0.334858	-0.222897	-0.346373	-0.356407	0.010956	-0.018909	0.924666
GENE24543X	Merged-chrX-2673184-1	Merged-chrX-2673184-1	1.0	-0.199497	0.630093	-0.232290	0.690524	-0.341805	-0.336114	-0.204814	-0.348782	-0.359896	-0.337596	-0.346053	1.386230
GENE36243X	Merged-chr2L-18731345-1	Merged-chr2L-18731345-1	1.0	0.095039	0.610251	-0.392790	0.201039	0.051497	-0.151417	0.087405	-0.470173	-0.232396	-0.156454	-0.185219	0.543217
GENE17165X	Merged-chr3L-23843511-2	Merged-chr3L-23843511-2	1.0	-0.391666	1.177768	-0.404198	0.313217	0.136285	-0.453496	0.319477	-0.462993	-0.470992	-0.454628	-0.053621	0.744846
GENE36224X	Merged-chr2R-7575515-1	Merged-chr2R-7575515-1	1.0	0.269598	-0.081113	-0.084839	-0.141421	-0.190819	-0.188321	-0.066750	-0.193846	0.241206	-0.188973	-0.192667	0.817945
GENE35550X	Merged-chr3L-18551374-1	Merged-chr3L-18551374-1	1.0	0.275687	-0.089351	-0.093230	-0.152123	-0.200949	-0.198245	-0.074402	-0.204229	0.241635	-0.198951	-0.202950	0.897109
GENE22657X	Merged-chrX-14223487-1	Merged-chrX-14223487-1	1.0	0.330282	-0.167004	-0.172288	-0.247451	-0.273902	-0.269422	-0.146639	-0.279388	0.548178	-0.270588	-0.277243	1.225465
GENE7140X	Merged-chr2L-3435831-3	Merged-chr2L-3435831-3	1.0	1.524870	-0.245599	-0.259245	-1.055436	-1.198920	-1.171219	-0.877091	-1.233925	1.472964	-1.178361	-1.220090	5.442052
GENE9224X	Merged-chr3L-12186546-3	Merged-chr3L-12186546-3	1.0	1.844486	-0.795577	-0.803422	-0.923300	-1.048947	-0.491850	-0.765457	-1.079351	1.184749	-1.031040	-1.067347	4.977055
GENE9454X	Merged-chrX-6754284-3	Merged-chrX-6754284-3	1.0	1.616426	-0.801429	-0.809129	-0.926413	-1.048560	-1.025161	-0.771837	-0.245049	1.439005	-1.031203	-1.066377	4.669726
GENE18586X	Merged-chr3L-1794286-1	Merged-chr3L-1794286-1	1.0	0.188387	-0.348747	-0.351343	-0.388825	-0.423690	-0.417344	0.180455	0.306742	0.514199	-0.076780	-0.428416	1.245362
GENE16383X	Merged-chr3L-20813124-1	Merged-chr3L-20813124-1	1.0	0.326921	-0.208877	-0.212577	-0.246860	-0.274847	-0.269828	-0.185571	0.046715	0.393816	-0.271132	-0.278607	1.180848
GENE7243X	Merged-chr2L-6359679-1	Merged-chr2L-6359679-1	1.0	0.461593	-0.295406	-0.303837	-0.373297	-0.439016	-0.426236	-0.262910	-0.455208	0.344430	-0.429527	-0.448803	2.628217
GENE11546X	Merged-chr2L-3556748-1	Merged-chr2L-3556748-1	1.0	0.391116	-0.206718	-0.209388	-0.250898	-0.289364	-0.282493	-0.196276	-0.297936	0.290157	-0.284271	-0.294564	1.630637
GENE9633X	Merged-chrX-15648170-1	Merged-chrX-15648170-1	1.0	0.409613	-0.240397	-0.243620	-0.294005	-0.342304	-0.333352	-0.228101	-0.353543	0.301669	-0.335664	-0.349111	2.008814
GENE26622X	Merged-chrX-1296419-1	Merged-chrX-1296419-1	1.0	0.328263	-0.095745	-0.100250	-0.168657	-0.214062	-0.210418	-0.078380	-0.218139	0.058378	-0.211573	-0.216546	1.127130
GENE26651X	Merged-chr3R-5080329-1	Merged-chr3R-5080329-1	1.0	0.328263	-0.095745	-0.100250	-0.168657	-0.214062	-0.210418	-0.078380	-0.218139	0.058378	-0.211573	-0.216546	1.127130
GENE21856X	Merged-chr2L-20238372-1	Merged-chr2L-20238372-1	1.0	0.366010	-0.101256	-0.106221	-0.167685	-0.190405	-0.186775	-0.082120	-0.194348	0.073819	-0.187948	-0.192806	0.969733
GENE3190X	Merged-chr3L-22607276-2	Merged-chr3L-22607276-2	1.0	2.085408	0.246549	-0.982124	-1.141162	-1.314498	-1.280586	-0.932814	-1.357687	-0.203819	-1.289307	-1.340571	7.510611
GENE34554X	Merged-chr2R-10238086-1	Merged-chr2R-10238086-1	1.0	0.282522	-0.077057	-0.080878	-0.138891	-0.195129	-0.188263	-0.062331	-0.198415	0.057464	-0.191323	-0.197134	0.989434
GENE30494X	Merged-chr3L-22177236-1	Merged-chr3L-22177236-1	1.0	0.691332	-0.160046	-0.164947	-0.239372	-0.275414	-0.271178	-0.141154	-0.280583	0.220643	-0.272282	-0.278564	1.171565
GENE9236X	Merged-chrX-5331788-1	Merged-chrX-5331788-1	1.0	1.052502	-0.302479	-0.306291	-0.364308	-0.419877	-0.409236	-0.287929	-0.433242	0.238865	-0.411984	-0.427972	2.071951
GENE12437X	Merged-chr3L-8007365-1	Merged-chr3L-8007365-1	1.0	0.738626	-0.207048	-0.209656	-0.250118	-0.287006	-0.280423	-0.195082	-0.295203	0.037428	-0.282128	-0.291979	1.522588
GENE12427X	Merged-chr3R-25667183-1	Merged-chr3R-25667183-1	1.0	0.721245	-0.226379	-0.229126	-0.271651	-0.308810	-0.301951	-0.215871	-0.317342	0.256631	-0.303728	-0.313988	1.510970
GENE18010X	Merged-chr2R-11092008-1	Merged-chr2R-11092008-1	1.0	0.925973	-0.235414	-0.241695	-0.288083	-0.320319	-0.314343	-0.211204	-0.327692	0.395099	-0.315895	-0.324801	1.258374
GENE25627X	Merged-chr2R-18545945-2	Merged-chr2R-18545945-2	1.0	1.159134	-0.361665	-0.368499	-0.423238	-0.469312	-0.050836	-0.335321	-0.479845	0.613182	-0.462993	-0.475716	1.655110
GENE18022X	Merged-chr2L-5685176-1	Merged-chr2L-5685176-1	1.0	1.131783	-0.261955	-0.268483	-0.316571	-0.352915	-0.346157	-0.236791	-0.361269	0.390550	-0.347912	-0.357993	1.327713
GENE11081X	Merged-chr2R-17087906-4	Merged-chr2R-17087906-4	1.0	1.717822	-0.993428	-1.000893	-0.100244	-0.337577	-0.809246	-0.066718	-0.610430	0.521471	-0.530879	-0.189842	2.399964
GENE9848X	Merged-chr3R-10351243-2	Merged-chr3R-10351243-2	1.0	1.659316	-0.487574	-0.492689	-0.571161	-0.653691	-0.142879	-0.467619	-0.673641	0.751687	-0.641932	-0.665767	2.385950
GENE5252X	Merged-chr3R-12416429-3	Merged-chr3R-12416429-3	1.0	2.640085	-0.391627	-1.054469	-1.206528	-1.368511	-0.805401	-1.006631	-1.408266	0.575033	-1.345210	-0.516187	5.887713
GENE4512X	Merged-chr3R-19643453-1	Merged-chr3R-19643453-1	1.0	1.754438	-0.950672	-0.959304	-0.539646	-1.227875	-0.076854	-0.917487	0.020816	0.597505	-1.208347	-1.247937	4.755362
GENE10455X	Merged-chr3R-21580825-2	Merged-chr3R-21580825-2	1.0	1.332068	-0.601125	-0.606610	-0.183203	-0.773591	0.443658	-0.579992	-0.080836	0.394835	-0.761755	-0.785688	2.202239
GENE2874X	Merged-chr3L-8957405-1	Merged-chr3L-8957405-1	1.0	0.795280	-1.125085	-0.531975	-0.744780	-0.964115	0.423541	-1.087127	-0.017788	0.657552	-1.421518	-1.467503	5.483517
GENE4513X	Merged-chr3R-17753312-4	Merged-chr3R-17753312-4	1.0	2.836373	-1.341239	-1.351951	-1.514753	-0.662973	0.678939	-1.300011	-0.524883	1.560925	-1.660529	-1.709743	4.989844
GENE36210X	Merged-chr3L-8662513-1	Merged-chr3L-8662513-1	1.0	0.269605	-0.067867	-0.071453	-0.125899	-0.180709	0.129024	-0.054046	-0.183586	-0.188092	-0.175108	-0.182465	0.830596
GENE25615X	Merged-chrX-18666194-1	Merged-chrX-18666194-1	1.0	0.157108	-0.356437	0.109890	-0.006166	-0.115175	0.148322	0.149351	-0.435724	-0.447348	0.140928	-0.432854	1.088106
GENE13895X	Merged-chr3R-8439366-2	Merged-chr3R-8439366-2	1.0	0.717197	-0.015221	-0.575104	-0.173257	-0.715899	0.720755	-0.551840	-0.352490	-0.148323	-0.298488	-0.725726	2.118397
GENE9636X	Merged-chr3R-28929578-1	Merged-chr3R-28929578-1	1.0	0.644911	-0.386405	0.193989	-0.448941	-0.507795	0.666510	-0.370051	-0.112557	-0.544460	-0.499537	-0.516228	1.880563
GENE10048X	Merged-chr3R-11767274-1	Merged-chr3R-11767274-1	1.0	0.434881	-0.190238	-0.193017	-0.236571	-0.283827	-0.275174	-0.179649	-0.294092	-0.311115	-0.277600	-0.290040	2.096442
GENE32887X	Merged-chrX-20362912-1	Merged-chrX-20362912-1	1.0	0.290045	-0.088541	-0.092563	-0.153642	0.108151	-0.205415	-0.073036	-0.212017	-0.217718	-0.206193	-0.210604	1.061534
GENE7164X	Merged-chr2L-22565564-2	Merged-chr2L-22565564-2	1.0	1.258099	-0.821724	-0.829797	-0.953281	-0.195747	-0.524681	0.723110	-1.114511	-1.166854	-1.064523	-0.592807	5.282716
GENE6925X	Merged-chr3R-5722788-1	Merged-chr3R-5722788-1	1.0	0.888536	-0.464213	-0.472807	-0.603297	-0.703117	-0.684461	-0.431090	-0.726673	-0.765916	-0.689272	-0.717366	5.369678
GENE3432X	Merged-chr2L-11277077-1	Merged-chr2L-11277077-1	1.0	1.885214	-0.823514	-0.832600	-0.974032	-1.128029	-0.485400	-0.786420	-1.166300	-0.285669	-1.105682	-1.151139	6.853571
GENE9234X	Merged-chr2L-1849131-1	Merged-chr2L-1849131-1	1.0	0.835343	-0.232380	-0.235663	-0.287170	-0.340321	-0.330665	-0.219872	-0.352501	-0.372739	-0.333155	-0.347691	2.216813
GENE26639X	Merged-chrX-20970985-1	Merged-chrX-20970985-1	1.0	0.350314	-0.057109	-0.061438	-0.127170	-0.160444	-0.156879	-0.040424	-0.164933	-0.170042	-0.157799	-0.163161	0.909086
GENE21038X	Merged-chr3L-22629618-1	Merged-chr3L-22629618-1	1.0	0.385661	-0.076824	-0.081748	-0.137560	-0.158921	-0.154789	-0.057848	-0.163234	-0.168901	-0.155854	-0.161846	0.931864
GENE18015X	Merged-chr3R-27086522-1	Merged-chr3R-27086522-1	1.0	0.393437	-0.094103	-0.099430	-0.143289	-0.167578	-0.162872	-0.073571	-0.171687	-0.178291	-0.164088	-0.170076	1.031548
GENE14126X	Merged-chrX-14241925-1	Merged-chrX-14241925-1	1.0	0.415819	-0.128881	-0.134944	-0.166752	-0.196777	-0.192088	-0.105511	-0.202443	-0.211646	-0.193400	-0.200217	1.316841
GENE10389X	Merged-chr3L-6081770-1	Merged-chr3L-6081770-1	1.0	0.819010	-0.209925	-0.212851	-0.258668	-0.304125	-0.296015	-0.193932	-0.314308	-0.331110	-0.298110	-0.310293	1.910328
GENE7921X	Merged-chr3L-10333415-1	Merged-chr3L-10333415-1	1.0	0.959252	-0.246692	-0.254882	-0.331548	-0.391640	-0.380160	-0.215130	-0.406176	-0.430478	-0.383117	-0.400428	2.481000
GENE3483X	Merged-chr2L-16636511-4	Merged-chr2L-16636511-4	1.0	4.100680	-0.477529	-0.494772	-1.611792	-1.792253	0.331153	-1.384752	-1.836158	0.832428	-1.766454	-1.381235	5.480684
GENE12532X	Merged-chr2R-23104537-5	Merged-chr2R-23104537-5	1.0	1.267503	0.691876	0.811870	-1.113921	-0.574361	-0.125828	-0.968962	-0.410774	0.251489	-1.207316	-0.874456	2.252882
GENE10388X	Merged-chr2L-4504277-1	Merged-chr2L-4504277-1	1.0	1.069786	0.119376	-0.460842	-0.523566	-0.586526	0.387178	-0.440518	-0.601266	0.386614	-0.577749	-0.595471	1.822984
GENE11891X	Merged-chr3L-6249248-1	Merged-chr3L-6249248-1	1.0	0.966797	-0.271170	-0.274355	-0.322050	-0.364858	0.064429	-0.258984	-0.374913	-0.033517	-0.358876	-0.370959	1.598455
GENE8345X	Merged-chr2L-5773456-2	Merged-chr2L-5773456-2	1.0	2.226460	-0.748694	-0.756086	-0.868754	-0.986117	-0.062408	-0.720298	-1.014376	0.216195	-0.969446	-1.003227	4.686751
GENE8344X	Merged-chr3L-25960398-3	Merged-chr3L-25960398-3	1.0	2.155337	-0.914184	0.109288	-1.047124	-1.176531	-0.049234	-0.882587	-0.749706	0.255374	-1.158160	-0.731106	4.188632
GENE5784X	Merged-chr3R-16824637-3	Merged-chr3R-16824637-3	1.0	3.236622	-1.012782	-1.022388	-0.587602	-1.326484	0.501487	-0.975938	-1.364843	-0.120403	-1.303984	-1.349674	5.325988
GENE10393X	Merged-chrX-14457549-1	Merged-chrX-14457549-1	1.0	1.144361	-0.376957	-0.381126	-0.438334	-0.495516	0.490494	-0.360997	-0.509009	0.115731	-0.487500	-0.503699	1.802552
GENE7122X	Merged-chr2L-5856607-1	Merged-chr2L-5856607-1	1.0	1.248916	-0.444286	-0.449533	-0.525038	-0.604747	0.729834	-0.424246	-0.624117	-0.212098	-0.593348	-0.616467	2.515129
GENE16548X	Merged-chr3R-13200954-2	Merged-chr3R-13200954-2	1.0	1.427619	-0.333306	-0.336897	-0.387741	-0.435277	0.294484	-0.318708	-0.446354	-0.103086	-0.428670	-0.442002	1.509939
GENE9220X	Merged-chr3L-4080216-2	Merged-chr3L-4080216-2	1.0	2.444495	-0.439939	-0.445266	-0.523134	-0.605714	-0.069552	-0.419605	-0.625904	-0.202731	-0.593856	-0.617924	2.099129
GENE19272X	Merged-chrX-17991614-1	Merged-chrX-17991614-1	1.0	0.680618	-0.159538	-0.165211	-0.213639	-0.240653	0.121629	-0.137674	-0.246044	-0.254684	-0.237412	-0.243933	1.096541
GENE7219X	Merged-chr2L-780778-6	Merged-chr2L-780778-6	1.0	2.823783	-1.265255	0.352134	-0.949660	-0.236466	0.519114	-1.227241	-0.671704	-0.159829	-1.556746	-1.190018	3.561888
GENE19267X	Merged-chr3L-11680658-1	Merged-chr3L-11680658-1	1.0	0.428214	-0.641016	0.348158	-0.067259	0.471981	0.289600	-0.625099	-0.767244	0.314149	-0.445395	-0.256156	0.950067
GENE16371X	Merged-chr3R-22101745-2	Merged-chr3R-22101745-2	1.0	1.299389	-0.255478	-0.258545	-0.305938	-0.347538	-0.339680	-0.243747	-0.357333	-0.010750	-0.341715	-0.353480	1.514815
GENE9894X	Merged-chr2R-16051584-2	Merged-chr2R-16051584-2	1.0	1.963431	-0.418246	-0.423303	-0.497065	-0.574269	-0.559372	-0.398941	-0.116584	-0.178306	-0.563214	-0.585640	2.351510
GENE17382X	Merged-chr3R-26893227-1	Merged-chr3R-26893227-1	1.0	0.926003	-0.193359	-0.199523	-0.239544	-0.270464	-0.265146	-0.169603	-0.277038	0.029277	-0.266527	-0.274459	1.200384
GENE34411X	Merged-chrX-18229412-1	Merged-chrX-18229412-1	1.0	0.984619	-0.149362	-0.154224	-0.228051	-0.270189	-0.265949	-0.130622	-0.275367	0.011449	-0.267054	-0.273344	1.018095
GENE12983X	Merged-chr3R-31529683-2	Merged-chr3R-31529683-2	1.0	1.760763	-0.334376	-0.338367	-0.396986	-0.454005	-0.443134	-0.319122	-0.467626	0.191114	-0.445944	-0.462259	1.709941
GENE8217X	Merged-chr3R-14276738-2	Merged-chr3R-14276738-2	1.0	2.363124	-0.496855	-0.502433	-0.588953	-0.682012	-0.663963	-0.474681	-0.704859	0.504121	-0.668613	-0.695825	2.610949
GENE11677X	Merged-chr2R-19303971-3	Merged-chr2R-19303971-3	1.0	2.188879	-0.689555	-0.099206	-0.790028	-0.437213	-0.405124	-0.665512	-0.909207	0.328516	-0.087471	-0.900194	2.466115
GENE18017X	Merged-chr3R-16102377-1	Merged-chr3R-16102377-1	1.0	1.769285	-0.367498	-0.371592	0.088150	-0.486153	-0.475434	-0.351826	-0.499532	0.142022	-0.478208	-0.494267	1.525051
GENE32895X	Merged-chr3R-24918876-1	Merged-chr3R-24918876-1	1.0	1.589571	-0.267655	-0.273859	0.125394	-0.391619	-0.384525	-0.243743	-0.400355	-0.072456	-0.386369	-0.396933	1.102548
GENE16763X	Merged-chr2R-946277-2	Merged-chr2R-946277-2	1.0	1.433759	-0.337144	-0.340743	0.099334	-0.439045	-0.430143	-0.319650	-0.450098	0.151853	-0.432451	-0.445756	1.510084
GENE12649X	Merged-chr2L-10779815-1	Merged-chr2L-10779815-1	1.0	1.148311	-0.289467	-0.292773	0.144790	-0.385532	-0.377210	-0.276809	-0.395887	-0.054678	-0.379365	-0.391816	1.550437
GENE36273X	Merged-chr2R-6423812-1	Merged-chr2R-6423812-1	1.0	0.640535	-0.169648	-0.174398	0.423108	-0.268927	-0.265149	-0.151338	-0.273522	-0.015444	-0.266135	-0.271729	0.792646
GENE36241X	Merged-chr4-1278897-1	Merged-chr4-1278897-1	1.0	0.669811	-0.113263	-0.117532	0.187156	-0.227587	-0.224341	-0.096810	-0.231533	-0.237747	-0.225188	-0.229994	0.847028
GENE21037X	Merged-chr3R-8313593-1	Merged-chr3R-8313593-1	1.0	0.892805	-0.339571	-0.346019	0.608323	-0.434961	-0.045854	-0.314719	-0.443905	-0.140563	-0.429574	-0.440404	1.434443
GENE24544X	Merged-chr3R-10888087-1	Merged-chr3R-10888087-1	1.0	0.934446	-0.131372	-0.136796	-0.207322	-0.235031	-0.230768	-0.110464	-0.240278	-0.248682	-0.231876	-0.238223	1.076367
GENE34502X	Merged-chr2L-12774819-1	Merged-chr2L-12774819-1	1.0	1.285815	-0.146727	-0.151868	-0.229918	-0.285419	-0.280448	-0.126915	-0.291519	-0.301246	-0.281741	-0.289132	1.099117
GENE16374X	Merged-chr2L-20901408-2	Merged-chr2L-20901408-2	1.0	1.394453	-0.227985	-0.230870	-0.275722	-0.317160	-0.309624	-0.212726	-0.326570	-0.341970	-0.311574	-0.322866	1.482616
GENE10640X	Merged-chr2L-4639036-2	Merged-chr2L-4639036-2	1.0	2.002575	-0.328632	-0.332979	-0.399663	-0.466892	-0.453873	-0.312064	-0.483346	-0.510787	-0.457228	-0.476843	2.219732
GENE25602X	Merged-chr3R-28629996-1	Merged-chr3R-28629996-1	1.0	0.734112	-0.103734	-0.108661	-0.183461	-0.219355	-0.215143	-0.084747	-0.223917	-0.231186	-0.216434	-0.222133	1.074661
GENE36238X	Merged-chr2L-14928656-1	Merged-chr2L-14928656-1	1.0	0.644809	-0.073599	-0.077515	-0.136982	-0.199117	-0.187591	-0.058504	-0.202654	-0.208224	-0.190728	-0.201274	0.891379
GENE36225X	Merged-chr3L-4176821-1	Merged-chr3L-4176821-1	1.0	0.644809	-0.073599	-0.077515	-0.136982	-0.199117	-0.187591	-0.058504	-0.202654	-0.208224	-0.190728	-0.201274	0.891379
GENE36205X	Merged-chr3R-4505443-1	Merged-chr3R-4505443-1	1.0	0.644809	-0.073599	-0.077515	-0.136982	-0.199117	-0.187591	-0.058504	-0.202654	-0.208224	-0.190728	-0.201274	0.891379
GENE35552X	Merged-chr3R-15000648-1	Merged-chr3R-15000648-1	1.0	0.663432	-0.081465	-0.085525	-0.147184	-0.208504	-0.199660	-0.065813	-0.212292	-0.218267	-0.202913	-0.210814	0.969006
GENE35511X	Merged-chrX-5245597-1	Merged-chrX-5245597-1	1.0	0.663432	-0.081465	-0.085525	-0.147184	-0.208504	-0.199660	-0.065813	-0.212292	-0.218267	-0.202913	-0.210814	0.969006
GENE35482X	Merged-chrX-3332627-1	Merged-chrX-3332627-1	1.0	0.663432	-0.081465	-0.085525	-0.147184	-0.208504	-0.199660	-0.065813	-0.212292	-0.218267	-0.202913	-0.210814	0.969006
GENE32891X	Merged-chr3R-15844873-1	Merged-chr3R-15844873-1	1.0	0.695815	-0.132013	-0.136579	-0.205902	-0.248817	-0.245106	-0.114416	-0.253339	-0.260479	0.094182	-0.251574	1.058228
GENE32872X	Merged-chr3R-14505182-1	Merged-chr3R-14505182-1	1.0	0.698425	-0.096310	-0.100643	-0.166427	-0.226619	-0.222414	-0.079611	-0.230921	-0.237726	-0.224012	-0.229241	1.115500
GENE27815X	Merged-chr3R-14011140-1	Merged-chr3R-14011140-1	1.0	0.745482	-0.117042	-0.121744	-0.193140	-0.252066	-0.247913	-0.098919	-0.257146	-0.265213	-0.248995	-0.255161	1.311856
GENE10647X	Merged-chr3R-10325975-1	Merged-chr3R-10325975-1	1.0	1.063938	-0.227675	-0.230747	-0.278744	-0.325065	-0.316613	-0.215893	-0.335670	-0.353152	-0.318797	-0.331490	1.869909
GENE32913X	Merged-chr3R-11613622-1	Merged-chr3R-11613622-1	1.0	1.236969	-0.188361	-0.193775	-0.275972	-0.314525	-0.309189	-0.167496	-0.321067	-0.331493	0.071228	-0.318508	1.112188
GENE35462X	Merged-chr3L-18021249-1	Merged-chr3L-18021249-1	1.0	0.613870	-0.193357	-0.198250	-0.262003	-0.283630	-0.279735	-0.174496	-0.000369	-0.035963	0.271616	-0.286518	0.828833
GENE25607X	Merged-chr3L-16647462-1	Merged-chr3L-16647462-1	1.0	0.886584	0.193516	-0.324579	-0.374361	-0.410693	-0.404042	0.226442	-0.418848	-0.431842	0.228047	-0.415659	1.245435
GENE15253X	Merged-chr3R-6234710-2	Merged-chr3R-6234710-2	1.0	1.556210	-0.354666	-0.358568	-0.413774	-0.466846	-0.456834	-0.339727	-0.479318	-0.499671	0.694401	-0.474413	1.593206
GENE11063X	Merged-chr2R-12375290-2	Merged-chr2R-12375290-2	1.0	2.057068	-0.693430	0.519335	-0.785446	-0.871434	-0.131532	-0.671082	-0.216509	-0.924252	0.093421	-0.197939	1.821798
GENE7628X	Merged-chr2L-467752-2	Merged-chr2L-467752-2	1.0	2.317321	-0.592544	-0.598782	0.274147	0.056277	-0.777621	-0.568663	-0.822448	-0.406700	-0.782726	-0.812558	2.714297
GENE8411X	Merged-chr3R-24313241-4	Merged-chr3R-24313241-4	1.0	2.312623	-0.986205	-0.385335	0.088827	0.377084	-1.242568	-0.952292	-1.303381	0.174928	-1.249513	-1.289995	4.455826
GENE12232X	Merged-chr3R-25242925-3	Merged-chr3R-25242925-3	1.0	2.228886	-0.658816	-0.664768	-0.233976	-0.845677	-0.368424	-0.635876	-0.867275	1.087844	-0.376531	-0.858771	2.193383
GENE3375X	Merged-chr3L-22307771-4	Merged-chr3L-22307771-4	1.0	3.385579	-0.524119	-0.365624	-1.242006	-1.744361	0.835419	-1.256077	-1.539625	3.074579	-1.053746	-1.774690	2.204671
GENE5721X	Merged-chr3L-17890280-4	Merged-chr3L-17890280-4	1.0	2.296428	-0.462164	-0.839426	0.552643	-1.645045	-0.473718	-0.773252	-1.297796	1.958874	-0.920275	-1.667077	3.270808
GENE26498X	Merged-chr2R-8873526-2	Merged-chr2R-8873526-2	1.0	0.838444	-0.392871	-0.396011	0.312178	-0.485540	-0.477515	-0.376761	-0.150787	0.646436	-0.479603	-0.491540	1.453568
GENE17373X	Merged-chr3L-10158298-1	Merged-chr3L-10158298-1	1.0	0.652168	-0.256138	-0.262386	0.134540	-0.337162	-0.331183	-0.232056	-0.344524	0.364196	-0.332737	-0.341641	1.286923
GENE19275X	Merged-chr3R-28573145-1	Merged-chr3R-28573145-1	1.0	0.739514	-0.433075	-0.436313	0.458411	-0.527475	-0.519394	-0.420461	-0.215791	0.144083	0.085668	-0.205039	1.329871
GENE9272X	Merged-chr3R-27514704-4	Merged-chr3R-27514704-4	1.0	2.172944	-0.384086	-0.002066	-0.228414	-1.214327	-1.190226	-0.925973	0.688518	-0.017848	-1.196453	-0.802722	3.100652
GENE36255X	Merged-chr3L-2077939-1	Merged-chr3L-2077939-1	1.0	0.567857	0.193645	-0.254871	-0.299432	-0.323648	-0.004502	-0.229233	0.170982	0.117596	-0.320426	-0.326882	0.708915
GENE22794X	Merged-chr2R-5833223-4	Merged-chr2R-5833223-4	1.0	1.059204	0.184688	-0.636413	-0.298472	-0.430820	-0.149497	-0.614424	0.391466	0.492834	-0.412666	-0.772480	1.186580
GENE25573X	Merged-chr3L-6615626-2	Merged-chr3L-6615626-2	1.0	1.539396	-0.206073	-0.211992	-0.301570	-0.336882	0.081590	-0.183263	-0.344614	-0.357030	-0.332239	-0.341584	0.994261
GENE15085X	Merged-chr3R-29692787-2	Merged-chr3R-29692787-2	1.0	2.030293	-0.457294	0.124279	-0.522914	-0.584000	-0.134982	-0.441061	-0.194669	0.022855	-0.575527	-0.592622	1.325643
GENE36263X	Merged-chr3L-6596202-1	Merged-chr3L-6596202-1	1.0	1.201118	-0.191615	-0.196928	-0.277599	-0.309379	0.335624	-0.171137	-0.315524	-0.325287	-0.305667	-0.313122	0.869517
GENE27743X	Merged-chr3L-18631078-2	Merged-chr3L-18631078-2	1.0	1.391499	-0.262219	-0.268258	-0.342805	-0.378515	0.706937	-0.238947	-0.386587	-0.399491	-0.373655	-0.383427	0.935468
GENE25438X	Merged-chr2L-23025441-2	Merged-chr2L-23025441-2	1.0	1.034539	-0.430831	-0.434291	-0.484966	-0.533473	0.936770	0.513468	-0.544474	-0.562100	-0.526858	-0.183214	1.215429
GENE16542X	Merged-chr2L-13736140-2	Merged-chr2L-13736140-2	1.0	1.631739	-0.325338	-0.328926	-0.381255	-0.429667	0.548073	-0.302393	-0.441004	-0.459468	-0.422916	-0.436547	1.347703
GENE8962X	Merged-chr3R-19363381-4	Merged-chr3R-19363381-4	1.0	3.899157	-0.922061	-0.930444	-1.058088	-1.191292	0.899626	-0.889837	-1.223481	0.391027	-1.172328	-0.401459	2.599179
GENE21757X	Merged-chr3L-3001711-1	Merged-chr3L-3001711-1	1.0	1.384928	-0.105852	-0.110787	-0.185718	-0.246795	-0.241768	-0.086831	-0.252171	-0.260753	-0.243210	-0.250067	0.599023
GENE21943X	Merged-chr3L-15663939-1	Merged-chr3L-15663939-1	1.0	1.461865	-0.156569	-0.161763	0.197463	-0.291713	-0.286684	-0.136547	-0.297881	-0.307714	-0.287993	-0.295468	0.563003
GENE21848X	Merged-chr3L-19302249-1	Merged-chr3L-19302249-1	1.0	1.459940	-0.148958	-0.154068	-0.231647	-0.284320	-0.279451	-0.129265	-0.290290	-0.299801	-0.280718	0.072988	0.565590
GENE21807X	Merged-chr2R-24901085-1	Merged-chr2R-24901085-1	1.0	1.284740	-0.087800	-0.092626	-0.165891	-0.222919	-0.217834	-0.069203	-0.228219	-0.235932	-0.219147	-0.226328	0.481160
GENE5962X	Merged-chr3L-878897-2	Merged-chr3L-878897-2	1.0	5.203865	0.497920	-0.936301	-1.070071	-0.705557	-0.665653	-0.893959	-0.405756	-0.505186	-1.190718	-0.735952	1.407368
GENE37354X	Merged-chr2R-4759651-1	Merged-chr2R-4759651-1	1.0	0.992007	-0.074052	-0.077972	-0.137499	-0.199443	-0.188159	-0.058942	-0.202984	-0.208561	-0.191299	-0.201602	0.548506
GENE36208X	Merged-chr3R-25611382-1	Merged-chr3R-25611382-1	1.0	1.596806	-0.236615	-0.242552	-0.327821	0.024887	-0.356493	-0.213729	-0.370938	-0.047464	-0.358177	-0.367818	0.899915
GENE36186X	Merged-chr3L-9636763-1	Merged-chr3L-9636763-1	1.0	1.179907	0.263173	-0.224639	0.136798	-0.330983	-0.325616	-0.197804	-0.337553	-0.347998	-0.327014	-0.334984	0.846714
GENE13603X	Merged-chr3L-1625706-1	Merged-chr3L-1625706-1	1.0	1.554621	-0.272430	0.302312	-0.326995	-0.370112	-0.361986	-0.245198	-0.380232	-0.396732	-0.364090	-0.376252	1.237093
GENE32867X	Merged-chr2R-14571722-1	Merged-chr2R-14571722-1	1.0	1.426814	-0.233233	-0.239107	-0.323704	-0.357989	-0.351679	-0.210592	-0.365746	-0.378153	-0.353320	0.278710	1.108000
GENE37351X	Merged-chr2L-8427394-1	Merged-chr2L-8427394-1	1.0	1.170065	-0.207130	-0.212491	-0.289478	-0.316946	-0.311942	0.292330	-0.323063	-0.332769	-0.313246	0.262766	0.581904
GENE36932X	Merged-chr3R-2947558-1	Merged-chr3R-2947558-1	1.0	0.851904	-0.270662	-0.276271	-0.323819	-0.351963	-0.346864	0.228089	0.358361	-0.368007	-0.348194	0.187678	0.659747
GENE30744X	Merged-chrX-14602752-2	Merged-chrX-14602752-2	1.0	1.141284	-0.388500	-0.391312	-0.431865	-0.145649	0.125456	0.129108	-0.171385	-0.212668	-0.464450	0.263003	0.546977
GENE21441X	Merged-chrX-12462886-3	Merged-chrX-12462886-3	1.0	1.453747	-0.144303	-0.153923	0.002600	-0.772534	-0.760629	0.246249	0.144086	-0.810692	-0.411196	0.307674	0.898921
GENE19102X	Merged-chr2R-7590080-4	Merged-chr2R-7590080-4	1.0	0.853357	-0.512408	0.012034	-0.404177	-0.109164	-0.064693	-0.161483	0.232833	-0.685206	-0.212053	0.412351	0.638608
GENE15287X	Merged-chr3L-1200781-3	Merged-chr3L-1200781-3	1.0	1.371847	0.269307	0.642332	-0.910908	-0.181716	-0.619096	-0.796331	-1.013302	-0.019347	-0.626327	0.538139	1.345402
GENE11615X	Merged-chrX-18604355-2	Merged-chrX-18604355-2	1.0	2.122545	-0.460797	0.145689	-0.535292	-0.607418	-0.593683	-0.442445	-0.624622	0.265556	-0.597234	0.135613	1.192087
GENE8973X	Merged-chr2L-8419317-2	Merged-chr2L-8419317-2	1.0	2.255302	-0.599135	-0.604995	-0.694342	-0.787334	-0.285744	-0.576623	-0.809688	-0.120229	-0.293964	0.230526	2.286226
GENE34578X	Merged-chrX-8041908-1	Merged-chrX-8041908-1	1.0	0.941404	-0.185259	-0.190351	-0.267670	-0.293800	0.061623	-0.165632	-0.299267	-0.307920	-0.290488	0.027444	0.969917
GENE22758X	Merged-chr3L-6914883-4	Merged-chr3L-6914883-4	1.0	1.353299	-0.633884	-0.638537	-0.706570	-0.425918	-0.400633	-0.615791	-0.210677	0.199517	0.827511	0.172737	1.078945
GENE10059X	Merged-chr3R-6248999-3	Merged-chr3R-6248999-3	1.0	2.136927	-0.906660	-0.913865	-1.021657	-1.130093	-0.159064	0.060847	-0.261122	-0.568377	0.022167	0.481316	2.259581
GENE12979X	Merged-chr3L-7313185-3	Merged-chr3L-7313185-3	1.0	2.037018	0.036704	-0.834247	0.265530	-0.374259	0.067464	-0.803877	-0.210780	0.137637	-0.625327	-1.029789	1.333927
GENE14890X	Merged-chr2R-13374376-3	Merged-chr2R-13374376-3	1.0	2.361186	-0.630439	-0.635865	-0.716944	-0.380385	0.558590	-0.609473	0.287065	0.190140	-0.786683	-0.809465	1.172274
GENE36992X	Merged-chr3R-6829170-1	Merged-chr3R-6829170-1	1.0	0.824940	-0.276312	-0.281872	-0.322758	-0.349793	0.221572	-0.254882	0.339627	0.538272	-0.346183	-0.353420	0.260810
GENE25134X	Merged-chr2R-5245261-2	Merged-chr2R-5245261-2	1.0	1.184224	-0.488442	-0.491904	-0.145997	-0.265963	0.513859	0.023144	-0.061917	0.543210	-0.249599	-0.595058	0.034441
GENE17044X	Merged-chr3R-11912818-3	Merged-chr3R-11912818-3	1.0	1.588109	-0.701385	-0.219753	-0.365442	-0.248978	0.170526	-0.171053	-0.092924	0.239846	-0.487065	-0.862958	1.151076
GENE35582X	Merged-chr2R-23426888-1	Merged-chr2R-23426888-1	1.0	0.577842	-0.254481	-0.259873	0.079940	-0.332138	-0.004187	0.227783	-0.337756	-0.346612	-0.328727	0.188515	0.789695
GENE36945X	Merged-chr2R-1072574-1	Merged-chr2R-1072574-1	1.0	0.545774	-0.317842	-0.322288	0.038232	-0.385557	0.554552	0.535137	-0.392249	-0.402826	-0.381500	-0.083929	0.612498
GENE30656X	Merged-chr3L-16488476-1	Merged-chr3L-16488476-1	1.0	0.509181	-0.360599	-0.363192	-0.004343	0.315503	-0.094856	0.498368	-0.442615	-0.454712	-0.430348	-0.130458	0.958070
GENE13602X	Merged-chr3R-11764239-1	Merged-chr3R-11764239-1	1.0	1.446593	-0.640012	-0.644661	0.227986	-0.181017	-0.410231	0.724386	-0.466490	-0.289053	-0.768575	0.638316	0.362758
GENE30650X	Merged-chr3L-4396401-1	Merged-chr3L-4396401-1	1.0	1.135074	-0.294639	-0.300734	0.391980	-0.393683	-0.387238	-0.271147	-0.401586	-0.414181	-0.388916	0.204974	1.120095
GENE19241X	Merged-chr3R-27558747-5	Merged-chr3R-27558747-5	1.0	1.273276	-0.802367	-0.808052	0.235566	-0.373367	-0.338378	-0.780275	0.325367	-0.007928	-0.608937	0.350761	1.534335
GENE10163X	Merged-chr3R-24540313-1	Merged-chr3R-24540313-1	1.0	0.971698	-0.683934	0.192841	0.761884	-0.192235	-0.156372	-0.663154	-0.236893	-0.309868	-0.835446	-0.857032	2.008510
GENE36177X	Merged-chr4-175175-1	Merged-chr4-175175-1	1.0	0.566371	-0.252538	-0.257849	0.349011	-0.326074	0.229588	-0.232069	-0.047354	-0.083416	-0.322818	-0.329341	0.706491
GENE18987X	Merged-chr2L-9061960-2	Merged-chr2L-9061960-2	1.0	0.282946	-0.300849	0.234445	0.651307	-0.390107	-0.382451	-0.288528	-0.399588	-0.079892	-0.384438	-0.395867	1.453023
GENE35576X	Merged-chr3R-4053381-1	Merged-chr3R-4053381-1	1.0	0.245691	-0.237306	0.201030	0.368982	-0.010339	-0.314036	0.238348	-0.323813	-0.332268	-0.315187	-0.321719	0.800617
GENE35516X	Merged-chr2R-4823209-1	Merged-chr2R-4823209-1	1.0	-0.084815	-0.103860	0.247037	0.177191	-0.208904	-0.206162	-0.088547	-0.212229	0.030340	-0.206879	-0.210933	0.867761
GENE30584X	Merged-chr3R-19166232-1	Merged-chr3R-19166232-1	1.0	-0.191226	-0.215820	0.219412	0.390182	-0.304448	-0.300167	-0.196045	-0.309659	0.153682	-0.301284	-0.006122	1.061495
GENE10047X	Merged-chrX-17831686-1	Merged-chrX-17831686-1	1.0	0.537523	-0.008742	0.619305	0.508218	-0.027286	-0.627679	-0.305011	-0.689234	-0.329301	-0.984401	-0.427074	1.733682
GENE36184X	Merged-chrX-9866674-1	Merged-chrX-9866674-1	1.0	0.271210	-0.147549	0.245431	0.150307	-0.245631	0.071493	-0.130399	-0.249640	-0.255937	-0.243190	-0.248077	0.781982
GENE35517X	Merged-chr2L-4840284-1	Merged-chr2L-4840284-1	1.0	-0.155805	-0.178860	0.568689	0.413980	-0.275072	0.053171	-0.160323	-0.279738	-0.287084	-0.272237	-0.277918	0.851196
GENE12430X	Merged-chr3R-5095052-1	Merged-chr3R-5095052-1	1.0	0.401000	-0.019925	0.598344	-0.169541	-0.672822	0.396148	-0.528406	-0.336549	-0.145731	-0.664518	-0.681235	1.823233
GENE7611X	Merged-chr3R-28736311-2	Merged-chr3R-28736311-2	1.0	1.439924	-0.906948	0.344767	-0.601005	-0.469080	-0.823311	1.107017	0.091100	0.058243	-0.496562	-1.016718	1.272572
GENE34456X	Merged-chr2L-19045581-1	Merged-chr2L-19045581-1	1.0	0.784443	-0.490463	0.266975	0.101895	-0.581208	-0.573704	0.322636	-0.091813	-0.149881	-0.268771	0.103012	0.576876
GENE5267X	Merged-chrX-1437306-2	Merged-chrX-1437306-2	1.0	1.085160	-1.614066	-0.469738	-0.288870	-0.129309	-0.540894	1.226531	0.449773	-0.382295	-0.390809	-0.836960	1.891477
GENE10639X	Merged-chrX-5831645-2	Merged-chrX-5831645-2	1.0	1.079140	-0.895850	-0.009510	-0.417391	-0.188518	-0.471056	0.842907	-0.009185	-0.806573	0.105163	-0.691702	1.462575
GENE8116X	Merged-chr3L-4108203-8	Merged-chr3L-4108203-8	1.0	0.283078	-0.642069	-0.019450	0.120978	-0.242190	-0.273930	0.381924	0.091816	0.182891	-0.080464	-0.204503	0.401919
GENE991X	Merged-chrX-16639477-1	Merged-chrX-16639477-1	1.0	0.736623	-1.893030	-0.489816	-1.379895	0.110386	-0.286448	0.832037	0.046119	0.429633	0.088122	-1.803076	3.609345
GENE34408X	Merged-chr2L-18187709-1	Merged-chr2L-18187709-1	1.0	0.279767	-0.156240	-0.160872	-0.231215	-0.258853	0.071337	0.275415	0.030761	-0.270241	-0.256165	-0.261551	0.937856
GENE15420X	Merged-chr3R-23529047-1	Merged-chr3R-23529047-1	1.0	0.765522	-0.451662	0.061595	-0.506928	-0.556250	0.098633	0.105802	0.026846	-0.037708	-0.549534	-0.563041	1.606725
GENE6071X	Merged-chr3R-7166156-1	Merged-chr3R-7166156-1	1.0	0.514345	-0.233532	-0.495962	0.124919	-0.395924	0.001080	0.914286	-0.457494	-0.236226	-0.877449	-0.934561	2.076517
GENE9434X	Merged-chr3L-8007747-3	Merged-chr3L-8007747-3	1.0	0.703597	-0.079778	-0.979282	-1.091473	-0.522850	-0.778162	0.493744	0.545652	0.502210	-1.188404	-0.329600	2.724344
GENE8818X	Merged-chr2L-1195363-3	Merged-chr2L-1195363-3	1.0	0.636762	0.001751	-0.981939	-1.105188	0.303986	-1.207429	0.061221	0.231524	0.111356	-0.764588	-1.249730	3.962273
GENE12075X	Merged-chr2R-14145484-1	Merged-chr2R-14145484-1	1.0	1.087400	-0.428064	-0.431913	-0.489358	-0.546451	-0.535757	0.569647	0.107527	0.038617	-0.538530	-0.554511	1.721394
GENE8804X	Merged-chr3R-20213765-6	Merged-chr3R-20213765-6	1.0	1.238927	-1.186592	-0.280288	-0.031560	-1.062232	-1.454334	0.855872	-0.212328	0.484476	-1.033563	-1.091615	3.773236
GENE6823X	Merged-chr3L-8428885-3	Merged-chr3L-8428885-3	1.0	1.202732	-1.362227	-1.371223	-0.381170	-1.028957	0.414935	0.956022	-0.309819	0.787487	-0.452036	-1.060501	2.604755
GENE30721X	Merged-chr3L-1147787-1	Merged-chr3L-1147787-1	1.0	0.255274	-0.232359	-0.237634	-0.293626	-0.318614	0.015030	0.247861	-0.324112	0.142649	0.010100	-0.321966	1.057396
GENE25113X	Merged-chrX-20159206-4	Merged-chrX-20159206-4	1.0	0.133800	-0.709786	-0.259759	-0.398687	-0.849808	-0.259282	0.913139	0.011401	0.528311	0.094144	-0.315977	1.112504
GENE15551X	Merged-chr2R-18186867-4	Merged-chr2R-18186867-4	1.0	0.781138	-0.973347	-0.538758	0.146859	-0.842662	0.465296	0.097636	0.488253	0.368747	-0.210395	-1.167965	1.385198
GENE8099X	Merged-chr2L-12356395-4	Merged-chr2L-12356395-4	1.0	0.587749	-1.285819	-1.294706	-1.427172	-0.007537	0.674849	0.268729	0.188733	0.205506	-0.074326	-0.744006	2.908000
GENE27835X	Merged-chr3R-25638040-1	Merged-chr3R-25638040-1	1.0	0.526928	-0.331620	-0.333973	-0.367727	0.337807	-0.065914	-0.314192	0.114436	-0.416377	-0.071037	-0.100326	1.021994
GENE34444X	Merged-chr4-611765-1	Merged-chr4-611765-1	1.0	0.235368	-0.244534	-0.249793	-0.296629	0.209709	-0.316423	-0.224264	0.501639	-0.334384	-0.317558	0.189466	0.847403
GENE34314X	Merged-chrX-14053631-2	Merged-chrX-14053631-2	1.0	0.438836	-0.391158	-0.393805	-0.431679	0.245474	-0.145912	-0.380800	0.352618	-0.228833	-0.151062	0.220049	0.866271
GENE36231X	Merged-chrX-20668015-1	Merged-chrX-20668015-1	1.0	0.665753	-0.131450	-0.135849	-0.202646	0.304659	-0.235876	-0.114494	-0.243300	-0.249710	-0.236751	-0.241712	0.821376
GENE36166X	Merged-chr3L-14796888-1	Merged-chr3L-14796888-1	1.0	0.665753	-0.131450	-0.135849	-0.202646	0.304659	-0.235876	-0.114494	-0.243300	-0.249710	-0.236751	-0.241712	0.821376
GENE32880X	Merged-chr2L-8145261-1	Merged-chr2L-8145261-1	1.0	0.649667	0.253740	-0.204534	-0.276636	0.272453	-0.296946	-0.179543	-0.306928	-0.315599	-0.298119	-0.304786	1.007231
GENE31452X	Merged-chr3R-2562159-1	Merged-chr3R-2562159-1	1.0	0.448564	0.077359	-0.380441	-0.416865	0.257229	-0.131987	0.108387	-0.175492	-0.014966	-0.137070	-0.454567	0.819849
GENE32882X	Merged-chr3L-8560816-1	Merged-chr3L-8560816-1	1.0	0.603896	-0.234525	-0.239836	-0.295848	0.421540	-0.316615	-0.214059	-0.326782	-0.335593	0.009442	-0.018882	0.947261
GENE36938X	Merged-chr2R-23642593-1	Merged-chr2R-23642593-1	1.0	0.624475	-0.206568	-0.211670	-0.276432	0.739054	0.036015	-0.186903	-0.305447	-0.313704	-0.297037	-0.303404	0.701621
GENE35545X	Merged-chr2L-6101458-1	Merged-chr2L-6101458-1	1.0	1.487639	-0.339059	-0.345570	-0.398623	0.597436	0.238795	-0.313963	-0.448810	-0.463636	-0.433971	-0.445182	0.864943
GENE25373X	Merged-chr3R-12203417-2	Merged-chr3R-12203417-2	1.0	0.545918	0.134203	-0.388711	-0.432599	0.787497	-0.098689	-0.371654	-0.483428	-0.498314	-0.104476	-0.479776	1.390030
GENE7320X	Merged-chr2L-12416675-3	Merged-chr2L-12416675-3	1.0	5.487781	-0.856707	-0.865388	-0.999007	-1.141322	-1.113779	-0.823441	-1.176172	1.915200	-1.120876	-1.162392	1.856103
GENE27050X	Merged-chrX-14587690-2	Merged-chrX-14587690-2	1.0	0.923524	-0.077786	-0.086347	-0.210033	-0.098141	0.280641	-0.044343	-0.637895	0.444444	-0.310696	-0.342545	0.159178
GENE5439X	Merged-chr3L-376458-2	Merged-chr3L-376458-2	1.0	3.420746	-1.079517	-1.088481	-1.224329	-1.364993	-1.338076	0.870521	0.344466	0.794764	-0.113798	-1.385487	2.164184
GENE36937X	Merged-chr2R-24996734-1	Merged-chr2R-24996734-1	1.0	0.867246	-0.418357	0.028530	-0.461494	0.029270	-0.491750	0.068391	-0.005680	0.102607	-0.183267	0.008023	0.456481
GENE31128X	Merged-chr2R-16462905-2	Merged-chr2R-16462905-2	1.0	2.158541	-1.186801	-1.194850	-1.314100	-0.154641	-0.101772	1.298918	0.592091	-0.118819	0.595503	-1.108737	0.534667
GENE28744X	Merged-chrX-14103808-3	Merged-chrX-14103808-3	1.0	1.007163	-0.100645	-0.346579	-0.324746	-0.376063	-0.078454	-0.044901	0.096955	-0.011008	0.201327	-0.558019	0.534969
GENE13110X	Merged-chr3R-23931185-2	Merged-chr3R-23931185-2	1.0	1.190070	-0.839605	-0.057044	-0.929165	-0.231914	-0.652345	0.478332	-0.474008	0.041833	0.239943	-0.098301	1.332204
GENE36990X	Merged-chrX-7583320-1	Merged-chrX-7583320-1	1.0	0.758693	-0.340378	-0.342735	-0.376459	-0.407289	0.155951	-0.331157	0.093727	0.468034	0.338291	-0.411427	0.394749
GENE30334X	Merged-chr2R-6076681-2	Merged-chr2R-6076681-2	1.0	0.686677	-0.566767	-0.570345	-0.621293	-0.154948	0.219827	-0.095457	0.374595	0.622993	0.209712	0.000973	-0.105969
GENE27106X	Merged-chr2L-2483894-3	Merged-chr2L-2483894-3	1.0	1.097371	-0.454114	-0.457445	-0.505727	-0.551025	-0.195555	-0.441128	0.182741	0.939976	0.052703	-0.234435	0.566638
GENE21916X	Merged-chr3R-19214472-1	Merged-chr3R-19214472-1	1.0	0.856590	-0.206213	-0.931979	-0.400037	0.118370	0.264676	-0.157757	-0.160505	0.205574	0.340266	-0.421043	0.492058
GENE9691X	Merged-chr3L-8304182-12	Merged-chr3L-8304182-12	1.0	0.966293	-0.159038	-0.420503	-0.341166	-0.483509	0.529344	-0.159100	-0.302914	0.212404	-0.218386	-0.034645	0.411219
GENE3762X	Merged-chr2L-19133468-11	Merged-chr2L-19133468-11	1.0	1.011684	-0.103200	0.093893	-0.299410	-0.436084	0.117186	-0.375245	-0.199685	-0.151559	0.034992	0.015153	0.292275
GENE21933X	Merged-chrX-13258989-1	Merged-chrX-13258989-1	1.0	1.231017	-0.340212	0.495800	-0.381723	-0.416611	-0.058620	-0.316295	-0.105338	-0.146737	-0.411909	0.341709	0.108920
GENE21826X	Merged-chr2L-14089166-1	Merged-chr2L-14089166-1	1.0	1.327482	-0.244439	0.229971	-0.316461	-0.346445	-0.340979	-0.222692	-0.353132	-0.065548	0.015730	-0.014915	0.331428
GENE2447X	Merged-chr2L-16302939-12	Merged-chr2L-16302939-12	1.0	0.881985	0.148175	-0.072819	-0.300329	-0.345170	-0.056740	-0.278099	0.020061	-0.280591	-0.141829	0.068490	0.356867
GENE25564X	Merged-chrX-20925017-2	Merged-chrX-20925017-2	1.0	1.340105	-0.300747	-0.306967	-0.367296	-0.404439	0.944718	-0.276776	-0.412816	-0.426193	-0.019134	-0.409537	0.639083
GENE21817X	Merged-chr2L-1445427-1	Merged-chr2L-1445427-1	1.0	1.280448	-0.311017	-0.317122	-0.365262	-0.399818	0.614644	-0.287488	-0.078478	-0.419835	-0.395151	0.180718	0.498362
GENE21793X	Merged-chr3R-7102293-1	Merged-chr3R-7102293-1	1.0	1.350329	-0.266751	-0.272685	-0.339480	-0.373210	0.826549	-0.243877	-0.380787	-0.392863	0.276341	-0.377823	0.194258
GENE21771X	Merged-chr2L-15650295-1	Merged-chr2L-15650295-1	1.0	1.287915	-0.275936	-0.281746	-0.336368	-0.367527	0.459062	-0.253543	-0.052450	-0.093042	-0.011957	-0.371754	0.297345
GENE19919X	Merged-chr2L-17000188-3	Merged-chr2L-17000188-3	1.0	1.618727	0.251237	-0.604096	-0.669699	-0.381652	0.695483	-0.582185	-0.163413	-0.042891	0.112860	-0.741231	0.506861
GENE17038X	Merged-chr3L-1322801-7	Merged-chr3L-1322801-7	1.0	2.161424	-1.349259	0.286588	0.114294	-1.034266	1.112098	-0.868253	-0.726210	0.085360	0.399069	-0.560153	0.379310
GENE4271X	Merged-chr3L-5599689-9	Merged-chr3L-5599689-9	1.0	2.461390	-1.750712	0.662516	0.029672	-1.560640	1.814823	0.236037	-1.134004	-0.891453	-0.559218	-0.654138	1.345727
GENE8379X	Merged-chr3L-21557802-1	Merged-chr3L-21557802-1	1.0	2.472043	-0.682064	-0.688010	-0.777239	-0.867270	0.912894	-0.659117	-0.888474	-0.923162	0.509050	0.268550	1.322799
GENE37332X	Merged-chrX-14029570-1	Merged-chrX-14029570-1	1.0	0.896203	-0.182449	-0.187313	-0.257545	-0.279359	0.051891	-0.163702	-0.284146	-0.291689	0.047085	0.019635	0.631389
GENE32885X	Merged-chr2L-21853389-1	Merged-chr2L-21853389-1	1.0	0.788031	-0.309287	-0.312234	-0.342897	-0.067443	0.188887	-0.287241	-0.376969	-0.127897	-0.053405	0.472360	0.428094
GENE7370X	Merged-chr3L-7369244-11	Merged-chr3L-7369244-11	1.0	1.336547	-0.646941	-0.502423	0.212896	-0.780923	0.267936	-0.488992	0.173169	-0.648327	-0.000191	0.042688	1.034560
GENE6591X	Merged-chr2R-21713358-6	Merged-chr2R-21713358-6	1.0	1.713465	-0.003235	-0.505155	-0.458773	-0.896216	0.849721	-0.521813	-0.213992	-1.009060	0.230094	0.305098	0.509867
GENE132X	Merged-chr2L-19791880-11	Merged-chr2L-19791880-11	1.0	0.975623	-0.394728	-0.220478	-0.396069	-0.572647	-0.048826	-0.367189	-0.288747	-0.106686	0.588763	0.342858	0.488127
GENE18531X	Merged-chr2R-8228567-1	Merged-chr2R-8228567-1	1.0	1.318694	-0.403644	0.087754	-0.450414	0.095645	0.330780	-0.391876	-0.500593	-0.515187	0.321425	-0.170554	0.277969
GENE28631X	Merged-chr2L-14138678-3	Merged-chr2L-14138678-3	1.0	1.205978	-0.394977	-0.398025	-0.442342	0.638862	0.812239	-0.383111	-0.493547	-0.508520	0.144092	-0.489873	0.309224
GENE23834X	Merged-chr3R-24971091-7	Merged-chr3R-24971091-7	1.0	1.664464	-0.688665	0.224045	-0.861943	0.144879	0.690495	0.307832	-0.824925	-0.218581	0.185516	-0.616793	-0.006324
GENE2728X	Merged-chr3L-19707643-8	Merged-chr3L-19707643-8	1.0	2.003550	-0.584235	1.022774	-1.444167	0.340283	0.421290	0.375113	-1.074764	-1.651339	0.567055	-0.871878	0.896318
GENE36170X	Merged-chr3L-14042539-1	Merged-chr3L-14042539-1	1.0	0.473916	0.101150	0.093245	-0.394806	-0.425975	0.609303	-0.348485	-0.432788	-0.443500	0.309787	-0.141465	0.599618
GENE23748X	Merged-chrX-9135530-3	Merged-chrX-9135530-3	1.0	0.097219	0.280587	-0.715335	0.523758	0.160394	-0.830760	0.085719	0.106229	0.546678	0.055719	-0.850171	0.539964
GENE25621X	Merged-chr3R-27238574-4	Merged-chr3R-27238574-4	1.0	-0.011932	-0.071463	-0.390409	0.525053	-0.249596	-0.946877	0.223495	0.300326	0.006804	0.400709	-0.681017	0.894906
GENE20033X	Merged-chr3L-8186012-1	Merged-chr3L-8186012-1	1.0	-0.025475	0.661522	-0.403709	0.111555	0.026569	-0.960824	0.410960	-0.310665	0.091264	0.386004	-0.695608	0.708408
GENE35743X	Merged-chr2R-13132913-2	Merged-chr2R-13132913-2	1.0	-0.379504	0.632019	-0.395199	0.215437	0.401908	-0.462026	-0.382086	0.354609	-0.229541	0.083594	-0.473034	0.633824
GENE33896X	Merged-chr3R-29517087-4	Merged-chr3R-29517087-4	1.0	-0.080839	0.185462	-0.559607	0.009734	0.430886	-0.647989	-0.542258	0.375737	0.178737	0.058156	0.006785	0.585197
GENE36619X	Merged-chrX-6175207-2	Merged-chrX-6175207-2	1.0	0.419724	0.044735	-0.417523	0.407257	-0.495102	-0.171102	-0.403664	0.331013	-0.255932	0.248609	-0.500099	0.792084
GENE30915X	Merged-chrX-17290939-2	Merged-chrX-17290939-2	1.0	0.554434	0.239273	-0.551524	0.275857	0.083089	-0.646697	-0.533171	0.038520	-0.205137	0.411537	-0.662711	0.996530
GENE21017X	Merged-chrX-6444795-4	Merged-chrX-6444795-4	1.0	1.017071	0.388548	-0.713579	0.159383	-0.514781	-0.848207	-0.178032	0.065078	-0.600330	0.151637	-0.534613	1.607824
GENE3604X	Merged-chr2R-8928206-11	Merged-chr2R-8928206-11	1.0	0.384470	0.008916	-0.612211	0.217458	-0.270958	-0.331246	-0.377322	0.301360	0.374669	-0.053046	-0.142351	0.500260
GENE34292X	Merged-chr3R-16519876-2	Merged-chr3R-16519876-2	1.0	0.458245	0.086127	-0.373328	-0.035828	-0.441990	-0.436072	-0.360988	0.718169	0.158673	-0.127956	-0.156952	0.511899
GENE26162X	Merged-chr2R-18820606-1	Merged-chr2R-18820606-1	1.0	0.618064	-0.234994	-0.240384	-0.300125	-0.326635	-0.321831	-0.214220	1.000521	0.149645	-0.323084	-0.330207	0.523250
GENE22056X	Merged-chr3L-3607661-3	Merged-chr3L-3607661-3	1.0	1.407832	0.004706	-0.518807	0.407211	-0.633586	-0.623223	-0.499256	1.063300	0.602003	-0.625917	-0.641348	0.057084
GENE1736X	Merged-chrX-6267144-12	Merged-chrX-6267144-12	1.0	0.361649	0.191814	0.422903	-0.844566	-0.500852	-0.463010	0.079273	0.111782	-0.108703	0.158173	0.358398	0.233140
GENE14329X	Merged-chr2L-17384694-6	Merged-chr2L-17384694-6	1.0	1.493869	-0.285497	0.737571	-1.369932	-0.746266	-1.141427	0.294976	0.325760	-0.292103	0.321788	0.233099	0.428162
GENE11683X	Merged-chrX-13744653-11	Merged-chrX-13744653-11	1.0	0.066338	0.336000	0.315505	-1.546414	-0.353358	-0.356166	0.131895	0.136930	0.290199	0.331726	0.437216	0.210129
GENE9707X	Merged-chr3L-9455628-1	Merged-chr3L-9455628-1	1.0	0.150594	0.306778	0.140013	-1.147251	-0.807554	-0.522129	0.071495	0.104176	0.203891	0.523402	0.476466	0.500118
GENE2328X	Merged-chr3R-22410896-12	Merged-chr3R-22410896-12	1.0	0.619488	0.807059	0.715103	-1.363184	-0.807201	-0.514319	-0.451136	-0.128771	-0.157687	0.262782	0.605254	0.412613
GENE4006X	Merged-chr2L-21163054-12	Merged-chr2L-21163054-12	1.0	0.386372	0.377468	0.020653	-0.595427	-0.731499	-0.458821	0.038255	0.204443	-0.086814	0.170552	0.512146	0.162673
GENE22074X	Merged-chr2L-10703621-8	Merged-chr2L-10703621-8	1.0	0.408765	0.599449	0.311899	-1.093414	-1.176997	0.291714	0.023422	0.172599	-0.020200	-0.437203	0.717621	0.202346
GENE16481X	Merged-chr2R-24526184-10	Merged-chr2R-24526184-10	1.0	0.387390	0.294749	0.086670	-0.522044	-0.889543	0.088341	-0.195872	0.242566	-0.016096	0.179984	0.392333	-0.048477
GENE6997X	Merged-chr2L-297925-11	Merged-chr2L-297925-11	1.0	0.592460	0.175168	0.265710	-0.323715	-0.813134	-0.791036	0.064078	0.213629	-0.081384	0.365947	0.235327	0.096950
GENE6564X	Merged-chrX-15844140-12	Merged-chrX-15844140-12	1.0	0.959750	0.340346	-0.040311	-1.177114	-0.588105	-0.311596	-0.266402	-0.030136	0.015112	0.366227	0.501419	0.230811
GENE7638X	Merged-chrX-11349116-11	Merged-chrX-11349116-11	1.0	0.781242	0.059572	0.431236	-1.006893	-0.518356	-0.116405	-0.483252	0.031965	-0.052059	0.206092	0.345371	0.321487
GENE5375X	Merged-chr2R-7061725-9	Merged-chr2R-7061725-9	1.0	0.598262	0.471472	-0.023410	-1.376301	-0.409582	-0.290598	0.356485	-0.194536	-0.209819	0.632688	0.347545	0.097793
GENE4962X	Merged-chr2R-5702125-10	Merged-chr2R-5702125-10	1.0	0.626475	0.306901	-0.256570	-0.692009	-0.111163	-0.095299	-0.387199	-0.227976	0.095006	0.310223	0.239349	0.192263
GENE3024X	Merged-chrX-19180218-10	Merged-chrX-19180218-10	1.0	0.745916	0.259023	-0.020371	-0.743672	-0.404060	-0.112193	-0.336971	-0.011987	-0.106805	0.283724	0.250961	0.196436
GENE1783X	Merged-chr3L-1857193-11	Merged-chr3L-1857193-11	1.0	1.109894	0.419789	0.309346	-1.253736	-1.082587	-0.279381	-0.359032	-0.296200	-0.225130	0.831873	0.422140	0.403025
GENE944X	Merged-chrX-7013924-11	Merged-chrX-7013924-11	1.0	0.665178	0.314903	-0.123293	-0.694564	-0.054064	-0.217421	-0.330306	0.273189	0.155367	-0.016047	0.121625	-0.094565
GENE6650X	Merged-chrX-11124615-10	Merged-chrX-11124615-10	1.0	0.836980	0.393614	-0.069185	-1.095077	-0.516343	-0.900495	0.005025	-0.339104	0.067749	0.535709	0.418998	0.662128
GENE6327X	Merged-chr2L-4981626-12	Merged-chr2L-4981626-12	1.0	0.546709	0.065866	0.073140	-0.725820	-0.554947	-1.098788	0.262894	-0.032566	-0.080804	0.594502	0.541698	0.408117
GENE2520X	Merged-chr2L-6649110-12	Merged-chr2L-6649110-12	1.0	0.499495	0.338952	-0.021954	-0.750849	-0.454426	-0.415200	0.102665	-0.189048	0.016802	0.235101	0.379445	0.259018
GENE2092X	Merged-chr3R-13676654-11	Merged-chr3R-13676654-11	1.0	0.166319	0.433513	0.181930	-0.714897	-0.402574	-0.652166	0.372936	-0.133666	0.043576	0.356229	0.052783	0.296018
GENE2588X	Merged-chr2R-7489808-6	Merged-chr2R-7489808-6	1.0	0.473516	0.215244	0.292358	-0.653153	-0.580499	-0.002457	-0.225954	-0.369562	0.131245	0.143803	0.312538	0.262921
GENE16389X	Merged-chr2R-22103201-8	Merged-chr2R-22103201-8	1.0	0.919311	0.741777	0.541670	-0.725859	-0.915699	0.327330	-0.027141	-1.176769	-0.205036	-0.174683	0.453957	0.241143
GENE3667X	Merged-chrX-21519167-10	Merged-chrX-21519167-10	1.0	1.025708	0.820214	0.748503	-1.258017	-0.857671	-0.114326	-0.876576	-1.082986	0.138917	0.457654	0.487973	0.510608
GENE1522X	Merged-chr3R-20588349-11	Merged-chr3R-20588349-11	1.0	0.307847	0.123805	0.041999	-0.663904	-0.513031	-0.174881	-0.319750	-0.111356	-0.010203	0.313561	0.320283	0.685629
GENE772X	Merged-chr3R-24112344-11	Merged-chr3R-24112344-11	1.0	0.563001	0.038649	-0.309194	-0.561746	-0.567038	-0.318219	0.104351	-0.212356	0.084155	0.582326	0.158524	0.437549
GENE35875X	Merged-chr3L-3348992-4	Merged-chr3L-3348992-4	1.0	0.569744	-0.065331	-0.528170	-0.579241	-0.626487	-0.617903	0.302028	-0.344942	0.257041	0.550711	0.588063	0.494486
GENE11411X	Merged-chr2L-11989931-7	Merged-chr2L-11989931-7	1.0	1.265356	0.012128	-1.126452	-0.842009	-0.776204	-0.728711	0.083672	-0.028051	0.046522	0.761232	0.909124	0.423393
GENE7080X	Merged-chrX-15749185-11	Merged-chrX-15749185-11	1.0	0.520064	0.292850	-0.668293	-1.097275	-0.726021	-0.239962	0.127501	0.300200	-0.011537	0.706845	0.320614	0.475015
GENE6421X	Merged-chr2R-19669789-7	Merged-chr2R-19669789-7	1.0	0.636821	-0.075481	-0.916153	-1.481853	-0.763867	-0.131652	0.534155	0.536515	0.441768	0.555958	0.205008	0.458781
GENE4458X	Merged-chr3R-5354721-9	Merged-chr3R-5354721-9	1.0	0.471116	0.408126	-0.475654	-0.833512	-0.604332	0.008728	0.095576	0.010898	-0.093820	0.304578	0.266437	0.441857
GENE3036X	Merged-chr3L-20800430-12	Merged-chr3L-20800430-12	1.0	0.285391	0.200849	-0.203312	-0.661549	-0.472886	-0.475828	-0.027464	0.188457	-0.092150	0.278212	0.397868	0.582412
GENE2949X	Merged-chr3R-16098732-11	Merged-chr3R-16098732-11	1.0	0.373589	0.125521	-0.315259	-0.175211	-0.787263	-0.421309	0.196919	0.107724	0.024045	0.461016	0.255673	0.154556
GENE8092X	Merged-chr2R-24603582-12	Merged-chr2R-24603582-12	1.0	0.752332	0.041775	-0.436556	-0.598964	-1.217523	-0.635657	0.449965	0.182197	0.544168	0.699741	0.055303	0.163218
GENE3572X	Merged-chr3R-13958866-10	Merged-chr3R-13958866-10	1.0	0.259241	0.150287	-0.420187	-0.264873	-0.638984	-0.620034	0.119815	0.270413	-0.026987	0.382849	0.288341	0.500118
GENE1498X	Merged-chr3R-20588714-11	Merged-chr3R-20588714-11	1.0	0.792905	0.042513	-0.496596	-0.261759	-0.947892	-0.315215	0.066461	-0.150943	-0.157278	0.810925	0.451014	0.165864
GENE18374X	Merged-chrX-19280318-4	Merged-chrX-19280318-4	1.0	1.288164	0.340820	-0.890660	-0.974707	-1.054049	-0.095072	-0.061692	0.174016	0.163990	-0.106273	0.297670	0.917794
GENE15870X	Merged-chrX-6037189-8	Merged-chrX-6037189-8	1.0	1.562104	0.152252	-1.193706	-1.296907	-0.370889	-0.465545	-0.155703	0.401873	0.023789	0.329178	0.541856	0.471698
GENE11154X	Merged-chr2R-20618630-7	Merged-chr2R-20618630-7	1.0	1.214136	0.582222	-0.308259	-0.872777	-0.939861	-0.351980	-0.387118	0.221006	0.003217	-0.284622	0.447326	0.676710
GENE2144X	Merged-chr3R-8697817-12	Merged-chr3R-8697817-12	1.0	-0.042855	0.296224	0.107471	-0.844845	-0.730623	-1.189860	-0.071465	0.295520	0.614664	0.564779	0.636438	0.364553
GENE35695X	Merged-chr2L-19364388-4	Merged-chr2L-19364388-4	1.0	-0.023688	0.249069	0.237737	-0.561085	-0.604914	-0.596979	-0.496917	0.447266	0.542506	0.281414	0.353976	0.171615
GENE12505X	Merged-chr2L-1752063-9	Merged-chr2L-1752063-9	1.0	-0.248633	0.770006	0.295662	-0.497769	-0.586131	-0.928135	0.157384	-0.108091	0.429123	0.105343	0.174637	0.436602
GENE5504X	Merged-chrX-1354072-11	Merged-chrX-1354072-11	1.0	0.094882	0.280914	0.133865	-0.880494	-0.532085	-0.886621	0.306466	0.222600	0.470313	0.213112	0.329967	0.247081
GENE15245X	Merged-chr2R-12182615-5	Merged-chr2R-12182615-5	1.0	0.553018	0.360315	-0.191976	-0.797837	-0.522313	-0.948964	-0.114518	0.160375	0.634685	0.588451	0.063498	0.215266
GENE34056X	Merged-chr3L-23150018-7	Merged-chr3L-23150018-7	1.0	0.333097	0.565791	-0.484239	-0.626228	-0.067749	-1.038841	0.119782	0.426243	-0.103539	0.191705	0.379115	0.304864
GENE26544X	Merged-chrX-2714760-2	Merged-chrX-2714760-2	1.0	0.332376	0.264936	0.009856	-0.805626	-0.869249	-0.857634	0.069123	-0.043540	0.531652	0.675445	0.332649	0.360011
GENE10694X	Merged-chr2L-106690-10	Merged-chr2L-106690-10	1.0	0.552262	0.095821	0.075072	-0.801430	-0.693649	-0.811756	0.276221	0.356595	0.410812	0.065484	0.294202	0.180367
GENE10861X	Merged-chrX-13612013-8	Merged-chrX-13612013-8	1.0	0.859362	-0.204911	-0.126331	-0.595973	-0.234581	-1.025176	0.056721	0.039797	0.463204	0.045645	0.305481	0.416763
GENE4460X	Merged-chr2R-18184114-12	Merged-chr2R-18184114-12	1.0	0.324893	0.092616	0.020328	-0.568183	-0.645577	-0.733902	0.195250	0.113987	0.222573	0.391975	0.218853	0.367187
GENE421X	Merged-chr3R-22356709-12	Merged-chr3R-22356709-12	1.0	0.510863	0.108469	-0.076724	-0.783279	-0.876933	-0.514881	0.501555	0.051285	0.207328	0.349988	0.227588	0.294742
GENE16516X	Merged-chrX-18371001-3	Merged-chrX-18371001-3	1.0	0.435350	0.013124	0.416793	-0.527572	-0.624553	-0.463867	-0.220597	0.253574	0.410707	0.216845	0.183164	-0.092968
GENE24622X	Merged-chr2L-5944908-6	Merged-chr2L-5944908-6	1.0	0.247003	0.377442	0.674436	-0.904485	-0.976848	-0.403292	-0.801794	0.480115	0.688150	0.413766	-0.119668	0.325175
GENE24593X	Merged-chr4-276508-5	Merged-chr4-276508-5	1.0	0.653461	-0.044650	-0.373686	0.159483	-0.968528	-0.955088	-0.791875	0.339220	-0.075185	0.616643	0.978311	0.461895
GENE28605X	Merged-chr3L-11119666-3	Merged-chr3L-11119666-3	1.0	0.721557	-0.405471	-0.415025	-0.290253	-0.460997	-0.658714	-0.368157	0.505125	0.073997	0.537201	0.600233	0.160502
GENE4917X	Merged-chr3R-20580151-12	Merged-chr3R-20580151-12	1.0	0.037210	0.063068	-0.185737	0.078057	-0.699118	-0.812769	-0.474615	0.332671	0.188883	0.166639	0.698536	0.607174
GENE3955X	Merged-chr2R-8952338-12	Merged-chr2R-8952338-12	1.0	0.247724	0.124703	-0.619801	0.031588	-0.963309	-0.495276	-0.853751	0.540411	-0.311103	0.611212	0.841275	0.846327
GENE7835X	Merged-chrX-15890571-10	Merged-chrX-15890571-10	1.0	0.538299	0.009591	-0.303305	0.149902	-1.083520	-0.961263	-0.078482	0.089165	-0.140019	0.495076	0.701198	0.583357
GENE2027X	Merged-chr3R-11422072-11	Merged-chr3R-11422072-11	1.0	0.277543	0.010211	-0.162119	-0.077703	-0.622757	-0.581521	-0.113383	0.253100	0.337365	0.086309	0.378623	0.214331
GENE9490X	Merged-chr3L-19000596-8	Merged-chr3L-19000596-8	1.0	0.601019	0.392998	-0.022821	0.209490	-1.025560	-0.784326	-0.717246	0.316283	0.553579	0.204212	0.293722	-0.021349
GENE8888X	Merged-chr3R-14122689-9	Merged-chr3R-14122689-9	1.0	0.934101	0.261386	-0.128437	-0.176064	-1.303526	-0.876299	-0.108926	0.367850	0.090192	0.115090	0.263803	0.560829
GENE4429X	Merged-chr3R-14286900-11	Merged-chr3R-14286900-11	1.0	0.120861	0.289421	-0.195761	-0.153762	-0.288225	-0.725834	-0.010262	0.322921	0.099581	0.020125	0.253828	0.267107
GENE3004X	Merged-chr2R-9969103-11	Merged-chr2R-9969103-11	1.0	0.519989	0.232864	-0.006605	-0.208238	-0.380691	-0.583723	-0.242779	0.190521	0.346217	-0.077439	0.055368	0.154517
GENE1898X	Merged-chr2R-9965050-12	Merged-chr2R-9965050-12	1.0	0.337815	-0.305155	-0.255335	0.095679	-0.876448	-0.313592	0.181695	0.177577	0.032807	0.093610	0.289279	0.542066
GENE11751X	Merged-chrX-11339539-10	Merged-chrX-11339539-10	1.0	0.637137	0.286068	-0.514479	0.255492	-1.444627	-0.411344	-0.063578	0.219431	0.238909	0.029495	0.066249	0.701245
GENE2885X	Merged-chr2R-17850924-9	Merged-chr2R-17850924-9	1.0	0.584065	-0.387281	-0.537139	0.004172	-0.790789	-0.397410	0.166833	0.402671	0.140913	0.217467	0.430197	0.166302
GENE21787X	Merged-chr3L-4383879-1	Merged-chr3L-4383879-1	1.0	0.799180	-0.696330	-0.242808	-0.769892	-0.834876	-0.822957	0.608020	0.167769	0.386525	0.256864	0.902113	0.246393
GENE2541X	Merged-chr3R-10882166-5	Merged-chr3R-10882166-5	1.0	0.553905	-0.171612	-0.483875	-0.790909	-0.534680	-0.645047	0.721486	-0.032891	0.254266	0.520275	0.432530	0.176551
GENE35412X	Merged-chr2L-701830-3	Merged-chr2L-701830-3	1.0	0.376484	-0.432887	-0.435687	-0.113852	-0.511413	-0.504956	0.042020	0.139105	0.435731	0.021026	0.643591	0.340838
GENE6358X	Merged-chr2R-5760416-12	Merged-chr2R-5760416-12	1.0	0.373772	-0.652873	-0.085159	-0.059205	-0.492767	-0.429712	0.018311	0.407343	0.227062	0.043428	0.522414	0.127386
GENE35428X	Merged-chr3R-29597339-4	Merged-chr3R-29597339-4	1.0	0.256311	-0.551503	0.189336	-0.242914	-0.652984	-0.644493	-0.077420	0.152327	0.303462	0.229351	0.612429	0.426099
GENE26083X	Merged-chr2L-22641855-1	Merged-chr2L-22641855-1	1.0	0.212454	-0.575583	0.145962	0.188254	-0.174601	-0.668535	0.201539	0.444682	0.254160	-0.153234	0.252621	-0.127719
GENE5841X	Merged-chr3R-9555381-2	Merged-chr3R-9555381-2	1.0	0.606150	-0.597505	-0.026064	-0.246690	-0.487999	-0.570878	0.146910	0.499633	0.212224	0.103646	0.139686	0.220886
GENE9474X	Merged-chr2L-1715859-12	Merged-chr2L-1715859-12	1.0	0.301155	0.040973	-0.388528	-0.282674	-0.811083	-0.299905	0.281304	0.549711	0.249111	-0.236050	0.307894	0.288090
GENE15049X	Merged-chr2L-13829885-11	Merged-chr2L-13829885-11	1.0	0.564799	-0.114419	-0.010994	0.002439	-0.883248	-0.309139	-0.046825	0.667586	0.378967	-0.409232	0.197524	-0.037459
GENE7916X	Merged-chr3L-12132197-11	Merged-chr3L-12132197-11	1.0	0.075645	0.195818	-0.319426	-0.143511	-0.906942	-0.267323	0.055961	0.613221	0.534368	-0.251928	0.158631	0.255486
GENE26502X	Merged-chr3R-10700924-4	Merged-chr3R-10700924-4	1.0	0.779763	-0.914109	0.405949	-0.642489	-0.781103	-0.519887	0.115472	0.089851	0.501137	0.375938	0.452605	0.136873
GENE25280X	Merged-chr3R-26801399-4	Merged-chr3R-26801399-4	1.0	0.858300	-0.669701	0.589084	-0.742514	-0.806794	-0.795014	-0.155953	-0.508080	0.989451	0.831108	0.367107	0.043006
GENE9426X	Merged-chr3L-4406074-12	Merged-chr3L-4406074-12	1.0	0.585768	-0.344712	0.019459	-0.647401	-0.747683	-0.202559	0.004359	0.129618	0.114922	0.490177	0.330420	0.267634
GENE16611X	Merged-chrX-1908916-7	Merged-chrX-1908916-7	1.0	0.691742	-0.913233	0.492789	-0.462714	-0.560369	-0.514664	0.152148	0.175502	0.375986	0.172344	0.086492	0.303976
GENE11333X	Merged-chrX-15799626-10	Merged-chrX-15799626-10	1.0	0.882611	-0.708002	0.061794	0.036000	-0.956172	-1.150834	0.310416	-0.062354	-0.152530	1.026200	0.195980	0.516891
GENE15432X	Merged-chr2R-18527432-7	Merged-chr2R-18527432-7	1.0	0.962967	-0.741323	-0.443013	-0.424215	-0.837794	-1.046462	0.531907	-0.280134	-0.279147	1.358465	0.275181	0.923566
GENE36278X	Merged-chr2L-2862372-1	Merged-chr2L-2862372-1	1.0	0.535455	-0.337932	-0.340380	0.022487	-0.408120	-0.402220	0.524709	-0.415321	-0.426716	0.673402	-0.102251	0.676888
GENE36165X	Merged-chr2R-16514940-1	Merged-chr2R-16514940-1	1.0	0.450329	-0.373804	0.072117	-0.411726	-0.148281	-0.437996	0.439852	-0.450751	-0.210203	0.440580	0.056775	0.573108
GENE31272X	Merged-chr3L-15671066-4	Merged-chr3L-15671066-4	1.0	0.907319	-0.556191	-0.559864	-0.236628	-0.660218	-0.651582	0.269114	-0.160880	0.431947	0.719471	0.039063	0.458452
GENE31143X	Merged-chr2L-15735075-1	Merged-chr2L-15735075-1	1.0	0.812582	-0.363068	-0.365808	-0.405470	-0.442547	-0.435784	0.173061	-0.450823	0.048433	1.117518	-0.120722	0.432629
GENE26064X	Merged-chrX-14686026-4	Merged-chrX-14686026-4	1.0	1.313066	-0.644223	-0.648831	-0.309635	-0.779976	-0.768206	0.490747	-0.233634	-0.117739	0.593308	0.618231	0.486893
GENE22415X	Merged-chr2L-482651-2	Merged-chr2L-482651-2	1.0	0.405322	-0.500449	-0.504193	-0.139934	-0.610379	-0.600894	0.036320	-0.295207	-0.341800	1.283619	0.162801	1.104794
GENE2622X	Merged-chr2R-21183322-9	Merged-chr2R-21183322-9	1.0	0.162854	-0.118271	-0.015126	-0.093470	-0.548898	-0.784960	0.243809	-0.125485	0.191020	0.535080	0.236068	0.317377
GENE36057X	Merged-chrX-15502012-2	Merged-chrX-15502012-2	1.0	-0.357483	0.408449	-0.372260	-0.408177	-0.140197	-0.435034	0.119880	-0.448158	0.628205	0.588209	0.066489	0.350079
GENE37233X	Merged-chr3R-9927195-1	Merged-chr3R-9927195-1	1.0	-0.434252	0.570561	-0.452004	-0.495290	-0.233026	0.024566	0.621817	-0.543780	0.209878	0.500482	-0.025758	0.256807
GENE35113X	Merged-chr2R-21018241-1	Merged-chr2R-21018241-1	1.0	-0.425642	0.579625	-0.443068	-0.485546	0.190640	-0.517455	0.378637	-0.247734	0.079323	0.735800	-0.015414	0.170835
GENE31630X	Merged-chrX-17143000-1	Merged-chrX-17143000-1	1.0	-0.228458	0.191428	-0.259285	-0.302884	-0.025862	-0.323027	0.221000	-0.332835	0.833355	0.409590	-0.330736	0.147714
GENE26698X	Merged-chr2L-6544057-5	Merged-chr2L-6544057-5	1.0	0.058883	0.439544	-0.321503	-0.458158	-0.016432	-0.564136	-0.275340	-0.617684	0.993144	0.380607	0.490345	-0.109270
GENE34344X	Merged-chr2R-19833395-2	Merged-chr2R-19833395-2	1.0	-0.304428	0.479822	-0.332199	-0.366019	-0.397114	-0.391482	-0.310042	-0.403982	0.713477	0.369577	0.133382	0.809007
GENE31395X	Merged-chr3L-15347964-2	Merged-chr3L-15347964-2	1.0	-0.288555	0.731685	-0.298510	-0.321773	-0.341801	-0.338271	-0.290208	-0.346047	0.570631	0.123960	0.382388	0.416500
GENE31750X	Merged-chr3L-12754994-1	Merged-chr3L-12754994-1	1.0	-0.047250	0.466666	-0.536641	0.047834	-0.632316	-0.624016	0.269306	-0.146226	0.516415	-0.088514	0.197249	0.577494
GENE13570X	Merged-chr3R-16235513-5	Merged-chr3R-16235513-5	1.0	0.104422	0.288345	-0.700212	-0.184737	-0.464395	-0.591979	0.443186	-0.453636	0.172523	0.504045	0.336978	0.545459
GENE17512X	Merged-chr3R-29122447-3	Merged-chr3R-29122447-3	1.0	-0.087709	0.469329	-0.919967	-0.629612	-0.774160	-0.747364	1.137172	-0.233520	0.285198	-0.005437	0.573803	0.932270
GENE15377X	Merged-chr2R-11306936-3	Merged-chr2R-11306936-3	1.0	0.054234	0.181164	-0.999723	-0.458489	-0.872168	-0.251882	0.413218	-0.683444	0.923743	0.381712	0.511907	0.799727
GENE18977X	Merged-chr3L-15330148-8	Merged-chr3L-15330148-8	1.0	0.527032	-0.427725	-1.150234	-0.246958	0.229888	-1.020176	0.625489	-0.400082	-0.106287	0.835018	0.650631	0.483404
GENE36080X	Merged-chr2L-8156819-3	Merged-chr2L-8156819-3	1.0	0.666105	-0.017179	-0.768920	-0.206153	0.421923	-0.344782	0.480278	-0.919032	-0.311313	0.361404	0.383889	0.253780
GENE21973X	Merged-chr2R-12506820-4	Merged-chr2R-12506820-4	1.0	0.190936	-0.615260	-0.625540	0.371496	0.344954	-1.193763	0.176006	-0.057981	-0.259240	0.701202	0.437814	0.529376
GENE2169X	Merged-chr3L-14051243-12	Merged-chr3L-14051243-12	1.0	0.226677	-0.299267	-0.795603	-0.050394	0.032575	-0.267131	0.440887	-0.244070	-0.067339	0.541846	0.453901	0.027917
GENE19561X	Merged-chr2L-13783480-2	Merged-chr2L-13783480-2	1.0	0.467237	-0.367777	-0.815339	-0.519650	-0.073005	-0.948159	0.247927	-0.461989	0.384833	0.519978	0.668129	0.897817
GENE35340X	Merged-chr3L-8460792-3	Merged-chr3L-8460792-3	1.0	0.184432	-0.619936	-0.191376	-0.318886	0.254840	-0.723685	0.420644	-0.466264	0.492034	0.405541	0.092178	0.470478
GENE18365X	Merged-chr3R-9015125-9	Merged-chr3R-9015125-9	1.0	0.476149	0.151656	-0.863832	-0.121994	0.064889	-0.918208	0.076538	-0.241081	0.068123	0.030553	0.607918	0.669290
GENE35700X	Merged-chr2R-10833636-2	Merged-chr2R-10833636-2	1.0	0.402918	0.106185	-0.614248	-0.069137	0.098691	-0.015489	-0.160104	-0.260381	0.092107	-0.203651	0.308005	0.315105
GENE24749X	Merged-chrX-4117254-2	Merged-chrX-4117254-2	1.0	0.389552	-0.111154	-0.835299	0.080081	-0.003947	-0.664715	-0.064048	-0.058036	0.229038	0.028240	0.644236	0.366050
GENE30772X	Merged-chr3L-7993876-2	Merged-chr3L-7993876-2	1.0	0.483518	-0.396590	-0.399478	-0.441170	-0.153382	-0.472901	-0.385322	-0.488604	0.987637	0.853544	0.257986	0.154763
GENE35121X	Merged-chr3L-621335-1	Merged-chr3L-621335-1	1.0	0.534700	-0.333910	-0.336312	-0.370826	-0.402624	-0.396859	-0.314605	-0.409656	0.377723	0.904759	0.318449	0.429161
GENE31557X	Merged-chr2R-16572105-3	Merged-chr2R-16572105-3	1.0	0.367602	-0.491260	-0.494703	-0.544421	-0.032621	-0.249942	-0.477820	-0.601073	0.622477	0.914776	0.749193	0.237791
GENE31356X	Merged-chr3L-24181208-2	Merged-chr3L-24181208-2	1.0	0.459417	-0.154230	-0.162906	-0.288030	-0.182604	-0.682877	-0.120326	-0.431559	0.519122	0.632756	-0.027565	0.438803
GENE36115X	Merged-chr3L-13782222-2	Merged-chr3L-13782222-2	1.0	0.450260	-0.387216	-0.389868	-0.427865	0.071510	-0.456392	0.106081	-0.470375	0.410414	0.803602	0.050306	0.239544
GENE26372X	Merged-chr3L-20443313-2	Merged-chr3L-20443313-2	1.0	0.678563	-0.189563	-0.667793	-0.050093	-0.798973	-0.787256	-0.152464	-0.813368	0.683475	1.112663	0.476641	0.508169
GENE30202X	Merged-chr2L-12455825-3	Merged-chr2L-12455825-3	1.0	0.555870	-0.697649	-0.702068	-0.137649	-0.120027	-0.506362	0.093313	0.114411	0.552066	0.612360	-0.147198	0.382933
GENE34102X	Merged-chr3R-9158314-1	Merged-chr3R-9158314-1	1.0	0.620670	-0.431169	-0.433945	0.151208	0.000029	-0.502587	-0.420284	-0.034365	0.527943	0.204438	-0.020884	0.338946
GENE31067X	Merged-chr2L-20486200-4	Merged-chr2L-20486200-4	1.0	0.290044	-0.311955	-0.735646	0.331135	0.103579	-0.552522	0.035328	0.050546	0.545566	0.252700	-0.057081	0.048304
GENE15832X	Merged-chr3L-2766987-5	Merged-chr3L-2766987-5	1.0	0.618568	-0.450506	-1.168064	-0.271137	0.128564	-0.459161	0.801069	-0.307952	0.844725	0.564300	-0.689194	0.388789
GENE13874X	Merged-chr2L-10230547-2	Merged-chr2L-10230547-2	1.0	0.225951	-0.865594	-0.876076	-0.264532	-0.102931	-0.236104	0.647690	-0.016703	0.620849	1.070450	-0.324540	0.121541
GENE35861X	Merged-chr3R-15987434-3	Merged-chr3R-15987434-3	1.0	0.671731	0.362793	-0.428373	-0.469626	-0.507160	-0.500393	-0.414178	-0.227519	0.580723	0.541347	-0.217610	0.608265
GENE37151X	Merged-chr2L-22366365-2	Merged-chr2L-22366365-2	1.0	0.750022	0.892826	-0.407072	-0.449932	-0.159901	-0.482625	-0.392541	-0.498829	0.315007	0.308352	-0.495343	0.620035
GENE32244X	Merged-chr2R-22895786-3	Merged-chr2R-22895786-3	1.0	0.541929	0.226952	-0.105836	-0.617846	-0.669139	-0.333706	-0.544127	0.025061	0.224100	0.728836	-0.372976	0.896752
GENE28717X	Merged-chr4-226439-6	Merged-chr4-226439-6	1.0	0.592427	0.207023	-0.525470	-0.409884	-0.119361	-0.549549	-0.477856	0.219098	0.324296	0.547666	-0.152615	0.344225
GENE5961X	Merged-chr2R-21017400-12	Merged-chr2R-21017400-12	1.0	0.615328	0.431798	-0.395243	-0.175868	-0.309243	-0.262339	-0.045259	-0.106783	0.248204	0.057049	-0.191032	0.133388
GENE6806X	Merged-chrX-7931089-5	Merged-chrX-7931089-5	1.0	0.623157	0.624244	-0.138476	-0.208560	-0.564665	-0.360442	0.218991	0.023242	0.157893	-0.138574	-0.396019	0.159209
GENE6068X	Merged-chr2L-10306906-11	Merged-chr2L-10306906-11	1.0	0.464001	0.219854	-0.570634	-0.203647	-0.095612	-0.256781	-0.067028	-0.021109	0.463454	0.303868	-0.014439	-0.221928
GENE16283X	Merged-chr3L-18112974-7	Merged-chr3L-18112974-7	1.0	0.545578	0.688576	-0.466366	-0.370386	0.071998	-0.565752	-0.205804	0.000596	0.316121	0.048910	0.300648	-0.364120
GENE18085X	Merged-chr2L-13791045-2	Merged-chr2L-13791045-2	1.0	0.454968	0.375416	-0.952112	0.248271	-0.411035	-0.561949	-0.924042	0.509886	0.329606	0.623103	0.161646	0.146242
GENE16497X	Merged-chr3L-1802830-9	Merged-chr3L-1802830-9	1.0	0.363346	0.164596	-0.112017	0.511038	-0.379490	-0.683050	-0.610089	0.184439	0.158806	0.404501	0.102782	-0.104861
GENE9115X	Merged-chrX-14242789-12	Merged-chrX-14242789-12	1.0	0.438346	0.527313	-0.827587	-0.132639	-0.585284	-0.433044	-0.342114	0.344970	0.339431	0.296138	0.001425	0.373045
GENE5211X	Merged-chr2L-1184078-12	Merged-chr2L-1184078-12	1.0	0.257097	0.424106	-0.605696	0.247932	-0.702092	-0.732707	0.171650	0.545359	0.366222	0.099033	-0.096716	0.025813
GENE5070X	Merged-chrX-2727722-11	Merged-chrX-2727722-11	1.0	0.434607	0.447293	-0.624938	-0.036776	-0.234289	-0.055942	-0.232718	0.127031	0.196765	-0.063054	-0.086139	0.128158
GENE35782X	Merged-chrX-19299266-1	Merged-chrX-19299266-1	1.0	0.103261	0.627840	-0.395933	0.212168	-0.468822	-0.462532	-0.382853	0.025127	0.504220	0.561599	-0.182788	-0.141286
GENE19772X	Merged-chr3R-18169006-2	Merged-chr3R-18169006-2	1.0	0.203897	0.137043	-0.407071	-0.284264	-0.121084	-0.645001	-0.361192	0.263481	0.318072	0.736118	0.287838	-0.127837
GENE31789X	Merged-chr3L-13243752-4	Merged-chr3L-13243752-4	1.0	0.359288	0.054851	-0.688016	-0.127923	0.043055	-0.492544	-0.666937	0.236149	0.486799	0.697555	0.143314	-0.045590
GENE9315X	Merged-chrX-655740-1	Merged-chrX-655740-1	1.0	0.576230	0.273354	-0.576742	-0.564667	-0.090872	-0.733276	-0.088416	0.243223	0.008073	0.612237	0.378235	-0.037378
GENE33848X	Merged-chr2R-10556240-2	Merged-chr2R-10556240-2	1.0	0.554495	0.151105	-0.359710	-0.399171	-0.436130	-0.429383	-0.336347	0.313256	-0.457525	0.826334	1.055805	-0.482728
GENE32339X	Merged-chr3L-12266825-1	Merged-chr3L-12266825-1	1.0	0.153819	0.114663	-0.360908	-0.397135	-0.430447	-0.424412	-0.348517	0.414463	0.024530	0.628993	0.883530	-0.258580
GENE5202X	Merged-chr3L-3810146-11	Merged-chr3L-3810146-11	1.0	0.349561	0.142837	-0.270867	0.213717	-0.644805	-0.289474	-0.435847	0.339184	-0.292933	0.331278	0.661478	-0.104129
GENE12572X	Merged-chr2L-404303-11	Merged-chr2L-404303-11	1.0	0.283073	0.317030	-0.352324	0.104109	-0.367888	-0.434227	0.030955	0.049719	-0.558033	0.489773	0.306722	0.131090
GENE23571X	Merged-chr3R-21269646-2	Merged-chr3R-21269646-2	1.0	0.615246	0.811467	-0.852555	0.274277	-0.696023	-0.994752	0.749239	-0.158789	-0.567242	0.301297	-0.001452	0.519288
GENE3851X	Merged-chr3R-10407206-12	Merged-chr3R-10407206-12	1.0	0.226954	0.167466	-0.653843	-0.029789	-0.177445	-0.412461	-0.083423	0.087453	-0.446890	0.415602	0.566486	0.339891
GENE36095X	Merged-chr2L-305417-3	Merged-chr2L-305417-3	1.0	0.530425	-0.078102	-0.514819	-0.560475	0.081121	-0.069365	-0.045597	0.422863	-0.189512	0.393054	0.331414	-0.301006
GENE31444X	Merged-chr3R-31787384-2	Merged-chr3R-31787384-2	1.0	0.940630	-0.060335	-0.514054	-0.562717	-0.306816	0.140410	-0.027166	0.341949	-0.173083	0.289390	0.079413	-0.147621
GENE21692X	Merged-chr3R-30789409-2	Merged-chr3R-30789409-2	1.0	1.330543	-0.509708	-0.513415	-0.567230	0.162773	-0.261183	0.014293	0.536540	-0.137059	0.190087	0.436892	-0.682533
GENE9710X	Merged-chr2R-8098757-11	Merged-chr2R-8098757-11	1.0	1.195611	0.007132	-0.592795	-0.513777	-0.196066	-0.448256	-0.130377	0.051254	-0.332729	0.680926	0.421532	-0.142454
GENE35078X	Merged-chr3R-14308292-1	Merged-chr3R-14308292-1	1.0	0.793831	-0.029276	-0.478157	-0.156764	-0.043933	-0.248004	0.003057	0.095548	-0.333852	0.572873	-0.065360	-0.109963
GENE3922X	Merged-chrX-12017901-10	Merged-chrX-12017901-10	1.0	0.695948	0.073659	-0.637243	-0.416827	-0.006974	-0.001357	0.160096	-0.361170	-0.174933	0.416482	0.198629	0.053689
GENE507X	Merged-chr4-466802-12	Merged-chr4-466802-12	1.0	0.679799	0.013094	-0.399949	-0.249127	-0.291934	-0.300262	-0.045581	-0.243236	-0.149362	0.499607	0.321745	0.165206
GENE36887X	Merged-chr3L-23067080-1	Merged-chr3L-23067080-1	1.0	0.798040	-0.470177	-0.473270	-0.517531	-0.037514	-0.241967	0.008811	0.250057	-0.129532	0.325967	0.268734	0.218383
GENE34657X	Merged-chr3R-9995827-6	Merged-chr3R-9995827-6	1.0	0.567123	-0.412671	-0.841795	-0.561360	0.000894	-0.437398	0.383304	0.494942	-0.143228	0.153072	0.281880	0.515237
GENE25488X	Merged-chr2L-5249852-6	Merged-chr2L-5249852-6	1.0	0.704768	-0.750806	-0.755681	-0.826113	0.362282	-0.561114	-0.267797	0.773359	0.292320	0.026937	0.590640	0.411206
GENE13132X	Merged-chr2L-10264171-4	Merged-chr2L-10264171-4	1.0	0.964990	-1.136733	-0.470827	-1.070024	0.050531	0.163156	0.033125	0.403659	0.120811	0.377969	0.153240	0.410102
GENE11418X	Merged-chrX-4635987-11	Merged-chrX-4635987-11	1.0	0.610768	-0.211304	-0.230107	-1.215566	0.183409	-0.391940	0.034814	0.354253	-0.096209	0.352739	0.165500	0.443643
GENE18060X	Merged-chr3L-22723319-2	Merged-chr3L-22723319-2	1.0	0.473985	0.088719	-1.037125	0.237009	0.072630	-0.488401	-0.046345	0.548393	-0.183358	0.278934	-0.162034	0.217593
GENE32307X	Merged-chr3L-13965607-1	Merged-chr3L-13965607-1	1.0	0.659556	-0.018440	-0.761802	0.329551	-0.190672	-0.881649	0.274597	0.354599	-0.168435	0.249652	0.379126	-0.226083
GENE35185X	Merged-chr3R-26612228-4	Merged-chr3R-26612228-4	1.0	0.653485	-0.167873	-0.611915	0.175124	0.139319	-0.401962	0.189402	0.529553	-0.129863	0.168523	0.240533	-0.784326
GENE7844X	Merged-chrX-17142988-11	Merged-chrX-17142988-11	1.0	0.346132	0.046775	-0.744719	0.088012	-0.069212	-0.300122	0.084128	0.131659	0.210504	0.002644	0.376470	-0.172272
GENE9637X	Merged-chrX-16299274-1	Merged-chrX-16299274-1	1.0	0.740332	0.242095	0.441234	0.242030	-1.274310	-1.243723	1.200962	0.150706	-0.167898	-0.521995	-0.886557	1.077123
GENE21448X	Merged-chrX-16396860-5	Merged-chrX-16396860-5	1.0	0.652436	-0.051677	1.053334	-0.028580	-0.989807	-0.645099	0.253751	0.582394	-0.083282	-0.979459	-0.455436	0.691423
GENE5995X	Merged-chr3R-7887103-12	Merged-chr3R-7887103-12	1.0	0.428247	0.231738	0.232395	0.043590	-0.832554	-0.436774	0.220237	0.162405	0.128903	-0.179748	-0.106177	0.107739
GENE25539X	Merged-chr3R-15852334-3	Merged-chr3R-15852334-3	1.0	0.829029	-0.022667	0.211167	-0.218212	-0.950010	-0.936714	0.812553	0.746113	0.422202	-0.615663	-0.231954	-0.045843
GENE21631X	Merged-chr2L-18948884-7	Merged-chr2L-18948884-7	1.0	0.556783	-0.261332	0.456613	0.319703	-0.634534	-1.133233	0.029547	0.463164	0.345779	-0.267147	-0.082160	0.206816
GENE8768X	Merged-chr2R-17737249-12	Merged-chr2R-17737249-12	1.0	0.392944	0.572206	0.307488	-0.262289	-0.937511	-0.429931	0.243649	-0.040485	0.018647	-0.258335	0.108617	0.285000
GENE6031X	Merged-chr3R-8664349-12	Merged-chr3R-8664349-12	1.0	0.438595	0.457237	0.191364	0.382931	-1.063096	-0.726720	0.108939	0.399343	0.121800	-0.012593	-0.161457	-0.136343
GENE5445X	Merged-chr3L-1876320-12	Merged-chr3L-1876320-12	1.0	0.561787	0.468493	0.378920	-0.160009	-0.683568	-0.533614	0.073834	0.047626	-0.027668	-0.323037	0.134143	0.063093
GENE8668X	Merged-chr3L-9455909-11	Merged-chr3L-9455909-11	1.0	0.115584	0.480687	0.487426	-0.055213	-0.482260	-0.612243	0.049745	0.161195	-0.016745	-0.057254	-0.311817	0.240894
GENE36378X	Merged-chrY-3018245-1	Merged-chrY-3018245-1	1.0	0.059235	0.435127	0.726254	-0.184579	-0.868712	-0.320454	0.047758	0.374610	-0.146301	0.269854	-0.374639	-0.018154
GENE22130X	Merged-chr3R-31725727-10	Merged-chr3R-31725727-10	1.0	0.229634	0.492177	0.394955	-0.249737	-0.182873	-0.679676	0.212139	0.192488	-0.026075	-0.142221	-0.296585	0.055772
GENE12481X	Merged-chrX-6534364-4	Merged-chrX-6534364-4	1.0	-0.036613	0.426209	0.771984	-0.242481	-0.689838	-0.833553	0.299188	0.158479	0.407171	-0.221282	-0.099093	0.059829
GENE5280X	Merged-chrX-1239856-3	Merged-chrX-1239856-3	1.0	0.130476	0.941499	0.652472	0.331458	-0.951505	-0.942652	-0.423665	0.350114	0.096297	-0.259785	-0.089161	0.164452
GENE1218X	Merged-chr2R-9286837-12	Merged-chr2R-9286837-12	1.0	0.130156	0.416292	0.508791	0.268634	-0.475086	-0.734195	-0.114100	0.177676	0.372475	-0.309224	-0.396429	0.155009
GENE7444X	Merged-chr3L-20436266-12	Merged-chr3L-20436266-12	1.0	0.144157	0.855217	0.209265	-0.463495	-0.862060	-0.713674	-0.106294	0.484284	-0.006722	-0.116046	0.268722	0.306647
GENE4356X	Merged-chr3L-15511924-12	Merged-chr3L-15511924-12	1.0	0.295840	0.760499	0.515169	-0.295128	-0.662896	-0.794825	-0.220143	0.078543	0.192921	-0.382457	0.136030	0.376446
GENE7887X	Merged-chr3R-21218738-7	Merged-chr3R-21218738-7	1.0	0.618138	0.688146	-0.091528	-0.588995	-1.284110	-0.425901	0.069699	0.476544	0.121263	0.209712	-0.213585	0.420617
GENE18194X	Merged-chr2L-4459072-1	Merged-chr2L-4459072-1	1.0	0.172978	0.106700	0.093053	-0.308941	-0.473803	-0.262660	0.159880	0.527965	0.041694	0.128214	-0.179371	-0.005708
GENE10658X	Merged-chr3R-14298224-6	Merged-chr3R-14298224-6	1.0	0.497307	0.333915	-0.174099	-0.659353	-1.667515	-0.072397	0.016241	0.198879	0.218308	0.574081	0.230875	0.503758
GENE9876X	Merged-chr2L-20656413-5	Merged-chr2L-20656413-5	1.0	0.693928	0.793086	0.140433	-0.243954	-1.429669	-1.399245	-0.509816	0.724266	0.692320	0.068664	-0.292481	0.762468
GENE4023X	Merged-chr3R-23061252-10	Merged-chr3R-23061252-10	1.0	0.534884	0.434701	-0.157293	-0.354441	-0.674954	-0.356748	0.114993	0.007713	0.184697	0.255770	-0.059731	0.070409
GENE7974X	Merged-chr2R-12039049-11	Merged-chr2R-12039049-11	1.0	0.281094	0.513055	0.067620	0.278329	-1.644721	0.029191	-0.097280	0.433274	-0.070862	0.158656	-0.085869	0.137514
GENE21711X	Merged-chr3R-31810835-8	Merged-chr3R-31810835-8	1.0	-0.334007	0.025032	-0.179339	-0.071818	-1.271917	0.372366	0.520863	0.482126	0.131489	0.043414	0.132113	0.149677
GENE13668X	Merged-chrX-7920471-11	Merged-chrX-7920471-11	1.0	0.333754	0.796387	-0.159296	0.071026	-1.029304	0.001277	-0.071415	0.218384	0.010777	-0.014028	-0.475329	0.317768
GENE7534X	Merged-chr3R-8732111-11	Merged-chr3R-8732111-11	1.0	0.168303	0.374931	-0.172556	-0.309302	-0.520949	-0.683687	0.547358	0.428485	-0.074361	0.354996	-0.182357	0.069139
GENE32501X	Merged-chrX-16373807-1	Merged-chrX-16373807-1	1.0	0.109725	0.392073	-0.394012	-0.054053	-0.467481	-0.461128	0.688803	0.604229	-0.024461	0.087764	-0.178079	-0.303380
GENE22388X	Merged-chr3R-30071174-2	Merged-chr3R-30071174-2	1.0	-0.324524	0.700123	-0.381697	-0.523616	-0.237225	-0.952290	0.766827	0.408599	0.216378	0.513132	-0.678099	0.492393
GENE510X	Merged-chr2R-8928096-12	Merged-chr2R-8928096-12	1.0	0.090339	0.241657	0.078344	-0.161382	-0.360940	-0.709165	0.339573	0.055046	-0.057528	0.344114	0.106270	0.033672
GENE20796X	Merged-chrX-12910090-4	Merged-chrX-12910090-4	1.0	0.394622	0.761793	-0.447243	0.074695	-1.039288	-1.025208	0.700301	-0.202848	0.228997	0.675838	-0.046996	-0.074664
GENE5491X	Merged-chrX-23013191-12	Merged-chrX-23013191-12	1.0	0.296550	0.442934	0.264196	-0.107532	-0.314079	-0.899302	0.373547	0.084405	-0.102348	-0.188811	0.067797	0.082643
GENE2749X	Merged-chr2R-12880314-12	Merged-chr2R-12880314-12	1.0	0.063683	0.089093	0.127430	-0.156754	-0.683200	-0.602810	0.331738	0.127327	-0.088968	0.381696	0.193193	0.217572
GENE1677X	Merged-chr3L-12414808-12	Merged-chr3L-12414808-12	1.0	0.141135	0.446296	0.004822	-0.374829	-0.608981	-0.416670	0.469279	-0.168789	-0.039227	0.644058	0.023970	-0.121064
GENE631X	Merged-chrX-22482010-12	Merged-chrX-22482010-12	1.0	0.040039	0.202458	0.079383	-0.398796	-0.197434	-0.688200	0.484913	-0.199128	0.027318	0.321628	0.300896	0.026924
GENE2498X	Merged-chr2L-20757848-12	Merged-chr2L-20757848-12	1.0	0.204743	0.507200	0.045045	-0.476146	-0.379959	-0.539715	0.667057	-0.125197	0.233641	0.109069	-0.159223	-0.086514
GENE23509X	Merged-chr2L-23504190-1	Merged-chr2L-23504190-1	1.0	0.413229	0.829843	-0.497239	-0.551103	-0.602130	-0.592763	1.226001	-0.286598	0.365640	0.020451	-0.609130	0.283799
GENE23490X	Merged-chr2R-21313072-1	Merged-chr2R-21313072-1	1.0	-0.175491	0.883389	0.547770	-0.760154	-0.503078	-0.812399	0.949645	0.302855	0.402232	0.129004	-0.284821	-0.678952
GENE2104X	Merged-chr3R-27283783-10	Merged-chr3R-27283783-10	1.0	0.574712	0.387475	0.489233	-0.421082	-0.543303	-0.775329	0.771432	-0.304449	0.182268	0.236617	-0.451119	-0.146455
GENE5929X	Merged-chrX-7104856-12	Merged-chrX-7104856-12	1.0	0.414449	0.327798	-0.323891	-0.355822	-0.260448	-0.645565	1.007602	-0.030707	0.172080	0.052693	-0.164970	-0.193218
GENE4488X	Merged-chr4-446140-12	Merged-chr4-446140-12	1.0	0.462110	0.325256	-0.247658	-0.239196	-0.593117	-0.371193	1.207867	0.048336	-0.069154	-0.182447	-0.058210	-0.282593
GENE3972X	Merged-chr3L-20393528-9	Merged-chr3L-20393528-9	1.0	0.382093	0.429156	-0.295245	-0.187360	-0.227305	-0.225999	0.697234	-0.171308	0.003870	-0.018598	-0.345261	-0.041276
GENE1797X	Merged-chr2L-6684331-11	Merged-chr2L-6684331-11	1.0	0.385299	0.111835	-0.005768	-0.092651	-0.503478	-0.285519	0.502971	0.102397	0.147071	0.093718	-0.387540	-0.068335
GENE3939X	Merged-chrX-15909637-12	Merged-chrX-15909637-12	1.0	0.286864	0.202393	-0.330383	-0.512287	-0.059670	-0.403975	0.559035	-0.041478	0.174071	0.071114	0.178862	-0.124544
GENE35724X	Merged-chr3R-9809144-2	Merged-chr3R-9809144-2	1.0	0.651588	-0.163810	-0.603706	-0.658558	-0.011858	-0.395013	0.437204	0.092470	0.340027	0.014085	0.241415	0.056157
GENE12344X	Merged-chrX-19866207-12	Merged-chrX-19866207-12	1.0	0.825988	0.074427	-0.439131	-0.956005	0.050826	-0.220387	0.805459	-0.154887	0.175120	-0.292763	0.221157	-0.089803
GENE12308X	Merged-chrX-927547-12	Merged-chrX-927547-12	1.0	0.501442	0.154534	-0.278546	-0.460019	0.059493	-0.859497	0.231945	0.297867	0.310884	0.143027	0.083490	-0.184621
GENE11506X	Merged-chrX-17578927-1	Merged-chrX-17578927-1	1.0	0.581088	0.428018	-0.411255	-0.781165	-0.129602	-0.494721	0.336698	-0.047396	0.076897	0.219377	0.549200	-0.327138
GENE10846X	Merged-chrX-21053967-10	Merged-chrX-21053967-10	1.0	0.508236	0.160015	-0.498330	-0.374319	0.205309	-1.198519	0.370118	0.021921	0.510769	0.253036	0.336846	-0.295082
GENE4457X	Merged-chr2R-11289726-11	Merged-chr2R-11289726-11	1.0	0.130464	0.257325	-0.429217	-0.377188	0.202836	-0.556748	0.875635	-0.202110	-0.075699	0.071334	0.114723	-0.011355
GENE643X	Merged-chr3R-23118430-12	Merged-chr3R-23118430-12	1.0	0.191590	0.436106	-0.436072	-0.297710	0.169444	-0.262601	0.628711	-0.315479	-0.029310	0.042630	0.029593	-0.156902
GENE36931X	Merged-chrX-10011632-1	Merged-chrX-10011632-1	1.0	0.915361	0.639958	-0.424943	-0.073985	-0.508282	-0.500988	-0.410232	0.198635	-0.044848	-0.502888	0.215776	0.496435
GENE34427X	Merged-chr3L-24128458-1	Merged-chr3L-24128458-1	1.0	0.931454	0.396854	-0.425822	-0.069560	-0.510884	-0.503413	0.094774	0.019998	-0.534529	-0.505359	0.383336	0.723150
GENE4657X	Merged-chr3R-22462485-11	Merged-chr3R-22462485-11	1.0	0.412913	0.497987	-0.226486	-0.014050	-0.504752	-0.308224	-0.146318	0.334594	-0.038742	-0.284815	0.176193	0.101699
GENE27139X	Merged-chr2R-5106220-4	Merged-chr2R-5106220-4	1.0	1.266082	-0.084400	-0.574373	0.064195	-0.690679	-0.680303	-0.554259	0.575265	0.369651	-0.683003	0.489721	0.502104
GENE37118X	Merged-chrX-8422506-1	Merged-chrX-8422506-1	1.0	0.836328	-0.282112	-0.287770	0.065159	-0.358657	-0.353527	-0.260306	0.344566	-0.374788	-0.354865	0.651429	0.374544
GENE36795X	Merged-chr3L-5922685-3	Merged-chr3L-5922685-3	1.0	0.735361	-0.377462	-0.380111	-0.418148	-0.453165	-0.120798	-0.367107	0.239383	0.438505	-0.448473	0.544035	0.607978
GENE34213X	Merged-chr3L-12265674-1	Merged-chr3L-12265674-1	1.0	0.691237	-0.406976	-0.409775	0.206418	-0.486856	-0.159551	-0.396031	0.592609	0.600596	-0.481911	0.030188	0.220052
GENE14764X	Merged-chr2R-21481929-5	Merged-chr2R-21481929-5	1.0	1.174787	-0.719790	0.307417	0.047869	-0.466866	-0.775234	-0.677905	0.679277	-0.015916	-0.434620	0.565782	0.315199
GENE10229X	Merged-chr3R-8650791-6	Merged-chr3R-8650791-6	1.0	1.147793	0.184915	-0.334255	0.253144	-0.492175	-0.517516	-0.386402	0.303045	0.424445	-0.377892	0.194099	-0.399201
GENE8850X	Merged-chr2R-17005105-7	Merged-chr2R-17005105-7	1.0	0.810960	-0.326651	0.197438	0.280782	-0.589951	-0.673544	-0.255223	0.383545	0.395712	-0.687295	0.114688	0.349540
GENE36806X	Merged-chr3R-2770074-1	Merged-chr3R-2770074-1	1.0	1.088307	0.537663	-0.323631	-0.369399	-0.404223	-0.397864	-0.293830	0.517285	-0.424391	-0.399520	0.678159	-0.208556
GENE37078X	Merged-chr3R-3288089-1	Merged-chr3R-3288089-1	1.0	0.626881	0.573988	-0.212771	-0.278028	0.017230	-0.297757	-0.187877	-0.006058	-0.315791	-0.298893	0.710708	-0.331632
GENE9801X	Merged-chrX-10474909-11	Merged-chrX-10474909-11	1.0	0.899784	0.758636	-0.062627	-0.225754	-0.784745	-0.530402	-0.538755	0.498816	-0.209661	0.050289	0.331829	-0.187409
GENE32523X	Merged-chr2L-16755911-1	Merged-chr2L-16755911-1	1.0	0.628245	-0.180737	-0.185552	-0.254624	-0.275887	-0.272056	-0.162179	0.806222	-0.287881	-0.273056	0.244478	0.213026
GENE33087X	Merged-chr2R-22060997-2	Merged-chr2R-22060997-2	1.0	0.773808	-0.361218	-0.363823	-0.004038	-0.115197	-0.094774	-0.351042	0.785089	-0.455882	-0.431355	0.701925	-0.083492
GENE21480X	Merged-chr2R-22715004-1	Merged-chr2R-22715004-1	1.0	0.902519	-0.269418	-0.275232	-0.334038	-0.365562	-0.359813	-0.247009	1.195185	-0.383772	-0.004237	-0.035139	0.176517
GENE18969X	Merged-chr3L-13469322-2	Merged-chr3L-13469322-2	1.0	0.480173	-0.347270	-0.046823	-0.225591	-0.398026	-0.604295	0.465531	0.994140	-0.332847	-0.610665	0.455167	0.170505
GENE12428X	Merged-chr2R-15381907-1	Merged-chr2R-15381907-1	1.0	0.979234	-0.583863	-0.588136	-0.237123	-0.115028	-0.344158	-0.567232	1.443897	-0.447223	-0.090970	0.489902	0.060699
GENE35280X	Merged-chr2R-7325829-1	Merged-chr2R-7325829-1	1.0	0.826690	-0.264873	-0.270328	-0.313256	-0.339238	-0.334548	-0.243848	0.624756	0.111480	-0.017606	-0.045627	0.266398
GENE34299X	Merged-chr3L-17993320-2	Merged-chr3L-17993320-2	1.0	0.810596	-0.341125	-0.343635	-0.379810	-0.413338	-0.407245	-0.320627	0.825218	0.513283	0.376918	0.134831	-0.455067
GENE18544X	Merged-chr2R-5707806-1	Merged-chr2R-5707806-1	1.0	1.369406	-0.368091	-0.370890	-0.411465	-0.449490	-0.442546	-0.352612	0.299267	0.226712	0.165806	0.120869	0.213032
GENE19419X	Merged-chrX-15476092-4	Merged-chrX-15476092-4	1.0	0.691487	-0.799080	-0.804445	-0.213159	-0.034074	-0.943146	-0.301668	0.465216	0.914610	-0.616266	0.789357	0.851170
GENE34328X	Merged-chr3R-20253215-3	Merged-chr3R-20253215-3	1.0	0.063404	-0.429558	-0.432436	-0.101959	0.014841	-0.504567	-0.418298	0.155960	0.643435	-0.197107	0.765421	0.440864
GENE27017X	Merged-chr3R-31616273-4	Merged-chr3R-31616273-4	1.0	0.658918	-0.656839	-0.661310	-0.339405	0.386423	-0.775969	-0.639409	0.208821	0.511382	0.155556	1.117170	0.034661
GENE34096X	Merged-chr2R-24261775-1	Merged-chr2R-24261775-1	1.0	0.554095	-0.261652	-0.266996	-0.306303	0.192001	-0.326389	-0.241052	-0.055586	0.729452	-0.327540	0.171903	0.138066
GENE27173X	Merged-chr2R-20916629-3	Merged-chr2R-20916629-3	1.0	1.235118	-0.470968	-0.474412	-0.116457	0.207860	-0.562670	-0.457545	-0.028206	0.682896	-0.221404	0.603730	-0.397943
GENE26738X	Merged-chr3L-14300767-1	Merged-chr3L-14300767-1	1.0	0.523228	-0.330604	-0.332934	-0.366328	0.147132	-0.391406	-0.314024	0.112497	0.947278	-0.392851	0.309173	0.088840
GENE25247X	Merged-chrX-20110565-1	Merged-chrX-20110565-1	1.0	0.926271	-0.423060	-0.426099	0.214656	0.247812	-0.503325	-0.411201	0.017548	0.949100	-0.505260	-0.203328	0.116887
GENE33956X	Merged-chr2L-19508502-3	Merged-chr2L-19508502-3	1.0	0.693272	-0.437726	0.033072	-0.089883	-0.527711	-0.520090	-0.425550	-0.232587	0.776655	-0.522075	0.494695	0.757926
GENE35532X	Merged-chr2R-24993205-1	Merged-chr2R-24993205-1	1.0	0.751270	-0.362352	0.102206	-0.401484	-0.435123	-0.429029	-0.352388	0.257152	0.331691	-0.430618	0.273796	0.694880
GENE27105X	Merged-chr3L-2138404-6	Merged-chr3L-2138404-6	1.0	0.264622	-0.231815	-0.244095	-0.047566	-0.265613	-0.562783	-0.183940	-0.076185	0.306580	-0.102035	0.379143	0.763690
GENE15382X	Merged-chrX-15796475-4	Merged-chrX-15796475-4	1.0	0.730709	-0.351019	0.240346	-0.934399	-1.020784	-0.372355	-0.816086	-0.251359	0.614021	-0.648613	1.126802	1.682739
GENE30355X	Merged-chr2L-1724250-1	Merged-chr2L-1724250-1	1.0	0.344852	-0.682632	0.032053	0.069599	0.031186	-0.268720	0.089152	0.414749	-0.234319	-0.501440	0.523808	0.181712
GENE22792X	Merged-chr3L-17760214-2	Merged-chr3L-17760214-2	1.0	-0.037912	-0.621415	0.066547	0.227871	0.065560	-0.201424	0.304253	0.003248	-0.018737	-0.344118	0.393731	0.162395
GENE2084X	Merged-chr3L-11046638-11	Merged-chr3L-11046638-11	1.0	0.180049	-0.881195	-0.530768	0.679718	-0.765280	0.236276	-0.407274	-0.147001	0.250963	0.748926	0.332753	0.302833
GENE13054X	Merged-chr2L-22132578-1	Merged-chr2L-22132578-1	1.0	-0.002203	-0.787673	-0.509824	0.574085	-0.702618	0.659428	-0.211010	-0.166916	0.394851	0.436917	0.230675	0.084290
GENE1309X	Merged-chr3L-15968266-10	Merged-chr3L-15968266-10	1.0	0.306545	-0.957918	-0.657484	0.795750	-0.365007	0.332987	-0.097931	-0.000043	0.151565	0.303874	-0.095160	0.282821
GENE25646X	Merged-chr3L-1367203-6	Merged-chr3L-1367203-6	1.0	0.454766	-0.796938	-0.801747	1.040696	-0.236605	0.429880	-0.010687	0.402775	0.021368	0.088767	-0.665315	0.073040
GENE25353X	Merged-chr2R-9911108-6	Merged-chr2R-9911108-6	1.0	0.441231	-0.833525	-0.838885	0.634610	-0.989996	0.205383	0.222219	-0.019037	0.829613	0.302813	-0.473397	0.518972
GENE20063X	Merged-chr3L-2387804-5	Merged-chr3L-2387804-5	1.0	0.163032	-0.898653	-0.904313	0.902040	-0.759924	0.589906	0.524638	-0.385867	0.200196	0.324320	-0.367035	0.611660
GENE13596X	Merged-chr3R-15418147-1	Merged-chr3R-15418147-1	1.0	0.727780	-1.167973	-1.174903	1.001359	-0.503690	0.526709	0.359033	-0.307871	0.513729	0.248711	-0.177377	-0.045506
GENE7466X	Merged-chr2L-3294705-10	Merged-chr2L-3294705-10	1.0	0.174038	-0.504934	-0.988177	1.080450	-0.464798	0.066144	-0.430642	-0.106854	0.527961	0.393539	-0.098354	0.351628
GENE5760X	Merged-chr2L-5195651-6	Merged-chr2L-5195651-6	1.0	0.547224	-1.183775	-1.607110	0.576279	-0.104321	0.641878	-0.449167	-0.071895	0.330238	0.689364	-0.134699	0.765985
GENE9670X	Merged-chr3L-3280247-9	Merged-chr3L-3280247-9	1.0	0.841732	-0.509085	-1.621227	1.246299	-1.178568	1.181942	-0.639400	-1.079462	-0.194036	0.165183	0.253470	1.533152
GENE34641X	Merged-chr2L-20825296-2	Merged-chr2L-20825296-2	1.0	0.527856	-0.342776	-0.345249	0.703926	-0.413632	0.535061	-0.327068	-0.420899	-0.158365	-0.079052	-0.418061	0.738259
GENE6419X	Merged-chr3L-16451952-10	Merged-chr3L-16451952-10	1.0	0.615570	-0.557829	-0.836258	0.792364	-0.820838	0.303046	-0.821853	-0.826497	0.697770	0.183358	0.415303	0.855865
GENE36207X	Merged-chr3R-31406272-1	Merged-chr3R-31406272-1	1.0	0.365602	-0.459322	-0.462388	0.349931	-0.546570	0.199404	-0.447329	-0.555454	0.053515	0.484066	0.537130	0.481415
GENE25862X	Merged-chr3L-7125378-4	Merged-chr3L-7125378-4	1.0	0.653321	-0.657444	-0.661881	0.748825	-0.470976	-0.200638	-0.640134	-0.500370	0.505979	-0.208869	0.638893	0.793295
GENE25206X	Merged-chr3R-10614826-1	Merged-chr3R-10614826-1	1.0	0.080481	-0.426549	-0.429500	0.587073	-0.511041	0.417495	-0.415014	-0.519708	0.907337	-0.185424	0.194811	0.300038
GENE11259X	Merged-chr2L-12114359-7	Merged-chr2L-12114359-7	1.0	0.058848	-0.630588	-0.644552	1.256841	-1.592737	1.071107	-1.321003	-0.499112	0.466260	0.277871	0.357725	1.199340
GENE7077X	Merged-chr3L-14946122-11	Merged-chr3L-14946122-11	1.0	0.775787	-1.157321	-1.028562	1.335349	-1.001908	0.552405	-1.471180	-0.267835	0.230105	0.498985	0.633400	0.900775
GENE20688X	Merged-chr2R-11325749-9	Merged-chr2R-11325749-9	1.0	0.499386	-0.015532	-0.738653	0.824586	-0.637983	-0.082894	-0.149924	-0.539363	-0.296454	0.171158	0.416665	0.549007
GENE29618X	Merged-chr2R-10238039-4	Merged-chr2R-10238039-4	1.0	0.383935	0.073806	-0.688250	0.784972	-0.811153	0.103711	-0.666552	-0.318017	-0.068936	0.460215	0.165739	0.580530
GENE23338X	Merged-chr3L-1102413-3	Merged-chr3L-1102413-3	1.0	0.359684	0.046732	-0.722987	-0.142551	-0.547040	-0.281603	-0.233905	-0.352661	-0.416347	0.921778	0.545938	0.822962
GENE31817X	Merged-chr3L-27083094-2	Merged-chr3L-27083094-2	1.0	0.673056	0.023702	-0.455809	0.175291	-0.544947	-0.537127	-0.440110	-0.554509	-0.082046	0.661194	0.179859	0.901445
GENE21961X	Merged-chr3R-29671694-1	Merged-chr3R-29671694-1	1.0	0.522926	0.144054	-0.328262	0.299946	-0.390813	-0.385411	-0.308653	-0.397393	0.059226	0.519669	-0.394825	0.659536
GENE4602X	Merged-chrX-2732529-12	Merged-chrX-2732529-12	1.0	0.821427	0.125516	-0.362784	-0.163200	-0.322187	-0.481215	-0.121562	-0.238579	-0.011179	0.334332	-0.060045	0.479476
GENE26944X	Merged-chr3L-766903-1	Merged-chr3L-766903-1	1.0	0.452773	-0.415386	-0.418354	0.219513	-0.500866	-0.493639	-0.403799	-0.509698	0.138049	0.583736	1.012891	0.334780
GENE25843X	Merged-chr2R-8666786-2	Merged-chr2R-8666786-2	1.0	0.292578	-0.566895	-0.570850	0.271651	-0.681851	-0.336990	-0.059856	-0.693892	0.103912	0.998638	0.916686	0.326869
GENE36544X	Merged-chr2R-19372829-1	Merged-chr2R-19372829-1	1.0	0.748058	-0.360978	-0.363503	0.481091	-0.432960	-0.426940	-0.351106	-0.440299	0.018819	0.322838	0.425715	0.379267
GENE36602X	Merged-chr3R-5413776-2	Merged-chr3R-5413776-2	1.0	0.705181	-0.387059	-0.389707	0.223957	-0.462394	-0.138511	-0.376700	-0.182874	0.286902	-0.143692	0.733427	0.131469
GENE3807X	Merged-chr2L-20645757-12	Merged-chr2L-20645757-12	1.0	1.532759	-0.976843	-0.813610	0.179437	-0.610488	-0.490628	-0.206004	0.299693	0.085192	0.504856	0.307193	0.188443
GENE18363X	Merged-chr2R-17733267-8	Merged-chr2R-17733267-8	1.0	1.647019	-1.069255	-1.076155	0.184526	0.031862	-0.924293	0.385307	-0.564074	0.042440	0.573902	0.344980	0.423742
GENE5101X	Merged-chr2R-8106394-12	Merged-chr2R-8106394-12	1.0	0.593955	-0.616960	-0.719742	0.012201	-0.669533	-0.084714	-0.318878	0.207443	-0.019829	0.732735	0.507866	0.375455
GENE35674X	Merged-chr2R-11748837-3	Merged-chr2R-11748837-3	1.0	0.489724	-0.574359	-0.578093	0.003326	-0.681079	-0.127337	-0.096904	-0.017087	0.052825	0.668717	0.595583	0.264685
GENE41X	Merged-chr2L-8277697-11	Merged-chr2L-8277697-11	1.0	0.664548	-0.607476	-0.656739	-0.006822	-0.678921	0.110705	-0.083144	-0.320491	-0.002615	0.713032	0.521486	0.346435
GENE1500X	Merged-chr2L-6424409-9	Merged-chr2L-6424409-9	1.0	0.732857	-0.056673	-0.603109	0.013588	-0.606217	-0.322835	-0.311616	0.078038	0.030293	0.456286	0.344786	0.244601
GENE7425X	Merged-chrX-2242184-11	Merged-chrX-2242184-11	1.0	1.275400	-0.326125	-0.955450	-0.194615	-0.327399	0.148539	-0.681160	-0.003489	-0.125272	0.350169	0.427469	0.411931
GENE1419X	Merged-chr3R-8715878-7	Merged-chr3R-8715878-7	1.0	0.702782	-0.156412	-0.815103	0.062539	-0.822246	-0.175335	-0.328149	-0.070689	0.002455	0.843142	0.501627	0.255389
GENE2731X	Merged-chr2L-2759658-10	Merged-chr2L-2759658-10	1.0	0.832008	-0.026190	-0.030570	0.369950	-0.509851	-0.126033	-0.357772	-0.514865	-0.144457	0.246242	0.055861	0.205677
GENE16979X	Merged-chr2R-9005376-1	Merged-chr2R-9005376-1	1.0	0.548722	-0.034279	-0.282350	0.511003	-0.461445	0.099650	-0.220682	-1.175542	-0.210936	0.567828	0.194424	0.463607
GENE2098X	Merged-chr3R-24290200-10	Merged-chr3R-24290200-10	1.0	0.711347	0.118649	-0.354229	0.237699	-0.360380	-0.225205	0.060682	-0.279927	-0.124528	0.153513	0.033328	0.029050
GENE7843X	Merged-chr2L-10743910-12	Merged-chr2L-10743910-12	1.0	0.650943	0.570411	-0.523464	0.288009	-0.503315	-0.221028	-0.121960	0.009225	-0.232916	0.015562	0.002097	0.066436
GENE3723X	Merged-chrX-6824554-11	Merged-chrX-6824554-11	1.0	0.823222	0.259837	-0.225980	0.106048	-0.291982	-0.206915	0.118413	-0.368605	-0.029493	0.095078	-0.284602	0.004978
GENE12439X	Merged-chrX-9319359-10	Merged-chrX-9319359-10	1.0	0.539169	0.138404	0.028867	-0.251781	-0.532534	-0.256138	-1.190902	0.494342	0.298244	0.116999	-0.175360	0.790689
GENE17816X	Merged-chr3R-5414467-9	Merged-chr3R-5414467-9	1.0	-0.092698	0.253078	0.112453	-0.029153	-0.790440	-0.348071	-0.825008	0.468053	0.045651	0.544973	0.193982	0.467181
GENE12889X	Merged-chrX-2658773-10	Merged-chrX-2658773-10	1.0	0.274937	-0.193839	0.165029	-0.218636	-1.402790	-0.438994	-1.418020	0.748976	0.195742	0.616410	0.690851	0.980334
GENE780X	Merged-chr3L-11628045-11	Merged-chr3L-11628045-11	1.0	0.826275	0.189518	0.010734	-0.148110	-0.961987	-0.216732	-0.507250	0.132182	-0.150255	0.417850	0.310309	0.097467
GENE3421X	Merged-chrX-11359239-11	Merged-chrX-11359239-11	1.0	0.638552	0.233807	-0.184764	-0.412021	-0.670665	-0.102116	-0.375424	-0.020039	-0.039121	0.367867	0.285192	0.278733
GENE2294X	Merged-chr2R-12326372-11	Merged-chr2R-12326372-11	1.0	1.109096	0.201127	-0.243604	-0.188268	-0.787648	-0.004056	-0.385981	0.088182	-0.414140	0.458493	0.221534	-0.054736
GENE2204X	Merged-chrX-3485657-11	Merged-chrX-3485657-11	1.0	0.374636	0.061619	-0.125997	-0.155357	-0.919593	-0.171536	-0.311722	0.154033	0.072143	0.483781	0.327825	0.210168
GENE3823X	Merged-chr2R-10096955-9	Merged-chr2R-10096955-9	1.0	1.062709	-0.054245	-0.155734	0.044780	-1.303674	-0.013582	-0.756242	0.348075	0.084094	0.423758	0.194435	0.125627
GENE11882X	Merged-chr2R-21720500-11	Merged-chr2R-21720500-11	1.0	0.689561	-0.229978	-0.353952	0.295435	-0.705435	-0.053994	-0.386290	0.244106	-0.083236	0.018180	0.246052	0.319549
GENE6761X	Merged-chr3R-22690361-1	Merged-chr3R-22690361-1	1.0	0.955706	-0.078319	-0.185923	0.120003	-0.593512	-0.043747	-0.300214	0.322491	0.284574	-0.104337	-0.241321	-0.135401
GENE5093X	Merged-chr3R-16147074-11	Merged-chr3R-16147074-11	1.0	0.945402	-0.186360	-0.399427	-0.145560	-0.761142	-0.254619	-0.832496	0.495698	0.151984	0.321686	0.207025	0.457809
GENE3979X	Merged-chr3R-10784041-9	Merged-chr3R-10784041-9	1.0	0.558774	-0.180023	-0.222388	0.188300	-1.174446	0.032220	-0.584278	0.624478	0.249639	-0.168544	0.273910	0.402356
GENE2266X	Merged-chrX-3688237-10	Merged-chrX-3688237-10	1.0	0.970120	-0.190242	-0.031027	0.222570	-1.083094	0.289092	-0.642286	-0.323606	-0.088835	0.421443	0.221287	0.234577
GENE1738X	Merged-chrX-1861751-10	Merged-chrX-1861751-10	1.0	0.970230	0.032837	0.000332	-0.031784	-0.700328	-0.326858	-0.624478	0.235439	0.041931	0.085862	0.166435	0.150383
GENE3133X	Merged-chr3R-25661277-10	Merged-chr3R-25661277-10	1.0	0.665120	0.253946	-0.286386	0.000738	-0.668414	-0.119099	-0.290132	0.098362	-0.102329	-0.185346	0.336173	0.297366
GENE4463X	Merged-chr3L-19261432-10	Merged-chr3L-19261432-10	1.0	0.691618	0.217542	-0.225947	0.084417	-0.701196	-0.247506	-0.461547	0.078079	-0.124549	0.154355	0.285418	0.249315
GENE29676X	Merged-chrX-17907213-6	Merged-chrX-17907213-6	1.0	1.183546	0.505983	-0.423722	-0.081711	-0.703898	0.054589	-0.829181	-0.046036	-0.025611	0.165066	-0.024065	0.225040
GENE11075X	Merged-chr2R-23972480-11	Merged-chr2R-23972480-11	1.0	0.551421	0.050490	0.218766	0.393328	-0.688918	-0.285125	-0.514436	0.075570	-0.368378	0.000302	0.353115	0.213865
GENE10400X	Merged-chrX-13296641-11	Merged-chrX-13296641-11	1.0	1.174121	0.034352	-0.233026	-0.280439	-0.713634	-0.456191	-0.928245	0.036068	-0.166351	0.514381	0.413250	0.605714
GENE9903X	Merged-chr3L-7978614-8	Merged-chr3L-7978614-8	1.0	0.940306	-0.076623	-0.265300	0.133556	-0.276976	-0.041408	-0.629304	0.000323	-0.522615	0.093227	0.298330	0.346482
GENE2249X	Merged-chr3L-11648767-11	Merged-chr3L-11648767-11	1.0	0.828503	0.131883	0.097302	0.024956	-0.705650	-0.433635	-0.373922	0.016332	0.095397	-0.173487	0.028331	0.463991
GENE6319X	Merged-chr2R-7665870-11	Merged-chr2R-7665870-11	1.0	0.628534	-0.155135	-0.403056	-0.392060	-1.585202	0.159246	-1.628963	0.537846	-0.331299	1.090245	1.707092	0.372752
GENE22719X	Merged-chr3R-11568988-5	Merged-chr3R-11568988-5	1.0	0.258155	-0.551642	-0.025789	-0.060650	-1.138824	0.312015	-0.512274	0.273405	0.085616	0.298438	1.002881	0.058670
GENE1515X	Merged-chr2R-18134631-10	Merged-chr2R-18134631-10	1.0	0.366874	-0.015186	-0.341443	-0.103837	-0.580987	0.338106	-1.327240	0.015071	-0.266256	0.695141	0.852319	0.367439
GENE5937X	Merged-chrX-11350629-10	Merged-chrX-11350629-10	1.0	0.751196	0.194589	-0.004596	-0.265688	-0.773973	0.427329	-1.250391	-0.095605	-0.336171	0.324574	0.493747	0.534988
GENE8465X	Merged-chrX-23096689-9	Merged-chrX-23096689-9	1.0	0.468574	0.569093	-0.232304	-0.265294	-0.378069	0.329969	-0.708722	-0.201262	-0.483784	0.062846	0.428692	0.410263
GENE6239X	Merged-chr2L-9711254-11	Merged-chr2L-9711254-11	1.0	0.420881	0.023275	0.243919	-0.291108	-0.671923	0.246294	-0.590383	-0.074451	-0.442170	0.522035	0.333581	0.280049
GENE4820X	Merged-chr2R-14256476-10	Merged-chr2R-14256476-10	1.0	2.084445	0.704733	-0.035337	-0.516886	-1.478681	0.144079	-1.754992	-0.222629	-0.705670	0.665730	0.539208	0.576001
GENE4063X	Merged-chr3L-22872037-10	Merged-chr3L-22872037-10	1.0	0.683036	0.104145	-0.224416	-0.322812	-0.730537	0.235057	-0.443915	-0.307585	-0.230849	0.176785	0.554827	0.506264
GENE2714X	Merged-chr3R-4437399-11	Merged-chr3R-4437399-11	1.0	0.886834	-0.000730	-0.415418	-0.063443	-0.883987	0.325028	-1.041863	0.104831	-0.065389	0.165074	0.183238	0.805826
GENE1408X	Merged-chr3R-13660510-11	Merged-chr3R-13660510-11	1.0	0.814427	0.253393	0.123938	-0.274555	-0.726476	0.280525	-1.044726	0.012041	-0.106154	-0.085407	0.400984	0.352012
GENE1166X	Merged-chrX-8681556-11	Merged-chrX-8681556-11	1.0	0.684499	0.340913	0.528670	-0.490940	-0.771296	-0.022226	-1.359905	0.013594	-0.244749	0.170118	0.577670	0.573653
GENE4083X	Merged-chr3L-16807728-11	Merged-chr3L-16807728-11	1.0	1.002628	0.533576	-0.048648	-0.260026	-1.330936	0.518213	-1.865758	-0.120574	-0.505604	0.629412	1.217199	0.230519
GENE2632X	Merged-chr2R-7812576-10	Merged-chr2R-7812576-10	1.0	0.358092	-0.063472	-0.003755	0.043559	-0.481909	0.290512	-0.672110	0.187591	-0.193380	0.242445	0.201985	0.090442
GENE20681X	Merged-chr2R-15373759-5	Merged-chr2R-15373759-5	1.0	0.125981	-0.181747	-0.194256	0.778496	-0.780285	0.804604	-0.890890	0.180989	-0.492353	0.371732	0.206051	0.071679
GENE6342X	Merged-chr3L-15826910-12	Merged-chr3L-15826910-12	1.0	0.275418	0.024584	-0.128277	0.213163	-0.698866	0.198186	-0.746962	0.109580	-0.101026	0.417600	0.090922	0.345677
GENE642X	Merged-chr2R-17097426-10	Merged-chr2R-17097426-10	1.0	0.429944	-0.355338	0.051547	0.475419	-0.706968	0.352601	-0.904914	0.242596	-0.210371	0.297337	0.255130	0.073016
GENE4780X	Merged-chr2L-277182-9	Merged-chr2L-277182-9	1.0	0.490832	0.061570	-0.068043	0.047861	-0.785728	-0.052598	-0.975781	0.248689	0.011244	0.105734	0.477148	0.439071
GENE5190X	Merged-chrX-11709917-1	Merged-chrX-11709917-1	1.0	0.710825	0.110041	-0.322502	0.201554	-0.795675	0.151763	-0.897004	0.089668	0.078399	0.083307	0.329276	0.260348
GENE2338X	Merged-chr3R-13011267-10	Merged-chr3R-13011267-10	1.0	0.708264	0.011461	-0.293295	0.020470	-0.833635	0.125540	-0.794295	0.145916	-0.158722	0.110947	0.334836	0.622514
GENE1828X	Merged-chr2R-12168739-12	Merged-chr2R-12168739-12	1.0	0.548590	0.026635	0.014190	-0.098480	-0.721703	0.096843	-0.717452	0.469913	-0.252588	-0.551387	0.544822	0.640615
GENE833X	Merged-chr2R-7533565-11	Merged-chr2R-7533565-11	1.0	0.552538	-0.220852	0.133152	-0.074372	-0.761039	-0.069499	-0.913161	0.220602	-0.072975	0.153590	0.507587	0.544429
GENE10368X	Merged-chr3L-13389994-7	Merged-chr3L-13389994-7	1.0	0.659919	-0.288722	0.195109	-0.454126	-1.063735	-0.138456	-0.924854	0.543504	0.022941	0.357937	0.776308	0.314175
GENE7842X	Merged-chr3R-25594465-11	Merged-chr3R-25594465-11	1.0	0.622885	-0.291291	0.011043	0.072821	-0.067388	-0.359961	-0.893150	0.243308	-0.215251	-0.044639	0.657235	0.264387
GENE6435X	Merged-chr2R-8922692-12	Merged-chr2R-8922692-12	1.0	0.913193	-0.088137	0.031843	-0.168686	-0.644225	0.077189	-0.984471	0.350647	0.083443	-0.452727	0.339055	0.542876
GENE5527X	Merged-chr3L-15563043-10	Merged-chr3L-15563043-10	1.0	0.548811	-0.177115	-0.003484	0.043161	-0.566345	0.181369	-0.642679	0.112763	-0.003173	-0.125591	0.323084	0.309199
GENE3067X	Merged-chr3R-23053503-11	Merged-chr3R-23053503-11	1.0	0.600060	0.210164	-0.320048	-0.161972	-0.455245	0.041861	-0.743872	0.421971	-0.058258	-0.056393	0.366569	0.155164
GENE16077X	Merged-chrX-477384-3	Merged-chrX-477384-3	1.0	0.520731	0.236767	-0.149290	-0.267914	-0.324687	-0.273470	-0.932598	0.145467	0.119681	0.208461	0.529533	0.187318
GENE7967X	Merged-chr3R-21822655-11	Merged-chr3R-21822655-11	1.0	1.025458	-0.112142	-0.074007	0.023817	-0.340530	-0.015821	-1.682513	0.470229	0.457131	-0.003836	0.273124	-0.020909
GENE6364X	Merged-chr3L-14053064-6	Merged-chr3L-14053064-6	1.0	0.558598	0.525761	-0.727308	0.256652	-0.423766	0.056483	-0.713431	0.201922	0.056677	-0.219928	0.176795	0.251545
GENE2604X	Merged-chr3R-8013822-7	Merged-chr3R-8013822-7	1.0	0.623173	0.066570	-0.118796	0.131035	-0.298114	-0.004668	-0.862445	0.253392	0.235594	-0.316577	0.223325	0.067510
GENE2762X	Merged-chr2L-5055169-11	Merged-chr2L-5055169-11	1.0	0.616637	0.264508	0.063793	-0.101763	-0.670217	0.674825	-1.464257	-0.111372	-0.118536	-0.277917	0.341036	0.783262
GENE1565X	Merged-chr2L-21221314-10	Merged-chr2L-21221314-10	1.0	0.486724	0.161298	-0.134071	0.010863	-0.478917	0.321319	-0.897423	-0.047079	-0.259501	-0.023622	0.314642	0.545767
GENE1233X	Merged-chr2L-8403607-11	Merged-chr2L-8403607-11	1.0	0.251328	0.162879	0.027330	0.160380	-0.218285	0.169216	-0.739213	-0.023985	0.007128	-0.193508	0.088720	0.308010
GENE14042X	Merged-chr3R-12369262-7	Merged-chr3R-12369262-7	1.0	1.270778	-1.199768	0.160552	-0.661750	-0.229523	0.133257	-1.170321	0.241490	-1.206883	1.365720	1.110781	0.185666
GENE8040X	Merged-chrX-6997922-5	Merged-chrX-6997922-5	1.0	1.700661	-0.546594	-0.562604	0.464834	-0.727597	-0.071407	-1.046135	-0.929772	-0.894595	1.558614	1.642313	-0.587716
GENE35602X	Merged-chrX-2936554-2	Merged-chrX-2936554-2	1.0	0.603837	-0.345179	-0.347083	-0.058789	-0.396074	0.074403	-0.337656	0.017030	-0.408282	0.589250	0.616067	-0.007525
GENE35524X	Merged-chr2R-15099769-2	Merged-chr2R-15099769-2	1.0	0.830661	-0.353849	-0.356548	-0.395643	-0.091122	0.397133	-0.331695	-0.440420	-0.453420	0.703061	0.970199	-0.478356
GENE26548X	Merged-chr3L-7640449-2	Merged-chr3L-7640449-2	1.0	1.273830	-0.670478	-0.200971	-0.050459	-0.810228	0.181184	-0.652010	-0.507532	-0.334464	0.658369	0.971776	0.140983
GENE16328X	Merged-chr3L-14674140-1	Merged-chr3L-14674140-1	1.0	1.115448	-0.710522	-0.715530	0.619833	-0.858374	0.412072	-0.691037	-0.314867	-0.606694	0.513374	1.054694	0.181602
GENE12561X	Merged-chr3R-10893457-11	Merged-chr3R-10893457-11	1.0	0.921829	-0.208405	0.068522	-0.066021	-0.430012	0.126496	-0.949361	0.255125	-0.376545	0.601409	0.102096	-0.045134
GENE13855X	Merged-chr2R-14871070-6	Merged-chr2R-14871070-6	1.0	0.683969	-0.484988	0.489410	0.032696	-0.024683	0.376921	-1.343016	-0.031572	-0.036710	0.361242	0.270058	-0.293326
GENE7760X	Merged-chr2L-6854130-11	Merged-chr2L-6854130-11	1.0	0.408747	-0.185968	0.449447	-0.039793	-0.214650	-0.094764	-0.908003	0.375266	-0.401444	0.330314	0.227841	0.053007
GENE8374X	Merged-chr3R-18301724-1	Merged-chr3R-18301724-1	1.0	1.517695	-0.180209	-0.752756	-0.420825	-1.080884	0.980238	-1.148219	0.106659	-0.274116	0.921208	0.587819	-0.256611
GENE34528X	Merged-chrX-11815784-1	Merged-chrX-11815784-1	1.0	0.859811	-0.297844	-0.303759	-0.349669	-0.381466	0.602695	-0.275050	-0.388538	-0.399752	0.223032	0.901790	-0.191252
GENE6849X	Merged-chr3R-12961783-12	Merged-chr3R-12961783-12	1.0	0.969442	-0.342111	-0.979901	-0.125332	-0.177964	0.558114	-0.568659	0.109639	-0.148397	0.656396	0.291237	-0.242463
GENE5083X	Merged-chrX-19652367-11	Merged-chrX-19652367-11	1.0	0.789233	-0.358701	-0.788048	0.123010	-0.436369	0.519740	-0.839285	-0.073828	-0.390358	0.937735	0.593788	-0.076918
GENE5021X	Merged-chr4-660290-6	Merged-chr4-660290-6	1.0	0.392933	-0.005415	-0.791510	-0.323608	-0.334968	0.102913	-0.698442	-0.118682	-0.030721	0.935182	0.493629	0.378689
GENE6096X	Merged-chr3R-24630100-11	Merged-chr3R-24630100-11	1.0	0.331112	0.093420	-0.593909	-0.200782	-0.132145	0.134821	-0.307983	-0.302478	-0.277973	0.914946	0.132801	0.208172
GENE4411X	Merged-chrX-23097534-10	Merged-chrX-23097534-10	1.0	0.499003	-0.083653	-0.234149	-0.355267	-0.264369	0.144691	-0.577888	-0.021345	-0.118083	0.421095	0.313492	0.276475
GENE3378X	Merged-chrX-19522408-8	Merged-chrX-19522408-8	1.0	0.268391	-0.061682	-0.205823	-0.171404	-0.190981	-0.007744	-0.700689	0.031321	-0.159909	0.519891	0.358667	0.319963
GENE330X	Merged-chr3R-9725584-11	Merged-chr3R-9725584-11	1.0	0.444680	0.256339	-0.287287	-0.184835	-0.347331	-0.060044	-0.650605	-0.243754	-0.319043	1.021015	0.306948	0.063917
GENE35641X	Merged-chr2L-18259863-2	Merged-chr2L-18259863-2	1.0	0.492017	0.436868	-0.384569	-0.025421	-0.461208	-0.454503	-0.371039	-0.163973	-0.482385	0.959183	0.563050	-0.108019
GENE30183X	Merged-chr2L-14713773-3	Merged-chr2L-14713773-3	1.0	0.363571	0.296258	0.040048	-0.408317	-0.840831	0.080553	-0.227203	-0.344201	-0.613297	0.983556	0.549169	0.120695
GENE29804X	Merged-chr2R-8860403-2	Merged-chr2R-8860403-2	1.0	0.365942	0.309733	-0.489502	0.129953	-0.583394	0.622474	-0.472947	-0.593462	-0.127953	0.993153	-0.053745	-0.100251
GENE17836X	Merged-chr3L-22773359-1	Merged-chr3L-22773359-1	1.0	0.246715	0.440685	-0.615109	0.222893	-0.734472	0.061448	-0.594346	-0.209055	-0.488122	1.322849	0.155820	0.190694
GENE5517X	Merged-chrX-9650768-12	Merged-chrX-9650768-12	1.0	0.583373	0.295142	-0.231108	-0.043878	-0.055516	-0.472443	-0.532111	-0.263406	-0.403951	0.540427	0.448413	0.135060
GENE2413X	Merged-chr3R-5669689-10	Merged-chr3R-5669689-10	1.0	0.381583	-0.159998	-0.282742	-0.046293	-0.610143	0.132325	-0.512937	-0.084821	-0.136724	0.822610	0.421465	0.075674
GENE563X	Merged-chr3R-23157851-9	Merged-chr3R-23157851-9	1.0	0.862640	0.074309	-0.485306	-0.460682	-0.597281	0.197018	-0.678704	-0.142669	-0.448894	1.073572	0.257001	0.348998
GENE25543X	Merged-chr3R-5076732-3	Merged-chr3R-5076732-3	1.0	0.303549	-0.009960	-0.336350	-0.476431	-0.375886	0.387876	-0.752744	-0.415945	-0.309292	0.926671	1.006503	0.052009
GENE21707X	Merged-chr2R-14012769-9	Merged-chr2R-14012769-9	1.0	0.414713	0.025102	-0.181875	-0.394541	0.005535	-0.040804	-1.064629	-0.152946	-0.463936	0.964702	0.834292	0.054387
GENE4027X	Merged-chrX-1478841-11	Merged-chrX-1478841-11	1.0	0.344263	0.109887	-0.087115	-0.482873	-0.231043	0.114286	-0.652632	-0.250675	-0.235738	0.702333	0.542347	0.126961
GENE7823X	Merged-chr3R-10761291-11	Merged-chr3R-10761291-11	1.0	0.387908	-0.239881	-0.317068	-0.241597	-0.523314	0.272643	-0.219832	0.333186	-0.329747	0.291410	0.058148	0.528144
GENE6017X	Merged-chr2L-2045502-11	Merged-chr2L-2045502-11	1.0	0.328915	-0.417889	0.033511	-0.030132	-0.824895	0.458627	-0.155163	0.039380	-0.293412	0.430963	0.370246	0.059847
GENE17050X	Merged-chrX-17105864-9	Merged-chrX-17105864-9	1.0	0.552786	-0.083630	0.546232	-1.323594	-0.906777	0.665781	-0.459100	0.136696	-0.473910	0.825475	0.164898	0.355143
GENE7746X	Merged-chr4-1064912-7	Merged-chr4-1064912-7	1.0	1.013285	0.093547	1.189110	-1.745409	-1.165231	0.954259	-0.689085	0.196159	-1.146498	0.485390	0.406199	0.408274
GENE10758X	Merged-chr3R-26737610-9	Merged-chr3R-26737610-9	1.0	1.154543	0.091084	0.768599	-1.693442	-1.117524	0.463872	-1.120008	-0.008485	-0.872754	0.220310	1.313710	0.800095
GENE15276X	Merged-chr2R-13494548-1	Merged-chr2R-13494548-1	1.0	0.286366	0.199433	0.392024	-0.838060	-0.167272	0.178293	-0.583547	0.166639	-0.424220	-0.416667	0.715755	0.491257
GENE8858X	Merged-chr2L-12172576-9	Merged-chr2L-12172576-9	1.0	0.782322	0.147718	0.397773	-1.714480	0.092369	0.512381	-0.325379	-0.159825	-0.580719	-0.241290	0.639961	0.449168
GENE6735X	Merged-chrX-8177147-9	Merged-chrX-8177147-9	1.0	0.596311	0.101010	0.148395	-0.929843	-0.596774	0.177691	-0.250310	0.007143	-0.428240	0.463447	0.615323	0.095847
GENE28860X	Merged-chr3R-10354242-1	Merged-chr3R-10354242-1	1.0	0.542125	-0.498296	-0.073386	-0.192043	0.375637	0.283499	-0.486026	-0.327502	0.121926	0.406014	-0.317800	0.165853
GENE32782X	Merged-chrX-2306413-2	Merged-chrX-2306413-2	1.0	0.787172	-0.511401	-0.514856	-0.564556	0.272938	-0.041710	-0.019931	-0.330026	0.001237	0.669981	-0.319641	0.570794
GENE18376X	Merged-chr2R-24531622-7	Merged-chr2R-24531622-7	1.0	0.875805	-0.594175	-0.038692	-0.428682	0.029444	0.220867	-0.834650	-0.190825	0.032379	0.326404	0.120473	0.481651
GENE31742X	Merged-chr2R-21075900-1	Merged-chr2R-21075900-1	1.0	0.669337	-0.409576	-0.412323	-0.080111	-0.188826	0.254495	-0.398826	-0.213271	0.666517	0.245707	0.195179	-0.328303
GENE36970X	Merged-chr3R-11634204-1	Merged-chr3R-11634204-1	1.0	0.774592	-0.336731	-0.339099	-0.373033	-0.404148	0.521713	-0.323427	-0.411009	0.483031	0.351736	0.118195	-0.061819
GENE27731X	Merged-chr4-984939-2	Merged-chr4-984939-2	1.0	0.620757	-0.023009	-0.496008	-0.545437	-0.275290	0.352681	-0.479205	-0.074817	0.845559	-0.015493	0.739301	-0.649039
GENE19025X	Merged-chr3R-17803297-1	Merged-chr3R-17803297-1	1.0	0.706167	-0.437437	-0.440603	-0.084305	-0.202031	1.096233	-0.425087	-0.538631	0.269028	0.429479	0.210037	-0.582849
GENE8643X	Merged-chr2R-18125731-2	Merged-chr2R-18125731-2	1.0	0.925488	-1.011850	0.063865	0.051353	-0.534829	0.430770	-1.166177	0.226486	0.329818	-0.044582	0.414350	0.315307
GENE10573X	Merged-chr2R-6021229-1	Merged-chr2R-6021229-1	1.0	0.013921	0.351514	-0.047011	0.789430	-0.354375	-0.019593	2.342686	-0.390124	-0.815850	-0.757569	-0.779323	-0.333707
GENE36941X	Merged-chr2R-10934346-1	Merged-chr2R-10934346-1	1.0	0.022867	0.326208	-0.530688	0.369594	-0.295172	0.528016	1.461135	-0.656107	-0.372676	-0.636148	-0.651228	0.434199
GENE30328X	Merged-chr2L-20220813-1	Merged-chr2L-20220813-1	1.0	0.249570	0.443185	0.424630	0.530733	-0.665480	-0.456947	1.750333	-0.421234	-0.519995	-1.076917	0.024204	-0.282083
GENE16432X	Merged-chr3L-23112070-1	Merged-chr3L-23112070-1	1.0	-0.467377	0.707745	-0.490629	0.681408	-0.606312	0.086092	1.726288	-0.619333	-0.640290	-0.598502	-0.243667	0.464578
GENE16414X	Merged-chr2L-22600958-1	Merged-chr2L-22600958-1	1.0	0.545862	0.111393	-0.445476	0.540440	-0.552430	-0.141940	1.787198	-0.197109	-0.583803	-0.545214	-0.559742	0.040820
GENE20603X	Merged-chr3L-24104459-1	Merged-chr3L-24104459-1	1.0	-0.097139	-0.124606	-0.130336	0.547656	-0.236612	-0.231346	1.241734	-0.242517	-0.252047	-0.232965	-0.240200	-0.001624
GENE27349X	Merged-chr2R-6876642-1	Merged-chr2R-6876642-1	1.0	-0.101914	-0.125885	-0.130885	0.552466	-0.271083	-0.266286	1.487270	-0.276971	-0.286366	-0.267535	-0.274667	-0.038143
GENE22121X	Merged-chrX-20753565-2	Merged-chrX-20753565-2	1.0	-0.410304	-0.427090	-0.430560	0.897369	-0.530328	-0.521313	1.648373	0.279942	-0.234635	-0.139973	-0.175479	0.043996
GENE20552X	Merged-chr3R-4182839-1	Merged-chr3R-4182839-1	1.0	0.327658	-0.254370	-0.260647	0.741249	-0.386941	-0.379603	1.721353	-0.395999	-0.410576	-0.381509	-0.392448	0.071832
GENE23506X	Merged-chr3R-1324686-1	Merged-chr3R-1324686-1	1.0	-0.056767	-0.081440	-0.086587	0.264197	-0.201647	-0.196547	1.160430	-0.207683	-0.215315	-0.197862	-0.205547	0.024768
GENE27472X	Merged-chr3L-8473223-1	Merged-chr3L-8473223-1	1.0	-0.140409	-0.165055	-0.170196	0.180899	-0.290977	0.090299	1.402263	-0.296857	-0.306205	-0.287425	-0.294559	0.278223
GENE27230X	Merged-chr2L-23189279-1	Merged-chr2L-23189279-1	1.0	-0.182642	-0.208885	-0.214360	0.456124	-0.324655	0.054592	1.366545	-0.331163	-0.341514	-0.320725	-0.328619	0.375302
GENE27204X	Merged-chr2R-3207176-1	Merged-chr2R-3207176-1	1.0	-0.062489	-0.085128	-0.089851	0.254282	-0.228416	-0.222591	1.364770	-0.233954	-0.241866	-0.224614	-0.232013	0.001871
GENE23550X	Merged-chr2R-1809425-1	Merged-chr2R-1809425-1	1.0	-0.078993	-0.104139	-0.109385	0.246319	-0.227366	-0.221978	1.228904	-0.232566	-0.240905	-0.223412	-0.230529	0.194050
GENE18161X	Merged-chr3R-4180982-1	Merged-chr3R-4180982-1	1.0	-0.350075	0.551488	-0.389993	0.359438	-0.485790	-0.477126	1.743734	0.143086	-0.513636	-0.479377	-0.492286	0.390537
GENE20595X	Merged-chr3L-23200904-1	Merged-chr3L-23200904-1	1.0	-0.038737	-0.064757	-0.070185	0.296702	-0.176741	-0.171606	1.162013	-0.183265	-0.192155	-0.172928	-0.180682	-0.207659
GENE27463X	Merged-chr3R-25334840-1	Merged-chr3R-25334840-1	1.0	-0.027653	-0.049728	-0.054333	0.281257	-0.187262	-0.182843	1.203103	-0.192831	-0.200997	-0.183984	-0.190632	-0.214099
GENE27443X	Merged-chrX-14985200-1	Merged-chrX-14985200-1	1.0	-0.087304	0.336267	-0.116336	0.249113	-0.266476	-0.257179	1.529119	-0.272540	-0.282242	-0.261192	-0.270166	-0.301065
GENE27442X	Merged-chr3L-8576384-1	Merged-chr3L-8576384-1	1.0	-0.027653	-0.049728	-0.054333	0.281257	-0.187262	-0.182843	1.203103	-0.192831	-0.200997	-0.183984	-0.190632	-0.214099
GENE27424X	Merged-chr2R-2679421-1	Merged-chr2R-2679421-1	1.0	-0.027653	-0.049728	-0.054333	0.281257	-0.187262	-0.182843	1.203103	-0.192831	-0.200997	-0.183984	-0.190632	-0.214099
GENE27409X	Merged-chr3L-778829-1	Merged-chr3L-778829-1	1.0	-0.027653	-0.049728	-0.054333	0.281257	-0.187262	-0.182843	1.203103	-0.192831	-0.200997	-0.183984	-0.190632	-0.214099
GENE27287X	Merged-chrX-15408761-1	Merged-chrX-15408761-1	1.0	-0.027653	-0.049728	-0.054333	0.281257	-0.187262	-0.182843	1.203103	-0.192831	-0.200997	-0.183984	-0.190632	-0.214099
GENE23530X	Merged-chr3R-4591544-1	Merged-chr3R-4591544-1	1.0	-0.029539	-0.053723	-0.058768	0.291671	-0.181595	-0.176811	1.167122	-0.187651	-0.196543	-0.178044	-0.185255	-0.210865
GENE11505X	Merged-chr3R-7157284-1	Merged-chr3R-7157284-1	1.0	-0.111851	-0.146905	-0.154218	0.343957	-0.268626	-0.259085	2.041040	-0.279221	-0.296283	-0.261535	-0.275175	-0.332098
GENE27493X	Merged-chr3L-3646154-1	Merged-chr3L-3646154-1	1.0	-0.100171	-0.123760	-0.128681	0.223748	-0.266126	-0.261507	1.473039	-0.271792	0.285732	-0.262709	-0.269575	-0.298198
GENE27460X	Merged-chr3L-25664999-1	Merged-chr3L-25664999-1	1.0	-0.082785	-0.105906	-0.110729	0.241297	-0.253470	0.149651	1.480052	-0.258968	-0.267736	-0.249945	-0.256817	-0.284644
GENE27397X	Merged-chr3R-10131373-1	Merged-chr3R-10131373-1	1.0	-0.082785	-0.105906	-0.110729	0.241297	-0.253470	0.149651	1.480052	-0.258968	-0.267736	-0.249945	-0.256817	-0.284644
GENE27376X	Merged-chr2R-5365171-1	Merged-chr2R-5365171-1	1.0	-0.082785	-0.105906	-0.110729	0.241297	-0.253470	0.149651	1.480052	-0.258968	-0.267736	-0.249945	-0.256817	-0.284644
GENE27314X	Merged-chr2L-19651206-1	Merged-chr2L-19651206-1	1.0	-0.082141	-0.105244	-0.110064	0.241417	-0.252423	-0.245525	1.473095	-0.257892	-0.266615	0.144580	-0.255752	-0.283435
GENE18171X	Merged-chr2L-22177455-1	Merged-chr2L-22177455-1	1.0	-0.082785	-0.105906	-0.110729	0.241297	-0.253470	0.149651	1.480052	-0.258968	-0.267736	-0.249945	-0.256817	-0.284644
GENE27427X	Merged-chrX-2413117-1	Merged-chrX-2413117-1	1.0	-0.079511	-0.102564	-0.107373	0.242585	0.131139	-0.242540	1.451465	-0.254123	-0.262706	-0.245099	-0.252017	-0.279256
GENE23408X	Merged-chr3L-16548675-1	Merged-chr3L-16548675-1	1.0	-0.117843	-0.143635	-0.149015	0.216695	0.104725	-0.270330	1.424902	-0.281443	-0.291254	-0.271626	0.089128	-0.310304
GENE23435X	Merged-chr2R-18533209-1	Merged-chr2R-18533209-1	1.0	-0.060675	-0.086059	-0.091355	0.559172	-0.208082	-0.202697	1.181342	-0.214363	-0.222510	-0.204085	-0.212201	-0.238488
GENE27344X	Merged-chrX-12701756-1	Merged-chrX-12701756-1	1.0	-0.063866	-0.087322	-0.092216	0.570205	-0.231166	-0.225808	1.336316	-0.237072	-0.245374	-0.227191	-0.235039	-0.261467
GENE23548X	Merged-chr2R-5479632-1	Merged-chr2R-5479632-1	1.0	-0.105711	-0.131835	-0.137285	0.542446	-0.262566	-0.257654	1.350410	-0.268619	-0.278332	-0.258931	0.105358	-0.297282
GENE23450X	Merged-chrX-11105863-1	Merged-chrX-11105863-1	1.0	-0.060675	-0.086059	-0.091355	0.559172	-0.208082	-0.202697	1.181342	-0.214363	-0.222510	-0.204085	-0.212201	-0.238488
GENE23377X	Merged-chr2L-22626011-1	Merged-chr2L-22626011-1	1.0	-0.060675	-0.086059	-0.091355	0.559172	-0.208082	-0.202697	1.181342	-0.214363	-0.222510	-0.204085	-0.212201	-0.238488
GENE20580X	Merged-chr2L-19704010-1	Merged-chr2L-19704010-1	1.0	0.407484	-0.151636	-0.157601	0.555525	-0.277681	-0.272014	1.350592	-0.284699	-0.296045	-0.273484	-0.281944	-0.318499
GENE20533X	Merged-chr3L-27372147-1	Merged-chr3L-27372147-1	1.0	-0.063866	-0.087322	-0.092216	0.570205	-0.231166	-0.225808	1.336316	-0.237072	-0.245374	-0.227191	-0.235039	-0.261467
GENE36506X	Merged-chr3L-25033535-1	Merged-chr3L-25033535-1	1.0	-0.083198	-0.105888	-0.110621	0.802395	-0.250890	-0.243659	1.295242	-0.256205	-0.264667	-0.247450	-0.254126	-0.280934
GENE36519X	Merged-chr3L-23633171-1	Merged-chr3L-23633171-1	1.0	-0.063623	-0.083965	-0.088208	0.766941	-0.218760	-0.207481	1.022253	-0.222976	-0.229647	-0.210880	-0.221329	-0.242325
GENE36500X	Merged-chr3L-2557917-1	Merged-chr3L-2557917-1	1.0	-0.083198	-0.105888	-0.110621	0.802395	-0.250890	-0.243659	1.295242	-0.256205	-0.264667	-0.247450	-0.254126	-0.280934
GENE36499X	Merged-chr3L-2541087-1	Merged-chr3L-2541087-1	1.0	-0.083198	-0.105888	-0.110621	0.802395	-0.250890	-0.243659	1.295242	-0.256205	-0.264667	-0.247450	-0.254126	-0.280934
GENE31006X	Merged-chr3L-4774524-2	Merged-chr3L-4774524-2	1.0	-0.118610	-0.144484	-0.149882	1.033208	-0.298016	-0.292368	1.525255	-0.304974	-0.316137	-0.293836	-0.302248	-0.337907
GENE27655X	Merged-chrX-11954493-2	Merged-chrX-11954493-2	1.0	-0.206476	-0.235219	-0.241216	0.942251	0.029645	-0.359645	1.603129	0.001528	-0.387770	-0.361383	-0.371340	-0.413504
GENE24984X	Merged-chr2L-18848689-1	Merged-chr2L-18848689-1	1.0	-0.116708	-0.140337	-0.145267	0.751346	0.089810	-0.267193	1.237554	-0.277190	-0.285933	-0.268363	-0.275039	-0.302680
GENE36546X	Merged-chr3R-10677623-1	Merged-chr3R-10677623-1	1.0	-0.089274	-0.110483	-0.114907	0.728822	-0.235231	-0.231637	0.982114	-0.239613	0.040351	-0.232574	-0.237902	-0.259666
GENE32816X	Merged-chr3L-4582433-2	Merged-chr3L-4582433-2	1.0	-0.131496	-0.156862	-0.162154	0.781128	-0.297407	-0.292118	1.472742	-0.303904	0.019282	-0.293494	-0.301361	-0.334356
GENE27348X	Merged-chr2R-13943042-1	Merged-chr2R-13943042-1	1.0	-0.148011	-0.173493	-0.178809	0.501699	-0.304036	-0.298835	1.427971	-0.310415	0.432206	-0.300189	-0.307920	-0.340167
GENE27277X	Merged-chr3L-15772849-1	Merged-chr3L-15772849-1	1.0	-0.140033	-0.164978	-0.170182	0.502036	-0.294815	-0.289839	1.422592	0.047731	0.006428	-0.291134	-0.298527	-0.329279
GENE27263X	Merged-chr2R-3621569-1	Merged-chr2R-3621569-1	1.0	-0.228773	-0.256275	0.222623	0.406997	-0.356447	-0.350804	1.306411	-0.363352	0.151385	-0.352274	-0.023937	-0.155554
GENE27201X	Merged-chr2R-1691804-1	Merged-chr2R-1691804-1	1.0	-0.130220	-0.155059	-0.160241	0.518996	-0.290511	-0.285502	1.447589	-0.296654	0.257969	-0.286805	-0.294251	-0.325312
GENE23534X	Merged-chrX-4649044-1	Merged-chrX-4649044-1	1.0	-0.207059	-0.235176	-0.241042	0.712636	0.022847	-0.351823	1.565478	-0.365783	-0.048371	-0.353452	-0.362770	-0.135483
GENE31004X	Merged-chr3R-7274969-2	Merged-chr3R-7274969-2	1.0	-0.166876	0.315844	-0.199963	0.979751	-0.334461	-0.328301	1.477106	-0.342046	-0.354203	-0.329902	-0.339075	-0.377876
GENE27487X	Merged-chr2R-6378284-1	Merged-chr2R-6378284-1	1.0	-0.231982	0.951222	-0.268146	0.934713	-0.392065	-0.384781	1.435479	-0.401047	-0.415478	-0.386674	-0.397527	-0.443714
GENE18235X	Merged-chr4-590445-1	Merged-chr4-590445-1	1.0	-0.300692	0.619063	-0.339900	0.683160	-0.455543	-0.446933	1.831176	-0.076303	-0.483331	-0.449168	-0.064428	-0.517101
GENE18219X	Merged-chr2L-22560119-1	Merged-chr2L-22560119-1	1.0	-0.307930	0.607494	-0.347171	0.670604	-0.459407	-0.450827	1.818965	-0.470003	-0.133038	-0.453055	-0.465848	-0.009783
GENE15157X	Merged-chrX-3509964-1	Merged-chrX-3509964-1	1.0	-0.301105	0.916333	-0.339617	0.703321	-0.441230	-0.432036	1.669747	-0.452660	-0.471249	-0.434419	-0.448168	0.031084
GENE20616X	Merged-chr2L-11385168-1	Merged-chr2L-11385168-1	1.0	-0.263645	-0.294609	0.241103	0.908783	-0.419163	0.006898	1.720215	-0.428755	-0.444178	-0.413408	-0.424995	-0.188244
GENE27700X	Merged-chr2R-18621290-3	Merged-chr2R-18621290-3	1.0	-0.521741	-0.042943	0.760033	0.833718	-0.659319	-0.291843	1.171366	-0.671874	-0.691955	-0.037284	-0.333718	0.485561
GENE27468X	Merged-chr3L-18998111-1	Merged-chr3L-18998111-1	1.0	-0.120551	-0.145749	0.318512	0.549010	-0.291710	-0.286421	1.495963	-0.298213	-0.308612	-0.287796	-0.295667	-0.328766
GENE27428X	Merged-chr2L-22181474-1	Merged-chr2L-22181474-1	1.0	-0.145915	-0.172230	0.312615	0.782217	-0.313728	-0.308028	1.479006	-0.320738	-0.331957	-0.309510	-0.317993	-0.353738
GENE15141X	Merged-chr2L-10286626-1	Merged-chr2L-10286626-1	1.0	-0.284408	-0.316620	0.234372	0.906542	-0.441128	-0.004715	1.809622	-0.451561	-0.468389	-0.434879	-0.047268	-0.501568
GENE13308X	Merged-chr2L-13201973-1	Merged-chr2L-13201973-1	1.0	-0.173617	-0.207510	0.376808	0.589287	-0.311444	-0.303693	1.681161	-0.321151	-0.337105	-0.305697	-0.317327	-0.369712
GENE8723X	Merged-chr2R-9546500-1	Merged-chr2R-9546500-1	1.0	-0.822343	-0.074794	0.531539	0.421444	-0.260989	0.088080	1.468958	-0.014953	-0.238873	-0.676867	-0.480731	0.059528
GENE20591X	Merged-chrX-22633708-1	Merged-chrX-22633708-1	1.0	-0.114768	-0.142176	-0.147894	0.230094	0.122336	-0.248225	1.266241	0.097505	-0.268878	-0.249495	-0.256789	-0.287952
GENE27225X	Merged-chrX-15972377-1	Merged-chrX-15972377-1	1.0	-0.139726	-0.164487	-0.169653	0.183758	0.336875	-0.287539	1.413207	0.046460	-0.307894	-0.288809	-0.296055	-0.326136
GENE24317X	Merged-chr2R-18822213-2	Merged-chr2R-18822213-2	1.0	0.408310	-0.510853	-0.514739	0.158575	0.362215	-0.250028	1.601111	0.144071	-0.657356	-0.256242	-0.038937	-0.446128
GENE23383X	Merged-chr2L-8356472-1	Merged-chr2L-8356472-1	1.0	-0.097481	-0.123182	-0.128543	0.234680	-0.250941	-0.246199	1.310137	0.353027	-0.265845	-0.247501	-0.254423	-0.283728
GENE29211X	Merged-chr3L-12672689-1	Merged-chr3L-12672689-1	1.0	-0.156804	-0.181939	-0.187183	0.711457	-0.302256	-0.297334	1.196233	0.476402	-0.317851	-0.298616	-0.305925	-0.336184
GENE20590X	Merged-chrX-6621439-1	Merged-chrX-6621439-1	1.0	-0.074923	-0.101625	-0.107195	0.264770	-0.212020	-0.206283	1.193603	0.136946	-0.226403	-0.207760	-0.215655	-0.243454
GENE20583X	Merged-chr2R-1950080-1	Merged-chr2R-1950080-1	1.0	-0.206928	-0.235914	-0.241961	0.477567	-0.359860	0.053335	1.638350	0.003291	-0.380885	-0.355009	0.014152	-0.406139
GENE27351X	Merged-chr3R-30882522-1	Merged-chr3R-30882522-1	1.0	-0.143531	-0.168607	-0.173838	0.498456	-0.297341	-0.292331	1.416864	0.044600	-0.313255	-0.293635	0.054664	-0.332044
GENE13305X	Merged-chr2L-22505248-1	Merged-chr2L-22505248-1	1.0	-0.305899	-0.323372	-0.326918	0.442935	-0.424834	0.305223	1.646222	-0.042970	-0.453808	0.004465	-0.031280	-0.489763
GENE31592X	Merged-chr2R-17604767-2	Merged-chr2R-17604767-2	1.0	-0.116182	-0.748749	-0.448713	0.546681	-0.652013	-0.058772	1.886475	0.012227	-0.637645	0.360628	0.123137	-0.267074
GENE20559X	Merged-chr2L-21572613-1	Merged-chr2L-21572613-1	1.0	-0.294916	-0.325337	-0.331683	0.062816	-0.422492	0.240286	1.597912	-0.084568	-0.128766	0.232224	-0.073817	-0.471658
GENE32817X	Merged-chr2R-24911985-2	Merged-chr2R-24911985-2	1.0	-0.244192	-0.272416	-0.278303	0.635740	-0.371625	0.268789	1.303539	0.201743	-0.087161	-0.367217	-0.376071	-0.412826
GENE32614X	Merged-chr3L-15262962-1	Merged-chr3L-15262962-1	1.0	-0.282624	-0.311726	-0.317797	0.590401	-0.397566	0.227969	1.071505	0.777234	-0.122032	-0.392992	-0.402175	-0.440199
GENE25968X	Merged-chrX-5208809-2	Merged-chrX-5208809-2	1.0	-0.411946	0.082607	-0.431080	0.833797	-0.523627	0.320652	1.309656	0.041625	0.163253	-0.517531	-0.529782	-0.337625
GENE22219X	Merged-chr2L-18107673-2	Merged-chr2L-18107673-2	1.0	0.114410	-0.449051	-0.452551	1.212616	-0.552310	0.311990	1.155843	0.227542	0.151237	-0.545691	-0.559000	-0.615035
GENE20739X	Merged-chr2L-12601805-2	Merged-chr2L-12601805-2	1.0	-0.346874	-0.377961	-0.381829	0.846982	-0.484998	0.479531	1.778781	-0.496704	0.107185	-0.478001	-0.092813	-0.553298
GENE18272X	Merged-chr2R-7039157-3	Merged-chr2R-7039157-3	1.0	-0.332894	-0.382483	-0.068136	0.310963	-0.242732	0.111409	1.710682	0.007216	0.029024	0.099414	-0.706662	-0.535801
GENE27307X	Merged-chr2L-22076922-1	Merged-chr2L-22076922-1	1.0	-0.173222	-0.199311	-0.204753	0.469483	0.043675	0.338087	1.383758	-0.326018	-0.336371	-0.315587	-0.323474	-0.356266
GENE27517X	Merged-chr3L-25061766-1	Merged-chr3L-25061766-1	1.0	-0.234278	-0.261546	-0.267234	0.093479	0.232713	0.261807	1.274351	-0.041750	-0.371627	-0.350458	-0.358515	0.023057
GENE27453X	Merged-chr3L-14664473-1	Merged-chr3L-14664473-1	1.0	-0.140386	-0.165691	-0.170970	0.511877	-0.299440	0.378936	1.441695	-0.305786	-0.315905	-0.295613	-0.303303	-0.335414
GENE23494X	Merged-chr3L-25177767-1	Merged-chr3L-25177767-1	1.0	0.236625	-0.339668	-0.346183	0.820235	0.206702	0.238397	1.470925	-0.449397	-0.464247	-0.434534	-0.445763	-0.493092
GENE20637X	Merged-chrX-10492952-1	Merged-chrX-10492952-1	1.0	0.105113	-0.447198	-0.450607	0.225455	0.057013	0.619430	1.423677	-0.557768	0.139590	-0.540821	0.033418	-0.607302
GENE33221X	Merged-chr3R-26748161-1	Merged-chr3R-26748161-1	1.0	0.179885	0.139942	-0.354949	0.712227	-0.099300	-0.420822	0.999497	0.108494	-0.165450	-0.422469	-0.431849	-0.245206
GENE36835X	Merged-chrX-11689913-1	Merged-chrX-11689913-1	1.0	0.258807	-0.236111	-0.241472	0.609180	-0.003962	-0.320255	0.861962	0.200786	-0.339771	-0.321483	-0.328463	-0.139220
GENE30159X	Merged-chrX-3508406-1	Merged-chrX-3508406-1	1.0	0.987130	-0.122551	-0.643563	1.531780	-0.151991	-0.772702	0.970938	0.456724	-0.070923	-0.776070	-0.795408	-0.613364
GENE27494X	Merged-chrX-21595316-1	Merged-chrX-21595316-1	1.0	0.135882	0.092724	-0.431343	1.121791	-0.170099	-0.518039	1.176429	0.418648	-0.553776	-0.153053	-0.532937	-0.586225
GENE25966X	Merged-chr2R-4003528-3	Merged-chr2R-4003528-3	1.0	0.301200	0.900482	-0.619268	1.015670	-0.751883	-0.739880	1.122813	0.672787	-0.790436	-0.111657	-0.417193	-0.582635
GENE11031X	Merged-chr2L-20205316-1	Merged-chr2L-20205316-1	1.0	0.334979	-0.065321	-0.517461	1.413611	0.000609	0.055532	1.220707	0.227838	-0.268063	-0.528326	-1.454597	-0.419508
GENE20602X	Merged-chr4-816594-1	Merged-chr4-816594-1	1.0	0.097139	0.404898	-0.461846	0.644455	0.047514	-0.552696	1.423028	-0.572572	0.130441	-0.555017	-0.228316	-0.377028
GENE27480X	Merged-chrX-2971067-1	Merged-chrX-2971067-1	1.0	-0.000489	-0.021044	-0.025332	-0.090441	-0.159194	-0.145852	1.319056	-0.176027	-0.184396	-0.149287	-0.169430	-0.197564
GENE27522X	Merged-chr3L-23477214-1	Merged-chr3L-23477214-1	1.0	-0.000489	-0.021044	-0.025332	-0.090441	-0.159194	-0.145852	1.319056	-0.176027	-0.184396	-0.149287	-0.169430	-0.197564
GENE27512X	Merged-chr3R-12466003-1	Merged-chr3R-12466003-1	1.0	-0.000489	-0.021044	-0.025332	-0.090441	-0.159194	-0.145852	1.319056	-0.176027	-0.184396	-0.149287	-0.169430	-0.197564
GENE27511X	Merged-chr3L-18850696-1	Merged-chr3L-18850696-1	1.0	-0.000489	-0.021044	-0.025332	-0.090441	-0.159194	-0.145852	1.319056	-0.176027	-0.184396	-0.149287	-0.169430	-0.197564
GENE27507X	Merged-chr2L-12301957-1	Merged-chr2L-12301957-1	1.0	-0.000489	-0.021044	-0.025332	-0.090441	-0.159194	-0.145852	1.319056	-0.176027	-0.184396	-0.149287	-0.169430	-0.197564
GENE27505X	Merged-chr3L-988628-1	Merged-chr3L-988628-1	1.0	-0.000489	-0.021044	-0.025332	-0.090441	-0.159194	-0.145852	1.319056	-0.176027	-0.184396	-0.149287	-0.169430	-0.197564
GENE27475X	Merged-chr3L-68930-1	Merged-chr3L-68930-1	1.0	-0.000489	-0.021044	-0.025332	-0.090441	-0.159194	-0.145852	1.319056	-0.176027	-0.184396	-0.149287	-0.169430	-0.197564
GENE27473X	Merged-chr3R-1706752-1	Merged-chr3R-1706752-1	1.0	-0.000489	-0.021044	-0.025332	-0.090441	-0.159194	-0.145852	1.319056	-0.176027	-0.184396	-0.149287	-0.169430	-0.197564
GENE27467X	Merged-chr2R-1659369-1	Merged-chr2R-1659369-1	1.0	-0.000489	-0.021044	-0.025332	-0.090441	-0.159194	-0.145852	1.319056	-0.176027	-0.184396	-0.149287	-0.169430	-0.197564
GENE27461X	Merged-chr3L-22825374-1	Merged-chr3L-22825374-1	1.0	-0.000489	-0.021044	-0.025332	-0.090441	-0.159194	-0.145852	1.319056	-0.176027	-0.184396	-0.149287	-0.169430	-0.197564
GENE27458X	Merged-chr3R-835721-1	Merged-chr3R-835721-1	1.0	-0.000489	-0.021044	-0.025332	-0.090441	-0.159194	-0.145852	1.319056	-0.176027	-0.184396	-0.149287	-0.169430	-0.197564
GENE27455X	Merged-chr3L-9021722-1	Merged-chr3L-9021722-1	1.0	-0.000489	-0.021044	-0.025332	-0.090441	-0.159194	-0.145852	1.319056	-0.176027	-0.184396	-0.149287	-0.169430	-0.197564
GENE27451X	Merged-chrX-18845800-1	Merged-chrX-18845800-1	1.0	-0.000489	-0.021044	-0.025332	-0.090441	-0.159194	-0.145852	1.319056	-0.176027	-0.184396	-0.149287	-0.169430	-0.197564
GENE27435X	Merged-chr3L-18554878-1	Merged-chr3L-18554878-1	1.0	-0.000489	-0.021044	-0.025332	-0.090441	-0.159194	-0.145852	1.319056	-0.176027	-0.184396	-0.149287	-0.169430	-0.197564
GENE27421X	Merged-chr3R-4051227-1	Merged-chr3R-4051227-1	1.0	-0.000489	-0.021044	-0.025332	-0.090441	-0.159194	-0.145852	1.319056	-0.176027	-0.184396	-0.149287	-0.169430	-0.197564
GENE27407X	Merged-chr3L-24101193-1	Merged-chr3L-24101193-1	1.0	-0.000489	-0.021044	-0.025332	-0.090441	-0.159194	-0.145852	1.319056	-0.176027	-0.184396	-0.149287	-0.169430	-0.197564
GENE27402X	Merged-chrX-17265233-1	Merged-chrX-17265233-1	1.0	-0.000489	-0.021044	-0.025332	-0.090441	-0.159194	-0.145852	1.319056	-0.176027	-0.184396	-0.149287	-0.169430	-0.197564
GENE27391X	Merged-chr3L-23451299-1	Merged-chr3L-23451299-1	1.0	-0.000489	-0.021044	-0.025332	-0.090441	-0.159194	-0.145852	1.319056	-0.176027	-0.184396	-0.149287	-0.169430	-0.197564
GENE27384X	Merged-chr3L-23432828-1	Merged-chr3L-23432828-1	1.0	-0.000489	-0.021044	-0.025332	-0.090441	-0.159194	-0.145852	1.319056	-0.176027	-0.184396	-0.149287	-0.169430	-0.197564
GENE27381X	Merged-chr4-285025-1	Merged-chr4-285025-1	1.0	-0.000489	-0.021044	-0.025332	-0.090441	-0.159194	-0.145852	1.319056	-0.176027	-0.184396	-0.149287	-0.169430	-0.197564
GENE27374X	Merged-chr2R-23641235-1	Merged-chr2R-23641235-1	1.0	-0.000489	-0.021044	-0.025332	-0.090441	-0.159194	-0.145852	1.319056	-0.176027	-0.184396	-0.149287	-0.169430	-0.197564
GENE27364X	Merged-chrX-21202215-1	Merged-chrX-21202215-1	1.0	-0.000489	-0.021044	-0.025332	-0.090441	-0.159194	-0.145852	1.319056	-0.176027	-0.184396	-0.149287	-0.169430	-0.197564
GENE27346X	Merged-chr2L-21090780-1	Merged-chr2L-21090780-1	1.0	-0.000489	-0.021044	-0.025332	-0.090441	-0.159194	-0.145852	1.319056	-0.176027	-0.184396	-0.149287	-0.169430	-0.197564
GENE27338X	Merged-chrX-4220668-1	Merged-chrX-4220668-1	1.0	-0.000489	-0.021044	-0.025332	-0.090441	-0.159194	-0.145852	1.319056	-0.176027	-0.184396	-0.149287	-0.169430	-0.197564
GENE27329X	Merged-chr3L-19001609-1	Merged-chr3L-19001609-1	1.0	-0.000489	-0.021044	-0.025332	-0.090441	-0.159194	-0.145852	1.319056	-0.176027	-0.184396	-0.149287	-0.169430	-0.197564
GENE27323X	Merged-chr2R-20032808-1	Merged-chr2R-20032808-1	1.0	-0.000489	-0.021044	-0.025332	-0.090441	-0.159194	-0.145852	1.319056	-0.176027	-0.184396	-0.149287	-0.169430	-0.197564
GENE27322X	Merged-chr2R-20052765-1	Merged-chr2R-20052765-1	1.0	-0.000489	-0.021044	-0.025332	-0.090441	-0.159194	-0.145852	1.319056	-0.176027	-0.184396	-0.149287	-0.169430	-0.197564
GENE27316X	Merged-chr2L-5918446-1	Merged-chr2L-5918446-1	1.0	-0.000489	-0.021044	-0.025332	-0.090441	-0.159194	-0.145852	1.319056	-0.176027	-0.184396	-0.149287	-0.169430	-0.197564
GENE27310X	Merged-chr2R-1667111-1	Merged-chr2R-1667111-1	1.0	-0.000489	-0.021044	-0.025332	-0.090441	-0.159194	-0.145852	1.319056	-0.176027	-0.184396	-0.149287	-0.169430	-0.197564
GENE27305X	Merged-chr2L-14423994-1	Merged-chr2L-14423994-1	1.0	-0.000489	-0.021044	-0.025332	-0.090441	-0.159194	-0.145852	1.319056	-0.176027	-0.184396	-0.149287	-0.169430	-0.197564
GENE27286X	Merged-chr2R-492162-1	Merged-chr2R-492162-1	1.0	-0.000489	-0.021044	-0.025332	-0.090441	-0.159194	-0.145852	1.319056	-0.176027	-0.184396	-0.149287	-0.169430	-0.197564
GENE27275X	Merged-chr3R-16865332-1	Merged-chr3R-16865332-1	1.0	-0.000489	-0.021044	-0.025332	-0.090441	-0.159194	-0.145852	1.319056	-0.176027	-0.184396	-0.149287	-0.169430	-0.197564
GENE27271X	Merged-chrX-12535544-1	Merged-chrX-12535544-1	1.0	-0.000489	-0.021044	-0.025332	-0.090441	-0.159194	-0.145852	1.319056	-0.176027	-0.184396	-0.149287	-0.169430	-0.197564
GENE27268X	Merged-chr3R-19967359-1	Merged-chr3R-19967359-1	1.0	-0.000489	-0.021044	-0.025332	-0.090441	-0.159194	-0.145852	1.319056	-0.176027	-0.184396	-0.149287	-0.169430	-0.197564
GENE27264X	Merged-chr3L-5067250-1	Merged-chr3L-5067250-1	1.0	-0.000489	-0.021044	-0.025332	-0.090441	-0.159194	-0.145852	1.319056	-0.176027	-0.184396	-0.149287	-0.169430	-0.197564
GENE27239X	Merged-chr2R-5541479-1	Merged-chr2R-5541479-1	1.0	-0.000489	-0.021044	-0.025332	-0.090441	-0.159194	-0.145852	1.319056	-0.176027	-0.184396	-0.149287	-0.169430	-0.197564
GENE27238X	Merged-chr2L-15161752-1	Merged-chr2L-15161752-1	1.0	-0.000489	-0.021044	-0.025332	-0.090441	-0.159194	-0.145852	1.319056	-0.176027	-0.184396	-0.149287	-0.169430	-0.197564
GENE27233X	Merged-chrX-254380-1	Merged-chrX-254380-1	1.0	-0.000489	-0.021044	-0.025332	-0.090441	-0.159194	-0.145852	1.319056	-0.176027	-0.184396	-0.149287	-0.169430	-0.197564
GENE27217X	Merged-chr3L-14749473-1	Merged-chr3L-14749473-1	1.0	-0.000489	-0.021044	-0.025332	-0.090441	-0.159194	-0.145852	1.319056	-0.176027	-0.184396	-0.149287	-0.169430	-0.197564
GENE27215X	Merged-chr2L-18185381-1	Merged-chr2L-18185381-1	1.0	-0.000489	-0.021044	-0.025332	-0.090441	-0.159194	-0.145852	1.319056	-0.176027	-0.184396	-0.149287	-0.169430	-0.197564
GENE27206X	Merged-chr2R-11463206-1	Merged-chr2R-11463206-1	1.0	-0.000489	-0.021044	-0.025332	-0.090441	-0.159194	-0.145852	1.319056	-0.176027	-0.184396	-0.149287	-0.169430	-0.197564
GENE27205X	Merged-chr3L-8668724-1	Merged-chr3L-8668724-1	1.0	-0.000489	-0.021044	-0.025332	-0.090441	-0.159194	-0.145852	1.319056	-0.176027	-0.184396	-0.149287	-0.169430	-0.197564
GENE27200X	Merged-chr2L-20728997-1	Merged-chr2L-20728997-1	1.0	-0.000489	-0.021044	-0.025332	-0.090441	-0.159194	-0.145852	1.319056	-0.176027	-0.184396	-0.149287	-0.169430	-0.197564
GENE27199X	Merged-chr2R-5075614-1	Merged-chr2R-5075614-1	1.0	-0.000489	-0.021044	-0.025332	-0.090441	-0.159194	-0.145852	1.319056	-0.176027	-0.184396	-0.149287	-0.169430	-0.197564
GENE27196X	Merged-chr3L-24696487-1	Merged-chr3L-24696487-1	1.0	-0.000489	-0.021044	-0.025332	-0.090441	-0.159194	-0.145852	1.319056	-0.176027	-0.184396	-0.149287	-0.169430	-0.197564
GENE27190X	Merged-chr3L-14991266-1	Merged-chr3L-14991266-1	1.0	-0.000489	-0.021044	-0.025332	-0.090441	-0.159194	-0.145852	1.319056	-0.176027	-0.184396	-0.149287	-0.169430	-0.197564
GENE27187X	Merged-chr2R-11786987-1	Merged-chr2R-11786987-1	1.0	-0.000489	-0.021044	-0.025332	-0.090441	-0.159194	-0.145852	1.319056	-0.176027	-0.184396	-0.149287	-0.169430	-0.197564
GENE27186X	Merged-chr3L-9882133-1	Merged-chr3L-9882133-1	1.0	-0.000489	-0.021044	-0.025332	-0.090441	-0.159194	-0.145852	1.319056	-0.176027	-0.184396	-0.149287	-0.169430	-0.197564
GENE27183X	Merged-chrX-8847641-1	Merged-chrX-8847641-1	1.0	-0.000489	-0.021044	-0.025332	-0.090441	-0.159194	-0.145852	1.319056	-0.176027	-0.184396	-0.149287	-0.169430	-0.197564
GENE27179X	Merged-chr2L-22482793-1	Merged-chr2L-22482793-1	1.0	-0.000489	-0.021044	-0.025332	-0.090441	-0.159194	-0.145852	1.319056	-0.176027	-0.184396	-0.149287	-0.169430	-0.197564
GENE27178X	Merged-chr2R-16137525-1	Merged-chr2R-16137525-1	1.0	-0.000489	-0.021044	-0.025332	-0.090441	-0.159194	-0.145852	1.319056	-0.176027	-0.184396	-0.149287	-0.169430	-0.197564
GENE23522X	Merged-chr2L-13851587-1	Merged-chr2L-13851587-1	1.0	-0.000489	-0.021044	-0.025332	-0.090441	-0.159194	-0.145852	1.319056	-0.176027	-0.184396	-0.149287	-0.169430	-0.197564
GENE27396X	Merged-chr3L-20047132-1	Merged-chr3L-20047132-1	1.0	-0.000489	-0.021044	-0.025332	-0.090441	-0.159194	-0.145852	1.319056	-0.176027	-0.184396	-0.149287	-0.169430	-0.197564
GENE27247X	Merged-chrX-5784117-1	Merged-chrX-5784117-1	1.0	-0.000489	-0.021044	-0.025332	-0.090441	-0.159194	-0.145852	1.319056	-0.176027	-0.184396	-0.149287	-0.169430	-0.197564
GENE27502X	Merged-chr3R-7487850-1	Merged-chr3R-7487850-1	1.0	-0.000489	-0.021044	-0.025332	-0.090441	-0.159194	-0.145852	1.319056	-0.176027	-0.184396	-0.149287	-0.169430	-0.197564
GENE27222X	Merged-chrX-8077044-1	Merged-chrX-8077044-1	1.0	-0.000489	-0.021044	-0.025332	-0.090441	-0.159194	-0.145852	1.319056	-0.176027	-0.184396	-0.149287	-0.169430	-0.197564
GENE27441X	Merged-chr3R-14776407-1	Merged-chr3R-14776407-1	1.0	-0.000489	-0.021044	-0.025332	-0.090441	-0.159194	-0.145852	1.319056	-0.176027	-0.184396	-0.149287	-0.169430	-0.197564
GENE27464X	Merged-chr3L-16187282-1	Merged-chr3L-16187282-1	1.0	-0.000489	-0.021044	-0.025332	-0.090441	-0.159194	-0.145852	1.319056	-0.176027	-0.184396	-0.149287	-0.169430	-0.197564
GENE27439X	Merged-chr2R-16040955-1	Merged-chr2R-16040955-1	1.0	-0.000489	-0.021044	-0.025332	-0.090441	-0.159194	-0.145852	1.319056	-0.176027	-0.184396	-0.149287	-0.169430	-0.197564
GENE27202X	Merged-chr2R-14285789-1	Merged-chr2R-14285789-1	1.0	-0.000489	-0.021044	-0.025332	-0.090441	-0.159194	-0.145852	1.319056	-0.176027	-0.184396	-0.149287	-0.169430	-0.197564
GENE27309X	Merged-chr3L-23430538-1	Merged-chr3L-23430538-1	1.0	-0.000489	-0.021044	-0.025332	-0.090441	-0.159194	-0.145852	1.319056	-0.176027	-0.184396	-0.149287	-0.169430	-0.197564
GENE27299X	Merged-chr3L-18857816-1	Merged-chr3L-18857816-1	1.0	-0.000489	-0.021044	-0.025332	-0.090441	-0.159194	-0.145852	1.319056	-0.176027	-0.184396	-0.149287	-0.169430	-0.197564
GENE27311X	Merged-chr2L-3236198-1	Merged-chr2L-3236198-1	1.0	-0.000489	-0.021044	-0.025332	-0.090441	-0.159194	-0.145852	1.319056	-0.176027	-0.184396	-0.149287	-0.169430	-0.197564
GENE27177X	Merged-chr3L-23537189-1	Merged-chr3L-23537189-1	1.0	-0.000489	-0.021044	-0.025332	-0.090441	-0.159194	-0.145852	1.319056	-0.176027	-0.184396	-0.149287	-0.169430	-0.197564
GENE27358X	Merged-chrX-8845893-1	Merged-chrX-8845893-1	1.0	-0.000489	-0.021044	-0.025332	-0.090441	-0.159194	-0.145852	1.319056	-0.176027	-0.184396	-0.149287	-0.169430	-0.197564
GENE27282X	Merged-chr3R-1373553-1	Merged-chr3R-1373553-1	1.0	-0.000489	-0.021044	-0.025332	-0.090441	-0.159194	-0.145852	1.319056	-0.176027	-0.184396	-0.149287	-0.169430	-0.197564
GENE23500X	Merged-chr2L-21595006-1	Merged-chr2L-21595006-1	1.0	0.009577	-0.013296	-0.018068	-0.090518	-0.158716	-0.152178	1.266517	-0.164147	-0.173249	-0.155533	-0.161999	-0.188389
GENE23554X	Merged-chr3R-23097965-1	Merged-chr3R-23097965-1	1.0	0.009577	-0.013296	-0.018068	-0.090518	-0.158716	-0.152178	1.266517	-0.164147	-0.173249	-0.155533	-0.161999	-0.188389
GENE23553X	Merged-chr3R-21913333-1	Merged-chr3R-21913333-1	1.0	0.009577	-0.013296	-0.018068	-0.090518	-0.158716	-0.152178	1.266517	-0.164147	-0.173249	-0.155533	-0.161999	-0.188389
GENE23552X	Merged-chr3R-21524153-1	Merged-chr3R-21524153-1	1.0	0.009577	-0.013296	-0.018068	-0.090518	-0.158716	-0.152178	1.266517	-0.164147	-0.173249	-0.155533	-0.161999	-0.188389
GENE23533X	Merged-chr3R-851439-1	Merged-chr3R-851439-1	1.0	0.009577	-0.013296	-0.018068	-0.090518	-0.158716	-0.152178	1.266517	-0.164147	-0.173249	-0.155533	-0.161999	-0.188389
GENE23507X	Merged-chr2R-19383172-1	Merged-chr2R-19383172-1	1.0	0.009577	-0.013296	-0.018068	-0.090518	-0.158716	-0.152178	1.266517	-0.164147	-0.173249	-0.155533	-0.161999	-0.188389
GENE23488X	Merged-chr2L-14157165-1	Merged-chr2L-14157165-1	1.0	0.009577	-0.013296	-0.018068	-0.090518	-0.158716	-0.152178	1.266517	-0.164147	-0.173249	-0.155533	-0.161999	-0.188389
GENE23473X	Merged-chr3R-4025501-1	Merged-chr3R-4025501-1	1.0	0.009577	-0.013296	-0.018068	-0.090518	-0.158716	-0.152178	1.266517	-0.164147	-0.173249	-0.155533	-0.161999	-0.188389
GENE23467X	Merged-chr3R-17911343-1	Merged-chr3R-17911343-1	1.0	0.009577	-0.013296	-0.018068	-0.090518	-0.158716	-0.152178	1.266517	-0.164147	-0.173249	-0.155533	-0.161999	-0.188389
GENE23460X	Merged-chr2L-11493775-1	Merged-chr2L-11493775-1	1.0	0.009577	-0.013296	-0.018068	-0.090518	-0.158716	-0.152178	1.266517	-0.164147	-0.173249	-0.155533	-0.161999	-0.188389
GENE23458X	Merged-chr3R-10861666-1	Merged-chr3R-10861666-1	1.0	0.009577	-0.013296	-0.018068	-0.090518	-0.158716	-0.152178	1.266517	-0.164147	-0.173249	-0.155533	-0.161999	-0.188389
GENE23453X	Merged-chr2L-1143135-1	Merged-chr2L-1143135-1	1.0	0.009577	-0.013296	-0.018068	-0.090518	-0.158716	-0.152178	1.266517	-0.164147	-0.173249	-0.155533	-0.161999	-0.188389
GENE23452X	Merged-chr2R-6228289-1	Merged-chr2R-6228289-1	1.0	0.009577	-0.013296	-0.018068	-0.090518	-0.158716	-0.152178	1.266517	-0.164147	-0.173249	-0.155533	-0.161999	-0.188389
GENE23451X	Merged-chrX-7709369-1	Merged-chrX-7709369-1	1.0	0.009577	-0.013296	-0.018068	-0.090518	-0.158716	-0.152178	1.266517	-0.164147	-0.173249	-0.155533	-0.161999	-0.188389
GENE23445X	Merged-chr2R-20713049-1	Merged-chr2R-20713049-1	1.0	0.009577	-0.013296	-0.018068	-0.090518	-0.158716	-0.152178	1.266517	-0.164147	-0.173249	-0.155533	-0.161999	-0.188389
GENE23440X	Merged-chr2L-6626410-1	Merged-chr2L-6626410-1	1.0	0.009577	-0.013296	-0.018068	-0.090518	-0.158716	-0.152178	1.266517	-0.164147	-0.173249	-0.155533	-0.161999	-0.188389
GENE23439X	Merged-chr3R-21857035-1	Merged-chr3R-21857035-1	1.0	0.009577	-0.013296	-0.018068	-0.090518	-0.158716	-0.152178	1.266517	-0.164147	-0.173249	-0.155533	-0.161999	-0.188389
GENE23395X	Merged-chr3R-7702091-1	Merged-chr3R-7702091-1	1.0	0.009577	-0.013296	-0.018068	-0.090518	-0.158716	-0.152178	1.266517	-0.164147	-0.173249	-0.155533	-0.161999	-0.188389
GENE23384X	Merged-chr2L-21156373-1	Merged-chr2L-21156373-1	1.0	0.009577	-0.013296	-0.018068	-0.090518	-0.158716	-0.152178	1.266517	-0.164147	-0.173249	-0.155533	-0.161999	-0.188389
GENE23380X	Merged-chr3R-13089016-1	Merged-chr3R-13089016-1	1.0	0.009577	-0.013296	-0.018068	-0.090518	-0.158716	-0.152178	1.266517	-0.164147	-0.173249	-0.155533	-0.161999	-0.188389
GENE23419X	Merged-chr2R-15900177-1	Merged-chr2R-15900177-1	1.0	0.009577	-0.013296	-0.018068	-0.090518	-0.158716	-0.152178	1.266517	-0.164147	-0.173249	-0.155533	-0.161999	-0.188389
GENE23376X	Merged-chr3R-23038409-1	Merged-chr3R-23038409-1	1.0	0.009577	-0.013296	-0.018068	-0.090518	-0.158716	-0.152178	1.266517	-0.164147	-0.173249	-0.155533	-0.161999	-0.188389
GENE23546X	Merged-chr2L-15461182-1	Merged-chr2L-15461182-1	1.0	0.009577	-0.013296	-0.018068	-0.090518	-0.158716	-0.152178	1.266517	-0.164147	-0.173249	-0.155533	-0.161999	-0.188389
GENE23410X	Merged-chr2R-5740210-1	Merged-chr2R-5740210-1	1.0	0.009577	-0.013296	-0.018068	-0.090518	-0.158716	-0.152178	1.266517	-0.164147	-0.173249	-0.155533	-0.161999	-0.188389
GENE23491X	Merged-chr3L-18907685-1	Merged-chr3L-18907685-1	1.0	0.009577	-0.013296	-0.018068	-0.090518	-0.158716	-0.152178	1.266517	-0.164147	-0.173249	-0.155533	-0.161999	-0.188389
GENE23431X	Merged-chr2R-18593907-1	Merged-chr2R-18593907-1	1.0	0.009577	-0.013296	-0.018068	-0.090518	-0.158716	-0.152178	1.266517	-0.164147	-0.173249	-0.155533	-0.161999	-0.188389
GENE20546X	Merged-chrX-8602528-1	Merged-chrX-8602528-1	1.0	0.008677	-0.016199	-0.021389	-0.100186	-0.149739	-0.145143	1.226294	-0.155584	-0.165445	-0.146326	-0.153268	-0.181691
GENE20628X	Merged-chr3L-17235741-1	Merged-chr3L-17235741-1	1.0	0.008677	-0.016199	-0.021389	-0.100186	-0.149739	-0.145143	1.226294	-0.155584	-0.165445	-0.146326	-0.153268	-0.181691
GENE20624X	Merged-chr3L-18150870-1	Merged-chr3L-18150870-1	1.0	0.008677	-0.016199	-0.021389	-0.100186	-0.149739	-0.145143	1.226294	-0.155584	-0.165445	-0.146326	-0.153268	-0.181691
GENE20604X	Merged-chrX-22657657-1	Merged-chrX-22657657-1	1.0	0.008677	-0.016199	-0.021389	-0.100186	-0.149739	-0.145143	1.226294	-0.155584	-0.165445	-0.146326	-0.153268	-0.181691
GENE20598X	Merged-chr2L-5699154-1	Merged-chr2L-5699154-1	1.0	0.008677	-0.016199	-0.021389	-0.100186	-0.149739	-0.145143	1.226294	-0.155584	-0.165445	-0.146326	-0.153268	-0.181691
GENE20596X	Merged-chrX-12100898-1	Merged-chrX-12100898-1	1.0	0.008677	-0.016199	-0.021389	-0.100186	-0.149739	-0.145143	1.226294	-0.155584	-0.165445	-0.146326	-0.153268	-0.181691
GENE20586X	Merged-chrX-21628451-1	Merged-chrX-21628451-1	1.0	0.008677	-0.016199	-0.021389	-0.100186	-0.149739	-0.145143	1.226294	-0.155584	-0.165445	-0.146326	-0.153268	-0.181691
GENE20540X	Merged-chr3R-785561-1	Merged-chr3R-785561-1	1.0	0.008677	-0.016199	-0.021389	-0.100186	-0.149739	-0.145143	1.226294	-0.155584	-0.165445	-0.146326	-0.153268	-0.181691
GENE18243X	Merged-chr3R-7220066-1	Merged-chr3R-7220066-1	1.0	-0.002361	-0.028987	-0.034541	-0.118880	-0.144894	-0.139948	1.251099	-0.151202	-0.161892	-0.141219	-0.148701	-0.178475
GENE18189X	Merged-chr2R-4938140-1	Merged-chr2R-4938140-1	1.0	-0.002361	-0.028987	-0.034541	-0.118880	-0.144894	-0.139948	1.251099	-0.151202	-0.161892	-0.141219	-0.148701	-0.178475
GENE18148X	Merged-chr2R-5467639-1	Merged-chr2R-5467639-1	1.0	-0.002361	-0.028987	-0.034541	-0.118880	-0.144894	-0.139948	1.251099	-0.151202	-0.161892	-0.141219	-0.148701	-0.178475
GENE20562X	Merged-chrX-19187542-1	Merged-chrX-19187542-1	1.0	0.008677	-0.016199	-0.021389	-0.100186	-0.149739	-0.145143	1.226294	-0.155584	-0.165445	-0.146326	-0.153268	-0.181691
GENE20607X	Merged-chr2L-818724-1	Merged-chr2L-818724-1	1.0	0.008677	-0.016199	-0.021389	-0.100186	-0.149739	-0.145143	1.226294	-0.155584	-0.165445	-0.146326	-0.153268	-0.181691
GENE20520X	Merged-chr3R-6997147-1	Merged-chr3R-6997147-1	1.0	0.008677	-0.016199	-0.021389	-0.100186	-0.149739	-0.145143	1.226294	-0.155584	-0.165445	-0.146326	-0.153268	-0.181691
GENE20538X	Merged-chrX-7842380-1	Merged-chrX-7842380-1	1.0	0.008677	-0.016199	-0.021389	-0.100186	-0.149739	-0.145143	1.226294	-0.155584	-0.165445	-0.146326	-0.153268	-0.181691
GENE14140X	Merged-chr2L-19514568-1	Merged-chr2L-19514568-1	1.0	-0.037000	-0.067754	-0.074170	-0.142262	-0.175773	-0.169154	1.619528	-0.184242	-0.197231	-0.170853	-0.180880	-0.220208
GENE27423X	Merged-chr2R-8516997-1	Merged-chr2R-8516997-1	1.0	-0.021826	-0.043237	-0.047703	-0.115520	-0.178358	-0.173237	1.207299	-0.183576	0.116632	-0.175285	-0.181516	-0.203674
GENE27221X	Merged-chrX-12786720-1	Merged-chrX-12786720-1	1.0	-0.021826	-0.043237	-0.047703	-0.115520	-0.178358	-0.173237	1.207299	-0.183576	0.116632	-0.175285	-0.181516	-0.203674
GENE16411X	Merged-chr3R-7197324-1	Merged-chr3R-7197324-1	1.0	-0.020535	-0.048701	-0.054577	-0.122654	-0.150237	-0.144808	1.353495	-0.157173	-0.168304	-0.146202	-0.154422	-0.185881
GENE9250X	Merged-chr2L-5648593-1	Merged-chr2L-5648593-1	1.0	-0.141981	-0.180277	-0.186186	-0.236510	-0.293560	-0.282235	2.934071	-0.308090	-0.332922	-0.285140	-0.302317	-0.384853
GENE23492X	Merged-chr3L-27648324-1	Merged-chr3L-27648324-1	1.0	-0.015847	-0.039255	-0.044139	-0.118285	-0.168915	-0.164469	1.185197	-0.174542	-0.183741	-0.165615	-0.172317	0.061928
GENE27513X	Merged-chrX-18810160-1	Merged-chrX-18810160-1	1.0	-0.017457	-0.038633	-0.043051	-0.110128	-0.176165	-0.167215	1.226116	-0.181310	-0.189469	-0.170754	-0.179278	0.047345
GENE27434X	Merged-chr2R-2754451-1	Merged-chr2R-2754451-1	1.0	-0.017457	-0.038633	-0.043051	-0.110128	-0.176165	-0.167215	1.226116	-0.181310	-0.189469	-0.170754	-0.179278	0.047345
GENE27430X	Merged-chrX-4487984-1	Merged-chrX-4487984-1	1.0	-0.017457	-0.038633	-0.043051	-0.110128	-0.176165	-0.167215	1.226116	-0.181310	-0.189469	-0.170754	-0.179278	0.047345
GENE27295X	Merged-chr3R-21896972-1	Merged-chr3R-21896972-1	1.0	-0.017457	-0.038633	-0.043051	-0.110128	-0.176165	-0.167215	1.226116	-0.181310	-0.189469	-0.170754	-0.179278	0.047345
GENE27285X	Merged-chr2R-13148387-1	Merged-chr2R-13148387-1	1.0	-0.017457	-0.038633	-0.043051	-0.110128	-0.176165	-0.167215	1.226116	-0.181310	-0.189469	-0.170754	-0.179278	0.047345
GENE27265X	Merged-chr2L-14413860-1	Merged-chr2L-14413860-1	1.0	-0.017457	-0.038633	-0.043051	-0.110128	-0.176165	-0.167215	1.226116	-0.181310	-0.189469	-0.170754	-0.179278	0.047345
GENE23387X	Merged-chr3R-12312265-1	Merged-chr3R-12312265-1	1.0	-0.015847	-0.039255	-0.044139	-0.118285	-0.168915	-0.164469	1.185197	-0.174542	-0.183741	-0.165615	-0.172317	0.061928
GENE20537X	Merged-chr2L-20313266-1	Merged-chr2L-20313266-1	1.0	-0.021315	-0.046657	-0.051944	-0.132217	-0.162151	-0.157361	1.169685	-0.168238	-0.177776	-0.158594	-0.165828	0.072396
GENE20589X	Merged-chrX-10483854-1	Merged-chrX-10483854-1	1.0	-0.230057	0.261465	-0.265314	-0.343459	-0.380042	0.028211	1.694778	-0.388336	-0.067057	0.022369	-0.385088	0.052530
GENE18200X	Merged-chr3R-23596207-1	Merged-chr3R-23596207-1	1.0	-0.036431	-0.063465	-0.069105	-0.135472	-0.162093	-0.156883	1.220459	-0.168728	-0.177916	-0.158223	-0.166099	0.073957
GENE27219X	Merged-chr3L-2812320-1	Merged-chr3L-2812320-1	1.0	-0.032264	-0.054039	-0.058581	-0.127552	-0.182886	-0.178660	1.165753	-0.188210	-0.195459	-0.179750	-0.186108	0.217756
GENE27471X	Merged-chr3R-22195200-1	Merged-chr3R-22195200-1	1.0	-0.099450	-0.122712	-0.127565	-0.201249	-0.261832	-0.257376	1.454743	-0.267291	-0.275978	-0.258536	0.093244	0.324001
GENE27422X	Merged-chr2R-11635277-1	Merged-chr2R-11635277-1	1.0	-0.032264	-0.054039	-0.058581	-0.127552	-0.182886	-0.178660	1.165753	-0.188210	-0.195459	-0.179750	-0.186108	0.217756
GENE27336X	Merged-chr2L-18648359-1	Merged-chr2L-18648359-1	1.0	-0.101682	-0.125042	-0.129915	-0.203908	-0.263744	-0.259257	1.453969	-0.269241	-0.277990	0.121894	-0.267091	0.322007
GENE23543X	Merged-chr3L-21305518-1	Merged-chr3L-21305518-1	1.0	-0.034151	-0.058075	-0.063066	-0.138847	-0.176761	-0.172159	1.137224	-0.182585	-0.190548	-0.173345	-0.180282	0.232595
GENE23520X	Merged-chrX-12713639-1	Merged-chrX-12713639-1	1.0	-0.034151	-0.058075	-0.063066	-0.138847	-0.176761	-0.172159	1.137224	-0.182585	-0.190548	-0.173345	-0.180282	0.232595
GENE20571X	Merged-chr2R-6756799-1	Merged-chr2R-6756799-1	1.0	-0.074358	-0.100750	-0.106256	-0.176035	-0.204480	-0.198963	1.169954	-0.209796	0.097525	-0.200384	-0.207803	0.211345
GENE18242X	Merged-chr3L-23117284-1	Merged-chr3L-23117284-1	1.0	-0.032264	-0.054039	-0.058581	-0.127552	-0.182886	-0.178660	1.165753	-0.188210	-0.195459	-0.179750	-0.186108	0.217756
GENE12287X	Merged-chr2L-6799755-4	Merged-chr2L-6799755-4	1.0	-0.137282	-0.461654	-0.475642	0.024475	-0.246895	0.205395	2.219507	-0.200330	-0.310523	-0.483724	-0.553307	0.419977
GENE23405X	Merged-chr2L-12545952-1	Merged-chr2L-12545952-1	1.0	-0.025243	-0.046875	-0.051388	-0.119908	0.174217	-0.177499	1.199579	-0.187057	-0.194934	-0.178591	-0.184953	-0.207348
GENE27440X	Merged-chr2R-6557960-1	Merged-chr2R-6557960-1	1.0	-0.069429	-0.092016	-0.096729	-0.168276	0.136230	-0.227401	1.368461	-0.237518	-0.245380	-0.228727	0.121292	-0.260508
GENE27360X	Merged-chr2R-6568895-1	Merged-chr2R-6568895-1	1.0	-0.103977	-0.127606	-0.132536	-0.207383	0.376992	-0.263090	1.462182	-0.273339	-0.282329	0.121835	-0.271131	-0.299619
GENE27321X	Merged-chr2R-7722473-1	Merged-chr2R-7722473-1	1.0	-0.025243	-0.046875	-0.051388	-0.119908	0.174217	-0.177499	1.199579	-0.187057	-0.194934	-0.178591	-0.184953	-0.207348
GENE23515X	Merged-chr2L-21179608-1	Merged-chr2L-21179608-1	1.0	-0.050381	-0.074685	-0.079755	-0.156737	0.164464	-0.183127	1.118664	-0.193882	-0.200951	-0.184363	-0.191590	0.032344
GENE23481X	Merged-chr2R-21557879-1	Merged-chr2R-21557879-1	1.0	-0.025440	-0.049241	-0.054206	-0.129597	0.188585	-0.170540	1.164815	-0.180951	-0.189701	-0.171724	-0.178651	-0.203348
GENE23479X	Merged-chrX-2022805-1	Merged-chrX-2022805-1	1.0	-0.025440	-0.049241	-0.054206	-0.129597	0.188585	-0.170540	1.164815	-0.180951	-0.189701	-0.171724	-0.178651	-0.203348
GENE23381X	Merged-chrX-3508481-1	Merged-chrX-3508481-1	1.0	-0.025440	-0.049241	-0.054206	-0.129597	0.188585	-0.170540	1.164815	-0.180951	-0.189701	-0.171724	-0.178651	-0.203348
GENE20568X	Merged-chr3R-25599800-1	Merged-chr3R-25599800-1	1.0	-0.104360	-0.128007	-0.132940	-0.207843	0.376677	0.126896	1.461998	-0.273676	-0.282677	-0.264614	-0.271465	-0.299989
GENE20516X	Merged-chrX-1601476-1	Merged-chrX-1601476-1	1.0	-0.231937	-0.260961	-0.267016	-0.342521	0.276974	0.024391	1.678424	-0.386601	-0.069878	0.018606	-0.014625	-0.424854
GENE18186X	Merged-chr3R-30105883-1	Merged-chr3R-30105883-1	1.0	-0.154887	0.339827	-0.190830	-0.255904	0.370594	-0.284914	1.356962	-0.298113	0.032248	-0.286444	-0.295247	-0.333291
GENE27304X	Merged-chr2L-22600116-1	Merged-chr2L-22600116-1	1.0	-0.025243	-0.046875	-0.051388	-0.119908	0.174217	-0.177499	1.199579	-0.187057	-0.194934	-0.178591	-0.184953	-0.207348
GENE27262X	Merged-chr2L-122867-1	Merged-chr2L-122867-1	1.0	-0.025243	-0.046875	-0.051388	-0.119908	0.174217	-0.177499	1.199579	-0.187057	-0.194934	-0.178591	-0.184953	-0.207348
GENE27385X	Merged-chr3L-25088382-1	Merged-chr3L-25088382-1	1.0	-0.068179	-0.090734	-0.095440	-0.166886	0.137164	-0.225713	1.360355	0.112666	-0.243636	-0.227030	-0.233917	-0.258650
GENE27490X	Merged-chr2L-8173699-1	Merged-chr2L-8173699-1	1.0	-0.068179	-0.090734	-0.095440	-0.166886	0.137164	-0.225713	1.360355	0.112666	-0.243636	-0.227030	-0.233917	-0.258650
GENE27414X	Merged-chrX-8459010-1	Merged-chrX-8459010-1	1.0	-0.099948	-0.123374	-0.128261	-0.202463	0.109692	-0.259430	1.462758	0.342742	-0.278372	-0.260610	-0.267348	-0.295387
GENE27293X	Merged-chr2L-19340088-1	Merged-chr2L-19340088-1	1.0	-0.169924	-0.195713	-0.201093	-0.282782	0.513639	-0.309377	1.376456	0.269952	-0.021825	-0.310722	-0.318393	-0.350217
GENE23480X	Merged-chr2L-17053458-1	Merged-chr2L-17053458-1	1.0	0.316559	-0.224741	-0.230492	-0.314605	0.029350	-0.341272	1.561966	0.002480	-0.366405	0.045457	-0.351756	-0.126542
GENE13537X	Merged-chr2L-6805167-1	Merged-chr2L-6805167-1	1.0	0.097729	-0.155156	0.586260	-0.262432	0.498635	-0.471384	1.855053	0.722982	-0.564880	-1.229693	-0.556975	-0.520140
GENE27303X	Merged-chrX-2769823-1	Merged-chrX-2769823-1	1.0	-0.154714	-0.180131	0.288170	0.172533	-0.305273	-0.300172	1.403855	0.034094	-0.007200	-0.301500	-0.309079	-0.340583
GENE20519X	Merged-chr3L-12069683-1	Merged-chr3L-12069683-1	1.0	-0.453738	0.026239	0.357222	0.413874	-0.572555	-0.211492	1.370828	0.171262	0.096906	-0.566089	-0.579081	-0.053377
GENE27197X	Merged-chr3R-4761946-1	Merged-chr3R-4761946-1	1.0	-0.026521	-0.049171	0.368145	-0.125640	-0.191407	-0.186699	1.217703	-0.197261	-0.206111	-0.187963	-0.194948	-0.220126
GENE27395X	Merged-chr3L-435803-1	Merged-chr3L-435803-1	1.0	-0.076158	-0.100644	0.757855	-0.183314	-0.254859	-0.248817	1.436257	-0.261104	-0.270693	-0.250376	-0.258762	-0.289385
GENE27231X	Merged-chrX-13134276-1	Merged-chrX-13134276-1	1.0	0.336121	-0.194174	0.681030	-0.285363	-0.329644	-0.323719	1.453903	-0.336929	-0.348586	-0.325260	0.043828	-0.371207
GENE23495X	Merged-chr3L-22778619-1	Merged-chr3L-22778619-1	1.0	0.360431	-0.173772	0.327546	-0.265634	0.087960	-0.317338	1.669778	-0.331143	-0.343390	-0.318944	-0.328155	-0.367340
GENE23477X	Merged-chr2R-1399865-1	Merged-chr2R-1399865-1	1.0	-0.160948	-0.188650	0.706404	-0.282178	0.362337	-0.325319	1.618543	-0.339305	-0.351708	-0.326947	-0.336279	-0.375950
GENE23426X	Merged-chrX-2899309-1	Merged-chrX-2899309-1	1.0	-0.233051	-0.262530	0.915141	-0.348457	0.005120	-0.379168	1.570731	-0.394677	-0.068663	0.021997	-0.391325	-0.435117
GENE20579X	Merged-chr3L-6723358-1	Merged-chr3L-6723358-1	1.0	-0.040522	-0.066978	0.412225	-0.155111	-0.182565	-0.177216	1.178537	-0.189361	-0.198680	-0.178592	-0.186670	-0.215069
GENE20572X	Merged-chr2R-4251979-1	Merged-chr2R-4251979-1	1.0	-0.076062	-0.103926	0.736718	-0.191092	-0.223427	-0.217136	1.251303	-0.230225	-0.240020	-0.218756	-0.227853	-0.259525
GENE20521X	Merged-chr3R-1223701-1	Merged-chr3R-1223701-1	1.0	-0.040522	-0.066978	0.412225	-0.155111	-0.182565	-0.177216	1.178537	-0.189361	-0.198680	-0.178592	-0.186670	-0.215069
GENE18240X	Merged-chr2R-2866106-1	Merged-chr2R-2866106-1	1.0	-0.087558	-0.116823	0.741845	-0.194826	-0.229587	-0.222803	1.320159	-0.236382	-0.247091	-0.224549	-0.233798	-0.268587
GENE16437X	Merged-chr3L-20401401-1	Merged-chr3L-20401401-1	1.0	-0.288802	-0.322519	1.116591	-0.387823	-0.434757	-0.425970	1.676265	-0.445660	0.169631	-0.428249	-0.034080	-0.194626
GENE27248X	Merged-chr2R-4335718-1	Merged-chr2R-4335718-1	1.0	-0.026521	-0.049171	0.368145	-0.125640	-0.191407	-0.186699	1.217703	-0.197261	-0.206111	-0.187963	-0.194948	-0.220126
GENE27469X	Merged-chr2R-2267016-1	Merged-chr2R-2267016-1	1.0	-0.079696	-0.103210	0.330037	-0.182599	-0.255809	-0.245988	1.495142	0.110456	-0.270696	-0.249917	-0.259296	-0.288423
GENE30586X	Merged-chr3R-30839172-1	Merged-chr3R-30839172-1	1.0	0.015456	-0.070131	0.386447	-1.505160	-0.462358	-0.271700	3.068996	0.246948	-1.403979	0.300052	-0.368720	0.064147
GENE27936X	Merged-chr3R-23541456-1	Merged-chr3R-23541456-1	1.0	-0.738360	0.637459	0.620769	-0.406547	-0.565061	-0.936435	2.264319	0.581323	-0.405034	0.320549	-0.587535	-0.785446
GENE27266X	Merged-chr3L-4833920-1	Merged-chr3L-4833920-1	1.0	-0.184442	-0.210484	0.258119	-0.293949	0.029660	0.050166	1.347316	0.004399	-0.338680	-0.318475	0.014297	-0.357926
GENE23422X	Merged-chr3R-2891895-1	Merged-chr3R-2891895-1	1.0	-0.106824	-0.130851	0.311838	-0.211969	-0.273550	-0.268759	1.478184	0.081068	-0.288802	-0.270006	-0.277128	-0.043200
GENE20560X	Merged-chr3L-21299299-1	Merged-chr3L-21299299-1	1.0	-0.030743	-0.056362	-0.061706	-0.142250	-0.167456	-0.162547	1.159432	0.176800	-0.182691	-0.163810	-0.171223	-0.197444
GENE27403X	Merged-chr3L-25422034-1	Merged-chr3L-25422034-1	1.0	-0.023942	-0.045486	-0.049980	-0.118220	-0.180299	-0.176107	1.201932	0.152029	-0.193471	-0.177189	-0.183495	-0.205771
GENE27333X	Merged-chr3R-2420041-1	Merged-chr3R-2420041-1	1.0	-0.047199	-0.069671	-0.074359	-0.145542	-0.200979	-0.196354	1.205253	0.371891	-0.213777	-0.197548	-0.204505	-0.227209
GENE27296X	Merged-chrX-16543630-1	Merged-chrX-16543630-1	1.0	-0.023942	-0.045486	-0.049980	-0.118220	-0.180299	-0.176107	1.201932	0.152029	-0.193471	-0.177189	-0.183495	-0.205771
GENE20633X	Merged-chr3R-27487379-1	Merged-chr3R-27487379-1	1.0	-0.030743	-0.056362	-0.061706	-0.142250	-0.167456	-0.162547	1.159432	0.176800	-0.182691	-0.163810	-0.171223	-0.197444
GENE20612X	Merged-chr3L-23194361-1	Merged-chr3L-23194361-1	1.0	-0.030743	-0.056362	-0.061706	-0.142250	-0.167456	-0.162547	1.159432	0.176800	-0.182691	-0.163810	-0.171223	-0.197444
GENE18230X	Merged-chr2R-3455091-1	Merged-chr2R-3455091-1	1.0	-0.044376	-0.071653	-0.077344	-0.143786	-0.171371	-0.165977	1.227976	0.180377	-0.187215	-0.167364	-0.175517	-0.203749
GENE18174X	Merged-chr3L-3428157-1	Merged-chr3L-3428157-1	1.0	-0.044376	-0.071653	-0.077344	-0.143786	-0.171371	-0.165977	1.227976	0.180377	-0.187215	-0.167364	-0.175517	-0.203749
GENE18173X	Merged-chr3L-24516550-1	Merged-chr3L-24516550-1	1.0	-0.023942	-0.045486	-0.049980	-0.118220	-0.180299	-0.176107	1.201932	0.152029	-0.193471	-0.177189	-0.183495	-0.205771
GENE27417X	Merged-chr3L-1981192-1	Merged-chr3L-1981192-1	1.0	-0.095048	-0.118277	-0.123123	-0.196702	-0.259868	-0.255398	1.464084	0.347182	0.047763	-0.256562	-0.263205	-0.290848
GENE23391X	Merged-chr3L-14551898-1	Merged-chr3L-14551898-1	1.0	-0.091678	-0.116824	-0.122070	-0.201722	-0.237825	-0.233295	1.258506	-0.243110	-0.251571	0.141240	0.112086	-0.013736
GENE27450X	Merged-chrX-19019013-1	Merged-chrX-19019013-1	1.0	-0.101187	-0.124370	-0.129206	-0.202639	-0.261639	-0.257232	1.447429	-0.267037	-0.275621	0.120646	0.090279	-0.039423
GENE27425X	Merged-chr3R-1203882-1	Merged-chr3R-1203882-1	1.0	-0.233086	-0.260298	-0.265975	0.094271	-0.353574	-0.348161	1.277104	-0.360188	-0.080923	0.255107	-0.031125	0.306846
GENE23542X	Merged-chr2L-10023411-1	Merged-chr2L-10023411-1	1.0	-0.051360	-0.075709	-0.080789	-0.157917	-0.189747	-0.184913	1.123729	-0.195700	-0.202838	0.177479	-0.193443	0.031208
GENE13311X	Merged-chrX-8807472-1	Merged-chrX-8807472-1	1.0	-0.200245	-0.232840	-0.235732	-0.280649	-0.322535	-0.314992	1.623835	-0.331949	-0.347348	0.406621	0.081477	0.154357
GENE23527X	Merged-chr3R-3994625-1	Merged-chr3R-3994625-1	1.0	-0.165671	-0.192359	-0.197926	-0.282462	-0.323060	-0.317376	1.580086	-0.330043	-0.341201	0.356266	0.310281	-0.096534
GENE27600X	Merged-chr2L-1455921-2	Merged-chr2L-1455921-2	1.0	-0.293904	-0.325738	0.216694	-0.400116	-0.444325	-0.436132	1.693572	-0.454433	-0.470692	0.979601	0.438047	-0.502575
GENE27489X	Merged-chr3R-4912272-1	Merged-chr3R-4912272-1	1.0	-0.334733	-0.353742	-0.356323	-0.393505	-0.103549	-0.083049	1.165970	-0.128767	-0.169193	0.522190	0.305459	-0.070758
GENE27347X	Merged-chr2L-3589436-1	Merged-chr2L-3589436-1	1.0	-0.303936	-0.333287	-0.338093	-0.374335	-0.075675	-0.401903	1.208971	-0.101079	-0.141835	0.560474	0.340990	-0.040291
GENE23425X	Merged-chr2L-8720125-1	Merged-chr2L-8720125-1	1.0	-0.287145	-0.316706	-0.322874	-0.370852	-0.406262	0.231861	1.425517	-0.414192	-0.124597	0.224023	0.378446	-0.017220
GENE12586X	Merged-chr4-168112-1	Merged-chr4-168112-1	1.0	-0.358343	-0.377518	-0.381546	-0.436349	-0.073121	-0.048064	1.752293	-0.502834	-0.523353	0.470608	0.736888	-0.258663
GENE27433X	Merged-chr3R-12612769-1	Merged-chr3R-12612769-1	1.0	-0.170613	-0.195988	-0.201281	-0.281657	-0.309496	-0.304571	1.352728	-0.315518	0.201314	0.054784	0.274024	-0.103725
GENE37339X	Merged-chrX-9740566-2	Merged-chrX-9740566-2	1.0	-0.157292	-0.180900	-0.185825	-0.259723	-0.282362	-0.278269	0.900465	-0.287347	0.504422	-0.279337	0.599549	-0.093382
GENE37093X	Merged-chr2L-3562137-1	Merged-chr2L-3562137-1	1.0	-0.207543	-0.233660	-0.239108	-0.302662	-0.330121	-0.325134	1.104107	-0.336209	-0.060295	0.017892	0.718536	0.194196
GENE30411X	Merged-chr2L-7043129-2	Merged-chr2L-7043129-2	1.0	-0.386931	-0.401621	-0.404646	-0.031566	-0.149991	-0.482169	1.312371	-0.176932	0.583196	-0.133817	0.577666	-0.305562
GENE27488X	Merged-chr3R-26882050-1	Merged-chr3R-26882050-1	1.0	-0.169573	-0.195015	-0.200323	-0.280913	-0.309864	-0.304897	1.357515	-0.315941	0.204146	-0.306191	0.277139	0.243916
GENE27237X	Merged-chr3L-73776-1	Merged-chr3L-73776-1	1.0	-0.158765	-0.184188	-0.189491	-0.270019	-0.306377	-0.301317	1.389448	-0.312574	0.565314	0.070061	0.039254	-0.341346
GENE8294X	Merged-chr3R-16590293-1	Merged-chr3R-16590293-1	1.0	-0.449304	-0.473855	-0.478770	-0.554009	-0.158274	-0.617655	2.373664	-0.195473	0.464060	0.451083	0.386773	-0.748240
GENE23498X	Merged-chr3L-24185033-1	Merged-chr3L-24185033-1	1.0	-0.024567	-0.048321	-0.053276	-0.128519	-0.174309	-0.169735	1.165883	-0.180099	-0.188870	-0.170914	0.175178	-0.202453
GENE27259X	Merged-chr3L-7930184-1	Merged-chr3L-7930184-1	1.0	0.329566	-0.170898	-0.176216	-0.256958	-0.303339	-0.298109	1.436638	-0.309757	-0.319989	0.087880	0.320899	-0.339717
GENE23388X	Merged-chr3L-28857-1	Merged-chr3L-28857-1	1.0	-0.024567	-0.048321	-0.053276	-0.128519	-0.174309	-0.169735	1.165883	-0.180099	-0.188870	-0.170914	0.175178	-0.202453
GENE23379X	Merged-chr3R-3884262-1	Merged-chr3R-3884262-1	1.0	-0.024567	-0.048321	-0.053276	-0.128519	-0.174309	-0.169735	1.165883	-0.180099	-0.188870	-0.170914	0.175178	-0.202453
GENE27388X	Merged-chr3L-25643578-1	Merged-chr3L-25643578-1	1.0	-0.024452	-0.046030	-0.050531	-0.118879	-0.180858	-0.176651	1.201008	-0.186157	-0.194042	-0.177736	0.160713	-0.206386
GENE27369X	Merged-chr2L-19421505-1	Merged-chr2L-19421505-1	1.0	-0.024452	-0.046030	-0.050531	-0.118879	-0.180858	-0.176651	1.201008	-0.186157	-0.194042	-0.177736	0.160713	-0.206386
GENE27337X	Merged-chr2L-8826475-1	Merged-chr2L-8826475-1	1.0	-0.024452	-0.046030	-0.050531	-0.118879	-0.180858	-0.176651	1.201008	-0.186157	-0.194042	-0.177736	0.160713	-0.206386
GENE27241X	Merged-chr2R-1960000-1	Merged-chr2R-1960000-1	1.0	-0.024452	-0.046030	-0.050531	-0.118879	-0.180858	-0.176651	1.201008	-0.186157	-0.194042	-0.177736	0.160713	-0.206386
GENE27399X	Merged-chr2L-22113934-1	Merged-chr2L-22113934-1	1.0	-0.089804	-0.112888	-0.117704	-0.190823	-0.255682	-0.251265	1.461856	-0.261098	-0.269723	-0.252414	0.367063	-0.027519
GENE23420X	Merged-chrX-15784802-1	Merged-chrX-15784802-1	1.0	-0.309470	0.185046	-0.346736	0.050692	-0.434255	-0.427037	1.445047	-0.443119	-0.457274	-0.053299	0.821204	-0.030797
GENE23375X	Merged-chr3L-20255009-1	Merged-chr3L-20255009-1	1.0	-0.233318	-0.261681	-0.267598	0.110911	-0.370129	-0.363964	1.500982	-0.377691	-0.389746	0.010274	0.441542	0.200419
GENE18167X	Merged-chr2L-21547967-1	Merged-chr2L-21547967-1	1.0	0.558870	0.128828	-0.422175	0.307679	-0.521972	-0.512926	1.678425	-0.533119	-0.551012	-0.515277	0.319745	0.062933
GENE15137X	Merged-chr3R-30015013-1	Merged-chr3R-30015013-1	1.0	-0.425939	0.100834	-0.447157	-0.500626	0.100736	-0.149732	1.862451	-0.204114	-0.252815	-0.545123	0.287565	0.173920
GENE18201X	Merged-chrX-23109841-1	Merged-chrX-23109841-1	1.0	-0.068934	-0.096874	-0.102703	-0.167063	-0.197311	-0.191409	1.248523	-0.203863	-0.212901	-0.192927	0.416401	-0.230939
GENE35959X	Merged-chrX-19269346-1	Merged-chrX-19269346-1	1.0	-0.249617	-0.278059	-0.283992	-0.343684	-0.023621	-0.370784	1.303575	-0.384269	0.137828	-0.372362	0.847519	0.017466
GENE35956X	Merged-chr3R-21971498-1	Merged-chr3R-21971498-1	1.0	-0.125857	-0.151700	-0.157091	-0.238949	-0.298304	-0.292791	1.484442	-0.305089	-0.315957	-0.294224	1.032608	-0.337089
GENE27496X	Merged-chrX-9207914-1	Merged-chrX-9207914-1	1.0	-0.121007	-0.145385	-0.150470	-0.227687	-0.281884	-0.277043	1.449324	-0.287819	-0.297274	0.107385	0.547330	-0.315471
GENE27367X	Merged-chrX-19506385-1	Merged-chrX-19506385-1	1.0	-0.177298	-0.203073	-0.208450	-0.288877	-0.316782	-0.311692	1.355569	0.010442	-0.030050	0.050795	0.471253	-0.351837
GENE27269X	Merged-chr3R-1644888-1	Merged-chr3R-1644888-1	1.0	-0.048819	-0.071356	-0.076057	-0.147443	-0.203966	-0.199279	1.218899	-0.209794	-0.216869	-0.200488	0.385699	-0.230527
GENE27228X	Merged-chr3L-25060426-1	Merged-chr3L-25060426-1	1.0	0.738419	-0.213525	-0.219319	-0.307294	-0.346161	-0.339921	1.444558	-0.353838	-0.366130	-0.341544	0.694771	-0.390017
GENE23404X	Merged-chr3L-24255554-1	Merged-chr3L-24255554-1	1.0	-0.048401	-0.072986	-0.078114	-0.155987	-0.186408	-0.181553	1.120335	-0.192554	-0.199850	-0.182804	0.392241	-0.213920
GENE20573X	Merged-chr2R-15913137-1	Merged-chr2R-15913137-1	1.0	-0.222188	-0.251490	-0.257602	-0.337780	-0.374463	-0.367690	1.672004	-0.011799	-0.396177	0.032859	0.661180	-0.146852
GENE20551X	Merged-chr3R-398686-1	Merged-chr3R-398686-1	1.0	0.396399	-0.159408	-0.165369	-0.245974	-0.280514	-0.274890	1.347966	-0.287472	-0.298707	-0.276350	0.565208	-0.320888
GENE20545X	Merged-chr3R-8468107-1	Merged-chr3R-8468107-1	1.0	-0.314909	-0.346396	-0.352965	0.053261	0.202504	0.454763	1.610389	-0.456071	-0.471212	-0.440926	0.562209	-0.500647
GENE27419X	Merged-chr2R-1960994-1	Merged-chr2R-1960994-1	1.0	-0.065776	-0.088280	-0.092975	-0.164260	-0.227026	-0.221999	1.339363	0.114501	-0.239766	-0.223297	0.124033	-0.254518
GENE27387X	Merged-chr3R-23330613-1	Merged-chr3R-23330613-1	1.0	-0.137785	-0.162458	-0.167605	0.185077	-0.290550	-0.285707	1.412170	0.048021	-0.305916	-0.286968	0.315741	-0.324022
GENE27280X	Merged-chr2R-4646723-1	Merged-chr2R-4646723-1	1.0	-0.137785	-0.162458	-0.167605	0.185077	-0.290550	-0.285707	1.412170	0.048021	-0.305916	-0.286968	0.315741	-0.324022
GENE23493X	Merged-chr3R-15577438-1	Merged-chr3R-15577438-1	1.0	-0.137786	-0.164679	0.330825	-0.255476	-0.306701	-0.300937	1.556946	-0.313803	-0.325203	-0.302435	0.566702	-0.347454
GENE30187X	Merged-chr2R-21182715-2	Merged-chr2R-21182715-2	1.0	0.013666	0.303607	0.122777	0.291180	-0.674093	-0.450743	0.958181	-0.537527	-0.236535	-0.460773	0.788219	-0.117957
GENE27445X	Merged-chrX-14084804-1	Merged-chrX-14084804-1	1.0	-0.230749	-0.258828	0.588857	-0.332391	-0.365163	-0.359165	1.332183	-0.031627	-0.384224	0.010425	0.437435	-0.406754
GENE23475X	Merged-chr2R-21601806-1	Merged-chr2R-21601806-1	1.0	-0.318074	-0.348283	0.152832	-0.390412	0.168729	-0.420099	1.379272	-0.110337	-0.152501	-0.068349	0.342607	-0.235383
GENE27359X	Merged-chrX-13728572-1	Merged-chrX-13728572-1	1.0	0.401252	-0.048714	-0.053495	-0.126090	-0.193169	-0.187873	1.224822	-0.199156	-0.208342	-0.189649	-0.196790	-0.222794
GENE27420X	Merged-chr3L-25887926-1	Merged-chr3L-25887926-1	1.0	0.365947	-0.098439	-0.103374	-0.178295	-0.252813	-0.242058	1.481271	-0.258705	0.074717	-0.246010	-0.256451	-0.285791
GENE27405X	Merged-chr3R-14303749-1	Merged-chr3R-14303749-1	1.0	0.841431	-0.113542	-0.118748	-0.197796	-0.278090	-0.265071	1.580039	-0.284779	-0.295523	-0.269241	-0.282157	-0.316524
GENE27392X	Merged-chr2L-9163213-1	Merged-chr2L-9163213-1	1.0	0.725568	-0.205707	-0.211342	-0.296904	-0.333486	-0.327669	1.420205	-0.340631	-0.023844	-0.329182	0.297104	-0.374113
GENE27375X	Merged-chr2L-15973449-1	Merged-chr2L-15973449-1	1.0	0.347109	0.321195	-0.167072	0.206882	-0.305377	-0.299820	1.487615	-0.312212	-0.323148	-0.301265	-0.309536	-0.344372
GENE27350X	Merged-chr3R-18290044-1	Merged-chr3R-18290044-1	1.0	0.340238	-0.144981	-0.150136	-0.228419	-0.285917	-0.280884	1.472400	-0.292094	-0.301952	0.112188	0.080540	-0.320983
GENE27340X	Merged-chr3R-1159842-1	Merged-chr3R-1159842-1	1.0	0.401252	-0.048714	-0.053495	-0.126090	-0.193169	-0.187873	1.224822	-0.199156	-0.208342	-0.189649	-0.196790	-0.222794
GENE27328X	Merged-chrX-11938490-1	Merged-chrX-11938490-1	1.0	0.401252	-0.048714	-0.053495	-0.126090	-0.193169	-0.187873	1.224822	-0.199156	-0.208342	-0.189649	-0.196790	-0.222794
GENE27317X	Merged-chr2R-4285641-1	Merged-chr2R-4285641-1	1.0	0.401252	-0.048714	-0.053495	-0.126090	-0.193169	-0.187873	1.224822	-0.199156	-0.208342	-0.189649	-0.196790	-0.222794
GENE27297X	Merged-chr3L-3120089-1	Merged-chr3L-3120089-1	1.0	0.362762	-0.104457	-0.109421	-0.184800	-0.259449	-0.248951	1.508243	-0.265350	-0.274791	-0.252928	0.122249	-0.293107
GENE27240X	Merged-chr3R-31483861-1	Merged-chr3R-31483861-1	1.0	0.360954	-0.108115	-0.113099	-0.188776	-0.263804	-0.253182	1.529280	-0.269810	-0.279420	0.151492	-0.267458	-0.298063
GENE27224X	Merged-chr3R-20398688-1	Merged-chr3R-20398688-1	1.0	0.340015	-0.146063	-0.151228	-0.229649	0.095513	-0.281558	1.469295	-0.292788	-0.302664	0.111226	-0.290367	-0.321730
GENE23463X	Merged-chr3R-26318193-1	Merged-chr3R-26318193-1	1.0	0.763931	-0.205532	-0.211386	-0.300276	-0.346254	0.080932	1.640322	0.029967	-0.367054	-0.341459	-0.351109	-0.392082
GENE23462X	Merged-chr3R-1227811-1	Merged-chr3R-1227811-1	1.0	0.409899	-0.091845	-0.097176	-0.178125	-0.222914	-0.217234	1.232645	-0.229319	0.095131	-0.218698	-0.227193	-0.255170
GENE23407X	Merged-chr2R-5971215-1	Merged-chr2R-5971215-1	1.0	0.434426	-0.054762	-0.059960	-0.138883	-0.188298	-0.183204	1.186690	-0.194753	-0.204458	-0.184516	-0.192199	-0.220082
GENE20614X	Merged-chr3R-17692387-1	Merged-chr3R-17692387-1	1.0	0.346630	0.320997	-0.161986	-0.243181	-0.300548	0.113874	1.489257	-0.307242	-0.317949	-0.296520	-0.304621	-0.338709
GENE20585X	Merged-chr3L-23436891-1	Merged-chr3L-23436891-1	1.0	0.433818	0.397493	-0.123287	-0.212222	-0.248254	-0.241510	1.296394	-0.254848	-0.265471	-0.243246	-0.252274	-0.286593
GENE18209X	Merged-chr2R-21306655-1	Merged-chr2R-21306655-1	1.0	0.438429	0.032836	0.023885	-0.106454	-0.231217	-0.208133	1.513349	-0.259718	-0.605364	0.047474	-0.248542	-0.396545
GENE18152X	Merged-chr2R-6082489-1	Merged-chr2R-6082489-1	1.0	0.397903	0.357243	-0.182905	-0.256486	-0.293489	0.134912	1.382859	-0.301146	-0.313562	-0.288918	-0.298139	-0.338272
GENE16426X	Merged-chr2L-23390480-1	Merged-chr2L-23390480-1	1.0	0.440957	-0.134392	-0.140684	-0.207602	-0.244057	0.186909	1.386403	-0.251137	-0.262690	-0.239408	-0.248353	-0.285946
GENE4989X	Merged-chr2R-16850474-11	Merged-chr2R-16850474-11	1.0	0.411175	0.072279	0.050393	-0.365936	-0.093037	-0.003359	1.132524	-0.112438	-0.118405	-0.280113	-0.334472	-0.358613
GENE27342X	Merged-chr2R-1949718-1	Merged-chr2R-1949718-1	1.0	0.401252	-0.048714	-0.053495	-0.126090	-0.193169	-0.187873	1.224822	-0.199156	-0.208342	-0.189649	-0.196790	-0.222794
GENE20627X	Merged-chr3R-31799771-1	Merged-chr3R-31799771-1	1.0	0.784786	-0.137677	-0.143641	-0.224875	-0.259577	-0.253967	1.310390	-0.266318	-0.277234	-0.255550	-0.263671	-0.012664
GENE18190X	Merged-chr2R-4269815-1	Merged-chr2R-4269815-1	1.0	1.024003	-0.297969	0.262029	-0.382400	-0.428380	-0.419789	1.762239	-0.439028	-0.456265	-0.422017	-0.434848	0.232426
GENE23378X	Merged-chrX-586012-1	Merged-chrX-586012-1	1.0	0.372540	-0.143069	-0.148547	-0.231733	-0.282970	-0.277661	1.471244	0.084733	0.041940	-0.279041	-0.286949	-0.320486
GENE37048X	Merged-chrX-18417848-1	Merged-chrX-18417848-1	1.0	0.271599	-0.230853	-0.236255	0.111451	0.004171	-0.321707	1.101820	-0.020051	0.333004	-0.322982	-0.330234	-0.359963
GENE31278X	Merged-chrX-62402-2	Merged-chrX-62402-2	1.0	0.464180	0.064923	-0.435479	-0.069523	0.060377	-0.167164	1.269217	0.022548	0.423497	-0.519818	-0.531684	-0.581074
GENE5556X	Merged-chr3L-7726432-10	Merged-chr3L-7726432-10	1.0	0.497508	0.198115	0.054380	-0.402526	-0.031388	-0.384813	1.105864	-0.063403	0.258508	-0.146499	-0.560645	-0.525100
GENE23444X	Merged-chrX-6457306-1	Merged-chrX-6457306-1	1.0	0.741600	-0.224621	-0.230559	-0.320730	-0.359095	-0.352494	1.618980	0.285051	-0.034188	-0.354210	-0.364041	-0.405692
GENE27408X	Merged-chr2L-22705696-1	Merged-chr2L-22705696-1	1.0	0.670396	-0.253219	-0.259087	0.118254	-0.364297	0.023248	1.353480	0.230241	-0.383696	-0.359788	-0.368849	-0.406682
GENE27400X	Merged-chr2R-12576729-1	Merged-chr2R-12576729-1	1.0	0.702519	-0.222610	-0.228311	0.145778	-0.343339	-0.337476	1.391937	0.002636	-0.040242	-0.339002	-0.347719	-0.384171
GENE21836X	Merged-chr3L-1905225-1	Merged-chr3L-1905225-1	1.0	1.423223	-0.344456	-0.351344	-0.421338	-0.053387	-0.460832	1.574781	0.607015	-0.499088	-0.463177	-0.476658	-0.534738
GENE5823X	Merged-chr3L-15524131-11	Merged-chr3L-15524131-11	1.0	0.602849	-0.031961	-0.176473	-0.589069	-0.167315	-0.398441	0.767002	0.330874	0.400246	-0.415015	-0.040649	-0.282048
GENE23499X	Merged-chrX-8376287-1	Merged-chrX-8376287-1	1.0	0.781126	-0.193425	-0.199281	-0.288197	0.364101	-0.332116	1.635750	-0.346596	-0.359456	-0.333800	-0.343461	-0.384645
GENE27465X	Merged-chr2R-4572603-1	Merged-chr2R-4572603-1	1.0	0.737842	-0.216296	-0.222119	-0.310531	0.725864	-0.342598	1.444691	-0.356661	-0.369086	-0.344238	-0.353623	-0.393244
GENE18203X	Merged-chr3R-16970024-1	Merged-chr3R-16970024-1	1.0	1.256292	-0.322417	-0.329338	-0.406009	-0.025473	-0.445691	1.827033	-0.056654	-0.484440	-0.448057	-0.044400	-0.520847
GENE18225X	Merged-chr2R-19483519-1	Merged-chr2R-19483519-1	1.0	1.267992	-0.250584	-0.256756	-0.344843	-0.383463	-0.376313	1.447966	-0.392278	0.203168	-0.378171	-0.388823	-0.147896
GENE23456X	Merged-chrX-14233974-1	Merged-chrX-14233974-1	1.0	0.696093	0.369417	-0.470586	-0.520634	-0.567728	-0.208655	1.230937	-0.259041	0.098400	-0.561353	-0.004605	0.197755
GENE4661X	Merged-chr2L-5525908-11	Merged-chr2L-5525908-11	1.0	0.538499	-0.034391	0.021856	-0.184224	0.053423	-0.504721	0.555471	-0.251006	0.415256	-0.152366	-0.355752	-0.102045
GENE2325X	Merged-chr3R-25074607-12	Merged-chr3R-25074607-12	1.0	0.352178	0.342347	-0.115872	-0.579142	-0.052861	-0.205881	1.226087	-0.169752	-0.251867	0.044374	-0.402322	-0.187292
GENE28246X	Merged-chr3L-11577767-1	Merged-chr3L-11577767-1	1.0	0.570894	0.488959	-0.900753	-0.553780	-0.215672	-0.689285	2.476538	0.196693	-1.166737	0.302138	-0.248991	-0.260004
GENE3479X	Merged-chr2L-13793580-10	Merged-chr2L-13793580-10	1.0	0.423038	0.132694	-0.214876	-0.378935	-0.139564	-0.076547	0.942027	-0.173907	-0.003641	-0.028921	-0.260727	-0.220640
GENE3425X	Merged-chr3L-3169335-11	Merged-chr3L-3169335-11	1.0	0.430480	0.187120	-0.132995	-0.342488	0.102155	-0.083555	0.844025	-0.200470	-0.120120	-0.011393	-0.424173	-0.248585
GENE27256X	Merged-chr2R-5377274-1	Merged-chr2R-5377274-1	1.0	-0.126333	-0.150778	-0.155878	-0.233307	-0.284301	0.383897	1.435890	0.316818	-0.299635	-0.280731	-0.287903	-0.317741
GENE27284X	Merged-chr2L-21398126-1	Merged-chr2L-21398126-1	1.0	-0.165262	-0.190885	-0.196230	0.160958	-0.311150	0.341084	1.383254	0.274458	-0.327386	-0.307364	-0.314967	-0.346509
GENE23549X	Merged-chr2R-2585022-1	Merged-chr2R-2585022-1	1.0	-0.127381	-0.153628	-0.159104	-0.242244	-0.282929	0.395748	1.424140	0.329659	-0.299355	-0.279131	-0.286770	-0.319005
GENE23427X	Merged-chr4-144904-1	Merged-chr4-144904-1	1.0	-0.159158	-0.186188	-0.191827	-0.277444	-0.320631	0.601088	1.566753	0.309436	-0.339233	-0.316330	-0.324981	-0.361486
GENE13300X	Merged-chr3R-3130859-1	Merged-chr3R-3130859-1	1.0	-0.150952	-0.184134	-0.191056	-0.239562	-0.281524	0.469048	1.658415	0.122863	-0.305041	-0.276254	-0.286916	-0.334887
GENE23547X	Merged-chrX-19777701-1	Merged-chrX-19777701-1	1.0	-0.138480	-0.164245	-0.169620	-0.251230	-0.293438	0.102158	1.501188	0.055410	0.013765	-0.289644	-0.297270	-0.068596
GENE27481X	Merged-chr3L-21976640-1	Merged-chr3L-21976640-1	1.0	-0.166004	-0.191668	-0.197022	-0.278314	-0.311713	0.340520	1.381196	0.473384	-0.327985	-0.307919	-0.315539	-0.098934
GENE23374X	Merged-chr2R-2741365-1	Merged-chr2R-2741365-1	1.0	-0.314993	-0.345432	0.161344	0.038304	-0.429502	0.208987	1.402646	0.337621	-0.451242	-0.424441	-0.434608	0.251315
GENE27308X	Merged-chr4-913801-1	Merged-chr4-913801-1	1.0	-0.203730	0.254665	-0.236223	-0.309817	-0.339930	0.304379	1.341961	0.237691	-0.357371	0.030315	-0.344031	-0.377909
GENE31440X	Merged-chr3L-26847285-2	Merged-chr3L-26847285-2	1.0	-0.417710	0.106555	0.097414	-0.490457	-0.540513	0.360479	1.649081	0.274081	-0.570170	0.684536	-0.547439	-0.605857
GENE27281X	Merged-chr4-146039-1	Merged-chr4-146039-1	1.0	-0.297818	0.537685	-0.334008	-0.379341	-0.415653	0.608087	1.260937	0.156144	-0.436751	-0.410741	-0.420609	0.132068
GENE27249X	Merged-chr2L-6216126-1	Merged-chr2L-6216126-1	1.0	-0.217683	-0.245145	-0.250874	-0.320867	-0.352175	0.294526	1.333202	0.590804	-0.370337	0.286747	-0.356444	-0.391754
GENE27504X	Merged-chr3L-16356720-1	Merged-chr3L-16356720-1	1.0	-0.114813	-0.139094	-0.144159	-0.221070	-0.278790	0.621902	1.463403	-0.284733	-0.294207	-0.275207	-0.282408	-0.050823
GENE26369X	Merged-chr2R-19725978-1	Merged-chr2R-19725978-1	1.0	-0.362725	-0.386058	-0.389118	0.004787	-0.476121	0.965645	1.389938	-0.485670	-0.500919	-0.100402	0.122295	0.218346
GENE23545X	Merged-chr2R-24193734-1	Merged-chr2R-24193734-1	1.0	-0.090739	-0.117221	-0.122745	-0.206625	-0.239533	0.777336	1.250716	-0.245280	-0.254529	-0.235682	-0.243027	-0.272672
GENE23502X	Merged-chr3R-3332321-1	Merged-chr3R-3332321-1	1.0	-0.230438	-0.259920	0.638087	-0.347432	-0.385222	0.735266	1.578445	-0.393816	-0.407596	-0.380058	-0.390449	-0.156867
GENE23386X	Merged-chr3R-18649151-1	Merged-chr3R-18649151-1	1.0	-0.052021	-0.076816	-0.081988	-0.160525	-0.192694	0.438595	1.137226	-0.198929	-0.206381	-0.188983	-0.196520	-0.220962
GENE18165X	Merged-chr3L-7436127-1	Merged-chr3L-7436127-1	1.0	-0.072163	-0.100265	-0.106128	-0.171316	-0.202158	0.462575	1.256542	-0.208672	-0.217916	-0.197690	-0.206437	-0.236371
GENE14143X	Merged-chr3L-26087910-1	Merged-chr3L-26087910-1	1.0	-0.336733	0.212239	-0.361516	0.072123	-0.460743	0.484202	1.676032	-0.471968	0.121502	-0.454037	-0.467561	-0.013538
GENE20541X	Merged-chr3R-473389-1	Merged-chr3R-473389-1	1.0	-0.033741	-0.059483	-0.064853	-0.144527	-0.170057	0.216220	1.158519	-0.176372	-0.185266	-0.166365	-0.173871	-0.200204
GENE36757X	Merged-chr2R-14677414-1	Merged-chr2R-14677414-1	1.0	0.319890	0.255044	-0.131581	-0.756671	0.260057	0.467624	2.286521	-0.856166	-0.886639	-0.124940	-0.180134	-0.653006
GENE23417X	Merged-chr2R-2744974-1	Merged-chr2R-2744974-1	1.0	-0.141208	-0.167384	-0.172845	-0.255759	-0.298625	0.383597	1.508457	-0.305156	0.013465	-0.294694	0.065978	-0.335826
GENE23416X	Merged-chr2R-2646121-1	Merged-chr2R-2646121-1	1.0	-0.055590	-0.078368	-0.083120	-0.155271	-0.216569	0.437720	1.281262	-0.222354	-0.229924	-0.212894	-0.220343	-0.244547
GENE20574X	Merged-chr3R-5957309-1	Merged-chr3R-5957309-1	1.0	-0.109096	-0.136277	-0.141948	-0.213303	0.126749	0.146468	1.240659	-0.249370	-0.258704	-0.240091	0.111916	-0.277005
GENE18155X	Merged-chr3R-26900647-1	Merged-chr3R-26900647-1	1.0	-0.109838	-0.138573	-0.144567	-0.206589	0.143924	0.430648	1.279963	-0.245394	-0.255553	-0.235374	-0.242931	-0.275717
GENE23523X	Merged-chr2L-1377552-1	Merged-chr2L-1377552-1	1.0	-0.026608	-0.050474	-0.055453	-0.131049	-0.176247	0.206476	1.163436	-0.182100	-0.190823	-0.172814	-0.179785	-0.204558
GENE27334X	Merged-chr2L-13580637-1	Merged-chr2L-13580637-1	1.0	-0.026301	-0.048007	-0.052536	-0.121293	-0.182901	0.192290	1.197692	-0.188270	-0.196137	-0.179740	-0.186150	-0.208647
GENE16431X	Merged-chr2R-4833840-1	Merged-chr2R-4833840-1	1.0	-0.216946	-0.248633	0.291296	0.169703	-0.347608	0.357455	1.466302	-0.356277	-0.021860	-0.342426	-0.352874	-0.398132
GENE27343X	Merged-chr3R-27691876-1	Merged-chr3R-27691876-1	1.0	-0.106329	-0.130089	-0.135046	-0.210308	-0.269993	0.405644	1.462182	-0.275695	-0.284778	0.120132	-0.273465	-0.302253
GENE27444X	Merged-chr3R-7941801-1	Merged-chr3R-7941801-1	1.0	-0.126189	-0.150884	-0.156036	-0.234260	-0.287340	0.609672	1.450397	-0.293428	-0.303131	0.104070	-0.291046	-0.321825
GENE23486X	Merged-chr3R-8215808-1	Merged-chr3R-8215808-1	1.0	-0.312867	0.174175	-0.349750	-0.392211	-0.430033	0.600232	1.413172	-0.438524	-0.146283	0.206225	-0.092415	-0.231721
GENE20544X	Merged-chr2L-19702496-1	Merged-chr2L-19702496-1	1.0	-0.199777	-0.228531	-0.234529	0.156070	-0.350603	0.344464	1.603265	-0.358436	-0.034505	0.053420	-0.355368	-0.395472
GENE13302X	Merged-chr2R-6069334-1	Merged-chr2R-6069334-1	1.0	-0.153726	-0.186964	-0.193898	-0.242221	-0.284316	0.466761	1.658515	-0.293272	-0.307987	0.164873	-0.289744	-0.338022
GENE13313X	Merged-chrX-20759946-1	Merged-chrX-20759946-1	1.0	-0.295801	-0.313575	-0.317053	-0.367353	-0.001698	0.537532	1.639245	0.244693	0.179543	-0.407329	-0.420395	-0.477808
GENE36978X	Merged-chr2L-12875808-1	Merged-chr2L-12875808-1	1.0	-0.418377	-0.439353	-0.443116	-0.498748	-0.155548	0.741628	1.931442	0.088458	0.538759	-0.545538	-0.174489	-0.625118
GENE31605X	Merged-chr2L-20968061-2	Merged-chr2L-20968061-2	1.0	-0.273306	-0.302344	-0.308402	-0.359410	-0.044944	0.450451	1.274350	0.673255	0.114121	-0.388937	-0.398198	-0.436636
GENE15131X	Merged-chrX-5085734-1	Merged-chrX-5085734-1	1.0	-0.125536	-0.654282	0.408493	-0.321605	-0.205724	0.350332	1.490537	0.579147	0.022410	-0.437684	-0.230505	-0.875582
GENE4469X	Merged-chrX-279516-10	Merged-chrX-279516-10	1.0	-0.081637	0.148305	0.063508	-0.332601	0.128102	0.271860	0.864213	0.083641	0.118032	-0.473263	-0.455715	-0.334446
GENE32386X	Merged-chrX-20533956-2	Merged-chrX-20533956-2	1.0	0.142686	-0.731424	-1.064059	-0.249425	0.099319	0.932084	2.835675	0.506036	-0.177142	-0.775481	-0.849545	-0.668724
GENE12579X	Merged-chr2R-23898953-1	Merged-chr2R-23898953-1	1.0	-0.521796	-0.543857	0.005995	-0.140531	-0.284205	0.883416	2.090261	-0.040155	-0.723414	0.448189	-0.692415	-0.481487
GENE27312X	Merged-chr3L-10366719-1	Merged-chr3L-10366719-1	1.0	-0.284153	-0.312815	-0.318795	0.050978	0.185719	0.416599	1.220560	-0.085019	-0.409357	-0.044834	-0.395236	-0.023647
GENE15133X	Merged-chr3R-26336533-1	Merged-chr3R-26336533-1	1.0	-0.235215	-0.267819	-0.271429	-0.316632	0.042396	0.348576	1.493519	0.014621	-0.379261	0.340724	-0.361054	-0.408428
GENE22226X	Merged-chr3R-12638250-2	Merged-chr3R-12638250-2	1.0	-0.321820	-0.354528	-0.361352	0.062192	-0.468924	-0.460268	1.797465	0.976371	-0.496811	0.244359	-0.086082	-0.530602
GENE37346X	Merged-chrX-5302579-1	Merged-chrX-5302579-1	1.0	-0.123228	-0.144683	-0.149158	-0.217115	-0.246813	-0.243420	0.895432	0.433594	-0.257419	0.072232	0.045706	-0.065127
GENE36881X	Merged-chrX-20854861-1	Merged-chrX-20854861-1	1.0	-0.139118	-0.163171	-0.168189	-0.244375	-0.283150	-0.278651	1.189951	0.642172	-0.297368	0.342409	-0.286500	-0.314010
GENE36805X	Merged-chrX-381800-1	Merged-chrX-381800-1	1.0	-0.229874	-0.255657	-0.261035	0.077378	-0.025002	-0.326982	0.818598	0.499925	-0.345852	0.225769	0.185093	-0.362362
GENE35278X	Merged-chr3R-6375209-1	Merged-chr3R-6375209-1	1.0	-0.196003	-0.222276	-0.227757	0.431161	-0.328901	-0.323706	1.144237	0.732750	-0.345340	0.033230	-0.332771	-0.364624
GENE33680X	Merged-chrX-22895153-2	Merged-chrX-22895153-2	1.0	0.227483	-0.317707	-0.323856	0.057508	-0.404997	-0.398606	1.258167	0.518691	-0.425272	0.427125	-0.409764	-0.208771
GENE32286X	Merged-chr2R-18243885-3	Merged-chr2R-18243885-3	1.0	-0.373266	-0.393289	-0.396398	0.542749	-0.484784	-0.476882	1.380137	0.607455	-0.509983	0.159449	0.484791	-0.539977
GENE30820X	Merged-chr2L-14319358-2	Merged-chr2L-14319358-2	1.0	-0.223550	-0.252181	-0.258153	-0.335647	-0.370692	-0.364247	1.384646	0.897260	-0.391275	0.705161	-0.375512	-0.415809
GENE29965X	Merged-chrX-18975732-1	Merged-chrX-18975732-1	1.0	-0.296230	-0.325373	-0.331452	0.042962	0.177981	-0.396202	1.038162	0.853316	-0.421436	-0.053810	0.155976	-0.443894
GENE27210X	Merged-chr3L-7714650-1	Merged-chr3L-7714650-1	1.0	-0.265511	-0.293812	-0.299716	0.068938	-0.042591	-0.373708	1.249454	0.361222	-0.397821	0.228253	0.184578	-0.419287
GENE23508X	Merged-chr3L-10338267-1	Merged-chr3L-10338267-1	1.0	-0.232368	-0.260789	-0.266718	0.113007	-0.370649	-0.364435	1.507309	0.427336	-0.390433	0.011981	0.239652	-0.413893
GENE20651X	Merged-chr3R-29289839-2	Merged-chr3R-29289839-2	1.0	-0.426222	-0.443912	-0.447573	-0.501432	-0.553437	-0.543817	1.657292	1.037638	-0.251963	0.531811	0.291380	-0.349766
GENE20615X	Merged-chr3R-31901514-1	Merged-chr3R-31901514-1	1.0	-0.289004	-0.319708	-0.326113	-0.385039	-0.424831	-0.025423	1.633323	0.392785	-0.448256	0.467396	0.201123	-0.476253
GENE31196X	Merged-chr2L-4209184-2	Merged-chr2L-4209184-2	1.0	-0.247443	-0.276890	-0.283034	-0.353871	-0.390754	-0.383967	1.527750	0.602422	-0.412443	0.685332	-0.028774	-0.438329
GENE22262X	Merged-chrX-2985193-4	Merged-chrX-2985193-4	1.0	-0.751734	-0.318702	-0.006824	-0.472146	-0.368356	0.031455	1.204436	0.644614	-0.020032	0.755277	0.325183	-1.023173
GENE20588X	Merged-chr2L-1590506-1	Merged-chr2L-1590506-1	1.0	-0.182732	-0.211120	-0.217042	-0.294233	0.053323	-0.321359	1.496203	0.285946	-0.346294	0.069209	0.037197	-0.369098
GENE27382X	Merged-chr3R-28572421-1	Merged-chr3R-28572421-1	1.0	-0.224136	-0.251148	-0.256783	-0.318214	-0.007584	-0.342342	1.288091	0.399192	-0.364683	0.007447	0.221435	-0.151275
GENE23428X	Merged-chr3R-4849201-1	Merged-chr3R-4849201-1	1.0	-0.105743	-0.131211	-0.136524	-0.217195	0.114332	-0.250968	1.325608	0.089561	-0.270248	0.129171	-0.258998	-0.287785
GENE10041X	Merged-chr3L-8052486-3	Merged-chr3L-8052486-3	1.0	-0.398180	-0.078794	-1.007871	-0.653527	0.329554	-1.226618	3.143182	-0.008537	-0.275619	0.243577	0.160030	-0.227198
GENE9536X	Merged-chr3R-21640783-1	Merged-chr3R-21640783-1	1.0	0.052657	-0.455403	-0.040697	-0.925784	0.337853	-0.203270	1.415051	0.440177	0.013763	-0.106934	0.001216	-0.528631
GENE27320X	Merged-chr3R-25205931-1	Merged-chr3R-25205931-1	1.0	-0.269052	0.191150	-0.303325	0.065325	-0.046003	-0.375650	1.242887	0.166162	-0.399765	-0.030845	0.180335	-0.421220
GENE8084X	Merged-chr2L-7027759-1	Merged-chr2L-7027759-1	1.0	-0.423603	0.122749	-0.517389	0.368588	0.148734	-0.810681	1.206512	0.240401	-0.149684	-0.130932	0.271786	-0.326480
GENE27245X	Merged-chr2R-4832046-1	Merged-chr2R-4832046-1	1.0	-0.200756	0.261706	-0.233422	-0.310081	0.019787	-0.335157	1.356604	0.611692	-0.358597	-0.336618	-0.344959	-0.130198
GENE27438X	Merged-chrX-12910884-1	Merged-chrX-12910884-1	1.0	-0.193569	0.264609	-0.225770	-0.303443	0.024600	-0.327792	1.355201	0.447797	-0.350512	-0.329210	0.008962	-0.370873
GENE31369X	Merged-chr3L-11425139-3	Merged-chr3L-11425139-3	1.0	-0.493512	0.294412	-0.045031	-0.172568	0.302126	-0.606358	1.137345	0.505864	-0.643387	-0.277155	0.271741	-0.273476
GENE23474X	Merged-chr3L-24331031-1	Merged-chr3L-24331031-1	1.0	-0.061629	-0.086533	-0.091728	-0.170611	-0.199695	-0.194603	1.145445	-0.205288	-0.212820	-0.195915	-0.203449	0.476825
GENE27503X	Merged-chr3L-828117-1	Merged-chr3L-828117-1	1.0	-0.066495	-0.089399	-0.094177	-0.166726	-0.226247	-0.221158	1.306017	-0.231396	-0.239134	-0.222472	-0.229498	0.480685
GENE27331X	Merged-chr3L-15714167-1	Merged-chr3L-15714167-1	1.0	-0.113178	-0.137009	-0.141980	-0.217463	0.096469	-0.268291	1.444260	-0.278585	-0.287605	-0.269496	-0.276369	0.449247
GENE27255X	Merged-chr3L-24150907-1	Merged-chr3L-24150907-1	1.0	-0.145174	-0.169891	-0.175048	-0.253341	-0.293486	0.085003	1.393560	-0.299363	-0.308703	-0.289935	0.049287	0.407090
GENE27218X	Merged-chr3R-20606367-1	Merged-chr3R-20606367-1	1.0	-0.145174	-0.169891	-0.175048	-0.253341	-0.293486	0.085003	1.393560	-0.299363	-0.308703	-0.289935	0.049287	0.407090
GENE27208X	Merged-chr2L-20835687-1	Merged-chr2L-20835687-1	1.0	-0.135710	-0.160586	-0.165776	-0.244572	-0.292643	0.099087	1.432229	-0.298745	-0.308465	-0.288961	-0.296359	0.660500
GENE27436X	Merged-chr3L-25707639-1	Merged-chr3L-25707639-1	1.0	-0.084512	-0.107950	-0.112840	-0.187081	-0.250213	-0.245377	1.408111	-0.255615	-0.264232	-0.246823	-0.253501	0.600032
GENE27459X	Merged-chr2R-8973697-1	Merged-chr2R-8973697-1	1.0	-0.084512	-0.107950	-0.112840	-0.187081	-0.250213	-0.245377	1.408111	-0.255615	-0.264232	-0.246823	-0.253501	0.600032
GENE24633X	Merged-chr3L-24271180-2	Merged-chr3L-24271180-2	1.0	-0.423268	0.474920	-0.444406	-0.039328	0.105302	-0.539570	1.768624	-0.200097	-0.579594	-0.542039	-0.188287	0.607742
GENE18154X	Merged-chr3R-14201105-1	Merged-chr3R-14201105-1	1.0	-0.306702	0.218152	0.209072	0.075788	-0.456979	-0.448494	1.814539	-0.467455	-0.484320	-0.450697	-0.463347	0.760443
GENE27195X	Merged-chr3L-7299355-1	Merged-chr3L-7299355-1	1.0	-0.098721	-0.121952	-0.126799	-0.200386	-0.261217	-0.256771	1.454980	0.083983	-0.275332	-0.257929	-0.264534	0.324676
GENE36955X	Merged-chr3L-9499237-1	Merged-chr3L-9499237-1	1.0	0.242152	-0.726743	-0.202705	-0.360216	-0.515410	-0.486308	2.357573	0.402915	-0.354114	-0.493849	-0.041557	0.178264
GENE23385X	Merged-chr3L-4730822-1	Merged-chr3L-4730822-1	1.0	-0.140924	-0.167270	-0.172766	-0.256216	-0.296486	-0.291190	1.477111	0.316429	-0.313412	-0.292567	-0.300448	0.437737
GENE20601X	Merged-chrX-4380438-1	Merged-chrX-4380438-1	1.0	-0.058253	-0.084313	-0.089749	-0.160504	-0.187393	-0.182169	1.149037	0.150642	-0.201285	-0.183514	-0.191397	0.038900
GENE23514X	Merged-chr3L-13013772-1	Merged-chr3L-13013772-1	1.0	-0.105437	-0.131490	0.348527	-0.219449	-0.266331	-0.261335	1.382954	-0.272488	-0.282368	-0.262633	-0.270076	0.340127
GENE23487X	Merged-chr2L-20998462-1	Merged-chr2L-20998462-1	1.0	-0.247045	-0.278362	1.392755	-0.373928	-0.418031	-0.409818	1.645033	-0.428192	-0.444595	-0.411949	-0.424205	0.398337
GENE18198X	Merged-chr2L-4959561-1	Merged-chr2L-4959561-1	1.0	-0.213044	-0.243971	0.286666	-0.314470	-0.351516	0.067247	1.483953	-0.360000	-0.373694	-0.346437	-0.356671	0.721937
GENE15809X	Merged-chr3L-9325690-2	Merged-chr3L-9325690-2	1.0	-0.171604	-0.248793	0.624565	-0.668613	-0.376947	-0.229909	1.109927	0.083819	0.169484	-0.073876	-0.518349	0.300295
GENE15148X	Merged-chrX-22402236-1	Merged-chrX-22402236-1	1.0	-0.141443	-0.172933	0.371671	-0.234267	-0.272441	-0.266117	1.467446	-0.280324	-0.293192	-0.267754	-0.277223	0.366575
GENE37350X	Merged-chr3L-26740695-1	Merged-chr3L-26740695-1	1.0	-0.089718	-0.110133	-0.114392	-0.179058	-0.226071	-0.222823	0.944411	-0.230022	-0.236245	-0.223671	0.078339	0.609383
GENE35570X	Merged-chr3L-27977703-1	Merged-chr3L-27977703-1	1.0	-0.213372	-0.240007	-0.245563	0.111333	-0.339365	-0.334116	1.117932	-0.023613	-0.355952	-0.335484	-0.013852	0.872059
GENE31482X	Merged-chrX-1370562-1	Merged-chrX-1370562-1	1.0	-0.370178	-0.384936	0.456883	-0.430234	-0.470004	-0.462737	1.001807	-0.478907	0.206922	-0.464629	0.461302	0.934711
GENE37348X	Merged-chr3L-24882053-1	Merged-chr3L-24882053-1	1.0	0.295188	-0.129424	-0.133936	-0.202441	-0.245101	-0.241487	0.948207	0.057752	-0.256450	-0.242430	-0.247786	0.397908
GENE35548X	Merged-chr2R-4868924-1	Merged-chr2R-4868924-1	1.0	0.547583	0.491184	-0.371425	-0.412410	-0.106765	-0.443858	1.026938	-0.459504	-0.473213	-0.445689	-0.122975	0.770135
GENE27521X	Merged-chr3L-5943056-1	Merged-chr3L-5943056-1	1.0	0.304540	-0.226136	-0.231778	-0.309657	-0.340480	-0.334840	1.362417	0.449352	-0.358401	-0.336308	-0.344689	0.365980
GENE27431X	Merged-chr3L-25694558-1	Merged-chr3L-25694558-1	1.0	0.339378	-0.159439	-0.164739	-0.245215	-0.298545	-0.293262	1.465148	-0.305034	-0.315397	-0.294636	-0.302495	0.574237
GENE23511X	Merged-chr3L-2870385-1	Merged-chr3L-2870385-1	1.0	0.948673	-0.320878	-0.327389	-0.390983	-0.432763	-0.425047	1.520043	0.195421	-0.457514	-0.427052	-0.438544	0.556034
GENE20032X	Merged-chr2L-6048313-1	Merged-chr2L-6048313-1	1.0	0.157263	-0.343447	0.228442	-0.541594	-0.253326	-0.088379	0.980237	0.372483	-0.103436	-0.220002	-0.568608	0.380366
GENE18380X	Merged-chr2L-5643655-2	Merged-chr2L-5643655-2	1.0	0.319960	0.414666	-0.228678	0.144332	-0.616616	-0.580658	1.675447	-0.043930	-0.734280	-0.589977	-0.643755	0.883490
GENE16275X	Merged-chr3R-14407601-1	Merged-chr3R-14407601-1	1.0	0.976765	-0.063691	-0.707852	-0.926709	-0.178025	0.127000	2.578318	-0.164831	-1.511022	-0.134976	-0.975473	0.980495
GENE13628X	Merged-chrX-16233640-1	Merged-chrX-16233640-1	1.0	0.973786	-0.381611	-0.392119	-0.252058	-0.237530	-0.668069	1.286786	0.532709	-0.370901	-1.024638	-0.717037	1.250682
GENE7485X	Merged-chrX-2301137-1	Merged-chrX-2301137-1	1.0	0.119179	-0.611170	-0.258525	-0.483616	-1.401579	-0.967581	2.856734	0.462353	-0.168317	-0.248902	-1.420505	2.121930
GENE16421X	Merged-chr3L-25178794-1	Merged-chr3L-25178794-1	1.0	0.307147	-0.299527	-0.306394	0.457828	-0.403472	-0.395441	1.587490	-0.413425	-0.429537	-0.397524	-0.409518	0.702374
GENE20554X	Merged-chr2L-22182522-1	Merged-chr2L-22182522-1	1.0	0.812657	-0.432765	0.095034	0.521655	-0.536695	-0.527627	1.513645	-0.547859	-0.001292	-0.529984	-0.543486	0.176718
GENE20599X	Merged-chr2R-4231361-1	Merged-chr2R-4231361-1	1.0	0.260081	-0.315454	-0.321876	-0.384024	-0.424321	-0.416893	1.648717	-0.433462	-0.448105	-0.025539	0.421541	0.439336
GENE21121X	Merged-chr2L-9522433-2	Merged-chr2L-9522433-2	1.0	1.066963	-0.536916	-0.541008	-0.600849	-0.658058	-0.010021	1.346181	-0.671035	-0.382907	0.192805	0.448892	0.345952
GENE36919X	Merged-chr3R-30782460-1	Merged-chr3R-30782460-1	1.0	-0.444411	0.134439	-0.470671	-0.538449	-0.607605	-0.141042	2.031635	0.795683	-0.650812	-0.597891	-0.189716	0.678840
GENE23505X	Merged-chr3R-2935558-1	Merged-chr3R-2935558-1	1.0	-0.277137	-0.306511	-0.312639	0.069916	-0.400015	-0.024857	1.441687	0.175497	-0.420470	-0.395252	-0.062408	0.512188
GENE34474X	Merged-chr2L-10334505-1	Merged-chr2L-10334505-1	1.0	-0.391200	-0.406137	-0.409214	-0.453881	-0.153518	0.337246	1.317831	0.255639	-0.224444	-0.490204	-0.170047	0.787929
GENE22839X	Merged-chr2L-19237209-1	Merged-chr2L-19237209-1	1.0	-0.968922	0.392062	-1.013936	0.115380	-0.563113	0.449059	2.686570	-0.050367	-0.698970	-1.230231	-0.594230	1.476699
GENE12581X	Merged-chr2R-2320038-1	Merged-chr2R-2320038-1	1.0	-0.591418	-0.614830	0.536919	0.074237	-0.760749	0.619204	1.928924	0.054268	-0.472797	-0.751179	-0.406066	0.383488
GENE16443X	Merged-chrX-11085665-1	Merged-chrX-11085665-1	1.0	-0.349439	-0.382808	-0.389769	-0.441266	-0.489411	-0.068720	1.860934	0.542964	-0.518169	0.216408	-0.496111	0.515386
GENE29816X	Merged-chr3R-14735459-5	Merged-chr3R-14735459-5	1.0	-0.129451	-0.190287	-0.506351	0.151441	-0.562651	0.188111	1.066156	0.481095	-0.669582	0.362668	-0.253418	0.062269
GENE26708X	Merged-chr3R-14011615-2	Merged-chr3R-14011615-2	1.0	-0.289733	-0.320770	-0.327245	-0.389207	-0.430313	-0.422729	1.653219	0.723893	-0.454611	0.255246	-0.435992	0.438243
GENE4819X	Merged-chr3L-373531-1	Merged-chr3L-373531-1	1.0	-0.128675	-0.875713	-0.398192	-1.424984	-0.747081	0.634223	2.986547	0.365587	-0.846470	-0.074971	-0.687315	1.197045
GENE15143X	Merged-chr2R-15316603-1	Merged-chr2R-15316603-1	1.0	-0.414713	-0.432058	-0.435648	-0.488490	0.121145	-0.132111	1.894078	0.290704	-0.569915	0.145650	-0.174799	0.196157
GENE30598X	Merged-chr2R-16161734-1	Merged-chr2R-16161734-1	1.0	-0.061466	-1.001403	-1.008920	-0.677276	-0.162344	0.046658	2.634354	0.563607	-1.302093	0.507379	0.092020	0.369485
GENE28939X	Merged-chr3R-14527349-1	Merged-chr3R-14527349-1	1.0	-0.695047	-0.722386	-0.728054	-0.040153	0.577186	-0.879191	2.227443	0.393172	-0.354757	0.201100	-0.046380	0.067068
GENE26808X	Merged-chr3L-10676701-7	Merged-chr3L-10676701-7	1.0	-0.463088	-0.206465	-0.219018	-0.016077	0.121076	0.170320	1.215627	0.059551	-0.686804	0.255352	-0.138330	-0.092145
GENE11593X	Merged-chr2R-20000817-9	Merged-chr2R-20000817-9	1.0	-0.279609	-0.224275	-0.719053	0.045492	0.086649	0.044486	1.593048	0.056630	-0.511867	0.132135	-0.234344	0.010708
GENE18928X	Merged-chrX-2984203-2	Merged-chrX-2984203-2	1.0	-0.468534	0.077716	-0.492842	-0.554750	-0.615460	-0.604151	2.068527	0.031100	-0.299538	0.330021	-0.234110	0.762020
GENE27253X	Merged-chr2R-8091071-1	Merged-chr2R-8091071-1	1.0	-0.463270	0.320403	-0.016675	-0.531288	-0.021048	-0.568066	1.009413	0.280820	-0.602172	0.001116	-0.043541	0.634307
GENE26415X	Merged-chr2R-19893354-3	Merged-chr2R-19893354-3	1.0	-0.077924	0.676907	-0.608483	-0.671039	-0.730254	-0.374396	1.324748	-0.190476	-0.255086	0.243951	0.444156	0.217895
GENE24635X	Merged-chrX-2334469-6	Merged-chrX-2334469-6	1.0	0.018132	0.418334	-0.851509	-0.936685	-0.685026	-0.399825	1.673542	-0.283771	0.412216	0.112611	0.042451	0.479527
GENE23390X	Merged-chr2R-3479704-1	Merged-chr2R-3479704-1	1.0	-0.130772	0.742499	0.325384	-0.245333	-0.307011	-0.301255	1.517740	-0.314100	-0.325467	-0.302751	-0.311323	-0.347611
GENE27525X	Merged-chr3R-1287215-1	Merged-chr3R-1287215-1	1.0	-0.130772	0.742499	0.325384	-0.245333	-0.307011	-0.301255	1.517740	-0.314100	-0.325467	-0.302751	-0.311323	-0.347611
GENE23518X	Merged-chr3R-3194925-1	Merged-chr3R-3194925-1	1.0	-0.139591	0.334654	0.329043	-0.257287	-0.315560	-0.309560	1.650260	-0.322956	0.020209	-0.311119	-0.320057	-0.358036
GENE23434X	Merged-chr2R-4225583-1	Merged-chr2R-4225583-1	1.0	0.226607	0.837071	0.544914	-0.419675	-0.463594	-0.058366	1.473961	-0.473575	-0.489579	-0.457595	-0.469665	-0.250505
GENE20534X	Merged-chr3L-24115237-1	Merged-chr3L-24115237-1	1.0	-0.371829	0.791383	0.137099	0.324834	-0.495208	-0.096904	1.564268	-0.149395	-0.522364	-0.488936	-0.138006	-0.554942
GENE27220X	Merged-chr2L-8409954-1	Merged-chr2L-8409954-1	1.0	-0.168551	0.687041	0.298950	-0.286329	0.057721	-0.323170	1.446453	-0.336226	-0.347738	-0.324693	-0.333408	-0.370050
GENE27457X	Merged-chr3L-12849526-1	Merged-chr3L-12849526-1	1.0	-0.244069	0.906348	0.240344	-0.353453	0.486246	-0.383903	1.381196	-0.399237	-0.412776	-0.385691	-0.395925	-0.439081
GENE23476X	Merged-chrX-12821847-1	Merged-chrX-12821847-1	1.0	-0.234077	0.647883	0.256319	-0.350410	0.508983	-0.381511	1.576662	-0.397233	-0.411151	-0.383342	-0.393834	-0.438289
GENE15134X	Merged-chr2R-17038497-1	Merged-chr2R-17038497-1	1.0	-0.073522	0.443399	-0.110576	-0.179315	-0.215431	-0.208341	1.493833	-0.224005	-0.235632	-0.210163	-0.220889	-0.259357
GENE27404X	Merged-chr3R-17664707-1	Merged-chr3R-17664707-1	1.0	-0.026402	0.373770	-0.053830	-0.125715	-0.191697	-0.186892	1.218874	-0.197573	-0.206478	-0.188241	-0.195252	-0.220564
GENE27370X	Merged-chr3L-25250971-1	Merged-chr3L-25250971-1	1.0	-0.082159	0.334577	-0.110723	-0.185582	0.134909	-0.249292	1.504059	-0.264567	-0.273853	-0.253241	-0.262294	-0.291834
GENE27260X	Merged-chrX-9597034-1	Merged-chrX-9597034-1	1.0	-0.026402	0.373770	-0.053830	-0.125715	-0.191697	-0.186892	1.218874	-0.197573	-0.206478	-0.188241	-0.195252	-0.220564
GENE27254X	Merged-chr2R-4565205-1	Merged-chr2R-4565205-1	1.0	-0.160978	0.287702	-0.191731	-0.272329	-0.307317	0.072874	1.383634	0.026816	-0.323337	-0.303581	-0.311084	0.099331
GENE27356X	Merged-chr3L-27130322-1	Merged-chr3L-27130322-1	1.0	-0.078428	0.774629	-0.108117	-0.185925	-0.259216	-0.252144	1.462059	-0.265478	-0.275270	-0.254656	-0.263086	-0.294367
GENE27389X	Merged-chr2R-4313755-1	Merged-chr2R-4313755-1	1.0	-0.078428	0.774629	-0.108117	-0.185925	-0.259216	-0.252144	1.462059	-0.265478	-0.275270	-0.254656	-0.263086	-0.294367
GENE27380X	Merged-chr3R-12380594-1	Merged-chr3R-12380594-1	1.0	-0.110339	1.073215	-0.142020	-0.225051	-0.297520	-0.291665	1.548761	-0.304747	-0.316373	-0.293186	-0.301913	-0.339162
GENE27361X	Merged-chr3L-25359130-1	Merged-chr3L-25359130-1	1.0	-0.151410	1.016317	-0.184039	-0.269554	-0.324334	0.102588	1.501913	-0.331806	-0.343792	-0.319844	-0.328879	-0.367161
GENE27306X	Merged-chr3L-3233530-1	Merged-chr3L-3233530-1	1.0	-0.124265	0.732729	-0.155023	-0.235632	-0.296102	0.120728	1.499910	-0.302743	-0.313370	-0.292105	-0.300143	-0.333985
GENE27189X	Merged-chr2R-10741086-1	Merged-chr2R-10741086-1	1.0	-0.078428	0.774629	-0.108117	-0.185925	-0.259216	-0.252144	1.462059	-0.265478	-0.275270	-0.254656	-0.263086	-0.294367
GENE20567X	Merged-chr3L-235825-1	Merged-chr3L-235825-1	1.0	-0.153936	0.703886	-0.189301	-0.269180	-0.305111	0.402336	1.407815	-0.312638	-0.324791	-0.300607	-0.309685	-0.348790
GENE18195X	Merged-chr3R-10701846-1	Merged-chr3R-10701846-1	1.0	0.343041	0.965656	-0.270961	0.162182	-0.390102	-0.382074	1.617253	-0.400064	-0.416220	-0.384156	-0.396152	-0.448404
GENE27456X	Merged-chr2L-23347321-1	Merged-chr2L-23347321-1	1.0	-0.120918	0.735952	-0.151523	-0.231734	-0.293499	-0.288138	1.503594	0.075045	-0.310638	-0.289532	-0.297510	-0.331100
GENE27791X	Merged-chr2L-23510456-1	Merged-chr2L-23510456-1	1.0	0.204389	0.819662	-0.402541	0.344546	-0.500393	-0.491491	1.604011	0.515272	-0.529014	-0.493804	-0.507069	-0.563568
GENE23464X	Merged-chr3R-3192164-1	Merged-chr3R-3192164-1	1.0	0.346234	0.707126	-0.220114	-0.310525	-0.356191	-0.349447	1.652798	0.024474	-0.377876	-0.351199	-0.361249	-0.404033
GENE27250X	Merged-chr3L-26127533-1	Merged-chr3L-26127533-1	1.0	-0.120918	0.735952	-0.151523	-0.231734	-0.293499	-0.288138	1.503594	0.075045	-0.310638	-0.289532	-0.297510	-0.331100
GENE18202X	Merged-chr2R-2183282-1	Merged-chr2R-2183282-1	1.0	-0.089601	0.395516	-0.124227	-0.195576	-0.229136	-0.222706	1.287093	-0.235413	-0.245608	-0.224395	0.150006	-0.265954
GENE27492X	Merged-chrX-15723428-1	Merged-chrX-15723428-1	1.0	-0.144884	0.301303	-0.175466	-0.255616	-0.300817	-0.295687	1.427752	-0.307107	-0.317130	0.086499	0.317578	-0.336425
GENE27415X	Merged-chr2L-5273-1	Merged-chr2L-5273-1	1.0	0.347882	0.322346	-0.158787	-0.239670	-0.298176	-0.292764	1.491095	-0.304829	-0.315472	-0.294171	0.078657	-0.336111
GENE27242X	Merged-chr2R-3113866-1	Merged-chr2R-3113866-1	1.0	-0.107510	0.317382	-0.136632	-0.212957	-0.274399	-0.269583	1.477330	-0.280307	-0.289731	-0.270837	0.090954	-0.043710
GENE23497X	Merged-chr2R-4841390-1	Merged-chr2R-4841390-1	1.0	0.496604	0.439117	0.080063	-0.472757	-0.517240	-0.509087	1.316687	-0.197137	-0.543200	-0.511209	0.263073	0.155086
GENE23461X	Merged-chr2L-22188889-1	Merged-chr2L-22188889-1	1.0	0.361796	0.334592	-0.177993	-0.264165	-0.322658	-0.316476	1.669729	-0.330283	-0.342534	-0.318082	0.072574	-0.366501
GENE20542X	Merged-chr3L-24507738-1	Merged-chr3L-24507738-1	1.0	-0.167725	0.707188	-0.201066	-0.288446	-0.335489	-0.329265	1.627611	-0.343156	-0.007633	-0.330883	0.048293	-0.379429
GENE23442X	Merged-chr3L-23480215-1	Merged-chr3L-23480215-1	1.0	-0.210585	0.974046	-0.246022	0.155184	0.030368	-0.368715	1.625999	-0.384461	-0.398434	-0.370547	-0.381053	-0.425781
GENE27497X	Merged-chrX-12711486-1	Merged-chrX-12711486-1	1.0	-0.224297	0.608685	-0.258061	0.116401	0.264865	0.022159	1.344372	-0.368587	-0.380254	-0.356845	-0.365722	-0.402715
GENE23779X	Merged-chr3L-24211146-2	Merged-chr3L-24211146-2	1.0	-0.389132	1.019359	0.130993	0.321635	0.145454	-0.508274	1.576287	-0.528598	-0.546627	-0.114976	-0.524200	-0.581922
GENE23504X	Merged-chr2L-23444076-1	Merged-chr2L-23444076-1	1.0	-0.239673	0.940932	-0.276032	0.463202	-0.397235	-0.389904	1.588976	-0.025758	-0.420790	-0.391809	-0.402731	-0.449178
GENE16416X	Merged-chr3L-24819874-1	Merged-chr3L-24819874-1	1.0	0.483319	0.699950	-0.488755	0.227677	0.049017	-0.200620	1.711723	-0.615372	-0.635910	-0.594934	-0.610365	-0.025730
GENE12576X	Merged-chr2R-18885446-1	Merged-chr2R-18885446-1	1.0	-0.237743	1.005343	-0.273610	-0.326305	-0.375788	-0.366552	1.789165	-0.387363	-0.406412	0.407536	-0.382802	-0.445468
GENE37323X	Merged-chr2R-5341834-1	Merged-chr2R-5341834-1	1.0	0.186063	0.747976	-0.355528	-0.393607	-0.429070	-0.422612	0.800304	-0.436967	-0.449500	0.685705	0.129062	-0.061827
GENE28467X	Merged-chr3R-21887431-1	Merged-chr3R-21887431-1	1.0	-0.193811	1.155474	-0.227040	-0.312370	-0.344904	-0.338927	0.986814	-0.352244	-0.363966	0.726979	-0.349371	-0.386635
GENE23316X	Merged-chr2L-20807653-1	Merged-chr2L-20807653-1	1.0	-0.008775	0.916965	-0.535670	0.096210	-0.315226	-0.632543	0.979938	0.237427	-0.388847	0.461260	-0.332381	-0.478359
GENE18231X	Merged-chr2R-18151439-1	Merged-chr2R-18151439-1	1.0	-0.521302	0.785165	-0.544970	0.117325	-0.313142	0.185932	1.443474	-0.672997	-0.391045	0.348961	-0.668016	0.230615
GENE16435X	Merged-chr3L-24124876-1	Merged-chr3L-24124876-1	1.0	-0.334779	1.006138	-0.368983	-0.411331	-0.451431	-0.071233	1.250455	-0.120900	-0.474857	0.191661	-0.456924	0.242183
GENE28283X	Merged-chr2R-2613701-1	Merged-chr2R-2613701-1	1.0	-0.170951	1.256965	-0.205154	-0.294791	-0.347713	-0.340999	1.514879	-0.356000	-0.369331	-0.342743	0.051312	-0.395474
GENE32760X	Merged-chr3R-2448921-2	Merged-chr3R-2448921-2	1.0	-0.269132	1.047542	0.198224	-0.358871	-0.039357	-0.387231	0.885210	-0.401360	-0.413748	-0.388884	0.565181	-0.437573
GENE27957X	Merged-chr3R-18653641-1	Merged-chr3R-18653641-1	1.0	-0.219028	1.112618	0.244766	-0.326520	-0.359353	-0.353336	0.946438	-0.366733	-0.378500	-0.354902	0.455732	-0.401182
GENE27926X	Merged-chr3R-16015913-1	Merged-chr3R-16015913-1	1.0	-0.183801	1.125491	-0.215687	-0.297248	-0.326682	-0.321301	0.960856	-0.333275	-0.343764	-0.322702	0.018098	0.240016
GENE27410X	Merged-chrX-18873402-1	Merged-chrX-18873402-1	1.0	-0.284260	0.823619	-0.320129	-0.371145	-0.051626	-0.400558	1.283241	0.171117	-0.428097	-0.402273	0.185924	-0.205813
GENE23484X	Merged-chrX-19572251-1	Merged-chrX-19572251-1	1.0	-0.266130	1.147062	-0.303492	0.106338	-0.419357	-0.411644	1.566094	-0.049224	-0.444149	-0.413648	-0.037789	-0.474061
GENE20638X	Merged-chrX-16449225-1	Merged-chrX-16449225-1	1.0	-0.415315	1.210226	-0.440302	-0.495351	-0.548959	-0.539007	1.584713	-0.561255	-0.234724	-0.134833	0.910419	-0.335612
GENE20610X	Merged-chrX-23226792-1	Merged-chrX-23226792-1	1.0	-0.295300	1.140116	-0.334138	-0.403994	-0.449383	-0.440958	1.707343	-0.072681	-0.121333	-0.443146	0.222970	-0.509496
GENE19642X	Merged-chr3L-24890355-1	Merged-chr3L-24890355-1	1.0	-0.307248	1.420175	-0.345216	-0.400975	-0.442804	-0.039446	1.135440	-0.452295	-0.467500	-0.437097	0.188701	0.148264
GENE17287X	Merged-chr2L-16677494-1	Merged-chr2L-16677494-1	1.0	-0.384755	1.509920	-0.414151	-0.464784	-0.128886	-0.504637	1.275132	-0.524833	-0.207101	-0.506987	0.124753	0.226329
GENE28345X	Merged-chr2R-538468-1	Merged-chr2R-538468-1	1.0	-0.221367	1.079121	-0.254515	0.112570	-0.352821	-0.347158	0.916864	-0.359754	-0.067595	-0.348633	0.235204	-0.391915
GENE28210X	Merged-chrX-13682639-1	Merged-chrX-13682639-1	1.0	-0.205549	1.109426	-0.238431	0.130122	-0.344745	-0.339066	0.944974	-0.351704	0.368581	-0.340545	-0.348982	-0.384081
GENE27363X	Merged-chr2R-4881079-1	Merged-chr2R-4881079-1	1.0	-0.300782	1.068130	-0.338229	0.382602	-0.433525	-0.426097	1.316704	-0.087006	-0.457270	-0.428029	0.189141	-0.485639
GENE36821X	Merged-chrX-510281-1	Merged-chrX-510281-1	1.0	-0.285448	1.015841	-0.320830	-0.366803	-0.056322	-0.394934	0.855364	0.517273	0.282888	-0.396570	-0.405897	-0.444562
GENE29611X	Merged-chr2L-5968250-3	Merged-chr2L-5968250-3	1.0	-0.413167	0.946511	-0.433061	-0.482844	-0.167983	-0.521589	1.006538	0.912321	0.805669	-0.523862	-0.536864	-0.591669
GENE28429X	Merged-chr3R-7999530-1	Merged-chr3R-7999530-1	1.0	-0.281285	1.001982	-0.316120	-0.359804	-0.055533	-0.386742	0.843371	0.348681	0.098743	-0.388305	-0.071022	-0.433966
GENE28389X	Merged-chr3L-24491870-1	Merged-chr3L-24491870-1	1.0	-0.151745	1.183964	-0.182872	-0.264451	-0.308659	-0.303337	1.014945	0.300806	-0.325604	-0.304722	-0.312635	-0.345689
GENE33811X	Merged-chr2R-5534890-2	Merged-chr2R-5534890-2	1.0	-0.177847	1.357507	-0.210455	-0.295915	-0.332775	-0.326969	0.714987	0.661664	-0.351291	-0.328480	-0.337114	-0.373314
GENE28394X	Merged-chr2R-133929-1	Merged-chr2R-133929-1	1.0	-0.193127	1.171499	-0.226663	0.155007	-0.348314	-0.342161	1.231126	0.008704	-0.367973	-0.343761	-0.352916	-0.391422
GENE27181X	Merged-chrX-2019950-1	Merged-chrX-2019950-1	1.0	-0.371270	1.002330	0.495795	-0.446089	-0.491080	-0.482795	1.249330	0.629030	-0.517589	-0.484949	-0.497281	-0.085432
GENE23332X	Merged-chr3R-9396262-1	Merged-chr3R-9396262-1	1.0	0.209839	1.276213	-0.427323	-0.483397	-0.538590	-0.097841	1.786755	0.536406	-0.571948	-0.530968	-0.546334	-0.612813
GENE19463X	Merged-chrX-12771760-1	Merged-chrX-12771760-1	1.0	-0.438989	1.044719	-0.082550	0.052077	-0.288331	-0.505618	1.016916	0.507040	-0.341421	-0.506832	-0.300997	-0.156013
GENE17256X	Merged-chr3L-24706827-1	Merged-chr3L-24706827-1	1.0	-0.382884	1.548522	-0.417778	-0.470724	-0.522329	-0.512746	1.310765	0.670641	-0.553249	-0.515234	-0.529525	0.374541
GENE17241X	Merged-chr3L-24797489-1	Merged-chr3L-24797489-1	1.0	-0.221837	1.709449	-0.258503	-0.351289	-0.392323	-0.384694	1.042769	0.504993	-0.416952	-0.386675	-0.398054	-0.446883
GENE15517X	Merged-chrX-4449389-1	Merged-chrX-4449389-1	1.0	-0.450595	1.499483	-0.472151	-0.526178	-0.215009	-0.191096	0.741798	0.765894	-0.608378	0.074835	0.026376	-0.644981
GENE15156X	Merged-chrX-52218-1	Merged-chrX-52218-1	1.0	-0.107369	1.583582	0.066458	0.032672	-0.571066	-0.330334	1.143635	0.214222	-0.505213	-1.137354	0.028773	-0.418006
GENE8195X	Merged-chr3R-24226898-6	Merged-chr3R-24226898-6	1.0	0.117480	0.539881	-0.362244	0.058269	-0.489307	-0.429108	0.625077	0.118579	0.038562	-0.257857	-0.032489	0.073157
GENE27447X	Merged-chr3R-7700315-1	Merged-chr3R-7700315-1	1.0	-0.314191	0.796231	-0.351069	-0.392912	-0.430684	-0.055800	1.254531	0.506312	-0.452668	-0.425570	-0.093921	-0.040257
GENE36852X	Merged-chr3R-1107090-1	Merged-chr3R-1107090-1	1.0	-0.421382	1.024314	-0.439972	-0.082467	-0.528684	0.275651	0.696616	0.353181	-0.553455	-0.522904	0.372764	-0.173660
GENE36836X	Merged-chr2R-2935226-1	Merged-chr2R-2935226-1	1.0	-0.350517	0.496545	-0.377271	-0.419646	-0.459616	-0.087001	1.375604	0.471920	0.049171	-0.454202	-0.465080	0.220093
GENE35272X	Merged-chr3R-6735898-1	Merged-chr3R-6735898-1	1.0	-0.141829	0.613975	-0.169805	-0.243125	-0.272632	-0.268617	0.656470	0.735854	-0.285248	-0.269664	-0.275614	-0.079766
GENE30644X	Merged-chr3R-24556271-1	Merged-chr3R-24556271-1	1.0	-0.433749	0.381065	-0.453050	-0.500778	-0.545516	0.708178	1.085996	0.604114	-0.284193	-0.539471	0.011328	-0.033923
GENE28521X	Merged-chr2L-7861823-1	Merged-chr2L-7861823-1	1.0	-0.599396	0.662587	-0.148566	0.232910	-0.417493	-0.136210	1.311453	0.702104	-0.273997	-0.742519	0.001832	-0.592705
GENE27046X	Merged-chr2L-8735171-3	Merged-chr2L-8735171-3	1.0	0.029584	0.789612	-0.504489	-0.557128	-0.274905	-0.597564	1.026721	0.747253	-0.635415	-0.004768	-0.051072	0.032171
GENE20622X	Merged-chr3L-26870621-1	Merged-chr3L-26870621-1	1.0	-0.364205	1.017408	-0.395554	-0.442783	-0.488046	-0.479702	1.426340	0.496416	-0.514769	-0.481871	-0.131297	0.358062
GENE19760X	Merged-chr3L-24053540-1	Merged-chr3L-24053540-1	1.0	-0.529468	1.088477	-0.553070	-0.198321	-0.074289	-0.303260	1.155467	0.615549	-0.404104	-0.659986	-0.345016	0.208020
GENE17328X	Merged-chr2L-16281754-2	Merged-chr2L-16281754-2	1.0	-0.087817	0.696501	-0.645744	-0.289227	-0.784388	0.259346	1.749892	0.161621	-0.512962	-0.409487	-0.448239	0.310505
GENE16434X	Merged-chr2R-7597418-1	Merged-chr2R-7597418-1	1.0	-0.444556	1.217769	0.104610	-0.528471	-0.587814	0.385879	1.842753	0.477011	-0.623703	-0.579617	-0.596143	-0.667720
GENE23274X	Merged-chr3L-24249257-1	Merged-chr3L-24249257-1	1.0	-0.366690	1.165983	0.485783	0.002305	-0.120059	-0.472340	1.044618	-0.489880	-0.505327	-0.474388	-0.486096	0.216091
GENE32948X	Merged-chrX-11422834-2	Merged-chrX-11422834-2	1.0	-0.368026	0.919891	0.441714	-0.425399	0.310887	-0.456523	0.497910	-0.158089	-0.485416	-0.458330	-0.468627	0.650009
GENE25948X	Merged-chr2L-18122533-7	Merged-chr2L-18122533-7	1.0	-0.398895	0.742736	0.597783	0.211436	-0.027611	-0.476040	0.811793	-0.369071	-0.301529	-1.029545	-0.061599	0.300543
GENE13319X	Merged-chr3L-24774256-1	Merged-chr3L-24774256-1	1.0	-0.815492	1.278459	0.461224	0.964895	-0.410097	-1.010390	1.526614	-0.710289	-1.077204	-1.014514	0.440433	0.366361
GENE34467X	Merged-chr3L-24788507-1	Merged-chr3L-24788507-1	1.0	-0.304513	0.558224	0.183152	0.155299	-0.626957	-0.021348	0.895466	-0.112619	-0.336731	-0.189707	-0.424387	0.224120
GENE16425X	Merged-chr3R-2407384-1	Merged-chr3R-2407384-1	1.0	-0.246195	1.290502	0.490783	0.068576	-0.933045	-0.102722	1.266954	-0.191508	-0.271953	-0.576349	-0.616041	-0.179002
GENE12574X	Merged-chr3R-3386395-1	Merged-chr3R-3386395-1	1.0	-0.296350	1.175870	0.458634	0.382015	-1.021349	0.426597	1.686293	-0.247347	-0.761042	-1.009369	-0.432429	-0.361523
GENE33400X	Merged-chr2L-20495171-1	Merged-chr2L-20495171-1	1.0	-0.304628	0.158133	-0.336475	0.730626	-0.078110	-0.057754	1.017031	-0.103150	-0.423633	-0.063047	-0.093343	-0.445651
GENE14847X	Merged-chr2R-10265079-4	Merged-chr2R-10265079-4	1.0	-0.545758	0.333145	-0.608496	0.777895	0.325235	-0.278988	1.520143	-0.121029	-0.222218	-0.023033	-0.218346	-0.938551
GENE16139X	Merged-chr2R-15373319-6	Merged-chr2R-15373319-6	1.0	-0.400764	1.091710	-0.959491	1.253346	0.152954	-0.489822	1.924238	-0.575873	-1.226254	0.420054	0.113366	-1.303464
GENE27332X	Merged-chr3L-24105251-1	Merged-chr3L-24105251-1	1.0	-0.344350	0.484000	-0.368472	0.534546	-0.107333	-0.439156	1.194153	-0.454363	-0.467668	0.165402	-0.123313	-0.073446
GENE27462X	Merged-chr2R-6504591-1	Merged-chr2R-6504591-1	1.0	-0.409604	0.368877	-0.426873	0.193477	-0.197235	0.065739	1.049660	-0.516791	-0.056898	-0.181919	0.014960	0.096609
GENE27261X	Merged-chr3L-26059901-1	Merged-chr3L-26059901-1	1.0	-0.401079	0.397899	0.056738	-0.064801	-0.179697	-0.494019	1.089587	-0.510131	-0.524190	0.279505	0.226830	0.123357
GENE22079X	Merged-chr3R-20551605-3	Merged-chr3R-20551605-3	1.0	0.327465	0.260419	-0.733182	0.619444	0.004340	-0.304910	0.686166	-0.593124	-0.639788	0.171250	-0.026225	0.228145
GENE16438X	Merged-chr4-984152-1	Merged-chr4-984152-1	1.0	0.101276	0.422152	-0.485668	0.472558	0.049760	-0.587870	1.707302	-0.610666	-0.630895	0.474473	-0.241893	-0.670529
GENE23524X	Merged-chr2R-9616029-1	Merged-chr2R-9616029-1	1.0	0.211832	0.169605	-0.368408	0.587650	0.388657	-0.444956	1.428058	-0.461735	-0.476514	-0.070938	-0.458114	-0.505137
GENE20527X	Merged-chr3L-6892135-1	Merged-chr3L-6892135-1	1.0	-0.304240	0.204981	-0.342306	0.640284	0.219248	-0.434966	1.640523	-0.452379	-0.467786	0.243077	-0.448615	-0.497822
GENE14170X	Merged-chr3R-29034538-2	Merged-chr3R-29034538-2	1.0	0.212187	0.139956	-0.918171	0.391982	0.001924	0.049295	1.842254	-0.361717	-0.628767	0.165772	-0.539245	-0.355471
GENE11290X	Merged-chrX-13387357-7	Merged-chrX-13387357-7	1.0	0.073411	0.259682	0.063647	0.154238	0.560318	-0.540617	1.511169	-0.853535	-0.473234	0.055320	-0.088174	-0.722225
GENE21537X	Merged-chr3L-24886384-5	Merged-chr3L-24886384-5	1.0	0.199932	0.502012	0.115015	0.602399	0.327548	-1.037423	1.256539	-0.355890	-0.041529	-0.113111	-0.526027	-0.929464
GENE18197X	Merged-chr2R-10520247-1	Merged-chr2R-10520247-1	1.0	-0.429163	0.752989	-0.450723	0.279369	0.785100	-0.548034	1.656586	-0.569787	-0.589101	-0.550564	-0.193996	-0.142677
GENE37121X	Merged-chr3L-19883749-1	Merged-chr3L-19883749-1	1.0	-0.280833	0.790760	-0.315629	0.056931	0.557461	-0.386103	0.842926	-0.399394	-0.410996	-0.387661	0.365711	-0.433172
GENE36758X	Merged-chr2R-2037124-1	Merged-chr2R-2037124-1	1.0	-0.359524	0.443523	-0.375258	0.268054	0.463849	-0.443092	0.961083	-0.457505	0.017177	-0.113559	0.089236	-0.493984
GENE36717X	Merged-chr2R-14861471-1	Merged-chr2R-14861471-1	1.0	-0.280254	0.766282	-0.314397	0.049921	0.182400	-0.377590	0.817575	-0.390036	-0.400863	-0.379051	0.349458	-0.023445
GENE34858X	Merged-chr2L-12614707-1	Merged-chr2L-12614707-1	1.0	-0.395955	0.636914	-0.412757	0.430935	0.538718	-0.158751	0.688304	0.019886	-0.513374	-0.486658	-0.194805	-0.152457
GENE22115X	Merged-chr2R-25274998-2	Merged-chr2R-25274998-2	1.0	0.221012	0.915138	-0.108816	0.623392	0.250659	-0.441426	0.986515	-0.516764	-0.797290	-1.013962	-0.153281	0.034825
GENE18278X	Merged-chr3R-8814317-4	Merged-chr3R-8814317-4	1.0	-0.801611	0.437345	-0.835086	0.345783	0.769394	-0.002450	1.621242	-0.263621	-0.753539	-0.184387	-0.079274	-0.253797
GENE8284X	Merged-chr3L-2262955-12	Merged-chr3L-2262955-12	1.0	-0.160133	0.333030	-0.131140	0.314033	0.277954	0.037076	0.603011	-0.410422	-0.266790	-0.291092	-0.038141	-0.267386
GENE28391X	Merged-chr2L-13571036-3	Merged-chr2L-13571036-3	1.0	-0.097102	0.434517	-0.150510	-0.669439	0.321166	-0.138814	1.155908	-0.208643	0.483645	-0.391481	-0.733296	-0.005952
GENE20824X	Merged-chrX-6424480-6	Merged-chrX-6424480-6	1.0	-0.385139	0.517209	-0.123761	-0.597320	0.918499	0.291685	1.369130	-0.777600	-0.148895	-0.272863	-1.079292	0.288346
GENE34135X	Merged-chr2R-7919220-1	Merged-chr2R-7919220-1	1.0	-0.216172	0.217198	-0.247491	-0.303521	0.583157	-0.325165	0.859971	-0.335784	0.458007	0.005775	-0.333506	-0.362469
GENE36722X	Merged-chr2R-2946375-1	Merged-chr2R-2946375-1	1.0	-0.187130	0.225935	-0.216424	-0.275624	0.715903	-0.294409	0.594901	0.207033	0.153298	-0.295487	-0.301605	-0.326392
GENE32076X	Merged-chr2L-11452732-1	Merged-chr2L-11452732-1	1.0	-0.298912	0.156325	-0.329803	-0.363823	0.771735	-0.389495	0.794444	0.311462	0.242457	-0.061040	-0.399408	-0.433940
GENE10417X	Merged-chr3R-25636317-6	Merged-chr3R-25636317-6	1.0	-0.888544	0.087889	-0.074588	-0.861520	1.382652	-0.414171	1.614672	0.483521	0.646715	-0.841869	-0.620303	-0.514455
GENE8883X	Merged-chr3R-24915089-3	Merged-chr3R-24915089-3	1.0	0.298984	0.580754	0.021884	-0.777509	0.885348	-0.499120	0.814162	0.336211	-0.031740	-0.244389	-0.595205	-0.789379
GENE12168X	Merged-chr3L-21725989-3	Merged-chr3L-21725989-3	1.0	0.505877	0.532767	-0.503573	-0.990906	1.408434	-1.127785	1.552727	0.601291	-0.244753	0.239479	-0.583405	-1.390155
GENE20976X	Merged-chr3L-26872347-1	Merged-chr3L-26872347-1	1.0	-0.392573	0.444600	-0.410636	-0.455422	1.122728	-0.133399	0.977552	-0.182637	-0.001820	-0.491841	0.074424	-0.550974
GENE30675X	Merged-chr3R-21771218-2	Merged-chr3R-21771218-2	1.0	-0.335886	0.504650	-0.366210	-0.407168	0.802356	-0.075487	1.224927	-0.454363	0.060400	-0.440503	-0.450982	-0.061733
GENE23521X	Merged-chrY-564005-1	Merged-chrY-564005-1	1.0	-0.619965	0.621193	0.401337	-0.710589	0.806721	0.199477	1.007891	-0.242314	0.021178	-0.763033	0.126347	-0.848244
GENE32018X	Merged-chrY-782475-1	Merged-chrY-782475-1	1.0	-0.102914	0.284500	-0.129467	-0.199060	0.966987	-0.243937	0.705275	-0.252399	-0.259754	-0.244931	-0.250584	-0.273716
GENE29477X	Merged-chr2L-7848999-1	Merged-chr2L-7848999-1	1.0	-0.282641	0.819124	-0.318319	0.065102	0.967064	-0.029677	0.872093	-0.411794	-0.424441	-0.399055	-0.408687	-0.448768
GENE29012X	Merged-chr3R-16811200-1	Merged-chr3R-16811200-1	1.0	-0.148927	0.273267	-0.177865	-0.253705	1.038572	0.071574	0.669444	-0.290034	-0.298442	-0.281502	-0.287958	-0.314426
GENE23818X	Merged-chr3R-5257011-2	Merged-chr3R-5257011-2	1.0	-0.131592	0.138730	0.127031	-0.312320	0.756095	-0.411464	0.807471	-0.065806	-0.303619	0.004757	-0.450555	-0.158729
GENE32016X	Merged-chr3R-31494534-1	Merged-chr3R-31494534-1	1.0	-0.191685	0.227976	-0.221507	0.110633	0.843479	-0.301393	0.601389	-0.014971	-0.319270	-0.302520	-0.308922	-0.123209
GENE28772X	Merged-chrX-22832861-1	Merged-chrX-22832861-1	1.0	-0.327452	0.158228	-0.360003	0.328762	0.919695	-0.431095	1.047173	0.486602	-0.459959	-0.432894	-0.443164	-0.485892
GENE25790X	Merged-chrX-3545184-1	Merged-chrX-3545184-1	1.0	-0.340586	0.115651	-0.355016	0.269547	0.914690	-0.416608	0.483623	0.082580	-0.440783	-0.099930	-0.129222	-0.083947
GENE22561X	Merged-chr3L-19992088-1	Merged-chr3L-19992088-1	1.0	-0.397565	0.061411	-0.414559	0.213970	0.955072	-0.487728	0.692545	-0.205271	-0.516796	-0.164379	0.034809	0.228492
GENE34910X	Merged-chr3L-12834547-1	Merged-chr3L-12834547-1	1.0	-0.079090	-0.098751	-0.102852	-0.165129	0.814484	-0.212006	0.649758	-0.218744	-0.224560	-0.212800	0.085186	-0.235496
GENE32116X	Merged-chr3R-24788089-1	Merged-chr3R-24788089-1	1.0	-0.198885	-0.224625	-0.229994	-0.295668	0.877662	0.284234	0.893310	-0.328313	-0.337684	-0.318806	0.234275	-0.355505
GENE36653X	Merged-chr3L-6950176-1	Merged-chr3L-6950176-1	1.0	0.158123	-0.364410	0.110182	-0.404821	0.472592	-0.098764	0.967238	-0.447514	-0.459787	-0.435074	0.443173	0.059061
GENE34890X	Merged-chr3L-16189049-1	Merged-chr3L-16189049-1	1.0	-0.222014	-0.247016	-0.252232	0.076104	0.665050	0.227174	0.550250	-0.323562	-0.080673	-0.009752	-0.036652	-0.346678
GENE28970X	Merged-chr3R-19563558-1	Merged-chr3R-19563558-1	1.0	-0.273138	-0.300861	-0.306645	-0.343438	0.894446	0.568913	0.548279	-0.379339	-0.118311	-0.041187	0.160347	-0.409065
GENE23822X	Merged-chr3R-6892123-2	Merged-chr3R-6892123-2	1.0	-0.471055	-0.488570	-0.492179	-0.544613	1.019730	0.549708	1.060253	-0.284076	0.074944	-0.238797	0.471850	-0.657195
GENE22598X	Merged-chrX-12596024-1	Merged-chrX-12596024-1	1.0	-0.365748	-0.389032	-0.392133	0.003662	1.116132	-0.096285	1.234516	-0.490125	-0.505639	-0.474569	0.641126	-0.281905
GENE13383X	Merged-chr3R-22396820-3	Merged-chr3R-22396820-3	1.0	-0.580370	0.207879	-0.077714	-0.329657	0.672757	0.655643	1.387920	-0.635669	-0.850534	-0.127361	0.501489	-0.824382
GENE23535X	Merged-chr2L-2907824-1	Merged-chr2L-2907824-1	1.0	-0.120670	-0.146314	-0.151664	-0.232892	0.099503	-0.267677	1.396733	-0.278450	-0.287946	0.114625	-0.276125	0.150877
GENE20564X	Merged-chr2L-4903617-1	Merged-chr2L-4903617-1	1.0	-0.165239	-0.193261	-0.199107	-0.272901	0.070124	0.091002	1.407179	-0.311578	-0.322519	0.085582	-0.308905	0.119622
GENE18157X	Merged-chr3L-13362115-1	Merged-chr3L-13362115-1	1.0	-0.107489	-0.135985	-0.141930	-0.202175	-0.233966	-0.229053	1.265741	-0.240054	-0.249906	0.159011	-0.237664	0.353469
GENE15142X	Merged-chr3R-3770776-1	Merged-chr3R-3770776-1	1.0	-0.362313	0.179782	0.170554	-0.451520	0.191075	-0.492831	1.883671	-0.513962	-0.532825	-0.079412	-0.509378	0.517159
GENE9872X	Merged-chr2R-11592367-1	Merged-chr2R-11592367-1	1.0	-0.610179	-0.634898	0.262931	-0.255526	0.282996	-0.375705	2.228717	-0.437732	-0.239101	0.130792	-0.424226	0.071931
GENE23496X	Merged-chr2R-15035750-1	Merged-chr2R-15035750-1	1.0	-0.251318	-0.280017	-0.286004	0.092735	0.445371	-0.374992	1.472370	-0.388839	-0.400985	-0.007392	-0.039310	0.018383
GENE35005X	Merged-chr3R-7776399-1	Merged-chr3R-7776399-1	1.0	-0.218650	-0.244401	-0.249773	0.091297	0.706383	-0.323410	0.844735	-0.333745	-0.342702	0.243612	-0.027035	-0.146311
GENE27482X	Merged-chrX-9744083-1	Merged-chrX-9744083-1	1.0	-0.384751	-0.398621	-0.401471	0.237140	0.270978	0.108298	1.106737	-0.489005	-0.502397	-0.145061	0.244593	0.353559
GENE27278X	Merged-chr4-448833-1	Merged-chr4-448833-1	1.0	-0.212101	-0.239328	-0.245008	0.429551	0.474235	-0.341674	1.337517	-0.354204	-0.365176	-0.343140	-0.351507	0.210835
GENE15132X	Merged-chr3R-17156240-1	Merged-chr3R-17156240-1	1.0	0.216981	-0.401105	-0.405020	0.027018	0.406532	-0.498386	1.915081	-0.519516	-0.538358	0.207192	-0.124255	-0.286163
GENE34938X	Merged-chrX-2101385-1	Merged-chrX-2101385-1	1.0	-0.079563	-0.100682	-0.105087	-0.171980	0.876875	-0.228198	1.008714	-0.236296	-0.243342	-0.229148	-0.234558	-0.256735
GENE36729X	Merged-chr2R-18836779-1	Merged-chr2R-18836779-1	1.0	-0.067099	-0.087104	-0.091277	-0.154642	0.726305	-0.208570	0.997351	-0.219996	-0.226322	-0.211913	-0.218432	-0.238299
GENE34991X	Merged-chr3R-20985775-1	Merged-chr3R-20985775-1	1.0	-0.049137	-0.067642	-0.071502	-0.130118	0.857705	-0.180003	0.636858	-0.198290	-0.203763	-0.183095	-0.196934	-0.214078
GENE34926X	Merged-chr2L-23441205-1	Merged-chr2L-23441205-1	1.0	-0.049137	-0.067642	-0.071502	-0.130118	0.857705	-0.180003	0.636858	-0.198290	-0.203763	-0.183095	-0.196934	-0.214078
GENE32136X	Merged-chr2R-13271971-1	Merged-chr2R-13271971-1	1.0	-0.112768	-0.137024	-0.142085	-0.218917	1.048399	-0.273222	1.281237	-0.284036	-0.293538	-0.274486	-0.281705	-0.311854
GENE32078X	Merged-chr3R-12117604-1	Merged-chr3R-12117604-1	1.0	-0.120311	-0.143362	-0.148171	-0.221186	0.966659	-0.261295	0.976195	0.054975	-0.278608	-0.262381	-0.268562	-0.293953
GENE31938X	Merged-chrX-13807025-1	Merged-chrX-13807025-1	1.0	-0.082994	-0.103370	-0.107621	-0.172164	0.952463	-0.220662	0.672371	-0.227962	-0.234281	-0.221521	-0.226398	-0.027863
GENE31837X	Merged-chr2R-14489024-1	Merged-chr2R-14489024-1	1.0	-0.091168	-0.113326	-0.117949	-0.188135	1.013197	-0.242824	1.019460	-0.251731	-0.259502	-0.243868	-0.249817	-0.274337
GENE29455X	Merged-chr2R-14180623-1	Merged-chr2R-14180623-1	1.0	-0.107519	-0.129505	-0.134092	-0.203732	1.064719	0.103721	0.695282	-0.253939	-0.261225	-0.246534	-0.252139	-0.275038
GENE15723X	Merged-chrX-18316719-1	Merged-chrX-18316719-1	1.0	-0.216454	-0.247417	-0.253876	-0.316833	1.382393	-0.346876	1.158639	-0.362245	-0.375958	0.340549	-0.358912	-0.403010
GENE14203X	Merged-chr4-521786-1	Merged-chr4-521786-1	1.0	-0.263664	-0.295789	-0.302491	-0.352422	1.456859	-0.385193	1.136050	-0.028608	-0.416875	0.016362	-0.398308	-0.165921
GENE1350X	Merged-chr2R-17391829-3	Merged-chr2R-17391829-3	1.0	-0.395334	-0.459385	-0.238916	-0.099553	1.138167	-0.337506	1.065945	-0.188070	0.122277	-0.092309	-0.183384	-0.331930
GENE23401X	Merged-chr2L-4498506-1	Merged-chr2L-4498506-1	1.0	-0.070281	-0.095774	-0.101092	-0.181842	0.590351	-0.208481	1.185473	-0.219524	-0.227703	-0.209888	-0.217530	-0.243708
GENE31082X	Merged-chr2L-9544581-2	Merged-chr2L-9544581-2	1.0	0.305938	-0.256251	-0.262316	-0.341941	0.684289	-0.371699	1.564865	-0.386695	-0.399939	-0.373447	0.262879	-0.425683
GENE27727X	Merged-chr3L-21377717-2	Merged-chr3L-21377717-2	1.0	-0.138122	-0.166650	-0.172601	-0.244420	0.726278	-0.272070	1.322584	-0.284241	-0.295086	0.122365	-0.281602	-0.316435
GENE27398X	Merged-chr3L-27212309-1	Merged-chr3L-27212309-1	1.0	-0.148406	-0.173820	-0.179122	-0.259624	0.547592	0.366501	1.421023	-0.309446	-0.319515	-0.299314	-0.306974	-0.338895
GENE27283X	Merged-chr2L-3351899-1	Merged-chr2L-3351899-1	1.0	-0.080851	-0.104432	-0.109352	-0.184046	0.611472	-0.243585	1.404918	-0.254237	-0.262952	-0.245039	-0.252101	-0.279797
GENE25141X	Merged-chr3L-26470486-2	Merged-chr3L-26470486-2	1.0	-0.339141	0.179253	-0.378501	-0.428410	0.740974	-0.064779	1.741839	-0.117682	-0.500505	-0.467476	-0.106198	-0.259374
GENE18207X	Merged-chrX-23370740-1	Merged-chrX-23370740-1	1.0	-0.070339	-0.098347	-0.104190	-0.168873	0.436148	-0.193421	1.251838	-0.205903	-0.215027	-0.194952	-0.203696	-0.233238
GENE36745X	Merged-chr3L-22985968-1	Merged-chr3L-22985968-1	1.0	-0.087026	-0.109427	-0.114100	-0.185053	0.762498	-0.244340	1.266916	-0.253590	-0.261680	-0.245423	-0.251600	-0.277175
GENE36646X	Merged-chr2L-638447-1	Merged-chr2L-638447-1	1.0	-0.087026	-0.109427	-0.114100	-0.185053	0.762498	-0.244340	1.266916	-0.253590	-0.261680	-0.245423	-0.251600	-0.277175
GENE34983X	Merged-chr2L-15196652-1	Merged-chr2L-15196652-1	1.0	-0.133672	-0.157975	-0.163045	-0.240024	0.860759	-0.280027	1.219245	-0.290440	-0.299547	0.089918	-0.288200	-0.316993
GENE23446X	Merged-chrX-12691843-1	Merged-chrX-12691843-1	1.0	-0.087342	-0.113609	-0.119088	-0.202288	0.739236	-0.228919	1.235709	-0.239955	-0.248950	-0.230452	-0.237763	-0.266579
GENE20608X	Merged-chr2R-4377778-1	Merged-chr2R-4377778-1	1.0	-0.229342	-0.259652	-0.265975	-0.347927	0.992899	0.040626	1.674444	-0.396404	-0.410938	0.034593	-0.392863	-0.439460
GENE20634X	Merged-chr3R-23752378-1	Merged-chr3R-23752378-1	1.0	-0.106385	-0.133945	-0.139694	-0.210417	0.580433	-0.236654	1.244133	-0.247369	-0.256919	-0.237898	-0.245046	-0.010238
GENE34843X	Merged-chr3R-28272755-1	Merged-chr3R-28272755-1	1.0	-0.139398	-0.163774	-0.168859	-0.246070	0.848405	-0.282615	1.205912	-0.292991	-0.302059	-0.283830	-0.290760	0.116039
GENE31080X	Merged-chr3L-24054297-2	Merged-chr3L-24054297-2	1.0	0.253446	-0.321322	-0.327759	-0.387204	0.619101	-0.420074	1.636661	-0.436630	-0.122243	-0.422005	-0.065593	-0.006378
GENE29391X	Merged-chr3L-6059601-1	Merged-chr3L-6059601-1	1.0	0.203869	0.152879	-0.504662	-0.585959	1.063234	-0.655325	2.541070	-0.218967	-0.727301	-0.659590	-0.684464	0.075216
GENE27523X	Merged-chr3L-4085585-1	Merged-chr3L-4085585-1	1.0	-0.128247	-0.153192	-0.158396	-0.237413	0.754129	-0.286130	1.459687	-0.297457	-0.307413	-0.287454	-0.295015	-0.063100
GENE23846X	Merged-chr2L-19305248-2	Merged-chr2L-19305248-2	1.0	-0.467116	0.008312	-0.000561	-0.539548	0.739623	-0.579247	1.344071	-0.280651	-0.104029	0.222952	-0.269656	-0.074149
GENE20626X	Merged-chrX-6081361-1	Merged-chrX-6081361-1	1.0	-0.240185	-0.269999	-0.276219	-0.353708	0.681764	-0.384980	1.696950	-0.400788	-0.414779	-0.386822	-0.017283	0.366048
GENE27357X	Merged-chr3L-4017345-1	Merged-chr3L-4017345-1	1.0	-0.203524	-0.230240	-0.235814	-0.307753	0.474416	-0.331911	1.330371	-0.343900	0.174968	-0.333315	-0.341321	0.348022
GENE35434X	Merged-chr3L-10949933-2	Merged-chr3L-10949933-2	1.0	-0.379822	-0.393474	0.076921	-0.042632	0.572479	-0.467210	0.932161	-0.482284	0.545323	-0.140044	-0.479046	0.257629
GENE30427X	Merged-chr3L-12450544-3	Merged-chr3L-12450544-3	1.0	-0.416715	-0.433399	-0.436846	-0.487265	0.479103	-0.147966	1.613185	0.054993	0.181148	-0.528859	-0.542055	0.664676
GENE27509X	Merged-chr3R-1245838-1	Merged-chr3R-1245838-1	1.0	-0.295477	-0.325142	0.520671	-0.375076	0.393311	-0.403970	1.250547	-0.418334	0.093653	-0.405652	-0.415242	0.380713
GENE23406X	Merged-chrX-6856507-1	Merged-chrX-6856507-1	1.0	-0.475298	0.307331	-0.495450	0.126729	0.155908	-0.251903	1.144891	-0.601498	0.312692	-0.257590	-0.290158	0.324347
GENE30682X	Merged-chr3L-11098027-2	Merged-chr3L-11098027-2	1.0	-0.002454	-0.043854	-0.052355	-0.175185	0.534776	-0.587310	0.948899	-0.096791	0.011791	-0.038784	-0.601420	0.102688
GENE28853X	Merged-chr2L-17262579-1	Merged-chr2L-17262579-1	1.0	-0.250255	-0.277640	-0.283353	0.074911	0.937481	-0.355891	0.847251	-0.367766	0.117366	-0.357285	-0.365216	0.280396
GENE32446X	Merged-chr3R-4460533-2	Merged-chr3R-4460533-2	1.0	-0.368653	-0.381753	-0.384441	0.245766	0.897439	-0.452224	0.463481	0.054899	0.311364	-0.453908	-0.463487	0.531517
GENE29781X	Merged-chr3R-16869735-2	Merged-chr3R-16869735-2	1.0	-0.514795	-0.531751	0.225979	0.058234	0.775645	-0.621667	0.734381	0.040196	0.111748	-0.623785	-0.124617	0.470432
GENE21657X	Merged-chr3R-25185075-2	Merged-chr3R-25185075-2	1.0	-0.659903	-0.240662	-0.685096	0.103681	0.952338	-0.248532	0.745412	-0.813775	0.359166	0.094939	0.034159	0.358275
GENE21971X	Merged-chr2L-6324439-3	Merged-chr2L-6324439-3	1.0	-0.331311	-0.378660	-0.388403	-0.043374	0.988672	0.094097	1.002942	-0.292105	0.206640	-0.646962	-0.118557	-0.092977
GENE36604X	Merged-chr3L-19004407-2	Merged-chr3L-19004407-2	1.0	-0.295076	-0.323965	-0.329991	0.556469	0.531666	0.203175	1.028865	-0.405303	-0.135074	-0.393734	-0.402488	-0.034544
GENE36723X	Merged-chr3R-23634120-1	Merged-chr3R-23634120-1	1.0	-0.205506	-0.231276	-0.236652	0.398260	0.600835	0.473415	0.877995	-0.330530	-0.339793	-0.321122	-0.328243	-0.357383
GENE33731X	Merged-chr2L-16359036-2	Merged-chr2L-16359036-2	1.0	-0.434438	-0.450217	-0.453462	0.413105	0.523294	0.423507	1.066289	-0.244677	-0.569543	-0.201644	-0.550166	0.477952
GENE23448X	Merged-chr3L-24507981-1	Merged-chr3L-24507981-1	1.0	-0.381639	-0.396555	-0.399631	0.715510	0.122289	0.153246	1.351969	-0.496194	-0.207730	-0.480951	-0.492473	0.512159
GENE15084X	Merged-chrX-8215273-6	Merged-chrX-8215273-6	1.0	-0.353601	-1.145423	0.314165	0.942095	0.721612	0.227723	1.168844	-0.861348	-0.269365	-0.598372	-0.246149	0.099817
GENE23471X	Merged-chr3R-11311548-1	Merged-chr3R-11311548-1	1.0	-0.244132	-0.273231	-0.279301	0.426365	0.472394	-0.378112	1.517696	-0.392763	0.351142	-0.379822	-0.389602	-0.430633
GENE29604X	Merged-chr2R-12261558-3	Merged-chr2R-12261558-3	1.0	-0.366495	-0.400355	-0.405394	0.023565	0.585245	0.211349	1.869851	-0.518122	0.586617	-0.499814	-0.513634	-0.572813
GENE27365X	Merged-chr2L-9602017-1	Merged-chr2L-9602017-1	1.0	-0.210726	-0.238162	-0.243885	0.677426	0.275551	-0.343823	1.351584	-0.356676	0.177574	-0.345327	-0.353907	-0.389629
GENE27053X	Merged-chr2R-929853-2	Merged-chr2R-929853-2	1.0	0.179147	-0.389377	-0.392459	0.309372	0.796968	-0.472239	1.385167	-0.149330	0.227709	-0.474276	-0.485922	-0.534760
GENE23382X	Merged-chr2R-18678459-1	Merged-chr2R-18678459-1	1.0	-0.200036	-0.227876	-0.233684	0.470199	0.028542	-0.345745	1.569473	-0.359445	0.397294	-0.347344	-0.356488	-0.394891
GENE22120X	Merged-chr2L-10457535-2	Merged-chr2L-10457535-2	1.0	-0.057175	-0.102285	-0.591132	0.044973	0.616948	-0.699921	1.456639	0.025041	0.232963	-0.702696	-0.151464	-0.071892
GENE13298X	Merged-chr2L-2576878-1	Merged-chr2L-2576878-1	1.0	-0.579304	-0.077999	-0.606768	0.523411	0.441212	-0.346926	1.843302	0.234909	0.619150	-0.734093	-0.752686	-0.564208
GENE618X	Merged-chr2L-8290727-1	Merged-chr2L-8290727-1	1.0	-0.118170	-0.486395	0.048860	-0.119126	0.522275	-0.328871	1.155622	-0.162038	0.272235	-0.315096	-0.268925	-0.200370
GENE36737X	Merged-chrX-3908524-1	Merged-chrX-3908524-1	1.0	-0.248634	-0.279891	-0.286412	-0.350936	0.675878	-0.383232	1.607375	0.246533	-0.414337	-0.385144	0.261934	-0.443134
GENE27495X	Merged-chrX-896339-1	Merged-chrX-896339-1	1.0	-0.173382	-0.199295	-0.204701	-0.286781	0.510383	-0.312017	1.373065	0.266788	-0.333724	-0.313372	0.026199	-0.353165
GENE27437X	Merged-chr2L-9513338-1	Merged-chr2L-9513338-1	1.0	0.231594	-0.304133	-0.310145	-0.357312	0.202944	-0.028173	1.253283	0.359087	-0.409654	-0.386023	0.180693	-0.432161
GENE27273X	Merged-chr3L-19170867-1	Merged-chr3L-19170867-1	1.0	-0.175276	-0.200878	-0.206219	-0.286198	0.292969	-0.308643	1.349162	0.011322	-0.329480	-0.309946	0.270931	-0.107743
GENE35043X	Merged-chr3R-9926303-2	Merged-chr3R-9926303-2	1.0	-0.200708	-0.227828	-0.233486	-0.311222	0.942397	-0.336567	1.178006	0.615836	-0.360288	-0.338045	-0.346483	-0.381611
GENE36749X	Merged-chrX-11798304-1	Merged-chrX-11798304-1	1.0	-0.115360	-0.137347	-0.141934	-0.211578	0.670963	-0.247669	0.942765	0.282459	-0.263025	-0.248636	-0.254132	-0.276507
GENE32567X	Merged-chr3L-23085035-1	Merged-chr3L-23085035-1	1.0	-0.223441	-0.255068	-0.261666	-0.324068	0.534471	-0.355558	1.504357	0.907732	-0.386211	-0.357433	-0.368223	-0.414890
GENE32147X	Merged-chr2L-16248624-1	Merged-chr2L-16248624-1	1.0	-0.143832	-0.166640	-0.171398	-0.243641	0.884646	0.065409	0.638549	0.249118	-0.280584	-0.265773	-0.271437	-0.294417
GENE32051X	Merged-chr3L-27970567-1	Merged-chr3L-27970567-1	1.0	-0.178512	-0.202573	-0.207592	-0.271327	0.850912	-0.290083	0.607998	0.397873	-0.307154	-0.291161	0.003742	-0.112124
GENE28613X	Merged-chr2L-13790288-3	Merged-chr2L-13790288-3	1.0	-0.390261	-0.405619	-0.408787	-0.022089	1.075951	-0.490681	1.195369	0.583681	-0.217238	0.139113	-0.504707	-0.554732
GENE7731X	Merged-chr2R-21126783-2	Merged-chr2R-21126783-2	1.0	-0.443913	-1.011030	0.116559	-0.369681	2.084428	-0.314326	2.131553	0.467851	-0.508599	-0.138767	-0.612608	-1.401468
GENE20553X	Merged-chr3L-22407010-1	Merged-chr3L-22407010-1	1.0	-0.310957	-0.340791	-0.345503	0.034752	0.536589	-0.058415	1.222132	0.486951	0.074918	-0.413705	-0.423245	-0.462725
GENE21825X	Merged-chr2R-25125472-2	Merged-chr2R-25125472-2	1.0	-0.540164	-0.559688	-0.563710	0.073496	0.644684	0.138670	1.255170	0.770729	-0.420773	-0.073367	-0.684900	-0.040146
GENE20525X	Merged-chr3R-3787587-1	Merged-chr3R-3787587-1	1.0	-0.169119	-0.197552	-0.203483	-0.278405	0.337622	0.090853	1.424018	0.300892	-0.329874	-0.307112	-0.315693	-0.352146
GENE27366X	Merged-chr2R-6874522-1	Merged-chr2R-6874522-1	1.0	-0.176009	-0.202017	-0.207443	-0.289826	0.508394	0.060266	1.372850	0.264631	-0.336119	-0.315623	-0.323406	-0.355699
GENE27279X	Merged-chrX-20468665-1	Merged-chrX-20468665-1	1.0	-0.151671	-0.176822	-0.182069	-0.261735	0.060818	0.081449	1.395826	0.487367	-0.316526	-0.297066	-0.304455	-0.335115
GENE26599X	Merged-chr3R-3696661-2	Merged-chr3R-3696661-2	1.0	-0.377680	-0.395178	-0.398275	-0.443394	0.653181	0.372754	1.505989	-0.158941	-0.203702	-0.114516	-0.148051	-0.292187
GENE20592X	Merged-chr3L-25413652-1	Merged-chr3L-25413652-1	1.0	-0.369284	-0.396233	0.504407	-0.447218	0.154323	0.406777	1.566147	0.639607	-0.520023	-0.486742	-0.499307	-0.552455
GENE14134X	Merged-chrX-23332094-1	Merged-chrX-23332094-1	1.0	-0.089355	-0.135341	-0.144814	-0.282943	0.035952	0.074061	1.622240	0.412857	-0.088697	-0.397436	-0.761051	-0.245474
GENE8558X	Merged-chr3R-17657142-2	Merged-chr3R-17657142-2	1.0	-0.493280	0.067716	-0.265039	-0.210170	0.392939	-0.040908	1.391904	-0.013283	0.163344	-0.229185	-0.523866	-0.240172
GENE15058X	Merged-chr2R-9584574-2	Merged-chr2R-9584574-2	1.0	-0.029585	-0.712657	0.036548	-0.076198	0.543943	-0.170650	0.922212	0.334475	-0.007909	-0.280974	-0.082916	-0.476289
GENE32414X	Merged-chr3L-10262061-4	Merged-chr3L-10262061-4	1.0	-0.435870	-0.451973	-0.455288	-0.503321	0.771517	-0.540137	1.085419	0.482134	0.508195	-0.542281	-0.231930	0.313536
GENE37167X	Merged-chr3L-4083707-2	Merged-chr3L-4083707-2	1.0	-0.248472	-0.275100	-0.280655	-0.322053	0.195205	-0.344186	0.814074	0.623279	0.273833	-0.345459	-0.352691	0.262224
GENE34785X	Merged-chr2R-12971949-2	Merged-chr2R-12971949-2	1.0	-0.432143	-0.006348	-0.449140	-0.130510	0.311504	-0.219036	0.592861	0.264750	0.509962	-0.224195	-0.253661	0.035955
GENE14401X	Merged-chrX-18861815-2	Merged-chrX-18861815-2	1.0	-0.697498	-0.720382	-0.725072	-0.792176	1.137939	-0.273330	0.762051	0.468524	1.041441	-0.281868	-0.565188	0.645559
GENE34806X	Merged-chr2L-17514217-1	Merged-chr2L-17514217-1	1.0	-0.300238	-0.330062	-0.336283	-0.379041	0.702344	-0.408264	1.249664	0.508101	-0.136550	-0.409965	-0.419667	0.259962
GENE9965X	Merged-chr2R-16407814-2	Merged-chr2R-16407814-2	1.0	-0.920391	-0.431074	-0.990167	-1.525641	0.936970	-0.118744	1.561238	1.330396	-0.136341	-0.047723	-0.517692	0.859167
GENE34876X	Merged-chr3R-8863545-1	Merged-chr3R-8863545-1	1.0	-0.497822	-0.069297	-0.517600	-0.199508	0.380493	0.128574	0.911583	0.051203	-0.182007	-0.066996	0.218461	-0.157084
GENE36770X	Merged-chr2L-11419030-2	Merged-chr2L-11419030-2	1.0	-0.429768	0.339288	-0.447616	-0.491254	0.485534	-0.203710	0.843516	0.150959	-0.290818	-0.209106	0.453767	-0.200792
GENE29745X	Merged-chr3R-13994480-2	Merged-chr3R-13994480-2	1.0	-0.532993	0.702232	-0.555417	-0.610651	-0.103570	0.432927	0.760605	0.334917	-0.691884	-0.326751	0.768075	-0.177491
GENE30317X	Merged-chr3L-4189828-1	Merged-chr3L-4189828-1	1.0	-0.250965	-0.279986	-0.286040	-0.350511	0.456306	-0.379212	1.145585	-0.393568	-0.406186	-0.003799	1.178920	-0.430544
GENE37133X	Merged-chr3L-8091543-1	Merged-chr3L-8091543-1	1.0	0.279288	-0.166901	-0.171642	-0.243628	0.045705	-0.263830	0.634510	-0.272208	-0.012780	-0.264816	0.729410	-0.293107
GENE35586X	Merged-chrX-16775133-2	Merged-chrX-16775133-2	1.0	-0.390220	-0.403837	0.376101	-0.446717	0.538142	-0.476910	0.687716	-0.199752	-0.239811	0.079278	0.623819	-0.147810
GENE27040X	Merged-chr3R-17892304-2	Merged-chr3R-17892304-2	1.0	-0.443133	-0.459104	-0.462389	-0.509855	0.630136	-0.208150	1.201937	-0.256845	-0.085241	0.034645	0.179356	0.378642
GENE31491X	Merged-chr3L-9744630-2	Merged-chr3L-9744630-2	1.0	-0.380265	-0.394160	-0.397016	-0.438218	0.584944	-0.130873	1.122345	-0.485020	-0.219277	0.112145	0.257527	0.367868
GENE19921X	Merged-chrX-16559567-4	Merged-chrX-16559567-4	1.0	-0.392672	-0.221381	-0.043869	-0.922754	0.563118	-0.465434	1.172406	-0.028731	-0.651139	0.077967	0.464493	0.447997
GENE26959X	Merged-chr2L-1965462-3	Merged-chr2L-1965462-3	1.0	-0.325715	-0.371016	-0.081512	-0.514885	0.261154	-0.050903	0.729262	-0.140746	-0.221849	-0.061288	0.318221	0.459278
GENE3725X	Merged-chr3L-16581667-11	Merged-chr3L-16581667-11	1.0	-0.073625	0.159811	-0.495396	-0.415265	0.120397	-0.079188	0.586958	-0.032367	0.203386	0.033224	0.116249	-0.124185
GENE9024X	Merged-chr3L-15098193-9	Merged-chr3L-15098193-9	1.0	-0.038703	-0.135232	-0.528760	-0.888935	0.512079	-0.166988	0.637416	0.335232	0.209852	0.240592	-0.007941	-0.168612
GENE10806X	Merged-chr2L-3533771-10	Merged-chr2L-3533771-10	1.0	-0.048310	-0.400965	-1.635862	-1.438366	0.728591	0.113633	1.287172	0.471894	1.118690	0.192781	-0.045726	-0.343535
GENE30755X	Merged-chr3R-5043483-3	Merged-chr3R-5043483-3	1.0	-0.461941	-0.001619	-0.481798	-0.530713	0.897248	-0.232878	0.635832	0.425497	0.643882	-0.570170	0.310308	-0.633648
GENE31429X	Merged-chr3R-12382947-3	Merged-chr3R-12382947-3	1.0	0.061519	0.249674	-0.780378	-0.855258	0.705026	0.405226	0.969761	0.478772	0.284558	-0.591057	0.089349	-1.017193
GENE27019X	Merged-chr4-1104105-2	Merged-chr4-1104105-2	1.0	-0.273844	-0.301636	-0.307434	-0.344779	0.669802	-0.369053	0.550062	0.484649	0.744316	-0.370453	-0.070663	-0.410967
GENE22025X	Merged-chr3R-13670621-4	Merged-chr3R-13670621-4	1.0	-0.625282	-0.162741	-0.652463	-0.312428	0.912620	-0.772884	0.704722	0.981440	0.923232	-0.775971	0.407123	-0.627370
GENE7920X	Merged-chr2R-4188935-8	Merged-chr2R-4188935-8	1.0	-0.846035	0.416248	-0.754595	-1.605349	1.575063	0.187896	0.225150	1.358203	0.659675	-1.075400	0.314229	-0.455085
GENE28583X	Merged-chr3L-24082765-3	Merged-chr3L-24082765-3	1.0	-0.491496	0.286985	-0.512149	-0.562887	0.660349	-0.601416	0.590260	0.244397	0.825473	-0.034599	0.263901	-0.668817
GENE32388X	Merged-chr2L-1759070-2	Merged-chr2L-1759070-2	1.0	-0.479456	0.277804	-0.498680	-0.545306	0.732544	-0.267485	0.772971	0.235436	0.156324	0.153629	0.101371	-0.639152
GENE30412X	Merged-chr2R-11639723-2	Merged-chr2R-11639723-2	1.0	-0.437547	0.036892	-0.456977	-0.505019	0.226244	0.059491	1.234062	-0.008840	0.503618	-0.543965	0.499060	-0.607017
GENE37018X	Merged-chrX-20740449-1	Merged-chrX-20740449-1	1.0	-0.248655	-0.274622	-0.280039	-0.314584	0.180124	-0.025544	0.783905	-0.066328	0.255595	-0.336212	0.336623	-0.010262
GENE23541X	Merged-chr2L-14436523-1	Merged-chr2L-14436523-1	1.0	-0.382989	0.094362	-0.400077	-0.442202	0.093479	-0.130535	1.289417	0.056612	-0.002994	-0.476181	0.422836	-0.121726
GENE15164X	Merged-chrX-17078339-1	Merged-chrX-17078339-1	1.0	-0.617662	0.188569	-0.644733	-0.301502	-0.183204	0.506497	1.519553	-0.467480	0.500817	-0.768030	0.533108	-0.265933
GENE34663X	Merged-chr2R-11627024-4	Merged-chr2R-11627024-4	1.0	-0.591365	-0.170869	-0.179676	-0.306989	-0.018400	0.016952	0.953632	-0.062214	0.238172	0.300477	0.236777	-0.416498
GENE26683X	Merged-chr3R-10571451-3	Merged-chr3R-10571451-3	1.0	-0.574823	-0.595696	-0.117887	-0.254370	-0.385340	0.421193	1.456520	-0.174577	0.449566	0.537052	0.037271	-0.798909
GENE2535X	Merged-chr3R-26866688-11	Merged-chr3R-26866688-11	1.0	0.273068	0.316395	-0.356686	0.058056	0.255670	-0.115723	0.660011	0.269431	-0.289527	-0.060401	-0.455863	-0.554429
GENE10422X	Merged-chr2L-12707650-8	Merged-chr2L-12707650-8	1.0	0.623510	0.786390	-0.636977	-0.215964	0.744881	0.085798	1.004326	-0.200571	-0.275577	-0.135874	-0.711145	-1.068797
GENE17201X	Merged-chrX-13926579-1	Merged-chrX-13926579-1	1.0	0.163486	0.556141	-1.231952	-0.634961	1.108748	-0.113532	2.595805	0.704445	-1.237584	0.293505	-1.503116	-0.700986
GENE36728X	Merged-chr3R-12640345-1	Merged-chr3R-12640345-1	1.0	-0.221753	0.207207	-0.252966	-0.304115	0.566227	0.003444	0.840381	-0.038979	-0.344628	0.240217	-0.333430	-0.361607
GENE31071X	Merged-chr2R-25070296-2	Merged-chr2R-25070296-2	1.0	-0.004469	0.539393	-0.529480	-0.583457	0.291911	0.165583	1.132410	0.377345	-0.663470	-0.292178	-0.640978	0.207390
GENE14182X	Merged-chr3L-6174269-11	Merged-chr3L-6174269-11	1.0	-0.407729	0.136521	-0.346059	-0.255424	0.480512	0.355732	0.998416	0.254146	-0.041600	-0.115826	-0.866717	-0.191972
GENE1398X	Merged-chr2R-24114349-2	Merged-chr2R-24114349-2	1.0	0.805326	0.106984	-1.402774	-0.602285	1.190493	-0.553529	2.656921	0.648247	-1.501528	0.668360	-0.678420	-1.337795
GENE23035X	Merged-chr2L-9037351-1	Merged-chr2L-9037351-1	1.0	0.236128	0.800227	-0.612683	-0.287920	0.435700	-0.144641	0.862540	0.125396	-0.760212	0.206160	-0.735608	-0.125087
GENE36704X	Merged-chr3R-21769934-1	Merged-chr3R-21769934-1	1.0	0.518526	0.719440	-0.367718	-0.406252	0.485579	-0.435479	0.507624	-0.140786	-0.462460	0.514729	-0.446801	-0.486403
GENE36688X	Merged-chrX-15196331-1	Merged-chrX-15196331-1	1.0	0.603958	0.809309	-0.278421	-0.330544	0.579365	-0.355003	0.237536	-0.367071	-0.377585	0.240558	-0.364479	-0.397624
GENE33884X	Merged-chrY-698957-2	Merged-chrY-698957-2	1.0	0.342995	0.536056	-0.507058	-0.556839	0.658284	-0.594569	0.588574	0.244324	0.019043	0.323052	-0.609190	-0.444672
GENE808X	Merged-chrX-21387921-12	Merged-chrX-21387921-12	1.0	1.040751	0.909702	-0.623137	-0.207909	0.784960	-0.995964	0.470996	-0.185945	-0.906004	0.653336	0.059371	-1.000157
GENE30428X	Merged-chr2L-23223289-1	Merged-chr2L-23223289-1	1.0	0.553547	1.365159	-0.015697	-0.512951	0.258303	0.308665	1.528661	-0.448083	-0.757957	-0.376563	-1.029521	-0.873564
GENE36756X	Merged-chr2L-9592846-1	Merged-chr2L-9592846-1	1.0	0.153469	0.700827	0.105389	-0.410136	0.467520	-0.104234	0.752455	-0.150001	-0.465840	-0.109572	-0.450333	-0.489543
GENE11937X	Merged-chr2L-14348762-11	Merged-chr2L-14348762-11	1.0	0.523421	0.793364	0.198378	-0.527706	0.729196	0.181006	0.782727	-0.404998	-0.650484	-0.424168	-0.580079	-0.620657
GENE4000X	Merged-chr3R-15218846-10	Merged-chr3R-15218846-10	1.0	0.419247	1.090069	0.142088	-0.418929	0.699003	0.185875	0.827065	-0.714272	-0.328458	-0.002699	-0.640795	-1.258194
GENE27865X	Merged-chrX-13507878-1	Merged-chrX-13507878-1	1.0	-0.205816	1.114429	-0.238798	-0.314842	0.488949	-0.340436	0.949033	-0.009829	-0.364390	-0.341928	-0.350449	-0.385923
GENE34917X	Merged-chrX-21594707-1	Merged-chrX-21594707-1	1.0	-0.206131	1.149790	-0.239995	-0.322484	0.839880	-0.350012	0.980847	-0.363832	-0.376007	-0.351625	-0.360850	-0.399580
GENE19692X	Merged-chrX-12690641-1	Merged-chrX-12690641-1	1.0	-0.199642	1.545708	-0.234179	-0.324694	0.725850	-0.354995	0.726476	-0.369806	-0.382917	-0.356720	-0.366604	-0.408478
GENE19626X	Merged-chr3L-23018198-1	Merged-chr3L-23018198-1	1.0	-0.264645	1.005046	-0.298648	0.067607	0.564919	-0.022699	0.580052	-0.068098	-0.394605	-0.372430	-0.380871	-0.415628
GENE9159X	Merged-chr3R-12456592-10	Merged-chr3R-12456592-10	1.0	0.015337	0.610078	-0.215818	-0.220947	0.292394	-0.398058	0.437224	-0.218733	-0.226612	-0.118561	-0.032916	0.076611
GENE16418X	Merged-chr3R-11210366-1	Merged-chr3R-11210366-1	1.0	0.657143	-0.038763	0.561028	-0.233383	0.079452	-0.016817	1.145559	-0.111027	-0.343398	-0.385432	-0.665110	-0.649252
GENE27335X	Merged-chr2L-232338-1	Merged-chr2L-232338-1	1.0	0.866268	-0.368314	0.514582	0.028734	0.172717	-0.449527	1.262235	-0.120919	-0.481325	-0.451501	-0.462786	-0.510164
GENE23418X	Merged-chr3L-7877957-1	Merged-chr3L-7877957-1	1.0	0.950406	0.212216	0.583102	-0.408693	-0.056924	-0.445048	1.527007	-0.463501	-0.479883	-0.447195	-0.459507	-0.511979
GENE22139X	Merged-chr2L-11367829-2	Merged-chr2L-11367829-2	1.0	0.665310	-0.214866	0.573660	-0.773423	0.115020	0.304912	1.447728	-0.101030	-0.179876	-0.486492	-0.851994	-0.498948
GENE16352X	Merged-chr3R-29260691-1	Merged-chr3R-29260691-1	1.0	0.978439	-0.015638	0.595100	0.009332	0.341484	0.008560	0.961291	0.170690	-0.720654	-0.617328	-0.656099	-1.055178
GENE32619X	Merged-chr3L-10745844-1	Merged-chr3L-10745844-1	1.0	0.832691	-0.465802	0.555322	-0.134212	-0.015544	0.013931	0.365783	0.529640	-0.578047	-0.233773	-0.265210	-0.604780
GENE21716X	Merged-chr3L-9784420-2	Merged-chr3L-9784420-2	1.0	1.010819	0.385870	0.908611	-0.073495	-0.051257	0.161593	0.994133	0.206096	-0.893889	-0.842369	-0.861801	-0.944310
GENE20613X	Merged-chr2R-24727591-3	Merged-chr2R-24727591-3	1.0	0.910047	0.181326	0.168825	-0.310635	0.923374	-0.776465	1.185305	-0.233667	-0.528526	-0.428018	-0.217456	-0.874110
GENE34952X	Merged-chr2L-21117618-1	Merged-chr2L-21117618-1	1.0	0.763184	0.099263	0.428291	-0.031773	0.600867	-0.472679	0.750317	-0.488588	-0.502479	-0.132195	-0.485168	-0.529039
GENE26438X	Merged-chr2R-5074367-2	Merged-chr2R-5074367-2	1.0	1.216785	0.454190	-0.457120	-0.057423	0.760846	-0.553829	1.200893	-0.575355	-0.594436	-0.556335	-0.206456	-0.631760
GENE11544X	Merged-chr2R-10880005-4	Merged-chr2R-10880005-4	1.0	1.388645	0.433027	-0.118512	-0.867043	0.495982	0.038255	1.844677	-0.195359	-0.561019	-1.343576	0.140368	-1.255444
GENE10375X	Merged-chr4-446827-11	Merged-chr4-446827-11	1.0	0.422009	-0.174687	0.139193	-0.062012	0.583729	-0.364768	0.817667	-0.205034	-0.667796	0.092442	-0.036007	-0.544736
GENE20140X	Merged-chr3L-5329824-2	Merged-chr3L-5329824-2	1.0	0.832376	-0.836497	0.012920	-0.672224	0.125856	-0.731812	2.163491	0.661943	-0.725898	-0.079722	-0.490704	-0.259729
GENE36665X	Merged-chr3L-7166340-1	Merged-chr3L-7166340-1	1.0	0.448396	-0.629201	-0.035302	-0.725122	0.401184	-0.800279	2.444759	0.770839	-0.876786	0.436881	-0.831430	-0.603939
GENE27477X	Merged-chr2R-15371013-1	Merged-chr2R-15371013-1	1.0	0.259125	-0.271336	-0.277170	-0.335976	0.234289	-0.361966	1.292862	0.392424	-0.386137	-0.005440	-0.372087	-0.168588
GENE24448X	Merged-chr3R-16897997-1	Merged-chr3R-16897997-1	1.0	0.691966	-0.681870	-0.314049	0.236238	-0.884211	-1.999553	3.855460	0.755102	-1.817754	0.359395	-0.220742	0.020019
GENE20335X	Merged-chrX-13660188-1	Merged-chrX-13660188-1	1.0	0.313054	-0.974102	0.804725	-0.287949	0.355047	-0.773128	2.961812	0.496402	-1.291678	-0.238450	-0.539989	-0.825743
GENE23700X	Merged-chr2R-22054132-2	Merged-chr2R-22054132-2	1.0	0.621654	0.388346	0.371395	-0.715881	0.298862	-0.590699	1.377737	0.389861	-1.227906	0.145286	-0.461905	-0.596750
GENE29961X	Merged-chr3L-9682514-1	Merged-chr3L-9682514-1	1.0	0.488965	0.171568	0.779626	-0.682494	0.538169	-0.399388	0.475691	0.477444	-0.285606	-0.731967	-0.019685	-0.812322
GENE13633X	Merged-chr3L-16579887-2	Merged-chr3L-16579887-2	1.0	0.235411	0.296404	0.279101	-0.886844	0.350045	-0.074189	0.053721	0.598932	0.425941	-0.603442	0.241925	-0.917005
GENE2774X	Merged-chr3R-15802256-9	Merged-chr3R-15802256-9	1.0	-0.994280	-0.791254	-0.271605	-0.087097	0.206971	-0.495095	2.546878	1.033489	1.223696	-0.183937	-0.801276	-1.386489
GENE20011X	Merged-chr2R-4743691-4	Merged-chr2R-4743691-4	1.0	-0.645442	-0.670359	-0.675517	0.441274	0.808190	-0.430114	1.765245	0.541158	0.785989	-0.160525	-0.835796	-0.924103
GENE15250X	Merged-chr2L-10334779-8	Merged-chr2L-10334779-8	1.0	-0.329925	-0.407377	-0.007695	-0.173153	-0.447854	0.045457	1.091306	0.487361	0.385129	0.144050	0.054436	-0.841735
GENE8184X	Merged-chr3R-26042640-3	Merged-chr3R-26042640-3	1.0	-0.163203	-0.659797	0.026825	0.084910	-0.225144	-0.009142	1.277532	0.341068	0.554338	-0.181415	-0.589685	-0.456287
GENE27319X	Merged-chr2R-20232351-1	Merged-chr2R-20232351-1	1.0	-0.338675	-0.356498	0.122935	0.004596	-0.107055	0.163769	1.164801	0.098754	0.361624	-0.426502	-0.435844	-0.251904
GENE14151X	Merged-chr3R-25183480-6	Merged-chr3R-25183480-6	1.0	-0.358362	-1.162370	0.663808	0.699205	-0.829258	-0.430665	1.426372	0.547662	0.468786	-0.063905	-0.371569	-0.589705
GENE17566X	Merged-chrX-5945615-3	Merged-chrX-5945615-3	1.0	-0.320440	-0.814330	-0.063202	-0.245676	0.484889	-0.389470	1.231549	0.710756	0.225519	-0.203536	-0.447159	-0.168900
GENE14560X	Merged-chr3R-20936120-1	Merged-chr3R-20936120-1	1.0	-0.576866	-1.205123	-0.216903	-0.594266	0.465564	-0.324177	1.569970	1.062598	-0.343757	0.318303	-0.750954	0.595612
GENE16413X	Merged-chr2L-4463929-1	Merged-chr2L-4463929-1	1.0	-0.486413	-0.505211	-0.000619	-0.135245	-0.003396	-0.609997	1.616522	0.703290	0.373305	-0.247035	-0.627433	-0.077769
GENE32653X	Merged-chr2R-23480774-1	Merged-chr2R-23480774-1	1.0	-0.310358	-0.334209	0.137517	-0.370944	0.150728	-0.396822	0.780906	0.701768	0.499601	-0.398315	-0.406806	-0.053067
GENE31606X	Merged-chr2L-3561013-2	Merged-chr2L-3561013-2	1.0	-0.411267	-0.425729	0.035662	-0.084625	0.037229	-0.177148	1.053487	0.468342	0.113045	0.252050	-0.516205	-0.344840
GENE15302X	Merged-chr3R-25493420-6	Merged-chr3R-25493420-6	1.0	-0.224017	-0.828107	0.043969	-0.355454	-0.226609	-0.284812	1.432983	0.458732	0.377306	0.230428	-0.488583	-0.135835
GENE33828X	Merged-chr3L-4817012-4	Merged-chr3L-4817012-4	1.0	-0.413301	-0.428314	-0.431401	-0.475979	0.545974	-0.171087	1.088054	0.611453	0.404632	-0.176669	-0.208638	-0.344723
GENE16286X	Merged-chr3L-12697630-2	Merged-chr3L-12697630-2	1.0	-0.665274	-0.688351	-0.693106	-0.368428	1.032693	-0.477487	0.805891	0.897904	0.493818	0.276988	-0.520898	-0.093751
GENE21015X	Merged-chr3R-16704014-4	Merged-chr3R-16704014-4	1.0	-0.597378	-0.621441	-0.626429	-0.700185	0.446277	0.151092	1.949330	0.923465	0.627815	-0.762409	0.079174	-0.869309
GENE36486X	Merged-chr3R-14604090-2	Merged-chr3R-14604090-2	1.0	-0.268847	-0.297095	-0.302988	-0.348448	0.200256	-0.374219	1.059822	0.512236	0.676198	-0.375712	-0.061991	-0.419213
GENE29898X	Merged-chr3L-2372410-1	Merged-chr3L-2372410-1	1.0	-0.289264	-0.316088	-0.318291	-0.349794	0.158056	0.377204	0.519508	0.800836	0.068962	-0.374718	0.137300	-0.413712
GENE29787X	Merged-chr3R-2170132-3	Merged-chr3R-2170132-3	1.0	-0.370354	-0.397794	-0.401078	-0.449274	0.370769	-0.487021	1.696859	0.495481	0.245566	-0.489241	0.341909	-0.555821
GENE23447X	Merged-chr3R-29289491-1	Merged-chr3R-29289491-1	1.0	-0.332605	-0.357926	-0.360643	-0.400005	0.153927	0.183857	1.360241	0.309273	0.237099	-0.431866	-0.113115	-0.248235
GENE29641X	Merged-chr3L-8751957-3	Merged-chr3L-8751957-3	1.0	0.139824	-0.444491	-0.448103	-0.501136	-0.177939	0.127251	1.746126	0.432870	0.485633	-0.545174	-0.196078	-0.618782
GENE27418X	Merged-chr2L-3079748-1	Merged-chr2L-3079748-1	1.0	-0.378073	-0.391802	-0.394623	-0.435282	0.282554	0.317646	1.117831	0.239048	-0.004954	-0.467926	0.413910	-0.298329
GENE27185X	Merged-chr2R-6125067-1	Merged-chr2R-6125067-1	1.0	-0.303851	-0.333122	-0.337368	0.035488	-0.076211	0.198445	1.204609	0.479404	0.074869	-0.402252	-0.091591	-0.448419
GENE35785X	Merged-chr2L-19564564-1	Merged-chr2L-19564564-1	1.0	-0.269496	-0.298168	-0.304149	-0.353700	0.208954	-0.022990	1.262925	-0.069537	0.693882	-0.028412	-0.391176	-0.428134
GENE36675X	Merged-chrX-5533542-1	Merged-chrX-5533542-1	1.0	-0.211203	-0.237369	-0.242827	-0.304659	0.604468	0.019248	1.098813	-0.024884	0.328853	-0.328438	-0.335833	-0.366168
GENE32994X	Merged-chr2L-1760724-2	Merged-chr2L-1760724-2	1.0	-0.274152	-0.303115	-0.309157	-0.358831	0.578380	0.238140	1.267485	-0.400205	0.447088	-0.388084	-0.062298	-0.435252
GENE31566X	Merged-chrX-2376031-3	Merged-chrX-2376031-3	1.0	-0.363430	-0.384270	-0.387273	-0.430990	0.661375	-0.097094	1.371835	0.101612	0.634126	-0.102874	-0.477972	-0.525044
GENE29645X	Merged-chr3L-3532855-3	Merged-chr3L-3532855-3	1.0	-0.365850	-0.391284	-0.394450	-0.440771	0.816845	-0.476851	1.408629	0.111738	0.865184	-0.100008	-0.491077	-0.542105
GENE20558X	Merged-chr3R-21611808-1	Merged-chr3R-21611808-1	1.0	-0.182741	-0.211939	-0.218030	-0.293775	0.544386	-0.322400	1.466624	-0.336253	0.584084	-0.324011	-0.333253	-0.372692
GENE34309X	Merged-chr3R-7894594-3	Merged-chr3R-7894594-3	1.0	-0.397555	-0.412015	-0.414988	-0.457886	0.424374	-0.152273	1.104191	0.218539	0.536051	0.288690	-0.189402	-0.547726
GENE36488X	Merged-chr3R-11810765-2	Merged-chr3R-11810765-2	1.0	0.075243	-0.423884	-0.426762	-0.467998	0.213027	0.247322	0.653076	0.320816	0.475297	0.397104	-0.510902	-0.552339
GENE35843X	Merged-chr2L-19452896-1	Merged-chr2L-19452896-1	1.0	-0.275495	-0.303084	-0.308839	-0.342619	-0.059301	-0.366229	0.797032	0.321021	0.630253	0.387845	-0.073776	-0.406809
GENE34316X	Merged-chr3R-8975856-2	Merged-chr3R-8975856-2	1.0	-0.423339	-0.438049	-0.441067	-0.101734	0.618109	0.240607	0.857155	-0.017696	0.470996	0.039718	-0.230550	-0.574150
GENE31012X	Merged-chr3L-16911303-3	Merged-chr3L-16911303-3	1.0	-0.453513	-0.470428	-0.473912	-0.524516	0.650953	-0.563461	1.231927	0.332138	0.496997	0.413384	-0.006663	-0.632907
GENE25551X	Merged-chr3R-17798380-5	Merged-chr3R-17798380-5	1.0	-0.729189	0.016449	-0.758287	-0.452440	0.916449	0.183725	0.978507	0.201755	0.383360	0.172160	-0.604765	-0.307725
GENE27291X	Merged-chr2R-2119375-1	Merged-chr2R-2119375-1	1.0	-0.177534	0.281288	-0.209290	-0.292514	-0.323490	-0.318108	1.383484	0.267900	0.396051	-0.319509	-0.327506	-0.360772
GENE34272X	Merged-chr2L-11011598-1	Merged-chr2L-11011598-1	1.0	-0.289133	0.174434	-0.324055	-0.363584	-0.063469	-0.390418	1.044273	0.336730	0.761651	-0.048270	-0.400830	-0.437330
GENE23482X	Merged-chr2R-23714677-1	Merged-chr2R-23714677-1	1.0	0.199610	0.515499	-0.371344	-0.413874	-0.454138	-0.446754	1.404326	0.126620	0.408786	-0.448676	-0.459654	-0.060401
GENE20606X	Merged-chrX-23530665-1	Merged-chrX-23530665-1	1.0	0.217728	0.544515	-0.374275	-0.420940	-0.088220	-0.456273	1.593855	0.352135	0.080488	-0.458349	-0.470233	-0.520431
GENE20597X	Merged-chr3L-1794641-1	Merged-chr3L-1794641-1	1.0	-0.195152	0.294418	-0.230002	-0.312930	0.043214	-0.341585	1.595520	0.015757	0.219977	-0.343247	-0.352773	-0.393197
GENE13315X	Merged-chr2L-27087-1	Merged-chr2L-27087-1	1.0	-0.508299	0.387095	0.006084	-0.597459	-0.659687	0.038372	1.971884	0.349406	0.259031	-0.651130	-0.668369	0.073072
GENE20575X	Merged-chr3R-29301747-1	Merged-chr3R-29301747-1	1.0	-0.366349	0.510933	-0.395304	-0.441889	-0.117098	-0.478204	1.551503	0.632320	0.240557	-0.099980	-0.492530	-0.543959
GENE31604X	Merged-chr2R-22508006-2	Merged-chr2R-22508006-2	1.0	-0.368271	0.457184	-0.384933	-0.426057	0.117003	-0.457453	1.164094	0.566624	0.198329	-0.114947	-0.469673	-0.281899
GENE27429X	Merged-chrX-409291-1	Merged-chrX-409291-1	1.0	-0.424643	0.630063	-0.443142	-0.090331	0.228270	0.064476	1.069718	0.340598	-0.062252	-0.191432	-0.536907	-0.584419
GENE23278X	Merged-chr3R-20346812-1	Merged-chr3R-20346812-1	1.0	-0.219524	0.678333	-0.727308	0.084717	-0.116778	-0.523142	1.141552	0.693916	-0.092059	-0.088878	-0.566247	-0.264584
GENE23400X	Merged-chr2L-17135571-1	Merged-chr2L-17135571-1	1.0	-0.205078	-0.232571	-0.238306	-0.316736	-0.348774	-0.342902	1.533094	0.248790	0.377864	-0.344431	0.003064	-0.134014
GENE27192X	Merged-chr4-156766-1	Merged-chr4-156766-1	1.0	-0.110784	-0.134619	-0.139591	-0.215089	-0.272240	-0.267591	1.452064	0.074155	0.462660	-0.268801	-0.275710	-0.304454
GENE18236X	Merged-chrX-5886322-1	Merged-chrX-5886322-1	1.0	-0.321769	-0.353536	-0.360164	0.048793	-0.453744	-0.445893	1.735085	0.366493	0.094155	-0.447934	0.174251	-0.035737
GENE23539X	Merged-chr3R-759077-1	Merged-chr3R-759077-1	1.0	-0.201336	-0.229558	-0.235446	-0.322896	-0.357562	-0.351175	1.588707	0.656207	0.570667	-0.352836	-0.362343	-0.402429
GENE36142X	Merged-chr2L-2822804-2	Merged-chr2L-2822804-2	1.0	-0.192060	-0.217343	-0.222618	-0.288452	-0.314134	-0.309479	0.888783	0.699037	0.613966	-0.310692	-0.001180	-0.345827
GENE32239X	Merged-chr3L-20171899-3	Merged-chr3L-20171899-3	1.0	-0.237995	-0.267262	-0.273368	-0.348322	-0.385013	-0.378256	1.383095	0.616061	1.093569	-0.380013	-0.390068	-0.432429
GENE27515X	Merged-chr3L-26827788-1	Merged-chr3L-26827788-1	1.0	-0.164815	-0.190271	-0.195581	-0.276213	0.047668	-0.303795	1.374899	0.271516	0.397752	-0.305105	-0.312569	-0.343485
GENE22428X	Merged-chr3R-20876085-3	Merged-chr3R-20876085-3	1.0	-0.414867	0.134639	-0.442854	-0.499321	-0.554595	-0.125211	1.735289	1.352403	0.552257	-0.546980	-0.562325	-0.628435
GENE18239X	Merged-chrX-7310398-1	Merged-chrX-7310398-1	1.0	-0.347385	-0.380581	-0.387506	0.037585	-0.487567	-0.068273	1.762887	0.942372	0.454180	-0.481019	-0.494203	-0.550490
GENE27352X	Merged-chrX-23181096-1	Merged-chrX-23181096-1	1.0	-0.168972	-0.195116	0.283213	-0.283382	-0.318917	-0.313535	1.399674	0.023391	0.567779	-0.314936	-0.322934	-0.356266
GENE36965X	Merged-chr3R-21838467-1	Merged-chr3R-21838467-1	1.0	-0.170469	-0.195883	0.266817	0.150578	-0.309943	-0.304996	1.171830	-0.315994	0.671943	-0.306285	-0.313629	-0.343967
GENE26400X	Merged-chr2L-11211540-2	Merged-chr2L-11211540-2	1.0	-0.309759	-0.341258	0.188780	-0.402856	-0.444888	-0.041478	1.625388	-0.093115	0.839717	-0.439153	-0.081913	-0.499463
GENE17736X	Merged-chrX-2268343-3	Merged-chrX-2268343-3	1.0	0.287320	-0.037004	0.728751	-0.525160	-0.223567	-0.184041	1.529784	0.027362	0.336607	-0.987214	-0.689450	-0.263387
GENE31281X	Merged-chr3L-6821310-2	Merged-chr3L-6821310-2	1.0	-0.248741	-0.277914	0.227128	-0.351519	-0.387358	-0.380776	1.509165	0.215217	0.643444	-0.382488	-0.392277	-0.173880
GENE26199X	Merged-chr2L-2196793-2	Merged-chr2L-2196793-2	1.0	-0.422950	-0.439010	0.399507	-0.490411	-0.193065	-0.527450	1.280401	0.022011	0.830941	-0.529611	0.234291	-0.164657
GENE18220X	Merged-chr2R-11237356-1	Merged-chr2R-11237356-1	1.0	-0.487444	-0.505341	0.312381	-0.562549	-0.278437	-0.255481	1.438380	0.421861	0.200402	-0.261445	-0.053024	0.030698
GENE11540X	Merged-chr2R-23947325-6	Merged-chr2R-23947325-6	1.0	-0.064394	-0.500563	-0.515654	-0.288021	-0.550000	-0.392562	1.678497	0.502453	0.662298	0.081120	-0.975084	0.361910
GENE34106X	Merged-chr3L-13055834-1	Merged-chr3L-13055834-1	1.0	-0.366755	-0.379783	-0.382457	-0.032198	-0.456258	-0.122488	0.933415	0.238973	0.649468	0.113869	-0.461031	0.265247
GENE31092X	Merged-chr2L-3055856-3	Merged-chr2L-3055856-3	1.0	0.529765	-0.436809	-0.439072	-0.169920	-0.496722	-0.042652	0.991949	0.431351	0.517488	-0.254541	-0.500132	-0.130706
GENE30695X	Merged-chrX-3739053-1	Merged-chrX-3739053-1	1.0	-0.347031	0.123489	-0.363914	-0.401577	-0.436436	-0.430104	0.974414	0.090287	0.591044	0.147601	-0.441149	0.493376
GENE23762X	Merged-chr2L-21108675-6	Merged-chr2L-21108675-6	1.0	0.055673	0.141209	-0.450502	-0.263445	-0.487139	-0.086567	0.872491	-0.019969	0.361536	0.165139	-0.389942	0.101516
GENE15139X	Merged-chr3R-7094808-1	Merged-chr3R-7094808-1	1.0	0.214421	-0.667842	-0.672617	-0.335112	0.149534	-0.796555	1.482817	0.469522	0.461657	0.455531	-0.817979	0.056622
GENE27267X	Merged-chrX-15852540-1	Merged-chrX-15852540-1	1.0	-0.180876	-0.206715	-0.212105	-0.290581	-0.318477	-0.313391	1.346091	0.252475	0.193686	-0.314716	-0.322267	0.366875
GENE24679X	Merged-chr3R-9684408-2	Merged-chr3R-9684408-2	1.0	0.134341	-0.441965	-0.445501	-0.497299	-0.546899	-0.537755	1.617108	0.048595	0.336482	-0.540133	0.064376	0.808648
GENE23421X	Merged-chr3L-16830229-1	Merged-chr3L-16830229-1	1.0	-0.231353	-0.259255	-0.265076	-0.330886	-0.363056	0.013430	1.480545	-0.033700	0.155039	0.007944	-0.367443	0.193811
GENE25125X	Merged-chr3R-19237967-4	Merged-chr3R-19237967-4	1.0	-0.617324	0.190277	0.645639	0.226333	0.020480	-0.764613	0.902238	1.063875	0.746158	-0.767699	-0.785360	-0.860004
GENE5455X	Merged-chrX-18379785-12	Merged-chrX-18379785-12	1.0	-0.604901	0.129815	0.234652	0.260117	0.335279	-0.451136	0.440278	0.171159	0.604474	-0.428545	-0.417333	-0.273861
GENE30992X	Merged-chr2R-8612175-3	Merged-chr2R-8612175-3	1.0	-0.519079	-0.067462	0.498755	0.077521	0.104812	-0.635677	0.947317	0.574341	0.475712	-0.638054	-0.110553	-0.707633
GENE27036X	Merged-chr2R-24931448-2	Merged-chr2R-24931448-2	1.0	-0.445011	-0.461716	0.838590	-0.515162	0.878196	-0.553663	0.696840	0.716483	0.263034	-0.555910	-0.239338	-0.622343
GENE15743X	Merged-chr2R-8862679-8	Merged-chr2R-8862679-8	1.0	-0.206442	-0.283098	0.655240	0.048517	0.379203	-0.714492	0.752521	0.155467	0.260816	-0.192044	-0.356480	-0.499210
GENE14277X	Merged-chr2R-10731495-11	Merged-chr2R-10731495-11	1.0	-0.594254	-0.329675	0.368847	0.142474	-0.040842	-0.571217	0.949443	0.431941	0.389296	-0.250652	-0.142292	-0.353069
GENE19942X	Merged-chr3R-14382603-7	Merged-chr3R-14382603-7	1.0	-0.921673	-0.482907	0.477007	0.361920	0.407177	-1.132728	1.876917	-0.236361	0.452297	-0.146336	0.169986	-0.825298
GENE32308X	Merged-chr3R-10133719-2	Merged-chr3R-10133719-2	1.0	-0.374952	-0.389225	0.449098	-0.434769	-0.474721	-0.113181	0.992891	0.693504	0.797027	-0.469323	-0.151140	-0.525209
GENE37062X	Merged-chr3R-19326387-2	Merged-chr3R-19326387-2	1.0	-0.376403	-0.389066	0.057161	-0.428545	-0.461921	0.277835	0.672986	0.350698	0.395608	-0.457485	0.498176	-0.139044
GENE14122X	Merged-chr4-567680-1	Merged-chr4-567680-1	1.0	-0.827934	-0.853708	0.348919	-0.934232	0.454225	-0.071759	1.274994	0.545770	1.116565	-0.688696	-0.147724	-0.216420
GENE10125X	Merged-chrX-5916573-2	Merged-chrX-5916573-2	1.0	-0.507689	0.208530	0.266617	-0.571273	-0.396882	-0.145053	1.070090	0.757576	0.474524	-0.509147	0.055360	-0.702655
GENE4730X	Merged-chr3R-9365401-10	Merged-chr3R-9365401-10	1.0	-0.692918	-1.057133	0.912363	-0.757157	0.065321	-0.091579	0.890754	0.895629	1.374475	-0.982420	-0.556530	-0.000806
GENE17558X	Merged-chr2R-10048780-1	Merged-chr2R-10048780-1	1.0	-0.584752	-0.150585	-0.608423	-0.289545	0.872839	-0.149018	0.215145	0.116395	0.992035	0.035152	-0.429804	-0.019440
GENE25242X	Merged-chr2R-12959032-1	Merged-chr2R-12959032-1	1.0	-0.346028	-0.358111	-0.360588	-0.015127	0.294000	-0.102835	0.474243	0.073544	0.974376	-0.107954	-0.432905	-0.092615
GENE31788X	Merged-chr3L-8164651-2	Merged-chr3L-8164651-2	1.0	-0.435894	-0.450568	-0.453576	0.144753	0.173489	0.207699	0.362029	-0.045150	0.844794	-0.221744	-0.541533	0.415700
GENE31656X	Merged-chr3L-11400298-1	Merged-chr3L-11400298-1	1.0	-0.229920	-0.254961	-0.260185	0.066569	0.188459	-0.316490	0.208681	0.156108	0.801772	-0.317571	-0.044708	0.002246
GENE14313X	Merged-chr3L-11700780-1	Merged-chr3L-11700780-1	1.0	-0.483238	-0.502040	-0.505923	-0.129279	0.384691	-0.235172	1.099097	0.164449	1.506584	-0.241435	-0.624506	-0.433228
GENE22457X	Merged-chr3L-297657-1	Merged-chr3L-297657-1	1.0	-0.254622	-0.281412	-0.287000	-0.326312	0.533441	-0.024378	0.210498	0.155267	0.990015	-0.349937	-0.357235	-0.008323
GENE33962X	Merged-chr2L-14528527-2	Merged-chr2L-14528527-2	1.0	-0.242439	-0.268357	-0.273764	-0.311785	0.524246	-0.019089	-0.247518	0.330469	0.896273	-0.333526	-0.051326	-0.003184
GENE26744X	Merged-chr2R-22335993-1	Merged-chr2R-22335993-1	1.0	-0.226480	-0.252447	-0.257864	-0.307544	0.562212	-0.000578	0.233667	-0.043056	1.021692	-0.330144	-0.033894	-0.365564
GENE14522X	Merged-chr3R-21070317-4	Merged-chr3R-21070317-4	1.0	0.182090	-0.765574	-0.255239	-0.094957	0.263404	-0.538958	0.866225	1.498604	1.797433	-0.933347	-0.957394	-1.062289
GENE25468X	Merged-chr3L-9398651-2	Merged-chr3L-9398651-2	1.0	0.112905	-0.427778	-0.430964	0.231559	0.067012	-0.512626	0.728216	0.938055	0.910293	-0.514691	-0.526473	-0.575508
GENE12328X	Merged-chr2R-21712000-1	Merged-chr2R-21712000-1	1.0	-0.093558	-0.470204	-0.480379	0.042297	0.184122	-0.000961	0.671439	0.925252	1.076622	-0.510716	-0.561169	-0.782744
GENE25245X	Merged-chrX-10725447-1	Merged-chrX-10725447-1	1.0	-0.084665	-0.127513	-0.581474	0.223502	0.323790	-0.123572	0.235317	0.820529	0.711297	-0.680352	-0.176275	-0.540584
GENE33860X	Merged-chr3L-8358629-2	Merged-chr3L-8358629-2	1.0	-0.331657	-0.343099	-0.345442	-0.003451	0.118764	-0.089373	0.479690	0.538106	0.747943	-0.405394	-0.122985	-0.243101
GENE34154X	Merged-chr3R-22575629-1	Merged-chr3R-22575629-1	1.0	-0.224123	-0.249188	-0.254417	-0.296088	-0.024886	-0.006804	0.217636	0.611297	0.731858	-0.316401	-0.038376	-0.150507
GENE21650X	Merged-chr2L-21611938-5	Merged-chr2L-21611938-5	1.0	-0.792751	-0.818447	-0.385266	0.141778	0.177207	-0.039524	0.617004	0.759385	1.023505	-0.645827	0.141380	-0.178444
GENE15195X	Merged-chr2R-15735776-1	Merged-chr2R-15735776-1	1.0	-0.413577	-0.428120	-0.431106	0.192190	0.034607	-0.179844	0.412624	0.781329	0.911399	-0.185269	-0.519131	-0.175102
GENE15070X	Merged-chr3R-23749263-3	Merged-chr3R-23749263-3	1.0	-0.760580	-0.787374	-0.319930	0.053992	0.155788	0.202465	1.255396	0.888868	1.202257	-0.941134	-0.633675	-0.316074
GENE26398X	Merged-chr3L-17379225-2	Merged-chr3L-17379225-2	1.0	0.126982	-0.420544	-0.423726	-0.469932	0.082648	-0.505480	0.964864	0.960091	0.852803	-0.507553	-0.519388	-0.140764
GENE36813X	Merged-chr3R-29713595-1	Merged-chr3R-29713595-1	1.0	0.190199	-0.318212	-0.320441	0.031688	0.157974	-0.376247	0.776530	0.453305	0.376883	-0.377622	-0.385433	-0.208625
GENE23855X	Merged-chrX-7945273-3	Merged-chrX-7945273-3	1.0	0.341055	-0.549788	-0.553803	-0.612232	-0.078297	-0.305866	1.145254	0.796697	0.841922	0.149938	-0.675159	-0.499722
GENE34110X	Merged-chr3R-5861816-1	Merged-chr3R-5861816-1	1.0	-0.138023	-0.160288	-0.164933	-0.235457	0.048733	-0.256908	0.632811	0.247641	0.832439	-0.257855	-0.263223	-0.284935
GENE34270X	Merged-chr4-254528-1	Merged-chr4-254528-1	1.0	-0.293823	-0.322243	-0.325692	0.035768	0.515036	-0.052385	0.794811	0.130394	0.725901	-0.385795	-0.394066	-0.427907
GENE35836X	Merged-chr3L-25758074-1	Merged-chr3L-25758074-1	1.0	-0.274213	-0.301326	-0.306364	0.041310	0.503847	0.193444	0.523395	0.132454	0.611473	-0.359971	-0.367254	-0.396797
GENE35671X	Merged-chr2L-7591233-2	Merged-chr2L-7591233-2	1.0	-0.240313	-0.266823	-0.272353	0.356676	0.553351	-0.340471	0.569018	-0.053851	0.764122	-0.341749	-0.349009	-0.378598
GENE35217X	Merged-chrX-681308-3	Merged-chrX-681308-3	1.0	0.073600	-0.431510	-0.434482	0.181842	0.369827	-0.186893	0.656857	0.321578	0.748864	-0.511272	-0.223067	-0.565344
GENE31634X	Merged-chr4-1252980-1	Merged-chr4-1252980-1	1.0	-0.227089	-0.253050	-0.258466	0.083529	0.402292	-0.328651	0.574791	0.180035	0.858472	-0.329876	-0.336835	-0.365152
GENE25550X	Merged-chrX-13796430-3	Merged-chrX-13796430-3	1.0	-0.519626	-0.538540	-0.542436	0.099414	0.128479	0.165619	1.146642	0.380978	1.037983	-0.301483	-0.336277	-0.720753
GENE36485X	Merged-chr2L-16269562-2	Merged-chr2L-16269562-2	1.0	-0.267414	-0.294658	-0.300342	-0.335724	0.366772	0.207341	0.541687	0.476495	0.731636	-0.360048	-0.367566	-0.398178
GENE29719X	Merged-chr4-1158486-2	Merged-chr4-1158486-2	1.0	-0.366421	-0.379862	-0.382625	-0.422466	0.834686	0.503445	0.487904	0.071778	0.854384	-0.454481	-0.464466	-0.281876
GENE26996X	Merged-chr2R-24477066-2	Merged-chr2R-24477066-2	1.0	-0.397886	-0.413049	0.083498	-0.461520	0.292210	0.121635	1.154110	0.246938	0.940800	-0.498406	-0.510003	-0.558328
GENE20547X	Merged-chr3L-15339190-1	Merged-chr3L-15339190-1	1.0	-0.108534	-0.136857	-0.142766	-0.211040	-0.243431	-0.238402	1.263543	-0.249660	0.833742	-0.239707	-0.247215	-0.279672
GENE36983X	Merged-chr3L-27385282-1	Merged-chr3L-27385282-1	1.0	-0.068102	-0.088039	-0.092198	-0.155351	-0.215494	-0.209098	0.991236	-0.219455	0.724369	-0.212429	-0.217909	-0.237531
GENE28734X	Merged-chrX-13222395-2	Merged-chrX-13222395-2	1.0	-0.205178	-0.234548	-0.240675	0.157219	-0.357766	0.059080	1.596746	-0.365954	0.711513	-0.352851	-0.362745	-0.404840
GENE27448X	Merged-chr2L-12044363-1	Merged-chr2L-12044363-1	1.0	-0.104511	-0.128928	-0.134021	-0.211361	-0.274485	-0.269560	1.472990	-0.280535	0.788312	-0.270841	-0.278167	-0.308895
GENE27301X	Merged-chr2R-23599633-1	Merged-chr2R-23599633-1	1.0	-0.065406	-0.088396	-0.093192	-0.166013	-0.226180	-0.221061	1.306813	-0.231480	0.491209	-0.222382	-0.229566	-0.254346
GENE23459X	Merged-chr2L-5413507-1	Merged-chr2L-5413507-1	1.0	-0.121703	-0.148021	-0.153511	-0.236874	-0.273872	-0.268869	1.370669	0.078658	0.610411	-0.270170	-0.277619	-0.309097
GENE22223X	Merged-chr3R-8698055-2	Merged-chr3R-8698055-2	1.0	-0.374655	-0.405217	-0.408657	-0.459370	0.384066	-0.499397	1.728188	-0.519719	0.996300	-0.501760	0.354614	-0.294394
GENE20621X	Merged-chr3R-9773834-1	Merged-chr3R-9773834-1	1.0	-0.052445	-0.078575	-0.084026	-0.155058	-0.181694	-0.176513	1.150272	-0.188223	0.341040	-0.177846	-0.185667	-0.211266
GENE37000X	Merged-chr4-770051-1	Merged-chr4-770051-1	1.0	0.325675	-0.154502	-0.159605	-0.237074	-0.285743	-0.280939	1.239771	-0.291628	0.734540	-0.282190	-0.289327	-0.318978
GENE37037X	Merged-chrX-11824433-1	Merged-chrX-11824433-1	1.0	-0.105255	0.285452	-0.132035	-0.202219	-0.250585	-0.246708	0.978022	-0.255316	0.706851	-0.247719	-0.253468	-0.277019
GENE37004X	Merged-chrX-507973-1	Merged-chrX-507973-1	1.0	-0.169381	0.250043	-0.198516	-0.268685	0.028815	0.047743	0.891757	-0.297259	0.620505	-0.288971	-0.295246	-0.320806
GENE37003X	Merged-chr2L-19909724-1	Merged-chr2L-19909724-1	1.0	-0.201996	0.317036	-0.240403	-0.293732	-0.331799	-0.324902	1.451073	-0.340358	0.721192	-0.326691	-0.336996	-0.092425
GENE20605X	Merged-chr3R-1245312-1	Merged-chr3R-1245312-1	1.0	-0.120886	0.358409	-0.154880	-0.233085	-0.266288	-0.260987	1.308497	-0.272845	0.478980	-0.262363	-0.270273	-0.304279
GENE31693X	Merged-chr2L-2729664-1	Merged-chr2L-2729664-1	1.0	-0.108851	-0.131085	0.278577	-0.206152	-0.252478	-0.248599	0.700377	-0.257212	1.009310	-0.249610	-0.255364	-0.278913
GENE14869X	Merged-chr3R-5654839-1	Merged-chr3R-5654839-1	1.0	-0.755163	0.191962	0.178151	-0.023707	-0.065714	-0.182972	0.445238	-0.264751	0.927869	-0.035773	-0.425194	0.010053
GENE9664X	Merged-chr3R-13986342-1	Merged-chr3R-13986342-1	1.0	-0.224014	-0.777845	0.879933	-0.868879	-0.111603	0.397249	0.967727	0.283609	1.777883	-0.940533	-0.963609	-0.419919
GENE35781X	Merged-chr2R-10522995-1	Merged-chr2R-10522995-1	1.0	-0.079805	-0.099294	-0.103360	-0.165091	-0.213207	0.113329	0.642655	-0.216810	0.781111	-0.211016	-0.215405	-0.233106
GENE36989X	Merged-chr3R-30252516-1	Merged-chr3R-30252516-1	1.0	-0.185316	-0.209737	-0.214832	0.115325	-0.300558	0.275233	0.865333	-0.009894	0.594840	-0.297419	-0.303710	-0.329266
GENE35849X	Merged-chr3L-8618509-1	Merged-chr3L-8618509-1	1.0	-0.047873	-0.066034	-0.069823	-0.127349	-0.188095	-0.176307	0.625372	-0.194287	0.826138	-0.179341	-0.192986	-0.209415
GENE35831X	Merged-chr3L-6182140-1	Merged-chr3L-6182140-1	1.0	-0.123722	-0.145579	-0.150139	-0.219374	-0.251889	0.519160	0.651524	-0.256233	0.756004	-0.249251	-0.254539	-0.275962
GENE31253X	Merged-chr2L-17610432-2	Merged-chr2L-17610432-2	1.0	-0.243092	-0.271632	-0.277586	-0.342141	-0.375938	0.278384	1.325261	-0.383526	0.855429	-0.371361	0.225102	-0.418900
GENE26749X	Merged-chr2R-17037068-1	Merged-chr2R-17037068-1	1.0	-0.142555	-0.166407	-0.171383	-0.246937	-0.281568	0.338491	0.679908	-0.286893	1.151873	-0.278343	-0.284813	-0.311374
GENE25244X	Merged-chr2R-16001057-1	Merged-chr2R-16001057-1	1.0	-0.354559	0.113940	-0.370041	-0.408002	0.115420	0.144349	0.751437	-0.148685	1.001013	-0.438384	-0.138842	-0.267646
GENE22466X	Merged-chrX-14737523-1	Merged-chrX-14737523-1	1.0	0.170792	-0.383785	-0.386740	-0.429677	-0.123087	0.372024	1.016582	0.094716	1.130918	-0.464639	-0.475635	-0.521469
GENE16703X	Merged-chr2L-22924350-1	Merged-chr2L-22924350-1	1.0	-0.118904	-0.147035	-0.152904	-0.205022	-0.234874	-0.230176	0.926037	-0.240682	1.141845	-0.231395	-0.238403	-0.268487
GENE31668X	Merged-chr2L-13679137-1	Merged-chr2L-13679137-1	1.0	-0.123716	-0.144960	-0.149391	0.152879	-0.244360	-0.241064	0.267956	0.034706	0.913172	-0.241925	0.043144	-0.266439
GENE21562X	Merged-chr3L-1189045-2	Merged-chr3L-1189045-2	1.0	-0.356289	-0.389279	-0.393147	0.348032	-0.487603	-0.479037	1.294291	-0.133352	1.476811	-0.481264	0.149035	-0.548197
GENE29894X	Merged-chr3R-29868504-1	Merged-chr3R-29868504-1	1.0	-0.331056	-0.347117	-0.349578	0.004871	0.131629	0.160026	0.759351	-0.128127	0.860152	-0.413027	0.110319	-0.457443
GENE26752X	Merged-chr2R-11547773-1	Merged-chr2R-11547773-1	1.0	-0.237723	-0.265867	-0.271738	0.101964	-0.368372	-0.362400	1.132802	-0.038870	1.112504	-0.363955	-0.028637	-0.409709
GENE22468X	Merged-chr2L-22749673-1	Merged-chr2L-22749673-1	1.0	-0.149056	-0.173277	-0.178330	-0.255053	-0.288092	-0.283599	0.951438	-0.293581	0.987891	-0.284770	0.285273	-0.318843
GENE17562X	Merged-chrX-4930913-1	Merged-chrX-4930913-1	1.0	-0.441508	-0.459955	-0.463776	-0.055755	-0.574656	-0.564541	1.653876	0.048076	1.344557	-0.567169	0.064462	0.016388
GENE5424X	Merged-chr3R-14898725-12	Merged-chr3R-14898725-12	1.0	-0.199326	0.222230	-0.092815	-0.056661	-0.048414	-0.343253	0.518169	0.026106	0.578138	-0.517008	-0.051756	-0.035410
GENE15571X	Merged-chr3L-2635371-2	Merged-chr3L-2635371-2	1.0	0.091663	0.029905	-0.779104	0.057537	0.014982	-0.918602	1.522058	0.223328	0.762216	-0.922199	-0.181352	0.099568
GENE11971X	Merged-chr2L-2932302-5	Merged-chr2L-2932302-5	1.0	0.047475	0.198953	0.927963	0.083296	-0.210261	-1.136330	1.086415	0.048834	0.856847	-1.145833	-0.870951	0.113592
GENE34675X	Merged-chr3L-4053115-2	Merged-chr3L-4053115-2	1.0	0.317287	0.260763	0.696509	0.298279	-0.628575	-0.619846	0.306111	-0.119434	0.563892	-0.622121	-0.635077	0.182212
GENE12092X	Merged-chr3R-18108632-4	Merged-chr3R-18108632-4	1.0	-0.327176	0.096521	0.822535	0.038313	-0.336928	-0.811830	0.607183	0.070175	1.064480	-1.236257	-0.481010	0.493993
GENE3115X	Merged-chr2R-11651596-9	Merged-chr2R-11651596-9	1.0	0.154444	0.225681	0.121545	0.149863	-0.221471	-0.348810	0.331516	0.308874	0.191194	-0.713972	-0.200327	0.001463
GENE3390X	Merged-chr3R-24193459-11	Merged-chr3R-24193459-11	1.0	0.035256	0.350976	0.185350	0.046426	-0.308184	-0.629837	0.497739	0.016945	0.414644	-0.265327	-0.165084	-0.178904
GENE21559X	Merged-chrX-16072947-2	Merged-chrX-16072947-2	1.0	0.133656	0.075456	0.063477	0.103787	-0.509917	-0.802118	0.894864	-0.317454	0.777207	-0.064993	-0.119570	-0.234396
GENE29772X	Merged-chr3L-21298905-2	Merged-chr3L-21298905-2	1.0	-0.443063	-0.458943	-0.462208	0.394637	0.503440	-0.545255	0.658318	0.857519	0.475030	-0.547339	0.176230	-0.608366
GENE30324X	Merged-chr2L-17621502-2	Merged-chr2L-17621502-2	1.0	-0.361467	-0.374571	-0.377263	0.669271	0.299773	-0.445357	0.484155	0.863409	0.332500	-0.447055	-0.146946	-0.496448
GENE22244X	Merged-chr2L-20323083-5	Merged-chr2L-20323083-5	1.0	-0.627229	-0.650057	-0.654766	1.043683	0.926701	-0.421814	0.897713	0.856998	0.497610	-0.779676	-0.216913	-0.872250
GENE20060X	Merged-chr2R-18234171-3	Merged-chr2R-18234171-3	1.0	-0.661235	-0.683668	-0.688283	0.605369	0.653719	-0.806239	0.407138	0.998300	0.558675	-0.483124	0.199383	-0.100036
GENE17526X	Merged-chrX-23048024-3	Merged-chrX-23048024-3	1.0	-0.579023	-0.600670	-0.109585	0.286287	1.208991	-0.721502	0.295341	1.252366	0.657414	-0.724500	-0.150598	-0.814522
GENE34297X	Merged-chr3R-4960757-2	Merged-chr3R-4960757-2	1.0	-0.328905	-0.347325	-0.349816	0.008923	0.137272	-0.412682	0.769543	0.794060	0.486955	-0.414244	0.115773	-0.459553
GENE30320X	Merged-chrX-3564407-2	Merged-chrX-3564407-2	1.0	-0.423015	-0.438589	-0.441794	-0.082169	0.241888	-0.523655	0.913442	0.612694	0.877747	-0.525718	0.375501	-0.586334
GENE29679X	Merged-chr2R-2693154-3	Merged-chr2R-2693154-3	1.0	0.004427	-0.505562	-0.509002	0.108855	-0.054745	-0.595117	0.797645	0.781963	0.823259	-0.597238	0.403743	-0.658228
GENE15309X	Merged-chr3R-5551993-4	Merged-chr3R-5551993-4	1.0	-0.795221	-0.824041	-0.001510	0.039502	0.902291	-0.987207	1.457608	1.168157	0.826309	-0.629405	-0.039438	-1.117045
GENE13209X	Merged-chr2L-4221451-6	Merged-chr2L-4221451-6	1.0	0.044720	-0.334736	-0.533741	-0.099022	0.119526	-0.232703	0.698712	0.857919	0.162704	-0.428219	-0.106338	-0.148824
GENE3345X	Merged-chr2R-8170318-3	Merged-chr2R-8170318-3	1.0	-0.326544	-0.652949	-0.405605	0.062793	0.490124	-0.525757	0.739273	1.200270	0.699304	-0.590431	0.011876	-0.702352
GENE22132X	Merged-chr2R-7427049-3	Merged-chr2R-7427049-3	1.0	-0.525322	-0.544994	-0.549052	0.342803	0.140237	-0.295076	0.619011	1.504536	0.424201	-0.656885	0.277799	-0.737258
GENE14106X	Merged-chr2R-8054350-6	Merged-chr2R-8054350-6	1.0	-0.940144	-0.535778	-0.974098	0.145314	0.870587	-0.205967	0.483195	1.739200	0.665303	-0.822929	0.285143	-0.709825
GENE10222X	Merged-chr3R-4394442-1	Merged-chr3R-4394442-1	1.0	-0.890113	-0.175285	-0.495772	0.421862	0.158872	-0.024148	0.643198	1.104396	0.170543	-0.335648	0.217511	-0.795414
GENE31748X	Merged-chr2L-16787786-1	Merged-chr2L-16787786-1	1.0	-0.486591	-0.501989	-0.505136	0.272726	0.090350	-0.059741	0.281548	0.530167	0.523483	-0.067101	0.212224	-0.289940
GENE22418X	Merged-chr2R-1344843-4	Merged-chr2R-1344843-4	1.0	-0.677075	-0.255267	-0.703652	0.666757	-0.108940	-0.072285	0.106796	0.684683	0.761058	-0.081791	0.374007	-0.694291
GENE11580X	Merged-chr3L-24231516-8	Merged-chr3L-24231516-8	1.0	-0.797397	-0.862887	-0.876382	0.522246	0.288353	-0.133136	0.424721	0.402860	0.668485	0.334759	0.715495	-0.687117
GENE9365X	Merged-chr3L-3165654-4	Merged-chr3L-3165654-4	1.0	-1.389831	-1.027213	-1.437607	0.608943	0.284077	0.173721	0.909021	1.215711	0.960157	0.026338	0.427565	-0.750883
GENE2332X	Merged-chr2R-12636045-10	Merged-chr2R-12636045-10	1.0	-0.460972	-0.480661	-0.404714	0.187743	0.331295	0.033447	0.025340	0.514927	0.592816	-0.148403	0.054185	-0.245003
GENE17459X	Merged-chr3L-6761114-3	Merged-chr3L-6761114-3	1.0	-0.707091	-0.731183	-0.736146	0.269011	0.418732	-0.280132	0.572793	1.116231	0.890071	-0.089953	0.013069	-0.735403
GENE32767X	Merged-chr2L-20957768-3	Merged-chr2L-20957768-3	1.0	-0.398216	-0.411792	-0.414574	-0.080217	0.510198	-0.169633	0.076428	0.767523	0.482979	-0.174853	0.347984	-0.535828
GENE19502X	Merged-chr3L-22943514-1	Merged-chr3L-22943514-1	1.0	-0.557185	-0.577023	-0.581106	0.617182	0.380964	-0.685679	0.934549	0.896604	0.453477	0.270195	-0.385783	-0.766196
GENE16064X	Merged-chr2R-13941361-7	Merged-chr2R-13941361-7	1.0	-1.108481	-0.192689	-0.441954	0.597687	0.069454	-0.297468	0.377870	0.970664	0.866839	0.019194	-0.058985	-0.802132
GENE18229X	Merged-chr2R-14603999-1	Merged-chr2R-14603999-1	1.0	-0.504642	-0.522207	-0.525817	0.089827	-0.073394	0.153273	0.317038	0.990540	0.810341	-0.294422	0.247051	-0.687588
GENE27590X	Merged-chr2R-4389724-3	Merged-chr2R-4389724-3	1.0	-0.460472	-0.477000	-0.480400	-0.131887	-0.251447	0.655418	0.643599	0.658641	0.888120	-0.569240	0.157915	-0.633246
GENE18555X	Merged-chrX-19319212-8	Merged-chrX-19319212-8	1.0	-0.547006	-0.598456	-1.036110	0.193091	-0.065678	0.195134	0.670287	1.239315	0.703705	0.081368	0.274446	-1.110096
GENE18345X	Merged-chr3L-8628341-3	Merged-chr3L-8628341-3	1.0	-0.350126	-0.397139	-0.833819	0.259089	-0.267652	0.297805	0.408124	1.023899	0.409696	-0.239985	0.107094	-0.416986
GENE10761X	Merged-chr2L-19571721-2	Merged-chr2L-19571721-2	1.0	-0.211319	-0.281833	-0.296368	0.414987	0.193754	-0.066558	-0.031527	0.852856	0.719896	-0.533715	0.008477	-0.768651
GENE32736X	Merged-chr3R-20735544-3	Merged-chr3R-20735544-3	1.0	-0.346462	-0.356032	-0.357969	-0.074209	0.334984	-0.403716	0.066808	0.498578	0.677531	0.220175	0.174216	-0.433903
GENE35196X	Merged-chrX-18947477-2	Merged-chrX-18947477-2	1.0	-0.340626	-0.352278	-0.354662	-0.388622	0.576401	-0.413829	0.470093	0.526557	0.550815	0.317064	-0.134442	-0.456472
GENE34028X	Merged-chr2R-19793625-2	Merged-chr2R-19793625-2	1.0	-0.323901	-0.337321	-0.339625	0.274868	0.125364	-0.397115	0.153444	0.416187	0.837667	0.145774	-0.116230	-0.439113
GENE26773X	Merged-chr2R-14971728-1	Merged-chr2R-14971728-1	1.0	-0.382361	-0.395109	-0.397719	0.196419	0.226694	-0.462754	0.083009	0.185461	0.819826	0.251372	0.025767	-0.150603
GENE14469X	Merged-chr3R-7089137-1	Merged-chr3R-7089137-1	1.0	-0.618698	-0.638954	-0.203101	0.151344	0.368201	-0.748321	0.417573	0.815289	0.407030	0.281289	0.216681	-0.448333
GENE19193X	Merged-chr2R-4202307-4	Merged-chr2R-4202307-4	1.0	-0.779848	-0.806110	0.213394	0.001720	0.433162	-0.617616	0.819874	1.295759	-0.051662	0.258455	0.064342	-0.831472
GENE26345X	Merged-chr2R-24113688-1	Merged-chr2R-24113688-1	1.0	-0.496916	-0.082088	-0.090338	0.050896	0.075123	-0.299637	0.510137	0.604817	0.101453	-0.081160	-0.123208	-0.169079
GENE7346X	Merged-chr3L-223115-12	Merged-chr3L-223115-12	1.0	-0.916872	0.000725	-0.220076	-0.061362	0.062084	-0.056389	0.605660	0.834500	0.558887	-0.157619	-0.133817	-0.515721
GENE15812X	Merged-chrX-2683183-5	Merged-chrX-2683183-5	1.0	-0.626845	-0.377751	-0.688263	0.200665	0.535294	-0.381121	0.955798	0.836055	-0.138162	-0.026810	-0.006409	-0.282451
GENE31322X	Merged-chr3R-9659375-3	Merged-chr3R-9659375-3	1.0	-0.531626	-0.097773	-0.553052	0.040401	0.474977	-0.328921	0.720892	0.522032	-0.216889	-0.334591	0.639679	-0.335129
GENE34935X	Merged-chr2R-12705016-1	Merged-chr2R-12705016-1	1.0	-0.269771	-0.297598	-0.303403	0.056873	0.680681	-0.368297	0.822771	0.494318	-0.390852	-0.369715	0.355777	-0.410785
GENE19386X	Merged-chrX-17296009-4	Merged-chrX-17296009-4	1.0	-0.301203	-0.798243	-0.803462	0.175867	0.669979	-0.006398	0.934603	0.798432	-0.186636	-0.619928	0.628105	-0.491115
GENE27371X	Merged-chr3L-18840242-1	Merged-chr3L-18840242-1	1.0	-0.419779	-0.434901	-0.438009	-0.085930	0.231895	-0.516998	1.073037	0.703417	-0.057581	-0.518978	0.363360	0.100466
GENE35255X	Merged-chr3L-1177264-1	Merged-chr3L-1177264-1	1.0	-0.319367	-0.334767	-0.337068	0.007466	0.130731	-0.394529	0.745196	0.551459	-0.158806	-0.395942	0.110008	0.395618
GENE28618X	Merged-chr2L-6686878-2	Merged-chr2L-6686878-2	1.0	-0.023851	-0.524850	-0.528405	0.075783	0.515464	-0.296695	0.933507	0.563087	-0.012859	-0.620705	0.075711	-0.156186
GENE18160X	Merged-chr2R-22391545-1	Merged-chr2R-22391545-1	1.0	-0.443245	-0.459383	0.017430	-0.510744	0.212536	-0.547478	0.883740	1.100312	-0.081437	-0.549615	0.185373	0.192512
GENE34298X	Merged-chrX-2437263-2	Merged-chrX-2437263-2	1.0	-0.427483	0.044286	-0.446340	-0.492883	0.037307	-0.528447	0.904122	0.977231	0.508874	-0.191528	0.206074	-0.591214
GENE32757X	Merged-chr3R-18285616-2	Merged-chr3R-18285616-2	1.0	-0.398039	0.049832	-0.414592	-0.454987	0.385551	-0.485376	0.415364	0.779242	0.383416	0.255025	0.022436	-0.537874
GENE13882X	Merged-chr3R-25124095-4	Merged-chr3R-25124095-4	1.0	-0.428803	0.103969	-0.331080	-0.728561	-0.111356	-0.395137	0.720372	0.649456	0.481947	0.185222	0.387529	-0.533557
GENE4923X	Merged-chr2R-11618972-11	Merged-chr2R-11618972-11	1.0	-0.560213	0.172062	-0.337559	0.045415	-0.050709	-0.439253	0.542079	0.656385	0.254880	-0.170864	0.119222	-0.231444
GENE20454X	Merged-chr2L-3853506-7	Merged-chr2L-3853506-7	1.0	-1.048948	0.342822	-0.165071	-0.056802	0.188617	-0.385765	0.409617	0.646003	0.519609	-0.396637	-0.017344	-0.036102
GENE16206X	Merged-chr2L-22179745-3	Merged-chr2L-22179745-3	1.0	-0.814905	0.178103	-0.847158	0.289437	-0.255545	-0.988419	0.615842	1.154390	0.801172	-0.061582	0.339872	-0.411206
GENE5576X	Merged-chr3L-1947473-10	Merged-chr3L-1947473-10	1.0	-0.508796	0.062866	-0.579706	-0.107537	-0.029158	-0.342631	0.492940	0.505208	0.375335	0.021331	0.306209	-0.196061
GENE20007X	Merged-chr2L-20671507-2	Merged-chr2L-20671507-2	1.0	-0.578123	0.198536	-0.602370	-0.271557	-0.157172	-0.708325	0.714001	0.693224	1.039642	0.228467	0.008473	-0.564793
GENE10657X	Merged-chr3R-4478412-8	Merged-chr3R-4478412-8	1.0	-1.119670	-0.320025	-1.187821	0.019246	-0.209952	-0.797370	0.939672	1.355719	0.898981	-0.037429	0.310347	0.148302
GENE28602X	Merged-chr3R-6045818-5	Merged-chr3R-6045818-5	1.0	-0.665874	0.566898	-0.693557	-0.762113	0.365327	-0.478944	1.085884	0.682322	0.491517	-0.817881	0.438257	-0.211836
GENE6844X	Merged-chr2L-3530332-12	Merged-chr2L-3530332-12	1.0	-0.407314	0.394134	-0.313617	-0.661747	-0.230643	-0.360639	0.555316	0.254678	0.662031	-0.489257	0.327979	0.269078
GENE28594X	Merged-chr2L-21582115-4	Merged-chr2L-21582115-4	1.0	-0.709102	0.465444	-0.736722	-0.165002	0.144923	-0.303457	0.321172	0.492292	0.600861	-0.859295	0.742269	0.006616
GENE26714X	Merged-chrX-1908453-1	Merged-chrX-1908453-1	1.0	-0.528253	0.630239	-0.548425	0.232419	0.046819	-0.334394	-0.077010	0.004090	0.484463	-0.339841	0.514063	-0.084170
GENE19494X	Merged-chr3R-4805097-1	Merged-chr3R-4805097-1	1.0	-0.677756	0.047059	-0.703837	0.399198	-0.120392	-0.084219	0.093462	0.663852	0.406530	-0.818949	0.536947	0.258104
GENE17158X	Merged-chr2R-16857159-2	Merged-chr2R-16857159-2	1.0	-0.796497	-0.056871	-0.827794	0.300866	-0.239306	-0.200949	0.245546	0.983667	0.648007	-0.967917	0.910985	0.000263
GENE10151X	Merged-chr3L-264115-1	Merged-chr3L-264115-1	1.0	-0.158815	-0.932137	-0.561032	0.614214	-0.285157	-0.655066	0.788027	0.782448	0.313427	0.206828	0.040062	-0.152799
GENE24499X	Merged-chr2L-517995-2	Merged-chr2L-517995-2	1.0	-0.198173	-0.686840	-0.691292	0.277566	-0.512778	-0.251047	0.743468	0.889392	0.164432	0.229080	0.163837	-0.127645
GENE18938X	Merged-chr3R-24582372-7	Merged-chr3R-24582372-7	1.0	-0.191111	-0.990070	-0.996153	0.991156	-0.449116	-0.603045	0.564860	0.662648	0.484625	0.211814	0.037500	0.276891
GENE5660X	Merged-chr3R-18189107-12	Merged-chr3R-18189107-12	1.0	0.033388	-0.516707	-0.379842	0.443942	-0.029438	-0.381547	0.435368	0.541898	0.084438	0.021039	-0.108134	-0.144406
GENE34334X	Merged-chrX-15029973-3	Merged-chrX-15029973-3	1.0	0.046300	-0.465002	-0.468242	0.373277	-0.006527	-0.550342	0.842857	0.743837	0.340000	0.015432	-0.259282	-0.612308
GENE18163X	Merged-chr2R-5352971-1	Merged-chr2R-5352971-1	1.0	0.221800	-0.836280	-0.410559	0.511244	0.143522	-0.424956	0.974927	0.660216	0.088703	-0.081907	-0.298793	-0.547917
GENE14132X	Merged-chr3L-12515777-1	Merged-chr3L-12515777-1	1.0	-0.040211	-0.867007	-0.872653	1.035010	-0.288577	-0.249768	0.980589	0.781255	-0.267218	-0.259826	0.098194	-0.049787
GENE8793X	Merged-chr2R-21323962-6	Merged-chr2R-21323962-6	1.0	0.086812	-0.851255	-0.867040	0.571366	0.105835	-0.178543	0.495717	0.513033	0.216752	0.307218	-0.199081	-0.200814
GENE15333X	Merged-chr3L-18626704-4	Merged-chr3L-18626704-4	1.0	0.271120	-1.017807	-1.024352	0.352826	-0.153544	-0.866191	1.210164	1.194321	-0.308841	0.477561	-0.066801	-0.068457
GENE32486X	Merged-chrX-5966424-5	Merged-chrX-5966424-5	1.0	0.069006	-0.731096	-0.735701	0.035778	-0.004556	-0.122828	0.948020	0.292975	-0.277496	0.281225	0.096440	0.148233
GENE13762X	Merged-chrX-19663965-1	Merged-chrX-19663965-1	1.0	0.248241	-0.389968	-0.844878	0.998350	-0.254337	-0.985443	0.615468	1.023031	-0.556385	0.205791	-0.124549	0.064680
GENE10011X	Merged-chrX-617145-7	Merged-chrX-617145-7	1.0	-0.018513	-1.033954	-1.047682	0.431796	-0.034755	-0.632401	1.224426	0.575421	0.009245	0.985479	-0.487930	0.028868
GENE29664X	Merged-chr2L-9731553-5	Merged-chr2L-9731553-5	1.0	-0.191814	-0.679595	-0.683992	0.283702	0.067920	-0.795448	0.748990	0.549330	0.657665	-0.061711	0.037451	0.067504
GENE31465X	Merged-chrX-14748834-2	Merged-chrX-14748834-2	1.0	-0.037099	-0.520480	-0.523860	0.592045	-0.098281	-0.608599	0.526300	0.188484	0.436678	-0.076855	-0.120002	0.241669
GENE35421X	Merged-chr3L-23729383-2	Merged-chr3L-23729383-2	1.0	0.263799	-0.525935	-0.529202	0.035984	-0.118068	-0.315833	0.496199	0.399751	0.085879	0.084874	0.308664	-0.186112
GENE26595X	Merged-chr2L-20926451-2	Merged-chr2L-20926451-2	1.0	0.565980	-0.539511	-0.543207	0.068151	-0.095668	-0.636978	0.296093	0.655661	-0.194042	0.284055	0.847355	-0.707890
GENE24556X	Merged-chr3L-152214-3	Merged-chr3L-152214-3	1.0	0.366514	-0.551887	-0.556067	0.113442	-0.322828	-0.664861	1.449873	0.835359	-0.169417	-0.667661	0.667557	-0.500023
GENE35969X	Merged-chr3L-23535985-1	Merged-chr3L-23535985-1	1.0	0.596905	-0.497307	-0.500683	-0.169514	-0.286184	-0.264737	0.789076	0.242669	0.287795	-0.588039	0.512367	-0.122347
GENE17522X	Merged-chr3R-9021957-6	Merged-chr3R-9021957-6	1.0	0.657845	-1.148850	-0.199498	0.686899	-0.822520	-0.290437	1.160225	0.483571	0.121755	-0.302576	0.457574	-0.803989
GENE25246X	Merged-chr2R-20856984-1	Merged-chr2R-20856984-1	1.0	-0.294173	-0.322566	-0.325826	-0.359203	-0.072838	-0.384347	0.533058	0.129442	1.047155	-0.385798	0.328967	0.106129
GENE37014X	Merged-chr3R-23916916-1	Merged-chr3R-23916916-1	1.0	-0.246759	-0.273044	-0.278528	-0.317516	-0.039141	-0.338836	0.802061	0.156512	0.529806	-0.340061	0.349838	-0.004331
GENE31447X	Merged-chr2R-8732841-4	Merged-chr2R-8732841-4	1.0	0.056737	-0.484279	-0.487873	-0.125486	-0.589443	-0.580403	1.067860	-0.277972	1.056976	-0.582756	0.479945	0.466693
GENE30773X	Merged-chr3L-17352008-4	Merged-chr3L-17352008-4	1.0	-0.520187	-0.538116	-0.541800	-0.594966	0.511672	-0.064957	0.295490	0.204112	1.135000	-0.314808	0.358375	0.070185
GENE30093X	Merged-chrX-9128827-1	Merged-chrX-9128827-1	1.0	0.051141	-0.434650	-0.437510	-0.478368	0.001623	-0.201964	0.616721	-0.033034	0.622645	-0.207155	0.157202	0.343350
GENE22727X	Merged-chr3R-21269446-1	Merged-chr3R-21269446-1	1.0	-0.100838	-0.629446	-0.633940	-0.699414	-0.427024	-0.750167	0.895664	0.397721	1.197200	-0.153199	0.805257	0.098187
GENE20059X	Merged-chr3L-15968771-3	Merged-chr3L-15968771-3	1.0	-0.582053	-0.602842	-0.607126	-0.669410	0.213051	-0.117986	0.259699	0.626966	1.345744	-0.379579	0.742419	-0.228883
GENE14171X	Merged-chrX-5942013-9	Merged-chrX-5942013-9	1.0	-0.646125	-0.711502	-0.310667	-0.271887	-0.161350	-0.482620	0.600498	0.509457	1.317160	-0.202398	0.419610	-0.060177
GENE11739X	Merged-chr2L-5049386-1	Merged-chr2L-5049386-1	1.0	-0.389685	-0.404053	-0.407008	-0.044925	-0.489516	-0.482261	0.468519	0.047030	1.285731	-0.145033	0.412526	0.148674
GENE26545X	Merged-chrX-18931011-2	Merged-chrX-18931011-2	1.0	-0.481675	-0.498783	-0.502301	0.125728	-0.038092	-0.591968	0.824727	0.723187	0.855585	-0.594224	0.286415	-0.108599
GENE17565X	Merged-chr3L-7371533-1	Merged-chr3L-7371533-1	1.0	-0.516966	-0.534945	-0.538641	0.076230	0.103298	-0.632747	0.304397	0.753311	1.094989	-0.309083	0.233065	-0.032908
GENE14409X	Merged-chr4-604915-6	Merged-chr4-604915-6	1.0	-0.256985	-0.873713	0.402000	0.307180	0.160791	-1.497861	0.868850	1.216719	0.770138	-1.503061	0.246444	0.159497
GENE9499X	Merged-chrX-19837301-10	Merged-chrX-19837301-10	1.0	-0.705789	-0.784639	-0.394520	0.576993	-0.842552	-0.479749	1.155565	0.860463	1.053083	-0.717478	0.415748	-0.137124
GENE28704X	Merged-chr2L-21583920-6	Merged-chr2L-21583920-6	1.0	-0.405119	-0.868757	-0.462140	-0.129722	0.077588	-0.134121	0.786448	0.588384	0.735100	-0.489262	0.328566	-0.026964
GENE30995X	Merged-chr3L-5848613-5	Merged-chr3L-5848613-5	1.0	-0.418386	-0.893027	-0.476339	0.033743	0.172410	0.112823	0.896492	0.697912	0.260997	-0.738291	0.135216	0.216450
GENE24709X	Merged-chr2L-8543903-6	Merged-chr2L-8543903-6	1.0	-0.378404	-0.865324	-0.870846	0.085323	0.325196	0.043336	0.840871	0.639374	0.637286	-1.016386	0.286340	0.273234
GENE25351X	Merged-chr2R-19357782-4	Merged-chr2R-19357782-4	1.0	-0.617238	-0.639915	-0.644596	0.233531	0.026514	-0.408334	1.538086	0.142994	0.954531	-0.769573	0.307221	-0.123221
GENE35833X	Merged-chr3R-8687387-1	Merged-chr3R-8687387-1	1.0	-0.327464	-0.349663	-0.352229	0.303358	0.146039	-0.417294	1.000909	-0.431148	0.615631	-0.418919	0.472965	-0.242186
GENE34748X	Merged-chr3R-25199591-2	Merged-chr3R-25199591-2	1.0	-0.372645	-0.385792	-0.388490	0.456206	0.271030	-0.456425	0.921082	0.047365	0.427371	-0.458111	0.061246	-0.122836
GENE21288X	Merged-chr3R-9400975-1	Merged-chr3R-9400975-1	1.0	-0.571406	-0.590320	-0.150903	-0.007101	0.015921	-0.139646	0.674410	-0.028255	0.821139	-0.694736	0.495713	0.175184
GENE13932X	Merged-chr2L-13597599-8	Merged-chr2L-13597599-8	1.0	-1.241131	-0.536232	-1.287387	0.522942	-0.117059	-0.165329	1.829182	-0.094742	1.034486	0.016862	0.573179	-0.534773
GENE16737X	Merged-chr2R-13133767-3	Merged-chr2R-13133767-3	1.0	-0.925302	-0.522054	-0.960133	-0.016951	0.540741	0.172702	1.146813	0.060033	0.637765	-0.212908	0.427243	-0.347948
GENE9298X	Merged-chr2R-17020100-11	Merged-chr2R-17020100-11	1.0	-0.443281	-0.437248	-0.764042	-0.020963	-0.086260	0.101080	0.815584	-0.166308	0.502881	-0.039050	0.556534	-0.018928
GENE34318X	Merged-chr4-580851-2	Merged-chr4-580851-2	1.0	-0.502173	-0.518873	-0.522298	0.068311	-0.089804	-0.060553	0.744127	0.200430	0.698122	-0.068151	0.350652	-0.299790
GENE30130X	Merged-chr2L-17719011-1	Merged-chr2L-17719011-1	1.0	-0.239306	-0.265554	-0.271030	-0.314966	-0.341282	-0.012403	0.561420	0.167357	0.925842	-0.017340	0.180690	-0.373429
GENE30026X	Merged-chr2L-4340295-1	Merged-chr2L-4340295-1	1.0	-0.506756	-0.523307	-0.526699	0.264607	-0.102286	0.113616	0.722327	0.036461	0.600772	-0.080869	0.053218	-0.051084
GENE25869X	Merged-chr2L-23026708-4	Merged-chr2L-23026708-4	1.0	-0.660597	-0.221285	-0.687772	-0.086767	0.095723	-0.475381	1.196410	0.298960	0.765972	0.126471	0.322106	-0.673841
GENE12151X	Merged-chr4-1182997-8	Merged-chr4-1182997-8	1.0	-1.065476	-0.841674	-0.450426	0.268427	0.018523	-0.179474	0.969151	0.496143	0.566562	-0.193934	0.624372	-0.212195
GENE9235X	Merged-chr3R-20766100-2	Merged-chr3R-20766100-2	1.0	-0.974855	-0.518636	-0.758232	-0.195186	0.185270	-0.145527	0.851309	0.541172	0.985026	-0.159736	0.420064	-0.230670
GENE29634X	Merged-chr3R-8033499-3	Merged-chr3R-8033499-3	1.0	-0.549897	-0.568351	-0.572140	0.022504	-0.371648	0.382340	0.880395	0.506093	0.581786	-0.117753	0.020016	-0.213346
GENE33741X	Merged-chr2R-24514126-2	Merged-chr2R-24514126-2	1.0	-0.477279	-0.493365	-0.496664	0.101441	-0.056248	0.322975	0.949083	0.235743	0.280257	-0.034651	0.102522	-0.433815
GENE23698X	Merged-chr3R-15095072-4	Merged-chr3R-15095072-4	1.0	-0.641188	-0.663345	-0.667907	0.163721	-0.231903	0.741192	0.975396	0.330121	0.915742	-0.788177	-0.065577	-0.068076
GENE34287X	Merged-chr3R-17113363-2	Merged-chr3R-17113363-2	1.0	-0.296665	-0.325555	-0.331083	0.327887	-0.398382	-0.392503	0.810991	0.322789	0.252811	-0.394035	0.862354	-0.438609
GENE27558X	Merged-chr2L-22952101-7	Merged-chr2L-22952101-7	1.0	-0.824762	-0.116137	-0.128454	0.228331	-0.141729	-0.259722	0.547065	0.250725	0.229770	-0.689505	0.972003	-0.067584
GENE15147X	Merged-chr3L-4363713-1	Merged-chr3L-4363713-1	1.0	-0.466517	-0.485605	-0.489556	0.474812	-0.603896	-0.200811	1.819015	0.007810	0.137315	-0.207279	0.692614	-0.677901
GENE24668X	Merged-chr2R-3077422-2	Merged-chr2R-3077422-2	1.0	-0.281929	-0.314697	-0.321533	0.108784	-0.414899	-0.406910	1.610476	0.225960	-0.091696	-0.408983	0.767717	-0.472291
GENE37119X	Merged-chr2L-12555533-1	Merged-chr2L-12555533-1	1.0	-0.428924	-0.445356	-0.448743	-0.074729	-0.197930	0.298363	1.422629	0.519555	-0.043585	-0.538348	0.541362	-0.604294
GENE33682X	Merged-chrX-20464587-2	Merged-chrX-20464587-2	1.0	-0.215027	-0.242506	-0.248239	0.121757	-0.351804	-0.346038	1.343991	0.597789	-0.370116	-0.347539	0.449467	-0.391735
GENE27378X	Merged-chr3R-14714428-1	Merged-chr3R-14714428-1	1.0	-0.249895	-0.277786	-0.283604	0.380382	-0.368728	-0.363044	1.270443	-0.054107	-0.094685	-0.364525	0.395087	0.010462
GENE23394X	Merged-chr3L-718952-1	Merged-chr3L-718952-1	1.0	-0.270223	-0.299362	-0.305441	0.075147	-0.393853	-0.387519	1.443654	0.180962	-0.413968	-0.024796	0.396104	-0.000706
GENE15144X	Merged-chr2L-246484-1	Merged-chr2L-246484-1	1.0	-0.512064	-0.532285	-0.536466	0.398460	-0.021820	-0.265357	1.726911	0.458226	-0.692084	-0.648870	0.724727	-0.099380
GENE18217X	Merged-chr2L-8127618-1	Merged-chr2L-8127618-1	1.0	-0.652822	-0.675788	-0.680522	0.767594	-0.237662	-0.459953	1.238994	0.859642	0.235115	-0.011379	0.093867	-0.477086
GENE32287X	Merged-chr3L-20600995-3	Merged-chr3L-20600995-3	1.0	-0.405446	-0.420716	-0.423861	0.470574	-0.174150	-0.504445	1.288999	0.530294	0.309597	-0.157845	0.053491	-0.566492
GENE25335X	Merged-chr2L-714466-4	Merged-chr2L-714466-4	1.0	-0.670888	-0.693689	-0.698383	0.458773	-0.272682	-0.488186	1.182333	0.657971	0.188463	0.254401	0.308147	-0.226258
GENE18221X	Merged-chr3R-28325765-1	Merged-chr3R-28325765-1	1.0	-0.498053	-0.514947	-0.518415	0.298772	-0.308410	-0.286880	0.560128	0.970600	0.262286	-0.055049	0.236763	-0.146796
GENE719X	Merged-chrX-8891803-11	Merged-chrX-8891803-11	1.0	-0.604087	-0.306762	-0.452285	0.595202	-0.285735	-0.286088	0.876746	0.539453	0.428648	-0.144840	-0.001242	-0.359009
GENE35795X	Merged-chr3R-3365396-1	Merged-chr3R-3365396-1	1.0	-0.373379	-0.386587	-0.389297	0.456938	-0.151713	-0.131387	0.713499	0.629559	0.538660	-0.459286	0.061449	-0.508455
GENE24655X	Merged-chr3L-19157009-4	Merged-chr3L-19157009-4	1.0	-0.591154	-0.612170	-0.616499	0.837836	0.034763	-0.385174	1.186911	0.612624	0.507414	-0.391426	-0.186790	-0.396336
GENE22032X	Merged-chr3L-151418-4	Merged-chr3L-151418-4	1.0	-0.592598	-0.616103	-0.620971	0.834463	-0.762714	-0.360206	1.850189	0.727443	0.616211	-0.086263	-0.407096	-0.582355
GENE4455X	Merged-chr3L-21707013-12	Merged-chr3L-21707013-12	1.0	-0.710358	-0.459696	-1.077832	1.028396	-0.024396	-0.145604	1.390142	0.561508	0.559234	-0.202609	-0.290678	-0.628107
GENE25089X	Merged-chr2L-21841688-1	Merged-chr2L-21841688-1	1.0	-0.388950	-0.403318	-0.406273	0.952694	-0.159388	-0.138013	0.949777	0.237547	0.314793	-0.483446	0.063403	-0.538826
GENE33619X	Merged-chr3R-8224826-1	Merged-chr3R-8224826-1	1.0	-0.199688	-0.224411	-0.229569	0.772519	-0.308424	-0.304157	0.585864	0.197039	0.143139	-0.305271	0.210170	-0.337210
GENE32795X	Merged-chrX-23032561-2	Merged-chrX-23032561-2	1.0	-0.280242	-0.309927	-0.316119	0.975081	-0.405618	-0.398989	1.107315	0.177231	0.714235	-0.400714	-0.410567	-0.451686
GENE31204X	Merged-chr2L-11238604-5	Merged-chr2L-11238604-5	1.0	-0.503341	-0.521891	-0.525713	1.071857	0.320892	-0.273173	1.020705	0.269437	0.538421	-0.626672	-0.069533	-0.700990
GENE16234X	Merged-chr3R-10854050-2	Merged-chr3R-10854050-2	1.0	-0.833346	-0.114960	-0.127427	0.855601	-0.485405	0.040200	0.702971	0.056553	0.630318	-0.109854	0.281541	-0.896192
GENE25446X	Merged-chr2L-115216-4	Merged-chr2L-115216-4	1.0	-0.583051	-0.604746	-0.609225	1.008221	-0.389887	-0.099362	1.484698	0.024368	0.357077	-0.728752	0.354124	-0.213466
GENE14361X	Merged-chr2L-4463444-7	Merged-chr2L-4463444-7	1.0	-0.769178	-0.824042	-0.292954	0.998884	-0.737399	-0.265055	1.526771	0.493303	0.313834	-0.706679	0.173709	0.088806
GENE32418X	Merged-chr2R-21363783-2	Merged-chr2R-21363783-2	1.0	-0.346712	-0.367604	-0.370385	0.533378	-0.109326	-0.441486	1.195056	0.104377	0.622894	-0.443278	0.118949	-0.495864
GENE18117X	Merged-chr4-277029-6	Merged-chr4-277029-6	1.0	-0.850403	-0.880282	-0.412622	1.122554	0.059138	-0.693148	1.451032	0.431225	1.033965	-0.228739	0.149945	-1.182665
GENE16429X	Merged-chr3R-15838814-1	Merged-chr3R-15838814-1	1.0	-0.618505	-0.163927	-0.644889	0.547370	0.166494	-0.418459	1.383924	-0.236273	0.639857	-0.172154	0.134879	-0.618316
GENE15145X	Merged-chrX-3772963-1	Merged-chrX-3772963-1	1.0	-0.120757	-0.652467	-0.177067	0.554295	0.000510	-0.778613	1.498427	0.488228	0.480514	-0.434061	-0.225584	-0.633426
GENE18170X	Merged-chrX-12755067-1	Merged-chrX-12755067-1	1.0	-0.446389	-0.464234	-0.467922	0.672552	-0.573726	-0.564177	1.588576	0.393500	0.566841	-0.566660	0.242583	-0.380945
GENE36589X	Merged-chr3R-5099065-2	Merged-chr3R-5099065-2	1.0	-0.652692	-0.177833	-0.681928	0.703004	-0.826095	-0.447919	1.700369	0.381624	0.280588	-0.816408	0.278531	0.258761
GENE21742X	Merged-chr3R-11589924-5	Merged-chr3R-11589924-5	1.0	-0.677832	-0.703176	-0.708417	0.543581	-0.503081	-0.204318	1.687504	0.670461	0.854745	-0.849780	0.386356	-0.496043
GENE11668X	Merged-chr3R-8848839-5	Merged-chr3R-8848839-5	1.0	-1.067054	-1.103545	-0.644633	-0.092250	-0.985441	-0.294388	1.519841	1.621556	1.472228	0.388126	-0.548749	-0.265691
GENE29731X	Merged-chr3L-26213058-3	Merged-chr3L-26213058-3	1.0	-0.497262	-0.514773	-0.518373	0.326076	-0.618973	-0.029248	0.977797	0.496942	0.758567	0.159456	-0.082569	-0.457640
GENE11774X	Merged-chr3R-7187522-4	Merged-chr3R-7187522-4	1.0	-0.744786	-1.219964	-0.810683	-0.155346	-0.408899	-0.503498	1.033707	1.255657	1.112080	0.292418	-0.215050	0.364363
GENE11152X	Merged-chrX-11147991-7	Merged-chrX-11147991-7	1.0	-0.651587	-0.724487	-0.402331	0.327969	-0.899939	0.017994	0.998702	0.876511	0.501346	-0.052755	-0.141739	0.150314
GENE21486X	Merged-chr3R-20551142-1	Merged-chr3R-20551142-1	1.0	-0.415761	-0.426810	-0.047550	0.089734	-0.486108	-0.028585	0.682748	0.719396	0.584424	-0.035464	-0.266630	-0.369394
GENE8576X	Merged-chrX-9141487-3	Merged-chrX-9141487-3	1.0	-0.718631	-0.370167	-0.226844	0.206076	-0.240868	0.028421	0.936957	1.155150	0.746703	-0.574133	-0.208521	-0.734144
GENE21508X	Merged-chr2L-18945999-1	Merged-chr2L-18945999-1	1.0	-0.559578	-0.578007	-0.140831	0.002730	0.025999	-0.128648	0.680754	0.736887	0.472736	0.210384	-0.180938	-0.541489
GENE34136X	Merged-chr2L-5250131-1	Merged-chr2L-5250131-1	1.0	-0.236945	-0.262860	-0.268266	0.070355	-0.335356	-0.330786	0.552934	0.163742	0.741576	0.405983	-0.338747	-0.161631
GENE32474X	Merged-chr3R-17762551-2	Merged-chr3R-17762551-2	1.0	-0.342363	-0.357926	-0.360515	0.000473	-0.432270	-0.426008	0.504539	-0.135774	0.869546	0.884828	-0.125939	-0.078591
GENE22841X	Merged-chrX-1711513-2	Merged-chrX-1711513-2	1.0	-0.364796	-0.395185	-0.398481	0.015567	-0.493556	-0.484941	1.585643	0.333329	1.068590	0.188294	-0.500010	-0.554454
GENE34147X	Merged-chr2R-11532583-1	Merged-chr2R-11532583-1	1.0	-0.222020	-0.248080	-0.253516	-0.307106	-0.013818	-0.328887	0.852505	0.190347	0.788559	0.245691	-0.337278	-0.366398
GENE32419X	Merged-chr3R-13221422-2	Merged-chr3R-13221422-2	1.0	-0.252890	-0.281160	-0.287057	0.084443	-0.028846	-0.369390	1.284295	-0.054571	0.714309	-0.013393	-0.379703	-0.416037
GENE28659X	Merged-chr2R-1404782-2	Merged-chr2R-1404782-2	1.0	0.128874	-0.408232	-0.411256	-0.044745	-0.495999	-0.140537	1.133427	-0.188869	0.843414	0.309978	-0.178414	-0.547641
GENE26775X	Merged-chr3R-20555837-1	Merged-chr3R-20555837-1	1.0	-0.335886	-0.367658	-0.373361	0.031597	-0.459327	-0.451611	1.434155	-0.119311	1.062644	0.200425	-0.108284	-0.513383
GENE22683X	Merged-chrX-16751459-7	Merged-chrX-16751459-7	1.0	-0.369621	-0.432144	-0.024848	0.137227	-0.125956	-0.596046	0.968671	0.070187	0.779350	0.007708	-0.267492	-0.147034
GENE14892X	Merged-chr3R-22577063-10	Merged-chr3R-22577063-10	1.0	-1.331711	-0.266158	0.019253	0.630893	-0.130894	0.000993	0.989877	0.503538	0.642958	0.455819	-0.540386	-0.974183
GENE31179X	Merged-chr2R-4594027-1	Merged-chr2R-4594027-1	1.0	-0.877394	0.407886	0.036710	0.398225	0.140285	0.081591	0.303566	0.079571	0.426287	0.361459	-0.574636	-0.783547
GENE18590X	Merged-chr2R-6166147-1	Merged-chr2R-6166147-1	1.0	-0.442401	0.040702	0.377996	-0.005651	0.223022	-0.047907	0.094928	0.068508	0.524715	0.347559	-0.401654	-0.779816
GENE12922X	Merged-chr3L-16711196-7	Merged-chr3L-16711196-7	1.0	-1.404672	0.163405	-0.385193	0.273055	0.294207	0.147999	0.987244	0.261832	0.463336	0.188358	-0.014041	-0.975528
GENE16146X	Merged-chr2R-17806999-4	Merged-chr2R-17806999-4	1.0	-1.032233	-0.638663	-0.105554	0.141515	-0.374495	0.042888	1.253450	0.193935	0.555830	0.700653	-0.152855	-0.584471
GENE19409X	Merged-chrX-7578446-3	Merged-chrX-7578446-3	1.0	-0.791104	-0.817495	-0.372608	-0.237497	-0.658392	-0.017616	1.157313	0.519118	0.673215	0.778847	0.275586	-0.509367
GENE19706X	Merged-chr3R-14740687-1	Merged-chr3R-14740687-1	1.0	0.191408	-0.345390	-0.347959	-0.385052	-0.419537	-0.413262	0.536756	0.468309	0.911853	0.689701	-0.424210	-0.462617
GENE30771X	Merged-chr3R-29301803-2	Merged-chr3R-29301803-2	1.0	0.074240	-0.453657	-0.456939	-0.504423	-0.548821	-0.540718	0.677725	0.468770	0.925230	0.791272	-0.237275	-0.195405
GENE25256X	Merged-chr3L-22911120-1	Merged-chr3L-22911120-1	1.0	0.403381	-0.470766	-0.474143	-0.122881	-0.568660	-0.560326	0.867379	0.444721	0.901515	0.222697	-0.574873	-0.068042
GENE18587X	Merged-chr3L-9505051-1	Merged-chr3L-9505051-1	1.0	0.653933	-0.479337	-0.482751	-0.532105	-0.578200	-0.232229	0.034147	0.752206	0.885154	0.516075	-0.584470	0.047576
GENE31198X	Merged-chr3R-27206520-3	Merged-chr3R-27206520-3	1.0	-0.431425	0.028376	-0.449921	-0.102967	-0.537585	-0.197745	0.403353	0.862973	0.673883	0.664690	-0.543306	-0.370326
GENE35628X	Merged-chrX-10264224-2	Merged-chrX-10264224-2	1.0	-0.258655	-0.285276	-0.290829	0.053406	-0.351760	-0.346988	0.201001	0.713345	0.255785	0.680417	-0.355301	-0.015143
GENE31212X	Merged-chr3R-15320509-3	Merged-chr3R-15320509-3	1.0	-0.073977	0.195417	-0.556397	-0.606096	-0.363192	-0.110661	0.239959	0.662596	0.394298	0.580844	-0.378992	0.016201
GENE23647X	Merged-chr2L-5232469-1	Merged-chr2L-5232469-1	1.0	-0.374903	0.088965	-0.391099	-0.430798	-0.467493	0.116489	0.121101	0.927247	0.165136	0.838906	-0.472450	-0.121102
GENE22476X	Merged-chr3L-16481981-1	Merged-chr3L-16481981-1	1.0	-0.314912	-0.340370	-0.342863	-0.378772	0.155027	0.183976	0.529916	-0.112117	1.115629	0.374343	-0.416513	-0.453344
GENE31672X	Merged-chr3L-17886651-1	Merged-chr3L-17886651-1	1.0	-0.261349	-0.287643	-0.293129	-0.322237	-0.054650	0.194265	0.190347	0.307111	0.786305	0.187325	-0.068284	-0.378061
GENE25216X	Merged-chr3R-5264732-1	Merged-chr3R-5264732-1	1.0	-0.305972	-0.334597	-0.337053	0.030811	0.162737	-0.399237	0.537426	-0.104690	1.058759	0.547311	-0.409613	-0.445881
GENE34647X	Merged-chrX-15554107-2	Merged-chrX-15554107-2	1.0	-0.312603	-0.338688	-0.341165	0.024998	0.156240	-0.403830	0.530759	-0.110496	0.978540	0.681327	-0.414281	-0.450803
GENE34197X	Merged-chr2L-7518481-1	Merged-chr2L-7518481-1	1.0	-0.185138	-0.209561	-0.214656	-0.277233	0.248428	-0.296545	0.606895	-0.305980	0.805549	0.461770	-0.303959	-0.329570
GENE21259X	Merged-chrX-2589476-1	Merged-chrX-2589476-1	1.0	-0.345124	-0.366268	-0.369038	0.304069	0.142607	-0.439834	0.797945	-0.134268	1.190859	0.164797	-0.451789	-0.493956
GENE21261X	Merged-chr3L-8121168-1	Merged-chr3L-8121168-1	1.0	-0.315037	-0.344204	-0.346790	0.323193	-0.084208	0.397071	0.545016	-0.426768	1.206870	-0.068767	-0.423736	-0.462641
GENE34271X	Merged-chr3R-2155870-1	Merged-chr3R-2155870-1	1.0	-0.117114	-0.137726	-0.142026	0.152552	0.058122	0.075316	0.262929	-0.238483	0.811223	-0.232474	-0.237028	-0.255290
GENE31765X	Merged-chr3R-8171914-1	Merged-chr3R-8171914-1	1.0	-0.283816	-0.311494	-0.315123	0.037539	-0.375208	0.383830	0.525858	-0.381522	0.802351	0.184611	0.143291	-0.410318
GENE31674X	Merged-chr2L-21851386-1	Merged-chr2L-21851386-1	1.0	-0.151438	-0.173940	-0.178634	0.132507	-0.266543	0.288216	0.263435	-0.270920	0.890564	-0.263880	0.021354	-0.290721
GENE22173X	Merged-chr3R-26882793-2	Merged-chr3R-26882793-2	1.0	0.002927	-0.057012	-0.379711	0.427744	-0.654745	0.433733	0.615151	-0.685326	0.891180	0.213094	0.024470	-0.831506
GENE16075X	Merged-chrX-21373837-1	Merged-chrX-21373837-1	1.0	-0.119511	-0.619125	-0.623274	0.369444	-0.194299	0.333963	0.664132	-0.232548	1.081685	-0.171413	-0.217538	-0.271516
GENE34099X	Merged-chr2R-17951027-1	Merged-chr2R-17951027-1	1.0	-0.225706	-0.251939	-0.257412	-0.310276	-0.337228	0.251041	0.851693	-0.040236	0.787574	0.243739	-0.340854	-0.370397
GENE25200X	Merged-chr2R-22561126-1	Merged-chr2R-22561126-1	1.0	-0.183967	-0.207787	-0.212756	0.108232	-0.292354	0.027111	0.587097	-0.013206	0.779413	0.022395	-0.295282	-0.318896
GENE24548X	Merged-chr3R-21436548-2	Merged-chr3R-21436548-2	1.0	-0.473334	-0.490826	-0.006783	-0.546746	-0.010178	0.541938	1.051423	0.143350	1.039860	0.012905	-0.602774	-0.658836
GENE25305X	Merged-chr2L-10353963-4	Merged-chr2L-10353963-4	1.0	-0.684044	-0.707230	-0.712004	-0.395929	-0.288753	0.763153	0.914953	-0.142514	0.795577	0.665304	0.034595	-0.243109
GENE6234X	Merged-chrX-4936162-11	Merged-chrX-4936162-11	1.0	-1.302235	-0.617081	-0.079965	-0.094264	-0.309867	-0.038162	0.521412	0.129671	0.679175	0.804324	0.307163	-0.000171
GENE14184X	Merged-chr2L-10311670-5	Merged-chr2L-10311670-5	1.0	-1.191610	0.070007	0.195345	-0.521558	-0.324875	-0.695993	0.525632	-0.281212	0.915901	1.099770	0.282117	-0.073523
GENE15202X	Merged-chr2L-21829842-8	Merged-chr2L-21829842-8	1.0	-1.214722	-0.525878	-0.301065	0.265592	-1.473865	-0.061109	0.834102	0.265607	0.532854	1.451871	0.464752	-0.238139
GENE20012X	Merged-chr2R-16580092-2	Merged-chr2R-16580092-2	1.0	-0.721789	-0.745689	0.260417	0.234406	-0.888365	-0.110686	0.709642	0.729930	0.218757	0.908111	-0.019266	-0.575466
GENE11737X	Merged-chr2R-20587174-1	Merged-chr2R-20587174-1	1.0	-0.587134	-0.189395	-0.206724	0.381010	-0.613061	0.020604	0.110449	0.087355	0.264928	0.560328	0.323527	-0.151886
GENE8507X	Merged-chrX-10602273-12	Merged-chrX-10602273-12	1.0	-0.291952	-0.622600	-0.098172	0.417317	-0.859548	-0.218782	0.444793	0.320036	0.106524	0.937048	0.064949	-0.199613
GENE15443X	Merged-chrX-13285369-2	Merged-chrX-13285369-2	1.0	-0.967963	-0.064769	-0.078889	0.031821	-0.334969	-0.040788	0.350659	0.351980	0.733091	-0.052856	0.073284	-0.000602
GENE10379X	Merged-chr2R-7959794-7	Merged-chr2R-7959794-7	1.0	-1.094221	-0.178722	0.048834	-0.176915	0.006434	-0.100572	0.574537	0.506781	0.428895	0.232478	0.229729	-0.477257
GENE9329X	Merged-chr2R-18304978-10	Merged-chr2R-18304978-10	1.0	-0.753598	-1.151785	-0.163969	0.268616	0.228098	0.095577	0.876968	0.037148	0.792353	0.648846	-0.859594	-0.018661
GENE29865X	Merged-chr3L-21067458-6	Merged-chr3L-21067458-6	1.0	-0.385875	-0.850329	0.281833	0.207540	0.091763	0.137871	0.158284	0.136361	0.539693	0.497439	-0.729640	-0.084941
GENE16715X	Merged-chr2R-10538177-1	Merged-chr2R-10538177-1	1.0	-0.724472	-0.749017	-0.754070	-0.156238	0.166127	0.067596	1.014453	0.230146	0.922890	0.865145	-0.905873	0.023312
GENE14986X	Merged-chr3R-4659511-2	Merged-chr3R-4659511-2	1.0	-1.044548	-0.664606	-0.144711	0.212644	0.488284	0.268803	0.680146	-0.019086	0.753712	0.254798	-0.773176	-0.012260
GENE12475X	Merged-chr2R-21143300-3	Merged-chr2R-21143300-3	1.0	-1.298688	-1.335605	-0.233586	0.570622	0.134614	0.316132	0.915737	0.236300	0.570770	0.873254	-0.491070	-0.258480
GENE34797X	Merged-chr3R-5150585-4	Merged-chr3R-5150585-4	1.0	-0.665103	-0.251298	-0.260387	0.260581	0.046893	0.343820	0.552779	-0.002761	0.417840	0.624159	-0.818913	-0.247609
GENE26311X	Merged-chr2R-16517112-1	Merged-chr2R-16517112-1	1.0	-0.429094	-0.477231	0.247875	0.419697	-0.356744	0.396432	0.323340	0.192373	0.507704	0.741519	-0.787160	-0.778711
GENE25990X	Merged-chr3R-7037065-4	Merged-chr3R-7037065-4	1.0	-0.801331	0.360932	-0.831969	0.119565	-0.102048	0.078665	0.591685	0.095398	0.423242	0.960638	-0.695950	-0.198827
GENE15186X	Merged-chr2R-21691278-8	Merged-chr2R-21691278-8	1.0	-0.841514	-0.375133	-0.617798	0.154268	0.392226	0.284060	0.791034	-0.041953	0.284753	0.788065	-1.025387	0.207378
GENE36531X	Merged-chr3R-27723610-1	Merged-chr3R-27723610-1	1.0	-0.511301	-0.527693	0.202941	0.040065	0.461181	-0.086215	0.258053	0.167604	0.090482	0.493810	-0.628748	0.039821
GENE13985X	Merged-chr2R-23289732-7	Merged-chr2R-23289732-7	1.0	-0.422085	-0.487973	0.490585	0.209332	1.532998	-0.860327	0.583107	0.178682	-0.164387	0.651886	-1.452099	-0.259719
GENE16916X	Merged-chr4-226034-5	Merged-chr4-226034-5	1.0	-0.312237	-0.609265	-0.622320	0.045783	0.083686	0.069579	0.295760	0.395483	0.222695	0.938748	-0.100854	-0.407058
GENE22061X	Merged-chr2R-5304277-5	Merged-chr2R-5304277-5	1.0	-0.712094	-0.734584	-0.739188	-0.440347	0.721867	0.317092	0.073249	0.580443	0.542369	1.062373	-0.587990	-0.083191
GENE14507X	Merged-chr3L-345751-1	Merged-chr3L-345751-1	1.0	-0.653980	-0.676607	-0.681268	0.335175	0.112577	-0.013022	0.813417	0.317550	0.220509	1.200417	-0.079278	-0.895491
GENE36495X	Merged-chr2L-2094373-3	Merged-chr2L-2094373-3	1.0	0.027412	-0.452135	-0.455032	0.127376	0.154899	-0.226250	0.341644	0.259262	0.302785	0.683427	-0.538327	-0.225061
GENE31407X	Merged-chr3R-14315482-3	Merged-chr3R-14315482-3	1.0	-0.523847	-0.542683	-0.546561	0.499012	0.116021	-0.646100	-0.025720	0.862615	0.893734	0.884687	-0.663040	-0.308118
GENE22572X	Merged-chr2R-4641034-1	Merged-chr2R-4641034-1	1.0	-0.552960	0.221594	-0.114302	-0.244746	-0.129756	-0.345885	0.526105	0.941548	-0.442330	-0.106864	-0.693816	0.941412
GENE28712X	Merged-chr3L-17840049-2	Merged-chr3L-17840049-2	1.0	-0.180179	0.364747	-0.709712	-0.380377	0.368813	-0.836981	0.965187	1.133746	-0.889179	0.276839	-0.858758	0.745853
GENE27732X	Merged-chr2L-18357939-2	Merged-chr2L-18357939-2	1.0	-0.507326	0.257742	-0.528200	0.759193	0.398465	-0.618116	0.557908	0.461676	-0.653894	-0.061884	-0.334144	0.268580
GENE18051X	Merged-chr2L-17418802-3	Merged-chr2L-17418802-3	1.0	-0.339878	0.196631	-0.416938	0.287581	0.519553	-0.998034	1.239719	0.386417	-1.115747	0.223609	-0.232141	0.249229
GENE35469X	Merged-chr3R-10113763-1	Merged-chr3R-10113763-1	1.0	-0.408071	0.383110	-0.425612	0.205984	0.238383	-0.501313	0.895861	0.194865	-0.531478	-0.175295	-0.513966	0.637531
GENE36247X	Merged-chr3L-23118775-1	Merged-chr3L-23118775-1	1.0	-0.257686	0.172440	-0.289851	0.054549	0.364986	-0.346904	0.538006	0.146927	-0.366677	-0.348153	-0.355237	0.687599
GENE32920X	Merged-chr2R-17576353-1	Merged-chr2R-17576353-1	1.0	-0.358628	0.120645	-0.374842	0.508134	-0.121960	-0.444566	0.982098	0.568281	-0.472488	-0.446313	-0.456269	0.495906
GENE26713X	Merged-chr3L-9401569-2	Merged-chr3L-9401569-2	1.0	-0.681026	0.663935	-0.707699	0.259499	-0.301219	-0.269922	0.726483	0.438663	0.495652	0.072583	-0.549574	-0.147376
GENE25471X	Merged-chrX-19907602-7	Merged-chrX-19907602-7	1.0	-0.852505	0.610233	-0.884615	-0.333678	0.293489	-0.124670	0.922291	0.396636	0.208466	0.002605	-0.534645	0.296394
GENE35752X	Merged-chrX-14200404-3	Merged-chrX-14200404-3	1.0	-0.560995	-0.137220	-0.583040	0.208051	0.173306	-0.368337	0.671063	0.368101	0.463203	0.202365	-0.693160	0.256663
GENE25542X	Merged-chr2R-3500734-4	Merged-chr2R-3500734-4	1.0	-0.720585	-0.279304	-0.750322	0.420626	0.839389	-0.544511	1.030475	0.449528	0.887927	-0.551132	-0.903194	0.121102
GENE25461X	Merged-chrX-7324784-5	Merged-chrX-7324784-5	1.0	-0.735175	-0.317233	-0.763786	0.603207	0.441816	-0.139975	0.499485	0.178873	0.855705	0.149817	-0.908784	0.136050
GENE20635X	Merged-chr3L-16844749-1	Merged-chr3L-16844749-1	1.0	-0.673346	-0.246621	-0.255949	0.099624	0.197184	-0.496494	1.027753	0.009595	0.656038	0.229766	-0.836883	0.289334
GENE14002X	Merged-chr4-55201-5	Merged-chr4-55201-5	1.0	-1.055632	-0.094272	-1.095699	-0.329766	0.718908	-0.506085	1.036418	0.874908	1.058893	-0.083432	-0.767306	0.243066
GENE30952X	Merged-chr4-844820-3	Merged-chr4-844820-3	1.0	-0.632916	0.092570	-0.657318	0.295896	0.439533	0.123375	0.385439	0.163635	-0.186056	0.113095	-0.779497	0.642244
GENE29524X	Merged-chr3L-1101425-2	Merged-chr3L-1101425-2	1.0	-0.524036	0.229787	-0.545212	0.594329	0.592036	-0.080827	0.527393	0.031775	-0.672283	0.261185	-0.651340	0.237192
GENE24547X	Merged-chr3R-8030563-1	Merged-chr3R-8030563-1	1.0	-0.715647	0.422482	-0.019969	-0.192558	0.107333	0.269520	0.038185	0.269179	0.074462	0.004749	-0.876398	0.618662
GENE31528X	Merged-chr3L-13667079-2	Merged-chr3L-13667079-2	1.0	-0.706315	0.254975	-0.304079	0.811938	0.251856	-0.118834	0.308614	0.476881	-0.132249	0.029555	-0.869263	-0.003077
GENE14147X	Merged-chr2L-6886236-4	Merged-chr2L-6886236-4	1.0	1.876895	-0.699395	-0.705175	-0.791307	0.870500	-0.443856	-0.677046	1.858366	0.478915	-0.865111	-0.209478	-0.693309
GENE36891X	Merged-chr3L-10966472-1	Merged-chr3L-10966472-1	1.0	1.008102	-0.328164	-0.330507	-0.364135	0.156268	-0.389448	-0.307707	0.456641	0.234959	0.177217	-0.094649	-0.218577
GENE16030X	Merged-chr2R-18971720-1	Merged-chr2R-18971720-1	1.0	0.547055	-0.548014	-0.551729	-0.224551	0.236097	0.113625	-0.533508	1.069449	0.342630	-0.328493	0.206043	-0.328605
GENE26107X	Merged-chr2L-14398237-1	Merged-chr2L-14398237-1	1.0	0.138661	-0.345439	-0.347721	-0.380209	0.101082	-0.100855	-0.336497	0.811802	0.173886	0.121080	0.255209	-0.091000
GENE36726X	Merged-chr2L-5646974-1	Merged-chr2L-5646974-1	1.0	1.006449	-0.331577	-0.333948	-0.367991	0.501970	-0.063554	-0.312354	0.300716	-0.146722	-0.068711	-0.403524	0.219246
GENE35316X	Merged-chr2R-4640435-1	Merged-chr2R-4640435-1	1.0	0.824310	-0.273516	-0.279046	-0.320191	0.194821	0.222398	-0.252201	0.621488	-0.362032	-0.023469	-0.350479	-0.002084
GENE7618X	Merged-chr3R-19036419-1	Merged-chr3R-19036419-1	1.0	2.277081	-0.423557	-0.428448	-0.497873	0.228993	-0.556014	-0.404860	0.422357	-0.615722	0.256234	-0.580271	0.322081
GENE17977X	Merged-chrX-6857853-2	Merged-chrX-6857853-2	1.0	0.575191	-0.274879	-0.280476	-0.324316	0.804663	-0.346999	-0.253308	0.633272	-0.097704	-0.348306	-0.355732	0.268595
GENE36856X	Merged-chr2R-1151582-2	Merged-chr2R-1151582-2	1.0	0.846691	-0.256656	-0.262103	-0.310476	0.558907	-0.332039	-0.235663	0.359277	-0.083817	-0.333280	-0.340329	0.389489
GENE32675X	Merged-chr3L-9831837-1	Merged-chr3L-9831837-1	1.0	0.500099	-0.352696	-0.355174	-0.390704	0.309044	0.504667	-0.343011	0.665691	-0.441910	0.494723	-0.127231	-0.463497
GENE21752X	Merged-chr2R-17062639-5	Merged-chr2R-17062639-5	1.0	1.083303	-0.739337	-0.744523	-0.417903	0.544463	0.930552	0.121307	0.146912	-0.935358	0.984785	-0.577571	-0.396630
GENE16378X	Merged-chr2R-9300441-4	Merged-chr2R-9300441-4	1.0	1.478433	-0.749058	-0.754597	-0.836104	1.127244	-0.043457	-0.208921	0.924970	-0.962660	0.727010	0.056642	-0.759502
GENE22818X	Merged-chr2L-12173828-1	Merged-chr2L-12173828-1	1.0	0.698547	-0.405189	-0.407992	-0.448230	0.243721	0.907935	-0.394231	0.201059	-0.036221	-0.161242	-0.191557	-0.006600
GENE16595X	Merged-chr2R-7917215-2	Merged-chr2R-7917215-2	1.0	0.905437	-0.597673	-0.611063	-0.600069	0.356463	1.091020	-0.545555	0.041261	-0.377836	-0.164710	-0.243514	0.746238
GENE31609X	Merged-chrX-3349005-4	Merged-chrX-3349005-4	1.0	0.504048	-0.554681	-0.558207	-0.608420	0.331133	0.776894	-0.540866	0.278667	0.301396	-0.117064	0.168678	0.018423
GENE31432X	Merged-chr2R-19729281-4	Merged-chr2R-19729281-4	1.0	0.352580	-0.256525	0.273281	-0.750558	0.285714	0.330912	-0.668284	0.229394	0.479109	-0.273459	0.251551	-0.253715
GENE17396X	Merged-chr3L-993977-6	Merged-chr3L-993977-6	1.0	0.408621	-1.010228	-0.050831	-0.746667	0.655945	0.451812	-0.986160	0.396252	1.037293	-0.444910	0.196958	0.091915
GENE3626X	Merged-chr2R-5981887-10	Merged-chr2R-5981887-10	1.0	0.269387	-0.079654	-0.484524	-0.815576	0.549816	0.332464	-0.509904	0.008751	0.096916	-0.192352	0.569543	0.255133
GENE8384X	Merged-chr3R-5637322-10	Merged-chr3R-5637322-10	1.0	0.857981	-0.126618	-0.319485	-0.070163	-0.209943	0.216962	0.055522	0.251058	-0.055516	-0.162544	0.036097	-0.473351
GENE9337X	Merged-chr3R-31771836-12	Merged-chr3R-31771836-12	1.0	0.777779	-0.323249	-0.342449	0.256157	-0.019702	0.101451	0.026092	0.196008	-0.263953	-0.062546	0.229384	-0.574972
GENE6389X	Merged-chr3R-22468081-12	Merged-chr3R-22468081-12	1.0	1.784393	-0.310179	-0.010530	0.356270	-0.616087	0.738404	0.093656	0.177950	-0.079684	-0.681239	-0.533059	-0.919893
GENE87X	Merged-chr2L-11011357-9	Merged-chr2L-11011357-9	1.0	0.892048	0.079241	-0.288218	-0.206542	-0.253588	0.386021	0.169742	0.298021	0.136912	-0.310628	-0.547931	-0.355077
GENE9139X	Merged-chr3R-9515887-11	Merged-chr3R-9515887-11	1.0	0.715067	-0.173622	0.131310	-0.273882	-0.170507	0.307011	-0.232509	0.497968	-0.006308	-0.409390	-0.158659	-0.226480
GENE34710X	Merged-chr3L-23265038-3	Merged-chr3L-23265038-3	1.0	0.667478	-0.143573	0.391175	-0.276421	-0.392732	0.454971	-0.562985	0.242241	0.156911	0.035910	-0.192685	-0.380291
GENE32574X	Merged-chr2R-10613320-1	Merged-chr2R-10613320-1	1.0	0.845785	-0.478250	0.558429	-0.529617	-0.574154	0.370463	-0.465232	0.532505	0.439681	-0.568166	-0.042642	-0.088802
GENE21934X	Merged-chr2L-20804150-1	Merged-chr2L-20804150-1	1.0	1.436755	-0.188029	-0.193477	-0.276201	-0.316516	0.359381	-0.167030	0.666363	-0.333828	-0.312493	-0.320577	-0.354350
GENE36850X	Merged-chrX-17938793-1	Merged-chrX-17938793-1	1.0	1.129739	-0.241545	-0.247114	-0.311526	0.251371	0.486020	-0.220079	0.567795	-0.357109	-0.336569	-0.344385	-0.376598
GENE32534X	Merged-chr2R-10210651-1	Merged-chr2R-10210651-1	1.0	0.614791	-0.205483	-0.210523	-0.272929	0.015223	0.468751	-0.186059	0.791326	-0.308891	-0.292838	-0.298977	-0.114391
GENE30383X	Merged-chrX-15031797-2	Merged-chrX-15031797-2	1.0	1.222274	-0.109293	-0.114764	-0.197838	-0.228097	-0.222483	-0.088206	0.695893	-0.242390	-0.223989	-0.231427	-0.259679
GENE17134X	Merged-chr3R-6196145-2	Merged-chr3R-6196145-2	1.0	1.779061	-0.365046	-0.372206	-0.426265	-0.476453	-0.035235	-0.337450	1.084157	0.646785	-0.469507	-0.483514	-0.544327
GENE14821X	Merged-chr2R-7973580-1	Merged-chr2R-7973580-1	1.0	1.287891	-0.136000	-0.142013	-0.203679	-0.236382	0.168153	-0.112827	0.373605	-0.252843	-0.232632	-0.240196	-0.273078
GENE26114X	Merged-chr3R-2894982-1	Merged-chr3R-2894982-1	1.0	0.604975	-0.242576	-0.247977	0.095980	-0.329759	0.455089	0.246404	0.784281	-0.344746	-0.326235	-0.333301	-0.362136
GENE32542X	Merged-chrX-1685263-1	Merged-chrX-1685263-1	1.0	0.587382	-0.253836	-0.259268	0.365299	-0.020497	0.437543	-0.232902	0.763066	-0.349826	-0.331436	-0.338461	-0.367063
GENE29952X	Merged-chrX-22985878-1	Merged-chrX-22985878-1	1.0	0.904651	-0.231223	-0.236657	0.113289	-0.328477	0.651751	-0.210279	0.700514	-0.344152	-0.324803	-0.332175	-0.362441
GENE18491X	Merged-chr2L-3171108-1	Merged-chr2L-3171108-1	1.0	0.800004	-0.204037	0.075572	0.280082	0.205029	-0.034407	-0.172189	0.358384	0.071042	-0.639400	-0.438812	-0.301267
GENE28697X	Merged-chr2R-6236054-5	Merged-chr2R-6236054-5	1.0	1.243774	0.034080	0.267978	0.242197	0.389608	-0.103069	-0.721747	-0.031866	0.319345	-0.875725	-0.588926	-0.175648
GENE11750X	Merged-chr3R-19847325-12	Merged-chr3R-19847325-12	1.0	0.675199	-0.024857	0.292527	0.432737	0.099555	-0.164822	-0.220745	0.370846	0.255106	-0.731542	-0.058509	-0.925497
GENE9954X	Merged-chr3R-18167801-9	Merged-chr3R-18167801-9	1.0	0.902769	-0.177591	0.245677	0.344469	0.103377	0.005601	0.176415	0.160465	0.047351	-0.382952	-0.877949	-0.547631
GENE8831X	Merged-chr2L-8400434-4	Merged-chr2L-8400434-4	1.0	0.750626	0.122725	0.756703	0.469816	0.021459	-0.195142	0.121656	0.092162	0.056147	-0.666129	-0.668900	-0.861123
GENE3656X	Merged-chrX-15475359-12	Merged-chrX-15475359-12	1.0	0.872639	0.141958	0.131046	0.298161	-0.235161	-0.391060	0.193269	0.092633	0.264612	-0.428220	-0.599752	-0.340124
GENE36894X	Merged-chr3R-5288895-1	Merged-chr3R-5288895-1	1.0	0.950379	-0.163305	0.267146	0.162072	-0.274879	-0.270737	-0.144520	0.614593	-0.287913	-0.271817	-0.277957	-0.303061
GENE35295X	Merged-chr4-1239656-1	Merged-chr4-1239656-1	1.0	0.681630	-0.103037	0.274766	-0.172265	-0.225343	-0.221992	-0.086550	0.787383	-0.235863	-0.222867	-0.227832	-0.248031
GENE35288X	Merged-chrX-18462192-1	Merged-chrX-18462192-1	1.0	0.997141	-0.137391	0.284090	-0.214623	-0.261756	-0.257621	-0.118997	0.797548	-0.274808	-0.258699	-0.264833	-0.290051
GENE35284X	Merged-chr3R-8998392-1	Merged-chr3R-8998392-1	1.0	1.018607	-0.096777	-0.101119	-0.167047	-0.227419	-0.223156	-0.080041	0.821989	-0.238592	-0.224796	-0.230057	-0.251592
GENE35282X	Merged-chr2L-11199833-1	Merged-chr2L-11199833-1	1.0	0.681630	-0.103037	0.274766	-0.172265	-0.225343	-0.221992	-0.086550	0.787383	-0.235863	-0.222867	-0.227832	-0.248031
GENE35270X	Merged-chr2R-12490472-1	Merged-chr2R-12490472-1	1.0	0.658960	-0.100387	-0.104526	0.196445	-0.217210	-0.214115	-0.084431	0.764633	-0.226896	-0.214923	-0.219506	-0.238043
GENE23811X	Merged-chr3L-17767233-2	Merged-chr3L-17767233-2	1.0	1.408280	-0.267016	0.247393	0.120991	-0.386969	-0.380104	-0.243367	1.118962	-0.408939	-0.381889	-0.392107	-0.435236
GENE23622X	Merged-chrX-15437031-1	Merged-chrX-15437031-1	1.0	1.307092	-0.162230	-0.167701	-0.250764	-0.306638	-0.300985	-0.141145	1.306848	-0.324739	-0.302455	-0.310870	-0.346412
GENE16353X	Merged-chr3R-32058056-1	Merged-chr3R-32058056-1	1.0	1.298146	-0.151662	-0.157542	0.230238	-0.263415	-0.258192	-0.129002	0.539413	-0.280288	-0.259548	-0.267340	-0.300808
GENE16144X	Merged-chr2L-2902790-2	Merged-chr2L-2902790-2	1.0	1.711946	-0.390900	-0.398085	0.390414	-0.512415	-0.502487	-0.363207	1.580497	0.093232	-0.505063	-0.519885	-0.584047
GENE35265X	Merged-chr3L-1523684-1	Merged-chr3L-1523684-1	1.0	1.267960	-0.356151	0.511661	0.340334	-0.441777	0.205584	-0.331263	0.643304	-0.464533	-0.436488	-0.447116	-0.491514
GENE36853X	Merged-chrX-1200778-1	Merged-chrX-1200778-1	1.0	0.800744	-0.317843	0.475965	0.036220	-0.070371	0.192502	-0.295250	0.463136	-0.400465	-0.379502	-0.084974	-0.420160
GENE23868X	Merged-chr3L-19255012-4	Merged-chr3L-19255012-4	1.0	1.034572	-0.354743	-0.056556	0.305375	-0.064336	0.236342	-0.769783	0.495857	-0.341438	-0.382313	0.154594	-0.257572
GENE15298X	Merged-chrX-9650023-2	Merged-chrX-9650023-2	1.0	1.293533	-0.725587	0.511201	0.098070	-0.106521	0.099758	-0.706218	0.787221	-0.628346	-0.278193	-0.565780	0.220861
GENE12525X	Merged-chr3R-8001617-6	Merged-chr3R-8001617-6	1.0	1.128629	-0.318536	0.030831	0.086922	0.306329	-0.299022	-0.412833	0.098547	0.568740	-0.313117	-0.394905	-0.481587
GENE33990X	Merged-chrX-14865283-2	Merged-chrX-14865283-2	1.0	0.821287	-0.470415	-0.022382	0.129781	0.672592	0.001804	-0.458012	-0.063115	0.310670	-0.555481	-0.272783	-0.093946
GENE23813X	Merged-chr2L-16833185-2	Merged-chr2L-16833185-2	1.0	0.905745	-0.155433	0.066638	0.035129	0.267402	-0.300180	-0.107567	0.368786	0.259457	-0.309814	-0.543130	-0.487032
GENE19816X	Merged-chr2L-8004312-2	Merged-chr2L-8004312-2	1.0	1.363488	-0.482722	0.000587	-0.128179	0.629349	-0.228294	-0.468935	0.311622	-0.102573	0.021044	-0.267988	-0.647399
GENE36740X	Merged-chr2R-7458820-1	Merged-chr2R-7458820-1	1.0	0.863940	-0.233787	-0.239070	-0.294521	0.577229	-0.315035	-0.213424	0.377591	0.141297	0.008879	-0.322917	-0.350181
GENE28580X	Merged-chr3L-1091619-4	Merged-chr3L-1091619-4	1.0	1.421412	-0.488023	0.018546	0.428264	0.544662	-0.589664	-0.473377	0.613493	-0.630243	0.428753	-0.606559	-0.667262
GENE29320X	Merged-chrX-20606829-1	Merged-chrX-20606829-1	1.0	0.790382	-0.044243	-0.052748	0.312849	0.640105	-0.270118	-0.011025	0.081641	-0.155815	-0.039215	-0.601416	-0.650398
GENE36763X	Merged-chr3R-1193122-1	Merged-chr3R-1193122-1	1.0	1.058303	0.176835	-0.318614	0.343199	0.545713	-0.385186	-0.289590	0.150130	-0.409539	-0.044673	-0.395402	-0.431177
GENE36684X	Merged-chrX-13219793-1	Merged-chrX-13219793-1	1.0	1.100537	-0.265625	-0.271323	0.383801	0.589267	-0.350980	-0.243663	0.191420	-0.373512	-0.005964	-0.360432	-0.393526
GENE9098X	Merged-chr3L-3905373-11	Merged-chr3L-3905373-11	1.0	0.459798	0.175029	-0.412208	0.056021	-0.198107	-0.244755	0.204855	0.601640	0.241575	-0.339985	-0.058878	-0.484984
GENE35256X	Merged-chr3L-3337486-1	Merged-chr3L-3337486-1	1.0	0.590250	-0.265816	-0.271392	0.365375	-0.348220	-0.343175	0.579629	0.650672	0.121677	-0.344491	-0.351970	-0.382540
GENE15840X	Merged-chr2R-15681095-2	Merged-chr2R-15681095-2	1.0	0.767130	-0.645395	-0.650232	1.179550	-0.434384	-0.776883	0.751999	1.102142	0.531166	-0.146688	-0.799004	-0.879401
GENE6219X	Merged-chr3R-16051165-8	Merged-chr3R-16051165-8	1.0	0.108152	0.349383	-0.774894	0.728158	0.148754	-0.381111	0.587519	0.420363	0.089548	-0.197755	-0.168544	-0.909572
GENE7035X	Merged-chr3L-2652124-12	Merged-chr3L-2652124-12	1.0	0.160971	-0.151382	-0.939957	0.753531	0.031537	-0.091075	0.816474	0.419033	0.245786	-0.425907	-0.378162	-0.440850
GENE34383X	Merged-chr2R-19474866-3	Merged-chr2R-19474866-3	1.0	0.233614	-0.131072	-0.568675	0.530646	-0.378725	-0.127622	0.665563	0.255739	0.170664	-0.363073	-0.178700	-0.108359
GENE8613X	Merged-chrX-8437742-10	Merged-chrX-8437742-10	1.0	-0.125659	-0.300956	-1.165102	0.858416	0.119571	0.393609	0.876111	0.413941	0.250030	-0.530955	-0.257664	-0.531342
GENE3246X	Merged-chr2L-15743197-8	Merged-chr2L-15743197-8	1.0	-0.333390	-0.216383	-1.519158	2.253430	0.382840	0.113839	1.131343	0.927326	0.731045	-0.962015	-1.232896	-1.275981
GENE9853X	Merged-chr3R-10708311-11	Merged-chr3R-10708311-11	1.0	0.412752	0.310531	-0.460320	0.171390	-0.124409	-0.465328	0.808984	-0.139954	0.084653	-0.012280	-0.139911	-0.446110
GENE16812X	Merged-chr3L-14547244-5	Merged-chr3L-14547244-5	1.0	0.789338	0.774068	-0.341218	0.526476	-0.073277	-1.151200	0.927523	-0.227572	-0.252014	-0.450230	-0.297324	-0.224569
GENE2420X	Merged-chr3R-20036021-11	Merged-chr3R-20036021-11	1.0	0.164589	0.303327	-0.477083	-0.181507	-0.037325	-0.210456	0.570322	-0.032105	0.163614	0.025181	-0.022926	-0.265631
GENE4149X	Merged-chr2L-15771141-12	Merged-chr2L-15771141-12	1.0	0.343320	0.167244	-0.416446	0.159099	0.007620	-0.196611	0.639327	0.123443	0.196849	-0.204093	-0.109056	-0.710697
GENE25181X	Merged-chr2R-4577032-6	Merged-chr2R-4577032-6	1.0	0.395697	-0.125710	-0.875321	-0.106483	0.405442	-0.468637	1.293162	-0.205865	0.572250	0.143206	0.071277	-1.099016
GENE11709X	Merged-chrX-22445787-5	Merged-chrX-22445787-5	1.0	0.245760	0.155749	-1.423141	0.686513	0.073147	0.196700	1.605602	0.374777	0.443611	-0.277011	-0.268737	-1.812969
GENE6336X	Merged-chr3R-7082194-4	Merged-chr3R-7082194-4	1.0	0.362583	0.097416	-0.553182	-0.035409	-0.018902	0.028878	0.676674	0.002850	0.174728	0.155285	-0.367779	-0.523143
GENE12775X	Merged-chr3R-30248048-5	Merged-chr3R-30248048-5	1.0	0.031005	-0.632196	-0.228626	0.127212	0.637212	-0.653433	1.099647	0.475164	0.344283	-0.205377	0.027152	-1.022042
GENE27631X	Merged-chr2R-12412985-5	Merged-chr2R-12412985-5	1.0	0.239820	-0.645434	-0.650077	-0.309123	0.754120	-0.770495	1.298919	0.596840	0.489969	-0.425428	0.287042	-0.866153
GENE27018X	Merged-chr3R-28585067-3	Merged-chr3R-28585067-3	1.0	0.361319	-0.693393	0.042104	0.537613	0.294196	-0.500634	0.549719	0.433758	-0.089172	0.071720	-0.320021	-0.687209
GENE18406X	Merged-chrX-12653710-11	Merged-chrX-12653710-11	1.0	-0.070475	-0.307448	-0.167314	0.184036	0.555884	-0.490093	0.389427	0.358486	0.003106	-0.138742	0.205959	-0.522824
GENE7068X	Merged-chr2R-13236020-11	Merged-chr2R-13236020-11	1.0	-0.009243	-0.068415	-0.130739	0.038545	-0.016764	-0.209335	0.675751	0.428320	0.196055	-0.067721	-0.106235	-0.730219
GENE6693X	Merged-chr2L-15256242-12	Merged-chr2L-15256242-12	1.0	0.226363	0.152755	-0.223901	0.018406	0.171293	-0.782211	0.727051	0.513398	0.250026	-0.369033	-0.089318	-0.594830
GENE5638X	Merged-chr2L-6066022-11	Merged-chr2L-6066022-11	1.0	-0.099455	0.296251	-0.254502	-0.140630	0.185984	-0.540786	0.635586	0.257985	0.013555	-0.018466	0.154241	-0.489762
GENE4547X	Merged-chrX-11679014-12	Merged-chrX-11679014-12	1.0	0.439663	-0.004912	-0.412168	0.493127	0.081161	-0.640625	0.569812	0.213946	-0.191337	0.171526	-0.353999	-0.366195
GENE33794X	Merged-chrX-17819466-2	Merged-chrX-17819466-2	1.0	0.362677	-0.020417	-0.492142	0.680743	0.315100	-0.577858	0.816289	-0.071769	0.039997	0.181967	-0.592188	-0.642398
GENE13977X	Merged-chr2L-18682331-10	Merged-chr2L-18682331-10	1.0	0.031019	-0.312925	-0.329655	0.448960	0.495619	-0.772963	0.402494	0.380251	0.175762	0.395238	-0.388501	-0.525300
GENE14048X	Merged-chr3R-9564068-8	Merged-chr3R-9564068-8	1.0	0.945824	0.461777	-0.280895	0.507230	0.324133	-0.729634	0.373513	0.110737	-0.408133	-0.181483	-0.265154	-0.857915
GENE6966X	Merged-chr2L-815946-12	Merged-chr2L-815946-12	1.0	0.710455	0.101090	-0.180800	0.086060	0.123603	-0.335037	0.249646	-0.078858	-0.001257	-0.057417	0.023024	-0.640510
GENE6143X	Merged-chr3R-23281219-11	Merged-chr3R-23281219-11	1.0	1.017185	0.637413	-0.324831	0.514766	0.348578	-0.437029	0.266460	0.039754	-0.789337	-0.030041	-0.383592	-0.859326
GENE3940X	Merged-chrX-13184486-8	Merged-chrX-13184486-8	1.0	2.793587	1.466393	-1.144079	0.206536	1.412430	-0.918936	1.336007	-0.674727	-2.255546	0.844079	-0.221753	-2.843990
GENE13791X	Merged-chr2L-5527245-1	Merged-chr2L-5527245-1	1.0	0.554587	0.480333	-0.294782	1.095915	0.278142	-0.863735	0.081156	-0.032000	-0.262068	-0.306171	-0.168203	-0.563174
GENE25316X	Merged-chr3R-17953541-2	Merged-chr3R-17953541-2	1.0	1.200726	-0.424608	-0.427939	0.863066	0.097296	-0.514273	0.778278	0.258437	-0.549878	-0.516482	-0.182406	-0.582216
GENE35315X	Merged-chr3R-3384182-1	Merged-chr3R-3384182-1	1.0	0.765323	-0.354836	-0.357352	0.277671	-0.112340	-0.420721	0.493927	0.555343	-0.445729	-0.422292	0.102053	-0.081046
GENE20771X	Merged-chr3L-381335-7	Merged-chr3L-381335-7	1.0	0.991433	-0.653822	-0.135241	0.734479	-0.147252	-0.220175	0.299747	0.076563	-0.114953	-0.231891	-0.183293	-0.415595
GENE13677X	Merged-chr3R-5623145-11	Merged-chr3R-5623145-11	1.0	0.537834	-0.049381	-0.580428	0.484876	0.241921	-0.253406	0.583234	0.163100	-0.175616	-0.203481	-0.068731	-0.679922
GENE20762X	Merged-chr3L-22916500-2	Merged-chr3L-22916500-2	1.0	1.323453	-0.600636	-0.136461	0.239482	0.344332	-0.712741	0.511909	-0.193946	-0.080716	-0.131283	-0.178548	-0.384845
GENE14824X	Merged-chr2R-17804020-1	Merged-chr2R-17804020-1	1.0	1.194190	0.073744	-0.734474	0.448119	0.205333	-0.864167	0.926575	0.148264	0.054653	-0.867469	-0.886335	0.301567
GENE12387X	Merged-chr3R-18980960-7	Merged-chr3R-18980960-7	1.0	1.338412	0.812487	-0.734056	-0.057521	-0.248480	-0.611291	0.313282	0.296650	-0.089228	-0.915838	-0.472379	0.367961
GENE8915X	Merged-chr3L-841346-11	Merged-chr3L-841346-11	1.0	0.842948	0.149866	-1.039979	0.236908	-0.251216	0.472900	0.319336	0.226438	-0.121043	-0.141527	-0.299319	-0.395313
GENE22212X	Merged-chr2R-16264601-7	Merged-chr2R-16264601-7	1.0	1.026060	-0.240250	-0.962581	0.794239	-0.615404	0.408688	0.255747	0.119716	-0.289188	-0.106736	-0.460880	0.070588
GENE19213X	Merged-chr4-225966-11	Merged-chr4-225966-11	1.0	0.295681	0.419588	-0.910856	0.287904	-0.154509	0.466397	0.153836	-0.142496	-0.253428	0.108695	0.088772	-0.359586
GENE7880X	Merged-chr3R-28820222-11	Merged-chr3R-28820222-11	1.0	0.490192	0.353093	-0.536409	0.147338	-0.417584	0.313864	-0.083305	0.052756	0.171924	0.243276	-0.292059	-0.443088
GENE9289X	Merged-chrX-4549071-5	Merged-chrX-4549071-5	1.0	0.547345	0.445875	-0.686584	0.327293	-0.119460	0.202528	0.303589	0.150913	0.043764	-0.361048	-0.297804	-0.556410
GENE31070X	Merged-chr3L-22942-5	Merged-chr3L-22942-5	1.0	0.013247	0.544324	-0.765666	0.148674	-0.214264	-0.023928	0.242785	0.318989	0.130442	-0.187818	0.148496	-0.355281
GENE9747X	Merged-chr2L-7027100-1	Merged-chr2L-7027100-1	1.0	0.799120	0.481901	-0.839491	-0.170802	-0.059183	0.558244	0.039649	0.256185	0.298268	-0.854108	-0.105239	-0.404544
GENE7005X	Merged-chr2L-13445601-11	Merged-chr2L-13445601-11	1.0	0.756945	0.177201	-1.192596	-0.022754	0.012485	0.022319	0.414099	0.032424	0.271856	0.168509	-0.038703	-0.601785
GENE8039X	Merged-chr3R-8984978-11	Merged-chr3R-8984978-11	1.0	0.836980	0.139805	-0.850281	0.091117	0.256771	-0.178286	0.420830	-0.182384	-0.068034	-0.000714	-0.260637	-0.205166
GENE3670X	Merged-chr3R-7144763-11	Merged-chr3R-7144763-11	1.0	0.207356	0.062522	-0.890491	-0.088372	-0.009778	0.098172	0.404636	0.067923	0.261089	0.140928	0.040859	-0.294842
GENE6908X	Merged-chrX-8558762-10	Merged-chrX-8558762-10	1.0	0.579990	0.360730	-0.698453	0.049369	0.042934	-0.089905	-0.083612	0.057848	0.064619	-0.053412	-0.119868	-0.110241
GENE29904X	Merged-chrX-2634689-1	Merged-chrX-2634689-1	1.0	0.417231	0.344579	-0.800808	0.500211	0.027670	-0.218253	-0.034567	0.187910	-0.006081	0.059536	-0.281383	-0.196046
GENE9267X	Merged-chrX-10595867-11	Merged-chrX-10595867-11	1.0	0.613424	0.339696	-0.871830	0.085699	0.580692	-0.390397	-0.173039	0.438535	-0.025950	-0.557065	0.066208	-0.105974
GENE7800X	Merged-chr3L-21569287-12	Merged-chr3L-21569287-12	1.0	0.533268	0.427054	-0.921357	0.162089	-0.513209	-0.138520	0.101591	0.587044	-0.047332	-0.269580	0.008599	0.070355
GENE9102X	Merged-chr2L-10356889-12	Merged-chr2L-10356889-12	1.0	0.489014	0.112197	-0.703581	0.253634	0.255886	0.012798	-0.038956	0.354305	0.348787	-0.065083	-0.571874	-0.447126
GENE20746X	Merged-chr2R-6133227-3	Merged-chr2R-6133227-3	1.0	-0.109228	0.265707	-0.909779	0.711949	0.161607	0.309364	0.124959	0.281297	0.764957	-0.031486	-0.788875	-0.780472
GENE22246X	Merged-chr2L-21776154-2	Merged-chr2L-21776154-2	1.0	0.670873	0.596833	-0.654398	0.174069	-0.025635	-0.436145	0.656265	-0.258776	0.921930	-0.770634	-0.243272	-0.631110
GENE29647X	Merged-chr3R-31969558-3	Merged-chr3R-31969558-3	1.0	0.539214	0.471412	-0.599058	0.252589	0.482456	-0.112034	0.915015	-0.730528	0.689146	-0.709790	-0.407318	-0.791105
GENE12310X	Merged-chr3R-8343486-6	Merged-chr3R-8343486-6	1.0	0.745851	0.040702	-0.576105	0.036773	-0.416386	-0.277132	0.726616	0.248323	0.674279	-0.577207	-0.025788	-0.599924
GENE27536X	Merged-chr4-234559-3	Merged-chr4-234559-3	1.0	0.475282	0.407036	-0.652482	0.528106	0.524150	-0.430209	0.849229	0.097363	0.619409	-0.771201	-0.788035	-0.858648
GENE8255X	Merged-chrX-13373767-8	Merged-chrX-13373767-8	1.0	0.773417	0.317275	-0.653266	0.345798	0.222886	-0.620830	0.683242	-0.045354	0.489135	-0.429201	-0.666126	-0.416977
GENE5309X	Merged-chr3R-4333978-10	Merged-chr3R-4333978-10	1.0	0.617664	0.144162	-0.270445	0.113253	0.192240	0.050597	0.190123	-0.219551	0.195842	-0.395406	-0.161750	-0.456729
GENE13112X	Merged-chr3R-13088603-7	Merged-chr3R-13088603-7	1.0	1.571684	0.438827	-0.951253	-0.187901	0.650117	-0.291989	-0.149997	-0.143509	0.309920	-0.836298	0.327638	-0.737239
GENE2307X	Merged-chr3R-4485038-11	Merged-chr3R-4485038-11	1.0	0.614342	0.073193	-0.404588	0.048011	0.194647	0.027842	0.364696	-0.267162	-0.104857	-0.216775	-0.015491	-0.313858
GENE6022X	Merged-chrX-20159863-11	Merged-chrX-20159863-11	1.0	0.699381	0.471811	-0.606036	0.278261	-0.072890	0.027144	0.220952	-0.225055	0.402078	-0.469032	-0.245746	-0.480868
GENE5461X	Merged-chr2R-18277100-12	Merged-chr2R-18277100-12	1.0	0.209434	0.349004	-0.675512	-0.246503	0.322153	0.023039	0.417570	0.076616	0.304005	-0.206971	-0.322368	-0.250466
GENE19195X	Merged-chrX-5941558-9	Merged-chrX-5941558-9	1.0	-0.249794	0.668622	-1.039415	0.023640	0.275032	-0.050899	0.495606	0.589546	0.698154	-0.184336	-0.940742	-0.285415
GENE4301X	Merged-chr3R-24357924-10	Merged-chr3R-24357924-10	1.0	0.229495	0.300793	-0.635270	-0.062083	0.266628	-0.167113	0.748394	-0.071364	0.064095	0.009948	-0.402523	-0.281000
GENE25572X	Merged-chr2R-5158509-2	Merged-chr2R-5158509-2	1.0	1.626699	-0.268561	-0.274895	-0.359916	-0.400642	-0.393091	0.712826	-0.409960	-0.424952	-0.395052	-0.406307	0.993851
GENE36171X	Merged-chr2L-6927337-1	Merged-chr2L-6927337-1	1.0	0.940839	-0.282643	-0.288748	-0.354335	-0.020509	-0.383684	1.153570	-0.398387	-0.411326	-0.385401	-0.395216	0.825840
GENE18523X	Merged-chr3R-1365764-1	Merged-chr3R-1365764-1	1.0	1.457476	0.152948	0.143917	-0.449902	-0.115979	-0.488085	1.088415	-0.507390	-0.524487	-0.490333	-0.503216	0.236637
GENE24387X	Merged-chrX-4059430-1	Merged-chrX-4059430-1	1.0	1.482606	-0.353491	-0.004054	-1.085269	-0.285207	-0.232475	1.461663	0.135318	-0.812087	-0.358288	-0.695222	0.746506
GENE21759X	Merged-chr3R-13635389-1	Merged-chr3R-13635389-1	1.0	1.078902	0.366323	-0.456660	-0.102725	0.022395	-0.199536	0.674947	-0.248364	-0.573633	-0.205222	-0.554098	0.197671
GENE7632X	Merged-chrX-19637536-5	Merged-chrX-19637536-5	1.0	0.747157	-0.014601	0.272250	0.040874	-0.064104	-0.069968	0.233137	-0.429857	-0.478323	0.114870	-0.592449	0.241014
GENE8484X	Merged-chr2L-19815825-12	Merged-chr2L-19815825-12	1.0	0.959949	0.414756	0.500997	-0.270896	-0.046574	0.497665	1.084607	-1.043809	-0.351240	-0.692487	-1.238459	0.185491
GENE5243X	Merged-chr2L-19812646-1	Merged-chr2L-19812646-1	1.0	1.270354	0.008342	0.981243	-1.070481	0.348976	0.768286	1.001481	-1.483643	-0.265410	-0.776217	-0.911425	0.128494
GENE2797X	Merged-chr3R-30206817-3	Merged-chr3R-30206817-3	1.0	0.806786	0.416442	1.123406	-0.308248	-0.085929	0.220801	1.142248	-0.858347	-0.280099	-1.029014	-0.804415	-0.343632
GENE14842X	Merged-chr3R-31395693-9	Merged-chr3R-31395693-9	1.0	0.730965	0.166005	0.323555	0.103592	-0.267342	0.206934	1.296648	-0.668118	-0.211071	-0.301064	-1.135557	-0.244549
GENE27561X	Merged-chr2L-20672932-4	Merged-chr2L-20672932-4	1.0	0.747205	0.106762	0.090982	-0.141147	-0.113625	-0.065446	1.098884	0.268506	-0.384519	-0.337848	-1.245047	-0.024706
GENE11510X	Merged-chr4-481941-12	Merged-chr4-481941-12	1.0	0.397003	-0.034224	0.365124	0.165805	-0.275178	0.155625	0.741857	-0.520880	0.001187	-0.152638	-0.639073	-0.204608
GENE15246X	Merged-chr3L-21568837-12	Merged-chr3L-21568837-12	1.0	0.818870	-0.165576	0.106117	-0.253565	0.103519	0.164084	0.427500	0.148500	-0.275071	-0.472580	-0.540605	-0.061194
GENE6920X	Merged-chrX-10478849-10	Merged-chrX-10478849-10	1.0	1.004680	0.124482	-0.275318	-0.363180	0.249041	0.269505	0.599439	0.162293	-0.013259	-0.711155	-0.799221	-0.247307
GENE4142X	Merged-chr3R-5669296-12	Merged-chr3R-5669296-12	1.0	0.590503	-0.176551	0.445538	-0.417516	0.018434	0.206779	0.502956	-0.174416	-0.073396	-0.568492	-0.419872	0.066032
GENE27030X	Merged-chr2L-9406209-2	Merged-chr2L-9406209-2	1.0	0.268683	-0.588081	0.651993	-0.259628	0.473086	0.252041	1.052511	-0.719225	-0.070870	-0.368431	-0.714358	0.022277
GENE7551X	Merged-chr2R-13222500-8	Merged-chr2R-13222500-8	1.0	1.123051	-0.494694	0.458041	-0.869282	0.270308	0.137043	0.565093	-0.113266	-0.060942	-0.722684	-0.222065	-0.070602
GENE9245X	Merged-chr3L-20624010-2	Merged-chr3L-20624010-2	1.0	0.747259	-1.553722	0.396030	-0.691310	-0.678124	1.711926	1.134420	-0.027312	-0.564723	-0.639763	-1.133479	1.298797
GENE26285X	Merged-chrX-157681-1	Merged-chrX-157681-1	1.0	0.396710	0.009024	0.579903	-0.124333	-0.562754	0.767858	0.645984	-0.269284	-0.588213	-0.556800	-0.568751	0.270657
GENE16781X	Merged-chr2R-1686506-3	Merged-chr2R-1686506-3	1.0	0.573469	0.324598	0.308994	-0.316639	-0.305646	1.051913	0.706727	-0.353500	-0.604089	-0.711189	-0.520710	-0.153928
GENE19541X	Merged-chrX-10820758-5	Merged-chrX-10820758-5	1.0	0.846360	-0.454494	0.611769	-0.613947	-0.757649	0.755107	0.546884	-0.790639	0.440811	0.244913	-1.082833	0.253718
GENE10725X	Merged-chr3L-10288060-6	Merged-chr3L-10288060-6	1.0	1.886475	-1.179279	0.733284	-0.330376	-1.437998	1.687877	1.864918	-1.467368	0.347306	0.275116	-1.455814	-0.924142
GENE22013X	Merged-chrX-11794421-7	Merged-chrX-11794421-7	1.0	1.137863	-0.840945	1.027090	-0.935067	-1.020526	0.515427	0.860090	-1.040140	0.283143	0.911815	-1.032446	0.133698
GENE26630X	Merged-chrX-11908860-1	Merged-chrX-11908860-1	1.0	1.502344	-0.714728	0.772024	-0.797387	-0.872166	0.319151	-0.177275	-0.552242	-0.180604	0.843718	-0.882567	0.739731
GENE18270X	Merged-chr2R-8628040-11	Merged-chr2R-8628040-11	1.0	0.578166	-0.171721	0.388781	-0.872854	-0.200430	0.146582	0.321510	-0.409156	0.284677	-0.033214	-0.179610	0.147269
GENE9174X	Merged-chrX-11616552-6	Merged-chrX-11616552-6	1.0	1.056968	-0.368760	0.112661	-1.072051	0.109869	0.522785	-0.068040	-0.243327	0.678979	-0.431721	-0.587544	0.290182
GENE7959X	Merged-chr2R-21282777-8	Merged-chr2R-21282777-8	1.0	0.669517	-0.946911	0.130806	0.335701	-0.372601	0.193423	0.951651	-1.307340	0.289018	0.591632	-0.544671	0.009776
GENE35880X	Merged-chrX-5560965-3	Merged-chrX-5560965-3	1.0	0.200876	-0.618413	0.373899	-0.039095	0.138898	0.178807	0.643983	-0.746421	0.132648	0.631896	-0.741748	-0.155329
GENE37259X	Merged-chr3R-22486183-1	Merged-chr3R-22486183-1	1.0	0.151254	-0.334657	-0.336864	-0.368200	0.115205	0.142235	0.468461	-0.402542	0.188607	0.601065	-0.400147	0.175583
GENE26588X	Merged-chr3L-621400-7	Merged-chr3L-621400-7	1.0	0.634970	-0.811971	-0.817189	-0.892767	0.475533	0.437244	0.619307	-0.464952	0.126015	0.514414	-0.264366	0.443763
GENE21055X	Merged-chr2L-7050287-2	Merged-chr2L-7050287-2	1.0	0.239094	-0.637958	-0.642496	-0.708609	0.010857	-0.155847	0.705202	-0.785598	0.039013	1.280003	-0.213012	0.869351
GENE13405X	Merged-chr3L-8137850-8	Merged-chr3L-8137850-8	1.0	1.301581	0.237157	-0.413260	0.311354	-0.532050	-0.587243	0.716896	-0.929785	0.103767	0.358749	-0.168853	-0.398314
GENE4078X	Merged-chr3R-22584755-7	Merged-chr3R-22584755-7	1.0	2.325547	0.329206	0.181701	0.558084	-0.650107	-0.871921	1.672165	-1.448250	-1.086703	1.033208	-0.733517	-1.309413
GENE8959X	Merged-chrX-7912150-11	Merged-chrX-7912150-11	1.0	0.708810	-0.091563	-0.166660	-0.034669	-0.263646	-0.445112	0.499479	-0.373991	0.055790	0.172268	-0.115664	0.054958
GENE2110X	Merged-chr3L-19923434-12	Merged-chr3L-19923434-12	1.0	0.787098	-0.026655	-0.163120	-0.091257	-0.488372	-0.510167	0.403487	0.035074	0.106675	0.178161	-0.088008	-0.142916
GENE21810X	Merged-chr2L-7467557-1	Merged-chr2L-7467557-1	1.0	1.422482	-0.279914	-0.286219	-0.363429	-0.403167	-0.395821	1.213428	-0.412219	-0.426748	0.300649	-0.408672	0.039630
GENE37307X	Merged-chr3L-18444736-1	Merged-chr3L-18444736-1	1.0	1.375692	-0.436357	-0.439853	-0.491047	-0.172663	0.127957	1.012001	-0.551167	-0.568975	0.665732	-0.546814	0.025495
GENE20184X	Merged-chr3L-10874260-2	Merged-chr3L-10874260-2	1.0	1.265702	-0.400503	-0.403768	-0.451613	0.145192	-0.488985	1.249961	-0.507818	-0.201094	0.386497	-0.503749	-0.089823
GENE18487X	Merged-chr3R-15711589-1	Merged-chr3R-15711589-1	1.0	1.696566	-0.253340	-0.259772	-0.357432	-0.400934	-0.392893	1.310821	-0.410888	-0.426974	0.360627	-0.406981	-0.458800
GENE12913X	Merged-chr3R-19530497-2	Merged-chr3R-19530497-2	1.0	2.208317	-0.600247	-0.605487	-0.683834	-0.037527	-0.000149	1.484053	-0.780495	-0.810344	0.425785	-0.773293	0.173222
GENE8050X	Merged-chr2R-14992193-12	Merged-chr2R-14992193-12	1.0	1.007812	-0.142642	-0.110954	-0.467004	-0.226525	-0.191572	0.964286	-0.150061	-0.131922	0.244762	-0.460467	-0.335713
GENE6616X	Merged-chr2R-22492217-12	Merged-chr2R-22492217-12	1.0	1.048755	-0.084316	-0.143807	-0.456987	-0.232754	-0.405976	0.946693	-0.473497	-0.133958	0.251709	-0.089769	-0.226094
GENE8942X	Merged-chr2R-16027985-9	Merged-chr2R-16027985-9	1.0	0.957681	-0.275776	0.159429	-0.009680	-0.597438	-0.496365	0.649898	-0.108574	-0.346116	0.324901	-0.206025	-0.051934
GENE23638X	Merged-chr2R-6025175-3	Merged-chr2R-6025175-3	1.0	1.460076	0.016763	0.373515	-0.592317	-0.653486	-0.642136	1.139000	-0.304007	-0.355672	0.954884	-0.662008	-0.734612
GENE21774X	Merged-chr3L-9623063-1	Merged-chr3L-9623063-1	1.0	1.406136	-0.226350	-0.232091	0.143828	-0.346934	-0.340988	0.690447	-0.354233	-0.042933	0.042880	-0.351377	-0.388385
GENE14899X	Merged-chr2L-20417563-3	Merged-chr2L-20417563-3	1.0	1.081296	-0.359041	-0.371971	-0.025711	-0.559949	-0.361069	0.892388	-0.209372	-0.116728	0.265113	0.102793	-0.337749
GENE10152X	Merged-chr3R-28524708-1	Merged-chr3R-28524708-1	1.0	1.926659	-0.257356	-0.261345	-0.314636	-0.367191	-0.357539	1.101213	-0.379329	-0.399415	0.124512	-0.374540	-0.441034
GENE11189X	Merged-chr3L-12822692-1	Merged-chr3L-12822692-1	1.0	1.748804	-0.374161	-0.378155	0.068366	-0.486762	-0.040411	0.643629	-0.499292	-0.519688	0.482875	-0.084564	-0.560642
GENE21918X	Merged-chr2L-7602270-1	Merged-chr2L-7602270-1	1.0	0.941095	-0.269211	-0.270791	-0.292729	-0.311667	-0.308326	0.695874	-0.315687	-0.321920	0.488216	0.298483	-0.333338
GENE14828X	Merged-chr2R-16805672-1	Merged-chr2R-16805672-1	1.0	1.759276	-0.392008	-0.397097	0.025203	-0.494117	-0.080164	0.593776	-0.505008	-0.522513	0.201449	0.368009	-0.556805
GENE13595X	Merged-chr2R-1338854-1	Merged-chr2R-1338854-1	1.0	1.644034	-0.466424	-0.470237	0.698338	-0.580495	-0.177158	0.779783	-0.592858	-0.281861	0.318948	-0.220383	-0.651687
GENE1258X	Merged-chr2L-15060691-10	Merged-chr2L-15060691-10	1.0	1.122425	0.061783	-0.326840	0.352096	-0.482013	-0.257581	0.773285	-0.561974	-0.569964	0.665187	-0.372250	-0.404153
GENE18183X	Merged-chrX-3082149-1	Merged-chrX-3082149-1	1.0	1.262157	-0.314244	-0.321194	-0.398778	-0.447542	0.324273	1.795197	-0.458873	-0.477250	0.004549	-0.454423	-0.513874
GENE27510X	Merged-chr3L-23979666-1	Merged-chr3L-23979666-1	1.0	1.026474	-0.250506	-0.256661	-0.343825	-0.382109	0.757277	1.441610	-0.390840	-0.404863	-0.376866	-0.387418	-0.432274
GENE27479X	Merged-chr3L-4598567-1	Merged-chr3L-4598567-1	1.0	0.765270	-0.180365	-0.185919	-0.270251	-0.320222	0.386657	1.472551	-0.327372	-0.338816	-0.315921	-0.324572	-0.361039
GENE27229X	Merged-chr3R-6860065-1	Merged-chr3R-6860065-1	1.0	0.701203	-0.236638	-0.242490	-0.323940	0.020407	0.545583	1.395241	-0.365326	-0.377506	-0.353112	-0.362342	-0.401081
GENE22101X	Merged-chr3L-14156888-2	Merged-chr3L-14156888-2	1.0	1.587425	-0.588269	-0.593223	-0.666861	-0.045562	0.415052	1.789909	-0.090619	-0.783881	0.564444	-0.749873	-0.838542
GENE20550X	Merged-chr3R-31691469-1	Merged-chr3R-31691469-1	1.0	0.518308	-0.125157	-0.134211	-0.653069	-0.390692	0.383044	1.170786	-0.190356	-0.079173	0.230892	-0.175261	-0.555111
GENE20548X	Merged-chr2L-13185859-1	Merged-chr2L-13185859-1	1.0	1.052935	-0.285520	-0.292160	-0.380934	-0.426552	0.776814	1.787734	-0.437092	-0.454133	-0.420249	-0.432955	-0.487888
GENE18228X	Merged-chr3L-16407257-1	Merged-chr3L-16407257-1	1.0	0.832009	-0.552975	-0.557047	-0.201887	-0.331225	0.161931	1.409521	-0.360827	-0.705788	-0.053950	0.260698	0.099539
GENE7400X	Merged-chr3R-29933329-10	Merged-chr3R-29933329-10	1.0	0.944939	-0.035031	-0.781107	-0.410512	-0.021739	0.296112	1.279115	0.058562	-0.004335	0.124014	-0.887352	-0.562666
GENE27216X	Merged-chrX-16519956-1	Merged-chrX-16519956-1	1.0	1.345893	-0.207776	-0.213817	-0.305535	-0.359291	0.089400	1.529969	-0.368051	-0.382172	-0.354042	-0.364615	-0.409964
GENE27223X	Merged-chr2L-3040095-1	Merged-chr2L-3040095-1	1.0	1.022618	-0.401923	-0.405041	-0.020684	0.116539	-0.119515	1.190929	0.078071	-0.518432	-0.487547	0.093174	-0.548190
GENE17445X	Merged-chr3L-18279233-2	Merged-chr3L-18279233-2	1.0	1.686201	-0.522899	-0.527107	-0.589060	-0.272641	0.440043	1.128019	-0.304112	-0.684857	-0.253835	-0.023765	-0.075985
GENE16335X	Merged-chrX-4230378-1	Merged-chrX-4230378-1	1.0	1.423716	-0.182636	-0.188952	-0.269361	0.107879	-0.301409	1.026802	-0.315971	-0.329053	-0.303094	-0.312803	-0.355119
GENE16309X	Merged-chrX-1379415-1	Merged-chrX-1379415-1	1.0	1.805529	-0.327538	-0.334493	-0.416856	-0.467503	0.922555	1.267208	-0.479255	-0.498304	-0.460484	-0.474640	-0.536218
GENE5689X	Merged-chr2L-15499181-9	Merged-chr2L-15499181-9	1.0	0.683575	0.118398	-0.153509	-0.394575	-0.279582	0.065781	0.706086	-0.088930	-0.209065	-0.068586	0.060565	-0.440158
GENE8764X	Merged-chr2R-2671264-2	Merged-chr2R-2671264-2	1.0	2.767466	-0.196662	-0.208418	-0.383768	-0.242324	0.257309	1.903400	-1.030009	-1.071915	0.039489	-1.019979	-0.814588
GENE21881X	Merged-chr3R-28999954-1	Merged-chr3R-28999954-1	1.0	1.365581	-0.247289	-0.253090	-0.325404	0.005161	0.026512	0.658721	-0.365081	-0.376671	0.020965	-0.362236	-0.147169
GENE19288X	Merged-chr2R-19467466-6	Merged-chr2R-19467466-6	1.0	0.901433	-0.431290	0.401422	-0.255108	-0.125922	0.191724	0.488669	-0.678875	-0.618072	0.324023	-0.163513	-0.034490
GENE18488X	Merged-chr2L-19014957-1	Merged-chr2L-19014957-1	1.0	1.423564	-0.149306	-0.155060	-0.242425	-0.287185	0.138192	0.773787	-0.294168	-0.305419	-0.283002	-0.291429	-0.327548
GENE14802X	Merged-chr3L-8897444-1	Merged-chr3L-8897444-1	1.0	1.683836	-0.444099	0.467778	-0.502152	-0.170601	0.365339	0.816314	-0.566773	-0.586098	-0.152388	-0.562063	-0.349092
GENE13689X	Merged-chr3L-13715148-2	Merged-chr3L-13715148-2	1.0	2.243240	-0.595259	0.913470	-0.679880	-0.759588	0.461358	1.196085	-0.778290	-0.808811	0.449111	-0.770935	-0.870500
GENE11695X	Merged-chr3L-3062497-3	Merged-chr3L-3062497-3	1.0	2.499352	-0.784425	0.714004	-0.893476	-0.562704	0.693037	1.783172	-1.022307	-1.062898	0.794993	-1.012577	-1.146173
GENE10124X	Merged-chr3R-24530376-10	Merged-chr3R-24530376-10	1.0	1.892046	-0.030273	0.207223	-0.780894	-0.215845	-0.155214	1.069870	-1.098078	-0.173809	0.750784	-0.672406	-0.793403
GENE5166X	Merged-chr3R-20560106-12	Merged-chr3R-20560106-12	1.0	1.236579	0.386928	-0.006205	-0.537597	-0.388765	0.006060	1.056006	-0.283411	-0.266794	0.144769	-0.585208	-0.762361
GENE27454X	Merged-chr3R-24613430-1	Merged-chr3R-24613430-1	1.0	1.236434	-0.283649	-0.290024	0.453166	-0.409166	-0.401604	1.415298	-0.418492	-0.433478	0.009161	-0.414837	-0.462809
GENE29748X	Merged-chr3R-7661609-3	Merged-chr3R-7661609-3	1.0	1.154839	0.056078	-0.465240	0.221746	-0.567317	-0.187951	1.139116	0.377151	-0.596578	0.073868	-0.574165	-0.631548
GENE23519X	Merged-chrX-118490-1	Merged-chrX-118490-1	1.0	0.725487	-0.247067	-0.253170	0.478676	-0.377523	-0.370584	1.601260	-0.386072	-0.399793	0.038085	-0.382723	-0.426576
GENE20576X	Merged-chr3L-12499115-1	Merged-chr3L-12499115-1	1.0	0.776208	-0.159436	-0.165510	0.236630	-0.284262	-0.278385	1.364958	-0.291546	-0.303336	-0.279909	-0.288686	-0.326725
GENE8995X	Merged-chr3L-5829798-5	Merged-chr3L-5829798-5	1.0	2.348165	-0.033327	-1.196853	1.028179	0.543677	-1.436558	2.492133	-1.118954	-1.193754	1.315373	-1.101030	-1.647050
GENE2743X	Merged-chr2R-6214077-11	Merged-chr2R-6214077-11	1.0	0.645738	-0.103284	-0.424940	0.240934	0.005540	0.159281	0.672480	-0.181262	-0.265316	0.070630	-0.264967	-0.554833
GENE30262X	Merged-chr2L-1117697-4	Merged-chr2L-1117697-4	1.0	0.788093	-0.671905	-0.231478	0.125583	-0.259478	0.500043	0.772733	-0.116556	-0.190590	0.256351	-0.098668	-0.874126
GENE6422X	Merged-chr3L-6752795-11	Merged-chr3L-6752795-11	1.0	1.069371	0.009662	-0.864024	-0.184005	0.180096	0.355985	0.755341	-0.007978	-0.277223	-0.072857	-0.288260	-0.676109
GENE5555X	Merged-chr3R-14125526-12	Merged-chr3R-14125526-12	1.0	0.865688	-0.094329	-0.060915	0.200603	-0.014387	-0.128742	0.671631	-0.424000	-0.081362	0.192735	-0.292790	-0.834131
GENE27368X	Merged-chr2L-14423790-1	Merged-chr2L-14423790-1	1.0	0.737276	-0.218908	-0.224760	-0.313613	-0.351459	-0.345091	1.443799	-0.359296	-0.371851	0.756404	-0.356227	-0.396275
GENE19429X	Merged-chr2R-10238827-5	Merged-chr2R-10238827-5	1.0	0.496131	-0.207541	0.227095	-0.413002	-0.842687	-0.365576	1.542602	0.070200	-0.537343	0.671703	-0.627290	-0.014290
GENE13896X	Merged-chr2R-15564908-2	Merged-chr2R-15564908-2	1.0	1.421862	-0.108863	-0.693939	0.332632	-0.140122	-0.856617	2.112011	-0.894880	-0.929610	1.644194	-0.886525	-1.000143
GENE8086X	Merged-chrX-19637875-1	Merged-chrX-19637875-1	1.0	0.637962	-0.089427	0.343980	-0.578582	-0.387157	-0.614795	0.979430	-0.344004	-0.188756	0.566688	-0.071329	-0.254010
GENE3482X	Merged-chr3R-8357001-11	Merged-chr3R-8357001-11	1.0	0.546804	0.041176	-0.238744	-0.199949	-0.230932	-0.276831	0.824125	-0.268361	0.058785	0.143147	0.009932	-0.409152
GENE3261X	Merged-chr2L-13373782-9	Merged-chr2L-13373782-9	1.0	0.360812	0.169531	-0.199869	-0.422376	-0.245262	-0.535606	1.072370	-0.243488	-0.291915	0.759790	-0.271465	-0.152522
GENE15163X	Merged-chr2L-7782802-1	Merged-chr2L-7782802-1	1.0	0.796264	-0.490031	-0.494134	-0.084817	-0.613899	0.322755	1.856581	-0.627480	0.151374	0.498166	-0.622153	-0.692624
GENE37295X	Merged-chrX-13251358-1	Merged-chrX-13251358-1	1.0	0.497737	-0.383635	-0.386436	-0.426862	-0.137716	0.135227	0.962863	-0.472810	0.333495	0.633931	-0.469542	-0.286250
GENE2028X	Merged-chr3L-17042568-12	Merged-chr3L-17042568-12	1.0	0.422404	0.046245	-0.448183	-0.145672	-0.254127	0.012332	0.852979	-0.019156	0.093248	0.174053	-0.592030	-0.142093
GENE1841X	Merged-chr2L-21102406-12	Merged-chr2L-21102406-12	1.0	0.474899	-0.142440	-0.479127	0.050850	-0.130322	-0.140920	0.836132	-0.274018	0.037846	0.398873	-0.327242	-0.304531
GENE14423X	Merged-chr3R-4437309-6	Merged-chr3R-4437309-6	1.0	0.787616	0.056690	-0.451353	-0.226310	0.419288	-0.428538	0.605485	-0.201907	-0.157882	0.269490	-0.434063	-0.238516
GENE34821X	Merged-chrX-16152069-1	Merged-chrX-16152069-1	1.0	0.927186	0.398026	-0.416838	-0.459440	0.552656	-0.491779	0.098533	0.025126	0.139297	0.279857	-0.504321	-0.548303
GENE30958X	Merged-chr2L-13014824-6	Merged-chr2L-13014824-6	1.0	0.988661	0.586276	-0.672267	-0.347469	0.122353	-0.789686	0.821867	0.207068	-0.341181	0.421455	-0.809623	-0.187453
GENE25873X	Merged-chr3L-12618446-3	Merged-chr3L-12618446-3	1.0	0.771591	0.237840	-0.575218	-0.631483	0.802822	-0.673794	1.069068	-0.160487	0.548507	-0.348535	-0.690087	-0.350223
GENE20755X	Merged-chrX-20568497-5	Merged-chrX-20568497-5	1.0	1.942304	0.235234	-0.687676	0.482564	0.763834	-0.835944	1.000504	-0.870014	-0.900647	0.694382	-0.862603	-0.961939
GENE1955X	Merged-chr2R-22637662-11	Merged-chr2R-22637662-11	1.0	0.564693	0.129119	-0.147147	0.002551	0.208452	-0.129245	0.356457	-0.295414	0.070304	-0.046213	-0.562390	-0.151168
GENE14608X	Merged-chr3R-4819382-1	Merged-chr3R-4819382-1	1.0	0.662320	-0.294635	0.548797	-1.385718	0.270953	0.670899	1.368142	0.375237	-0.616107	0.604868	-0.978874	-1.225882
GENE9038X	Merged-chr2L-4098569-2	Merged-chr2L-4098569-2	1.0	0.683748	-0.788430	0.285664	-1.036990	0.069836	0.853583	1.855475	1.125616	-1.026308	0.334779	-0.895093	-1.461880
GENE21547X	Merged-chrX-19766498-2	Merged-chrX-19766498-2	1.0	0.208232	-0.660704	0.389660	-0.732917	0.143618	0.016338	1.255500	-0.260109	-0.146116	0.916454	-0.485398	-0.644556
GENE37207X	Merged-chrX-15426650-1	Merged-chrX-15426650-1	1.0	0.269696	-0.233025	0.562319	-0.300863	0.002396	-0.322980	0.616646	-0.333866	-0.343334	0.775874	-0.331529	-0.361335
GENE36028X	Merged-chr3R-27884281-2	Merged-chr3R-27884281-2	1.0	0.836355	-0.391854	-0.394976	-0.440558	0.524142	-0.099606	1.046178	-0.493677	-0.509309	0.952751	-0.489848	-0.539598
GENE37223X	Merged-chrX-836169-1	Merged-chrX-836169-1	1.0	0.623046	-0.206888	-0.211983	-0.276356	0.252943	0.035231	0.266651	-0.305257	-0.313477	0.768325	-0.303224	-0.329012
GENE28990X	Merged-chr2R-11499301-1	Merged-chr2R-11499301-1	1.0	0.605883	-0.253741	-0.259273	-0.313752	0.720385	-0.336465	0.595239	-0.347633	-0.357340	0.445776	-0.345236	-0.153843
GENE16585X	Merged-chrX-15270839-4	Merged-chrX-15270839-4	1.0	1.858757	-0.652240	-0.658067	-0.745692	0.528220	-0.817663	1.730907	-0.855399	-0.889714	1.879099	-0.418612	-0.959595
GENE36027X	Merged-chr2R-5802102-2	Merged-chr2R-5802102-2	1.0	1.074910	-0.384703	-0.387793	-0.432941	0.538080	-0.468021	0.836720	-0.485630	-0.501151	0.967544	-0.481830	-0.275186
GENE33952X	Merged-chr2L-4788445-2	Merged-chr2L-4788445-2	1.0	0.790294	-0.410808	-0.413982	-0.460194	0.309340	-0.130854	1.180183	-0.513718	-0.529402	0.657576	0.081266	-0.559701
GENE11266X	Merged-chr2L-3089475-5	Merged-chr2L-3089475-5	1.0	2.430941	-0.994646	-0.070746	0.187982	0.476515	-1.226356	2.452496	-0.574563	-1.329087	1.346346	-1.268203	-1.430679
GENE8583X	Merged-chr3L-22717782-12	Merged-chr3L-22717782-12	1.0	0.500754	-0.042634	-0.370561	-0.138730	0.082671	-0.120465	0.739905	-0.178233	-0.698199	0.544024	-0.066083	-0.252449
GENE3825X	Merged-chr3R-9019998-10	Merged-chr3R-9019998-10	1.0	0.812069	-0.470914	-0.701660	-0.184051	-0.094529	0.058631	0.796523	-0.474770	-0.340558	0.805952	-0.108389	-0.098303
GENE1720X	Merged-chr2R-24086646-11	Merged-chr2R-24086646-11	1.0	0.574535	-0.289758	-0.658597	-0.477329	-0.151753	-0.240948	1.009123	-0.268483	-0.109545	0.906100	-0.138591	-0.154755
GENE1542X	Merged-chr2R-22122952-10	Merged-chr2R-22122952-10	1.0	0.642759	-0.256288	-0.568152	-0.439890	-0.130495	-0.115517	0.606190	-0.273132	0.010772	0.556624	-0.005029	-0.027841
GENE225X	Merged-chr3L-833382-10	Merged-chr3L-833382-10	1.0	0.920156	-0.091925	-0.725123	-0.461117	-0.017749	0.126170	0.478465	-0.408750	-0.459911	0.757826	0.177098	-0.295140
GENE3142X	Merged-chrX-6287946-10	Merged-chrX-6287946-10	1.0	0.374166	0.204699	-0.245926	-0.141734	0.148479	-0.032404	0.599874	-0.409392	-0.193153	0.275289	-0.194583	-0.385314
GENE14440X	Merged-chr3R-8022514-6	Merged-chr3R-8022514-6	1.0	1.408369	0.810188	-0.691027	-0.338975	0.440274	-0.066773	1.244416	-1.070891	-0.902024	1.447482	-1.385536	-0.895504
GENE8064X	Merged-chr3L-12503837-10	Merged-chr3L-12503837-10	1.0	0.551216	0.054974	-0.494540	-0.151002	0.162112	0.046301	0.768725	-0.548190	-0.365643	0.349989	0.068640	-0.442581
GENE3143X	Merged-chr2L-3030550-10	Merged-chr2L-3030550-10	1.0	0.558218	0.466271	-0.423925	0.041178	0.444268	0.257094	0.723909	-0.745807	-0.319730	0.124622	-0.475074	-0.651024
GENE1695X	Merged-chr2L-473021-11	Merged-chr2L-473021-11	1.0	0.844685	0.290513	-0.427725	-0.392397	0.546788	0.095887	1.091423	-0.845739	-0.507179	0.531166	-0.495960	-0.731462
GENE1641X	Merged-chrX-7894065-12	Merged-chrX-7894065-12	1.0	0.535367	0.197886	-0.401825	-0.445502	0.063060	0.029534	0.839138	-0.444774	-0.106582	0.534505	-0.402273	-0.398536
GENE1494X	Merged-chr2L-5519881-11	Merged-chr2L-5519881-11	1.0	0.609079	0.410975	-0.142465	-0.213545	0.312384	0.127419	0.751253	-0.471959	-0.335246	0.395231	-0.549367	-0.893757
GENE1292X	Merged-chr2R-18167280-11	Merged-chr2R-18167280-11	1.0	0.391928	0.180253	-0.234229	-0.307027	0.215460	0.000661	0.743789	-0.508240	-0.283349	0.419910	-0.252678	-0.366480
GENE1131X	Merged-chr3L-4277995-11	Merged-chr3L-4277995-11	1.0	0.463681	0.202345	-0.157454	-0.347446	0.336466	0.087425	0.913159	-0.620415	-0.173896	0.136780	-0.435829	-0.404816
GENE936X	Merged-chrX-10473585-11	Merged-chrX-10473585-11	1.0	0.828202	0.018497	-0.380211	-0.333806	0.256604	0.027083	0.761705	-0.532193	-0.338868	0.415077	-0.316510	-0.405578
GENE881X	Merged-chr3R-20293243-12	Merged-chr3R-20293243-12	1.0	0.859506	0.142291	-0.668194	-0.241290	0.156671	0.387139	0.693707	-0.497553	-0.207590	0.364396	-0.526872	-0.462211
GENE5458X	Merged-chr2R-14770467-10	Merged-chr2R-14770467-10	1.0	0.343628	0.017705	-0.488185	-0.088674	0.390269	0.123110	1.378135	-0.546299	-0.130131	0.380124	-0.617171	-0.762510
GENE4192X	Merged-chr2R-16264706-10	Merged-chr2R-16264706-10	1.0	0.323905	0.147921	-0.719846	0.016945	0.349880	-0.246203	0.801852	-0.091609	0.490977	0.258855	-0.693483	-0.639193
GENE1819X	Merged-chr3L-22262865-12	Merged-chr3L-22262865-12	1.0	0.127174	-0.177934	-0.136715	-0.241836	0.648647	0.024402	1.141416	-0.323665	0.067190	0.198102	-0.665669	-0.661112
GENE1006X	Merged-chr3L-361214-11	Merged-chr3L-361214-11	1.0	0.288087	0.092542	-0.445613	0.069916	0.198874	-0.077660	0.808416	-0.026470	-0.000168	0.149665	-0.461474	-0.596114
GENE4432X	Merged-chr3R-29675698-5	Merged-chr3R-29675698-5	1.0	0.173959	0.227962	-0.399758	-0.575834	0.546491	-0.109031	1.359845	-0.369910	-0.331160	0.152043	-0.440502	-0.234106
GENE34949X	Merged-chr2R-11480892-1	Merged-chr2R-11480892-1	1.0	-0.247357	0.202990	-0.280502	-0.331273	0.714910	-0.010004	0.856326	-0.367620	-0.378072	0.603622	-0.365043	-0.397978
GENE29396X	Merged-chr3L-9770674-1	Merged-chr3L-9770674-1	1.0	0.510496	0.451765	-0.440704	-0.049323	0.868145	-0.531147	1.346395	-0.551088	-0.568700	0.113900	-0.546781	-0.602959
GENE23393X	Merged-chr2L-16587263-1	Merged-chr2L-16587263-1	1.0	-0.244209	0.239152	-0.279293	-0.348150	0.469929	-0.377153	1.513117	-0.391689	-0.404483	0.280629	-0.028623	-0.429227
GENE15086X	Merged-chr2L-10526433-2	Merged-chr2L-10526433-2	1.0	0.380795	-0.053968	-1.368058	-1.508133	0.480939	0.410855	3.160260	-0.516789	-0.776068	0.394420	-1.041526	0.437274
GENE4508X	Merged-chr3L-21515852-12	Merged-chr3L-21515852-12	1.0	0.374946	-0.122757	-0.459001	-0.362693	0.342795	-0.033444	1.035705	-0.304086	-0.144418	0.130307	-0.190833	-0.266521
GENE37012X	Merged-chrX-5506429-1	Merged-chrX-5506429-1	1.0	0.417395	0.048449	-0.404053	-0.441675	0.224336	0.070427	0.653300	-0.206420	0.374680	0.063164	-0.480217	-0.319389
GENE36649X	Merged-chr3L-21776974-1	Merged-chr3L-21776974-1	1.0	0.248608	-0.274741	-0.280525	-0.334328	0.586558	0.251904	1.085611	-0.371915	-0.382765	0.244321	-0.369242	-0.403487
GENE30592X	Merged-chr3R-15774324-1	Merged-chr3R-15774324-1	1.0	0.855975	-0.987205	-0.994829	-1.108826	0.979696	0.231562	2.705161	-0.185247	-0.463668	-0.086838	0.135935	-1.081718
GENE26040X	Merged-chrX-9614424-2	Merged-chrX-9614424-2	1.0	0.429529	-0.495708	-0.499515	-0.555131	0.385485	0.577593	1.513649	-0.620161	-0.639377	0.241974	-0.271776	-0.066563
GENE1991X	Merged-chr2R-23366313-11	Merged-chr2R-23366313-11	1.0	0.594200	0.051391	-0.761378	-0.103972	0.397913	0.239420	1.049955	-0.219584	-0.118345	-0.156179	-0.512594	-0.460825
GENE5571X	Merged-chr3R-17079920-5	Merged-chr3R-17079920-5	1.0	0.380716	-0.217609	-0.959782	-0.730948	0.650429	0.386954	1.385338	-0.604563	-0.014304	1.008987	-0.296915	-0.988303
GENE20978X	Merged-chr2L-6889938-6	Merged-chr2L-6889938-6	1.0	0.423581	-0.119479	-0.926386	-1.018951	0.808905	0.291099	1.668861	-0.203297	-0.159455	0.562891	-0.347655	-0.980112
GENE1686X	Merged-chrX-9272946-11	Merged-chrX-9272946-11	1.0	0.050635	-0.258984	-0.585727	-0.288916	0.512823	0.070358	0.919491	-0.149010	0.176047	0.450721	-0.467998	-0.429442
GENE1432X	Merged-chr2L-14599711-4	Merged-chr2L-14599711-4	1.0	-0.236228	-0.472486	-1.285476	-1.100386	0.611432	0.746837	1.622930	-0.071892	0.241695	0.797214	0.090117	-0.943757
GENE1384X	Merged-chr4-210323-12	Merged-chr4-210323-12	1.0	0.268689	-0.488752	-0.874210	-0.248456	0.118126	0.394986	0.897137	0.004195	-0.220805	0.806927	-0.135610	-0.522227
GENE14722X	Merged-chr2L-9455627-4	Merged-chr2L-9455627-4	1.0	2.486026	-0.696728	-0.702866	-0.795178	0.742024	0.667798	1.554028	-0.910879	-0.556488	0.135520	-0.902173	-1.021085
GENE25605X	Merged-chr3R-3463044-3	Merged-chr3R-3463044-3	1.0	1.042139	-0.513675	-0.517436	-0.572094	0.808793	0.643822	0.632587	-0.635290	-0.361803	-0.013611	-0.060559	-0.452877
GENE21661X	Merged-chr2R-11952012-2	Merged-chr2R-11952012-2	1.0	1.671640	-0.446656	-0.450337	-0.504481	0.496226	-0.151761	0.805657	-0.568693	-0.008140	0.345980	-0.564018	-0.625415
GENE12313X	Merged-chr3L-5674180-6	Merged-chr3L-5674180-6	1.0	2.689178	-0.463134	-1.004251	-1.121346	0.932510	1.185482	1.000670	-1.267306	-1.312938	0.468467	-1.256342	0.149009
GENE11507X	Merged-chr3L-4102516-1	Merged-chr3L-4102516-1	1.0	1.213337	-0.632832	-0.306047	-0.429526	0.632070	-0.192569	0.727995	-0.648640	0.131719	0.105602	-0.096905	-0.504206
GENE8805X	Merged-chr3R-25662092-7	Merged-chr3R-25662092-7	1.0	1.009354	-0.019441	-0.447999	-0.290447	0.186931	0.129354	0.524763	-0.347754	-0.036698	-0.027380	-0.389575	-0.291109
GENE7087X	Merged-chr3R-5613085-11	Merged-chr3R-5613085-11	1.0	0.996251	-0.132049	-0.374226	-0.093406	0.459866	0.098503	0.304208	-0.433086	-0.062464	-0.030791	-0.404404	-0.328402
GENE2897X	Merged-chr2R-17430934-11	Merged-chr2R-17430934-11	1.0	0.738747	-0.064967	-0.505352	-0.004943	0.416627	0.204397	0.303376	-0.146022	-0.164745	-0.026305	-0.177466	-0.573347
GENE2566X	Merged-chr2R-7387100-10	Merged-chr2R-7387100-10	1.0	0.902390	-0.192996	-0.215057	-0.247885	0.010768	0.237630	0.377920	-0.341938	-0.296841	0.255882	-0.245765	-0.244109
GENE2213X	Merged-chr3L-10878966-12	Merged-chr3L-10878966-12	1.0	0.779984	-0.018800	-0.218382	-0.408799	0.017795	0.224214	0.476792	-0.351731	-0.062929	0.131621	-0.297140	-0.272625
GENE5400X	Merged-chr3R-12401821-11	Merged-chr3R-12401821-11	1.0	0.782049	-0.261258	0.098025	-0.783947	0.425928	0.094952	0.861478	-0.389059	-0.205373	0.237761	-0.325784	-0.534771
GENE23352X	Merged-chr3L-10296036-3	Merged-chr3L-10296036-3	1.0	0.756424	0.049281	0.286161	-0.816122	0.036293	0.078413	1.252736	-0.594760	0.027988	0.067502	-0.582563	-0.561352
GENE18440X	Merged-chr2L-901679-8	Merged-chr2L-901679-8	1.0	1.026507	-0.809664	-0.086638	-1.335459	0.357623	0.049411	1.379264	-0.258768	0.159184	0.197245	-0.460982	-0.217724
GENE17798X	Merged-chr2L-2192375-11	Merged-chr2L-2192375-11	1.0	0.624246	0.021872	-0.132718	-0.685892	-0.068894	0.121605	0.684925	-0.287936	0.226697	0.168392	-0.183586	-0.488712
GENE4754X	Merged-chrX-7935173-7	Merged-chrX-7935173-7	1.0	0.695395	-0.117540	0.065043	-0.577881	0.177840	-0.096511	0.693388	-0.360224	-0.375497	0.493015	-0.265402	-0.331626
GENE4114X	Merged-chr2R-17726924-12	Merged-chr2R-17726924-12	1.0	0.659033	-0.081366	0.114323	-0.669114	0.184163	0.214195	0.758741	-0.488156	0.045047	0.249862	-0.489289	-0.497437
GENE1242X	Merged-chr2L-10255884-11	Merged-chr2L-10255884-11	1.0	0.718588	-0.195453	0.227690	-0.591076	0.039150	0.002827	0.570474	-0.451483	-0.168788	-0.001757	-0.002934	-0.147240
GENE16039X	Merged-chr3L-15292613-4	Merged-chr3L-15292613-4	1.0	2.095079	0.040933	0.358456	-0.430599	0.290543	1.048266	1.831732	-1.537604	-0.823387	0.335512	-1.526017	-1.682916
GENE21109X	Merged-chr2L-5591534-3	Merged-chr2L-5591534-3	1.0	0.964553	-0.231481	0.086350	-0.095326	0.566699	-0.036496	1.081651	-0.858727	-0.048586	0.121122	-0.852809	-0.696952
GENE12527X	Merged-chr3L-17433882-9	Merged-chr3L-17433882-9	1.0	1.220572	0.200054	0.551344	-0.506154	0.455441	0.096798	0.652749	-0.727161	-0.326666	0.225951	-0.608437	-1.234490
GENE12127X	Merged-chr2R-19762471-3	Merged-chr2R-19762471-3	1.0	1.295064	-0.567561	0.924509	-0.389481	0.618152	0.073064	1.157405	-0.843349	-0.928386	-0.026282	-0.822879	-0.490256
GENE5931X	Merged-chr3R-24161753-6	Merged-chr3R-24161753-6	1.0	0.941136	0.425375	-0.183028	-0.320524	0.310983	0.667995	0.621303	-0.486316	-0.255214	0.079765	-0.932540	-0.868935
GENE16550X	Merged-chr2L-6858127-4	Merged-chr2L-6858127-4	1.0	0.452859	-0.786536	-0.792651	-0.883388	1.225157	0.558001	1.982278	0.436904	-1.027642	0.544114	-0.613669	-1.095424
GENE20539X	Merged-chr3L-21553074-1	Merged-chr3L-21553074-1	1.0	-0.451416	-0.469333	-0.473034	-0.527232	0.434934	0.477307	1.448534	0.653452	-0.609733	0.749274	-0.586263	-0.646490
GENE9642X	Merged-chr3R-19864457-7	Merged-chr3R-19864457-7	1.0	0.346178	-0.995813	-0.683747	-0.426200	0.450171	0.437537	1.483486	0.414608	-0.196020	0.303791	-0.333568	-0.800422
GENE31935X	Merged-chr3L-3060399-1	Merged-chr3L-3060399-1	1.0	0.058652	-0.442238	-0.445253	-0.488531	0.604475	0.389815	0.843198	-0.027043	0.082615	0.030029	-0.237858	-0.367859
GENE30049X	Merged-chr3L-25773928-1	Merged-chr3L-25773928-1	1.0	0.642324	-0.495798	-0.498267	0.004311	-0.143303	0.059170	0.952248	0.453141	-0.080485	0.050519	-0.350756	-0.593104
GENE29623X	Merged-chr2R-2864407-2	Merged-chr2R-2864407-2	1.0	0.439239	-0.442908	-0.446131	-0.492764	-0.206975	0.707863	1.082654	0.189866	-0.277271	0.261167	-0.223371	-0.591368
GENE25271X	Merged-chrX-15542101-4	Merged-chrX-15542101-4	1.0	0.480771	-0.694272	-0.699364	-0.053790	0.417306	0.009240	1.670919	0.086985	-0.348721	0.674359	-0.855913	-0.687520
GENE6120X	Merged-chr2L-3711645-12	Merged-chr2L-3711645-12	1.0	0.567478	-0.697387	-0.128684	-0.318663	0.504215	0.065429	1.054071	0.110125	0.329994	0.123980	-0.535780	-1.074778
GENE4599X	Merged-chrX-19479303-12	Merged-chrX-19479303-12	1.0	0.532753	0.026811	-0.225995	-0.271070	0.756547	0.009105	0.673367	-0.126558	-0.300379	0.234842	-0.461353	-0.848068
GENE5936X	Merged-chr3L-1777367-12	Merged-chr3L-1777367-12	1.0	0.190740	-0.058516	-0.319273	-0.137905	0.290682	0.140673	0.478536	0.025164	-0.211238	0.136420	0.033325	-0.568608
GENE34035X	Merged-chr2L-7782402-5	Merged-chr2L-7782402-5	1.0	0.330923	-0.282631	-0.718596	0.225335	0.144418	0.051244	0.686969	0.090702	0.111833	0.295805	-0.018998	-0.917003
GENE3276X	Merged-chr2R-6696779-12	Merged-chr2R-6696779-12	1.0	0.610737	0.003697	-0.479320	-0.310356	0.154616	0.409570	0.237052	-0.365422	-0.281576	0.527572	0.076623	-0.583192
GENE9715X	Merged-chr2R-24870142-7	Merged-chr2R-24870142-7	1.0	0.804033	-0.079077	-0.887511	-0.144142	0.388091	0.795599	0.632214	-0.281596	-0.405761	0.373619	0.023665	-1.219133
GENE4939X	Merged-chr2R-15381435-10	Merged-chr2R-15381435-10	1.0	0.537484	0.013632	-0.565047	-0.038964	0.159819	0.106126	0.179855	-0.268483	-0.111043	0.423902	-0.056200	-0.381081
GENE5316X	Merged-chr3R-24188865-8	Merged-chr3R-24188865-8	1.0	0.918000	0.133809	-1.009890	-0.151574	0.218719	-0.271762	0.546473	-0.336225	-0.444155	0.594149	0.133075	-0.330619
GENE4319X	Merged-chrX-3482988-10	Merged-chrX-3482988-10	1.0	0.331597	-0.000521	-0.705908	-0.014457	0.328293	0.023941	0.254440	-0.425434	0.021026	0.338419	0.027971	-0.179368
GENE2108X	Merged-chr3R-21102256-10	Merged-chr3R-21102256-10	1.0	0.699647	-0.374422	-0.968631	-0.090803	0.280937	0.308461	0.481812	-0.260518	-0.131546	0.478260	-0.058309	-0.364890
GENE30538X	Merged-chr3R-22976190-1	Merged-chr3R-22976190-1	1.0	0.467312	-0.408534	-0.411484	-0.454013	0.073420	0.735056	0.718532	-0.502252	-0.516156	0.600010	0.240801	-0.542692
GENE30445X	Merged-chr2R-2530791-1	Merged-chr2R-2530791-1	1.0	0.632632	-0.252918	-0.258580	-0.320443	-0.350315	0.924153	0.621768	-0.356966	-0.367519	0.470239	-0.354367	-0.387684
GENE8070X	Merged-chr3L-21304827-12	Merged-chr3L-21304827-12	1.0	1.140927	0.579685	-0.381157	-0.500652	0.051046	0.519158	0.288980	-0.542550	-1.050015	1.288250	-0.711006	-0.682665
GENE30946X	Merged-chr3L-25208197-2	Merged-chr3L-25208197-2	1.0	0.540805	0.753027	-0.403439	-0.449600	-0.493444	0.831367	0.159403	-0.503334	-0.519137	1.133556	-0.499463	-0.549742
GENE18313X	Merged-chr3L-5664139-7	Merged-chr3L-5664139-7	1.0	0.676404	0.785455	-0.732380	0.060482	0.330610	0.060241	0.658470	-0.674398	-1.413119	1.035913	0.138950	-0.926627
GENE6365X	Merged-chr3L-20526577-12	Merged-chr3L-20526577-12	1.0	0.751983	0.156860	-0.052571	-0.219295	0.039828	0.184317	0.651948	-0.412094	-0.548007	0.929043	-0.447516	-1.034494
GENE4835X	Merged-chr2L-18677224-12	Merged-chr2L-18677224-12	1.0	0.766389	0.231653	-0.222224	-0.324363	-0.043621	-0.435824	0.695926	-0.314172	0.039975	0.686566	-0.014160	-1.066145
GENE15120X	Merged-chr2R-22451555-8	Merged-chr2R-22451555-8	1.0	1.489336	0.514248	0.250382	-0.487545	0.323098	0.075041	0.188810	-0.761541	-1.232965	1.109495	-0.581508	-0.886850
GENE4945X	Merged-chrX-2642857-2	Merged-chrX-2642857-2	1.0	0.893660	0.447729	0.673980	-0.542819	0.082551	0.111216	0.446419	-0.353954	-1.043241	0.371929	-0.007319	-1.080148
GENE3578X	Merged-chr3L-22871512-8	Merged-chr3L-22871512-8	1.0	0.584460	-0.044125	-0.028416	-0.268884	0.138332	-0.029227	0.153026	-0.103804	-0.658693	0.253340	-0.075159	0.079150
GENE3428X	Merged-chr2L-20927841-7	Merged-chr2L-20927841-7	1.0	2.939126	0.947681	0.662610	-0.401770	0.135896	0.764483	0.933930	-1.735141	-1.756434	0.898959	-1.546747	-1.842595
GENE18362X	Merged-chrX-9049520-6	Merged-chrX-9049520-6	1.0	1.393187	0.663768	-0.001109	-0.218776	0.105284	0.435830	0.451714	-0.482535	-0.740677	0.143152	-0.462904	-1.286933
GENE11327X	Merged-chr2R-13198270-10	Merged-chr2R-13198270-10	1.0	0.887790	0.540741	0.356082	-0.145143	0.188219	0.254449	-0.104952	-0.853670	-0.658050	0.448283	-0.459172	-0.454575
GENE4573X	Merged-chr3L-9726928-12	Merged-chr3L-9726928-12	1.0	0.966801	0.235670	0.165647	-0.023395	0.031646	0.154719	0.224858	-0.308364	-0.483787	-0.032551	-0.357702	-0.573541
GENE3788X	Merged-chrX-9149356-11	Merged-chrX-9149356-11	1.0	2.199139	0.163107	-0.016293	0.694639	-0.473339	-0.314765	1.262232	-1.435632	-0.861951	1.145574	-1.069075	-1.293638
GENE3701X	Merged-chr2R-16148706-10	Merged-chr2R-16148706-10	1.0	1.352335	0.776302	-0.089757	0.134043	0.233144	0.139941	0.553075	-0.649449	-0.736507	0.107005	-0.517586	-1.302547
GENE1286X	Merged-chr2R-9960087-11	Merged-chr2R-9960087-11	1.0	0.644618	0.335679	0.077300	-0.104652	0.094534	0.044214	0.046531	-0.297634	-0.413445	0.235304	-0.302605	-0.359845
GENE2111X	Merged-chr3L-9366928-10	Merged-chr3L-9366928-10	1.0	0.983411	-0.125743	-0.498496	-0.407077	0.048228	0.329344	0.229102	-0.200109	-0.161643	0.328014	-0.232462	-0.292568
GENE8312X	Merged-chr2R-6085512-12	Merged-chr2R-6085512-12	1.0	1.038773	-0.100565	-0.159746	-0.486098	-0.147169	0.367878	0.091014	-0.153552	-0.024544	0.310611	-0.295565	-0.441037
GENE6184X	Merged-chr2R-8891846-11	Merged-chr2R-8891846-11	1.0	0.935627	-0.035500	-0.946876	-0.223226	-0.080280	0.134395	0.742541	-0.217661	-0.133479	0.325727	-0.240467	-0.260801
GENE5332X	Merged-chr3R-18164712-10	Merged-chr3R-18164712-10	1.0	0.724150	-0.172045	-0.116848	-0.415065	-0.148419	0.200200	0.292544	-0.007131	-0.132698	-0.060609	-0.025220	-0.138859
GENE3826X	Merged-chr4-663101-12	Merged-chr4-663101-12	1.0	0.878198	-0.313137	-0.615334	-0.247212	-0.361279	0.317395	0.526016	-0.151124	-0.038875	0.216793	-0.177555	-0.033884
GENE3526X	Merged-chr2R-12174261-11	Merged-chr2R-12174261-11	1.0	0.985879	0.067234	-0.656046	-0.669003	0.278636	0.438700	0.219280	-0.405672	-0.306008	0.379376	0.031295	-0.363671
GENE3394X	Merged-chr2L-10231612-11	Merged-chr2L-10231612-11	1.0	1.008796	0.227458	-0.385354	-0.575335	-0.034313	0.097661	0.457490	-0.217941	-0.286141	0.284512	-0.146548	-0.430285
GENE4550X	Merged-chr2L-19126934-10	Merged-chr2L-19126934-10	1.0	1.019853	0.111364	-0.524713	-0.574954	0.029765	0.080524	0.925787	-0.396809	-0.466034	0.474681	-0.138865	-0.540598
GENE3106X	Merged-chr3R-9258455-10	Merged-chr3R-9258455-10	1.0	0.921153	0.003787	-0.354871	-0.335614	0.074035	-0.017550	0.611014	-0.235756	-0.316764	0.301689	-0.288008	-0.363115
GENE2686X	Merged-chrX-11892010-11	Merged-chrX-11892010-11	1.0	1.297832	0.471598	-0.226282	-1.157840	-0.028653	0.375338	0.591775	-0.534299	-0.422198	0.535278	-0.274384	-0.628164
GENE2564X	Merged-chr2R-11150033-12	Merged-chr2R-11150033-12	1.0	0.952542	0.214542	-0.301251	-0.210812	0.055774	-0.082891	0.346184	-0.323620	-0.232791	0.232270	-0.291120	-0.358826
GENE328X	Merged-chr3R-9510279-12	Merged-chr3R-9510279-12	1.0	0.909417	0.144376	-0.587296	-0.661439	0.413051	0.160684	0.488133	-0.518890	-0.256789	0.283015	-0.145675	-0.228588
GENE21819X	Merged-chr2L-16046200-1	Merged-chr2L-16046200-1	1.0	1.239304	-0.364222	-0.367042	-0.407999	-0.098741	0.187771	0.548039	0.119645	-0.468921	0.559338	-0.451790	-0.495384
GENE16745X	Merged-chr3L-5399309-3	Merged-chr3L-5399309-3	1.0	1.753465	-0.258324	0.082585	-0.858040	-0.941317	0.918515	0.993313	-0.143116	-0.423988	0.527073	-0.596833	-1.053334
GENE8787X	Merged-chr2R-11452776-11	Merged-chr2R-11452776-11	1.0	0.547394	-0.031074	-0.157053	-0.026409	-0.032306	0.032578	0.356657	-0.065474	-0.011447	0.200594	-0.453223	-0.360237
GENE3035X	Merged-chr2R-14601280-12	Merged-chr2R-14601280-12	1.0	0.720327	0.200747	-0.435293	-0.107431	-0.357769	0.141563	0.618442	-0.358747	-0.222407	0.695891	-0.389224	-0.506100
GENE28497X	Merged-chr2R-5371060-1	Merged-chr2R-5371060-1	1.0	0.947800	0.542307	-0.721471	-0.112720	-0.860343	0.386304	0.931411	-0.330920	-0.616764	0.680341	-0.314828	-0.531115
GENE9779X	Merged-chr2R-9798068-2	Merged-chr2R-9798068-2	1.0	2.488023	0.804464	-0.573951	-0.661935	-0.754215	-0.240073	0.864443	-0.776507	-0.813468	1.321555	-0.767709	-0.890628
GENE17920X	Merged-chr3L-4322247-9	Merged-chr3L-4322247-9	1.0	1.291023	0.685988	-0.803185	-0.313742	-0.704300	0.218589	0.315991	0.091742	-0.691563	0.343254	-0.446398	0.012600
GENE5703X	Merged-chr3R-11796985-12	Merged-chr3R-11796985-12	1.0	1.063214	0.225664	-0.590004	-0.247791	-0.284692	-0.491604	0.622587	-0.423586	-0.119377	0.743829	-0.372059	-0.126180
GENE4282X	Merged-chr2L-19033485-11	Merged-chr2L-19033485-11	1.0	0.633978	0.068143	-0.318471	0.046924	-0.127699	-0.086931	0.355028	-0.178683	-0.421471	0.444753	-0.127126	-0.288444
GENE3332X	Merged-chrX-13830295-11	Merged-chrX-13830295-11	1.0	0.933173	0.211272	-0.084336	-0.312921	-0.272045	-0.112107	0.048530	-0.147583	-0.166170	0.329237	-0.219976	-0.207073
GENE2121X	Merged-chr2L-7782862-12	Merged-chr2L-7782862-12	1.0	0.901691	0.281293	-0.404094	0.127945	-0.255134	-0.495518	0.276626	-0.338340	-0.530992	0.669226	-0.124115	-0.108588
GENE21753X	Merged-chr3R-22290118-1	Merged-chr3R-22290118-1	1.0	1.100470	-0.416661	-0.419626	0.215883	0.248825	0.086390	0.437800	-0.208285	-0.524785	-0.166794	-0.198136	-0.155080
GENE36647X	Merged-chr3L-13608928-1	Merged-chr3L-13608928-1	1.0	0.997977	-0.356565	-0.359159	-0.396540	0.488327	-0.086971	0.510004	-0.438843	-0.451017	-0.092303	0.112146	0.072945
GENE14316X	Merged-chr2R-23898588-9	Merged-chr2R-23898588-9	1.0	0.910415	-0.399269	0.109627	0.013850	0.346083	0.364270	0.394791	-0.201507	-1.158095	0.151966	-0.314963	-0.217168
GENE7471X	Merged-chr3R-15794148-9	Merged-chr3R-15794148-9	1.0	0.946335	-0.307178	-0.327004	0.176361	-0.034239	0.450551	0.555270	-0.070361	-0.278113	-0.392063	-0.238206	-0.481353
GENE37016X	Merged-chr3R-12146141-1	Merged-chr3R-12146141-1	1.0	0.761188	-0.541654	-0.090596	-0.217426	-0.103149	0.753177	0.541210	0.041299	0.239306	-0.321084	-0.353969	-0.708302
GENE26890X	Merged-chr3L-5952488-2	Merged-chr3L-5952488-2	1.0	0.939358	-0.467386	-0.470928	0.434526	0.031764	1.121879	0.434760	0.352938	-0.599999	-0.564761	-0.578099	-0.634052
GENE26144X	Merged-chr3R-24288354-1	Merged-chr3R-24288354-1	1.0	0.993620	-0.409213	-0.412317	0.261827	-0.499796	0.896409	0.490422	-0.184036	-0.524458	-0.494057	0.435242	-0.553642
GENE21764X	Merged-chr3L-12706602-1	Merged-chr3L-12706602-1	1.0	1.327885	-0.292884	-0.298991	-0.358278	-0.031995	0.477003	0.624115	0.194093	-0.414440	-0.388942	-0.398606	-0.438959
GENE3121X	Merged-chrX-255746-12	Merged-chrX-255746-12	1.0	0.749591	-0.303910	-0.351575	0.196358	0.384071	0.478751	0.175721	-0.262525	-0.221652	-0.283215	-0.182930	-0.378684
GENE21955X	Merged-chr3R-4345798-1	Merged-chr3R-4345798-1	1.0	0.831142	-0.654933	-0.659354	0.632563	0.262347	0.431085	0.641526	0.325971	-0.332334	-0.774963	-0.065387	-0.637662
GENE30245X	Merged-chr2L-21690865-2	Merged-chr2L-21690865-2	1.0	1.007630	-0.493507	-0.496951	0.345674	0.314219	0.354077	0.350913	0.109768	0.037819	-0.586677	-0.292000	-0.650966
GENE35715X	Merged-chr2R-6838747-2	Merged-chr2R-6838747-2	1.0	0.461429	-0.379197	-0.381805	0.451475	0.558462	0.302486	0.450765	-0.460892	-0.211446	-0.133172	-0.162779	-0.495325
GENE25535X	Merged-chr2R-17406213-2	Merged-chr2R-17406213-2	1.0	0.450549	-0.454263	-0.457669	1.159766	0.553206	0.278986	0.709015	-0.564373	-0.285115	-0.547551	-0.229129	-0.613422
GENE25143X	Merged-chrX-10233096-3	Merged-chrX-10233096-3	1.0	0.533797	-0.616325	-0.140740	0.851216	0.350285	0.249063	1.202564	-0.440771	-0.782540	-0.392378	0.011459	-0.825630
GENE22530X	Merged-chr2R-22854438-1	Merged-chr2R-22854438-1	1.0	0.630794	-0.549890	-0.553996	0.693035	0.887892	0.349062	1.016337	-0.683779	-0.704399	0.338144	-0.678733	-0.744466
GENE16132X	Merged-chrX-14025617-4	Merged-chrX-14025617-4	1.0	0.698898	-0.670950	-0.382384	0.412850	0.603237	0.344933	0.681274	-0.797832	0.294528	-0.542019	0.091580	-0.734114
GENE4084X	Merged-chr2L-10247030-11	Merged-chr2L-10247030-11	1.0	0.518104	-0.466532	-0.346727	0.269979	0.578242	0.545144	0.461241	-0.566225	-0.437384	0.330739	-0.351564	-0.535015
GENE2164X	Merged-chr3L-14786834-10	Merged-chr3L-14786834-10	1.0	0.423533	-0.541524	-0.488560	0.338077	0.519081	0.350311	0.162250	0.005351	-0.223850	0.095225	-0.155434	-0.484458
GENE19133X	Merged-chr2L-8033407-1	Merged-chr2L-8033407-1	1.0	0.628132	-0.667213	-0.671639	0.603677	0.809057	0.139340	0.153434	0.404124	0.091424	-0.033496	-0.803227	-0.653613
GENE13471X	Merged-chrX-19772230-8	Merged-chrX-19772230-8	1.0	1.041211	-1.311113	-1.319026	1.414904	0.407727	1.031875	0.601092	0.011739	-0.445333	-0.231217	-0.840750	-0.361110
GENE15845X	Merged-chr3R-22733504-8	Merged-chr3R-22733504-8	1.0	0.651076	-1.283222	-0.193247	0.663346	0.348822	0.092731	0.632629	-1.036579	-0.220014	0.215628	0.063931	0.064898
GENE12357X	Merged-chr2R-13966482-1	Merged-chr2R-13966482-1	1.0	0.152226	-1.050126	-0.128851	0.666559	0.302727	0.357512	0.447903	-0.764712	0.050055	-0.105381	0.187291	-0.115202
GENE12537X	Merged-chrX-14221625-9	Merged-chrX-14221625-9	1.0	0.396788	-1.251986	-0.181866	0.957612	0.158843	0.032954	1.007217	-0.996801	-0.092934	0.402194	-0.179877	-0.252144
GENE35759X	Merged-chr3R-16655773-3	Merged-chr3R-16655773-3	1.0	0.038073	-0.738190	-0.329049	0.321704	-0.036537	0.136799	0.465125	-0.402751	0.245602	0.243167	0.277584	-0.221526
GENE21923X	Merged-chr3R-8140987-1	Merged-chr3R-8140987-1	1.0	0.504234	-0.933202	0.042674	0.520982	0.247837	-0.338002	1.175369	-0.832580	0.076764	-0.541102	0.004951	0.072074
GENE13318X	Merged-chrX-11882249-1	Merged-chrX-11882249-1	1.0	0.578288	-0.440452	-0.134357	0.489824	0.413617	-0.469507	1.340945	-0.775411	-0.438486	-0.281601	0.185615	-0.468475
GENE1813X	Merged-chrX-656421-11	Merged-chrX-656421-11	1.0	0.424162	-0.475248	-0.158104	-0.079889	0.172963	-0.083431	0.651463	-0.104077	-0.070892	0.032647	-0.042814	-0.266781
GENE25852X	Merged-chr3R-29592327-2	Merged-chr3R-29592327-2	1.0	0.625438	-0.680532	-0.685109	-0.368501	-0.069074	0.274396	1.186690	-0.115318	0.299146	0.122121	-0.097146	-0.492111
GENE16814X	Merged-chr2L-18667424-2	Merged-chr2L-18667424-2	1.0	1.086155	-0.472474	-0.474818	-0.218936	0.321733	-0.529372	1.002101	0.004415	-0.368442	0.220757	-0.142945	-0.428174
GENE13843X	Merged-chr2L-20350125-5	Merged-chr2L-20350125-5	1.0	0.579922	-1.316981	-0.620178	-0.822136	0.658431	-0.626617	1.559636	0.113821	0.559620	0.520290	-0.071744	-0.534064
GENE13601X	Merged-chrX-9104234-3	Merged-chrX-9104234-3	1.0	0.821619	-1.075334	0.055036	-0.180819	0.945658	0.005753	1.206286	-0.333518	-0.315571	0.092417	-0.599725	-0.621802
GENE5464X	Merged-chr2L-21220548-12	Merged-chr2L-21220548-12	1.0	0.715741	-0.794589	-0.287909	-0.019720	-0.062602	0.429321	0.708725	-0.085093	-0.278254	0.158869	-0.224247	-0.260242
GENE3714X	Merged-chr2R-18446570-10	Merged-chr2R-18446570-10	1.0	0.399650	-0.479086	-0.245819	-0.094353	0.202231	-0.020958	0.572360	-0.361152	-0.057314	0.137621	0.042709	-0.095889
GENE30756X	Merged-chrX-11340128-2	Merged-chrX-11340128-2	1.0	0.569792	-0.562864	-0.566844	0.060775	0.392053	0.436249	1.098652	-0.691042	-0.209736	-0.671501	0.480182	-0.335715
GENE8514X	Merged-chr3L-11118563-1	Merged-chr3L-11118563-1	1.0	1.259905	-0.558746	-0.570301	-0.437365	0.969502	0.408414	2.044569	-1.290697	-0.143380	-0.398218	-0.140189	-1.143495
GENE18213X	Merged-chr2L-15731297-1	Merged-chr2L-15731297-1	1.0	0.388274	-0.513951	-0.517773	-0.156525	0.485032	0.382410	1.455928	-0.312513	0.050267	-0.266088	-0.301130	-0.693930
GENE11930X	Merged-chr2L-11123528-11	Merged-chr2L-11123528-11	1.0	0.357697	0.199016	0.049556	0.037002	0.144899	-0.126278	0.551042	-0.556099	0.246439	-0.141993	0.063973	-0.825253
GENE35835X	Merged-chr3R-3596859-1	Merged-chr3R-3596859-1	1.0	0.633324	-0.066324	-0.070138	-0.128052	-0.189207	-0.177340	-0.051623	-0.195719	0.830977	-0.180395	-0.194396	-0.211106
GENE35851X	Merged-chr3L-15202636-1	Merged-chr3L-15202636-1	1.0	0.633324	-0.066324	-0.070138	-0.128052	-0.189207	-0.177340	-0.051623	-0.195719	0.830977	-0.180395	-0.194396	-0.211106
GENE35811X	Merged-chrX-19429553-1	Merged-chrX-19429553-1	1.0	0.947754	-0.175628	0.266356	-0.256617	-0.286049	-0.281697	-0.156340	-0.291358	0.775004	0.063580	-0.289285	-0.315720
GENE31751X	Merged-chr2R-18465669-1	Merged-chr2R-18465669-1	1.0	0.638131	-0.223594	0.572982	-0.295296	-0.322036	-0.317182	-0.202915	0.221827	0.927358	-0.318448	-0.325647	-0.355178
GENE29925X	Merged-chrX-11340289-1	Merged-chrX-11340289-1	1.0	0.863183	0.536518	0.182875	-0.351401	-0.383522	-0.377674	-0.276090	-0.390670	0.784450	0.223880	-0.387876	-0.423674
GENE18492X	Merged-chr3L-1268988-1	Merged-chr3L-1268988-1	1.0	1.157659	-0.034014	-0.042820	-0.170587	0.143484	-0.605847	-0.496180	-0.088105	0.694075	0.335322	-0.621394	-0.271592
GENE7991X	Merged-chr2R-22342515-5	Merged-chr2R-22342515-5	1.0	1.476197	0.113911	1.177143	-0.500101	-1.312188	-0.965639	-0.398418	-0.852346	2.273481	-0.316915	-0.727679	0.032554
GENE36967X	Merged-chr2L-8283803-1	Merged-chr2L-8283803-1	1.0	1.007532	-0.088940	-0.093134	-0.156808	-0.217375	-0.210999	-0.072777	-0.221406	0.727923	-0.214358	-0.219832	-0.239825
GENE36993X	Merged-chrX-23281280-1	Merged-chrX-23281280-1	1.0	1.007532	-0.088940	-0.093134	-0.156808	-0.217375	-0.210999	-0.072777	-0.221406	0.727923	-0.214358	-0.219832	-0.239825
GENE34071X	Merged-chr2L-16212636-1	Merged-chr2L-16212636-1	1.0	0.960589	-0.165813	-0.170766	-0.245967	0.308138	-0.275716	-0.146724	-0.285283	0.891050	-0.276839	-0.283229	-0.309439
GENE29928X	Merged-chr3L-16072523-1	Merged-chr3L-16072523-1	1.0	1.243552	-0.195112	-0.200628	0.168537	-0.322703	-0.317141	-0.173853	-0.329529	1.133762	-0.318588	-0.326858	-0.361439
GENE28725X	Merged-chrX-9531657-2	Merged-chrX-9531657-2	1.0	1.472101	-0.168246	-0.173613	-0.255100	-0.305201	-0.299814	-0.147561	-0.311816	0.875551	-0.301216	-0.309227	-0.075859
GENE24600X	Merged-chr2L-1486014-2	Merged-chr2L-1486014-2	1.0	1.296836	-0.323821	-0.330101	-0.379656	-0.058477	-0.409991	-0.299617	-0.085430	1.073730	-0.042309	-0.421877	-0.019288
GENE21905X	Merged-chr2L-15158570-1	Merged-chr2L-15158570-1	1.0	1.286626	-0.086851	-0.091694	-0.165227	-0.223006	-0.217889	-0.068186	-0.228458	0.491734	-0.219210	-0.226550	-0.251289
GENE12517X	Merged-chr3R-20659998-5	Merged-chr3R-20659998-5	1.0	1.993047	0.669789	0.185664	0.243288	-0.310695	-0.441375	-0.214546	-0.740968	1.288650	-0.930312	-1.315793	-0.426750
GENE27039X	Merged-chr3R-6916375-2	Merged-chr3R-6916375-2	1.0	1.474492	-0.202911	-0.208653	-0.295831	-0.339129	-0.332958	0.332054	-0.346722	0.980507	-0.334563	-0.343748	-0.382539
GENE37028X	Merged-chr2L-19777035-1	Merged-chr2L-19777035-1	1.0	0.955569	-0.161170	-0.166049	-0.240133	-0.274378	-0.270209	0.293437	-0.279464	0.670606	-0.271296	0.045866	-0.302780
GENE37022X	Merged-chr3R-17180258-1	Merged-chr3R-17180258-1	1.0	0.987858	-0.170634	-0.175753	-0.253481	-0.291496	-0.286799	0.697347	-0.297240	0.697012	-0.288023	-0.294995	-0.323796
GENE21132X	Merged-chr2R-10884909-2	Merged-chr2R-10884909-2	1.0	1.406878	-0.405602	-0.408863	-0.456573	0.342996	-0.493735	0.163029	-0.512426	1.092330	-0.118470	-0.508390	-0.101175
GENE6088X	Merged-chr4-1181593-11	Merged-chr4-1181593-11	1.0	0.633118	-0.263090	-0.211393	-0.415020	0.063025	-0.034798	0.327931	-0.199920	0.429294	-0.404619	0.165430	-0.089957
GENE21840X	Merged-chr2R-2740159-1	Merged-chr2R-2740159-1	1.0	1.506297	-0.147613	-0.152865	-0.232604	-0.292177	-0.286913	0.341699	-0.298646	0.476233	-0.288282	-0.296114	-0.329015
GENE18509X	Merged-chr3R-4221591-1	Merged-chr3R-4221591-1	1.0	1.636642	-0.225368	-0.231326	-0.321792	0.039533	-0.353716	0.731611	-0.368561	0.221127	-0.355444	-0.365351	-0.407357
GENE16319X	Merged-chr2R-24510306-1	Merged-chr2R-24510306-1	1.0	1.604214	-0.227250	-0.233338	-0.316209	-0.352085	-0.345529	0.329369	0.015401	0.221320	0.059673	-0.357000	-0.398566
GENE16020X	Merged-chr2R-9167473-11	Merged-chr2R-9167473-11	1.0	0.911229	0.131973	0.004754	0.018467	-0.060560	-0.138310	0.203551	-0.411692	0.220481	-0.018309	-0.307745	-0.553839
GENE13617X	Merged-chr2L-15272022-3	Merged-chr2L-15272022-3	1.0	1.311043	0.168443	0.010394	-0.237297	-0.074781	-0.436254	0.236456	-0.062196	0.194016	-0.035190	-0.517317	-0.557316
GENE30181X	Merged-chr3R-25920922-5	Merged-chr3R-25920922-5	1.0	1.440230	-0.668541	0.501884	-0.351701	-0.565708	-0.362171	0.140971	-0.799107	0.575729	0.000640	-0.075712	0.163487
GENE31754X	Merged-chr2L-21250562-1	Merged-chr2L-21250562-1	1.0	0.815219	-0.355865	0.736400	-0.397196	0.348938	-0.426690	-0.337586	-0.441304	0.825464	-0.082208	-0.438161	-0.247011
GENE28694X	Merged-chr3L-10836076-5	Merged-chr3L-10836076-5	1.0	1.128956	-0.567185	0.879504	-0.225255	0.401829	-0.676370	-0.551293	0.346192	0.475107	-0.335782	-0.694343	-0.181360
GENE36999X	Merged-chr2R-19405085-1	Merged-chr2R-19405085-1	1.0	0.741925	-0.388253	0.664444	0.248837	0.283145	-0.461213	-0.377408	-0.476102	0.442238	0.309021	-0.472905	-0.513728
GENE29259X	Merged-chr3R-10679873-1	Merged-chr3R-10679873-1	1.0	0.401998	-0.211448	0.677982	-0.702495	0.443024	-0.216098	-0.176749	-0.283105	0.376359	-0.038173	0.189411	-0.460705
GENE34128X	Merged-chr2R-22368835-1	Merged-chr2R-22368835-1	1.0	0.122443	0.084464	0.386585	-0.398342	0.082580	-0.120226	-0.352936	-0.435334	0.608408	0.102784	0.384778	-0.465206
GENE34332X	Merged-chrX-3769967-2	Merged-chrX-3769967-2	1.0	0.724537	-0.097067	-0.105607	-0.594308	0.063234	-0.090083	-0.063700	-0.370941	0.506326	0.088981	0.433158	-0.494528
GENE32373X	Merged-chr3R-22162215-1	Merged-chr3R-22162215-1	1.0	0.565872	-0.285634	-0.291295	-0.331456	0.191036	-0.025370	-0.263815	-0.365842	0.270340	-0.030411	0.960807	-0.394234
GENE23696X	Merged-chrX-12012395-4	Merged-chrX-12012395-4	1.0	0.632137	0.405604	0.531959	-0.653326	0.401107	0.184352	-0.144409	-1.103704	0.063388	-0.352379	0.360416	-0.325144
GENE27413X	Merged-chr3L-22761409-1	Merged-chr3L-22761409-1	1.0	-0.676343	1.202991	-0.706313	1.265046	-0.854019	-0.840612	0.859011	-0.537478	0.125616	-0.220131	-0.069094	0.451327
GENE33840X	Merged-chr2L-23286987-3	Merged-chr2L-23286987-3	1.0	-0.504799	1.010689	-0.528384	1.016896	-0.644027	-0.633599	1.075315	-0.316641	0.355252	-0.636310	-0.651836	0.457443
GENE21099X	Merged-chr3R-18758625-6	Merged-chr3R-18758625-6	1.0	-0.972815	0.618446	0.161128	0.708164	-0.882064	-0.854906	0.805576	-0.509052	-0.201620	0.595111	0.125441	0.406593
GENE25122X	Merged-chrX-22540841-3	Merged-chrX-22540841-3	1.0	-0.762624	0.885420	-0.793088	0.348799	-0.625145	-0.599752	0.498391	0.545254	-0.318320	0.993518	-0.221971	0.049517
GENE33085X	Merged-chr2R-5610449-5	Merged-chr2R-5610449-5	1.0	-0.647129	0.666792	-0.671741	0.097270	0.191538	-0.474558	0.115541	0.251955	-0.069529	0.447740	-0.119996	0.212118
GENE32968X	Merged-chr3L-24433152-2	Merged-chr3L-24433152-2	1.0	-0.577589	0.672749	-0.601550	0.844129	-0.713819	-0.704094	1.167005	0.297421	-0.077234	0.512596	-0.721043	-0.098571
GENE32473X	Merged-chr2L-7226910-4	Merged-chr2L-7226910-4	1.0	-0.570068	0.603875	-0.592042	0.652391	-0.175902	-0.146022	0.460415	0.358493	-0.471634	0.328444	-0.198331	-0.249617
GENE26421X	Merged-chr2R-4544259-2	Merged-chr2R-4544259-2	1.0	-0.519864	0.839734	-0.544730	0.591050	-0.667777	-0.656595	0.396216	0.453241	-0.703748	1.614005	-0.054265	-0.747266
GENE29749X	Merged-chrX-5873816-2	Merged-chrX-5873816-2	1.0	-0.612996	0.712996	-0.205592	0.595677	-0.229873	-0.432169	-0.162140	0.056711	-0.162798	0.495413	-0.074413	0.019182
GENE20495X	Merged-chr2L-19054693-6	Merged-chr2L-19054693-6	1.0	-0.936341	0.757356	-0.549309	1.066224	-0.130444	-0.385362	-0.499333	0.297555	0.257671	0.405556	-0.164768	-0.118806
GENE22877X	Merged-chr3L-41929-5	Merged-chr3L-41929-5	1.0	-0.458153	0.378780	0.010935	0.650871	0.373205	-0.064830	0.079392	-0.437306	-0.511377	0.243857	0.168853	-0.434227
GENE16778X	Merged-chr2L-8148703-7	Merged-chr2L-8148703-7	1.0	-0.189958	0.362163	0.077371	1.034419	0.350342	-0.041650	-0.007414	-0.253160	-1.455729	0.330888	0.364112	-0.571384
GENE16007X	Merged-chr2R-24545219-2	Merged-chr2R-24545219-2	1.0	-0.235387	0.816975	-0.292329	1.117862	0.029294	-0.295240	0.349039	-0.903280	-0.927641	0.203099	0.552932	-0.415323
GENE14809X	Merged-chr3R-6167483-6	Merged-chr3R-6167483-6	1.0	-0.625393	0.245620	-0.379840	0.890808	0.963664	0.289476	0.139406	-0.626026	-1.098594	0.098435	1.134167	-1.031724
GENE7318X	Merged-chr2L-11061432-12	Merged-chr2L-11061432-12	1.0	-0.171703	0.245497	-0.124219	1.193629	0.772995	0.210053	-0.252902	-1.191083	-0.938863	0.678668	0.149425	-0.571498
GENE6604X	Merged-chr2R-22690886-10	Merged-chr2R-22690886-10	1.0	-0.515931	0.334275	-0.442318	1.342420	0.773122	0.140847	0.181138	-0.577346	-0.998969	0.462987	0.050108	-0.750332
GENE14955X	Merged-chrX-12583116-9	Merged-chrX-12583116-9	1.0	-0.696512	0.592781	-0.373911	0.400947	0.384649	-0.177453	0.127003	-0.096402	-0.484818	0.430514	0.249731	-0.356529
GENE31567X	Merged-chr3L-22094566-3	Merged-chr3L-22094566-3	1.0	-0.495020	0.697108	-0.514948	0.618617	-0.079604	-0.050338	-0.027929	0.061677	-0.375692	0.544725	0.078621	-0.457216
GENE25093X	Merged-chr3L-21694538-4	Merged-chr3L-21694538-4	1.0	-0.610228	0.806928	-0.636008	0.915078	0.820348	-0.748824	0.482854	-0.229339	-0.794668	0.345576	-0.213703	-0.138014
GENE19582X	Merged-chr4-60080-1	Merged-chr4-60080-1	1.0	-1.009295	0.435786	0.108991	0.727639	0.199407	-0.170113	0.356287	-0.559424	-0.494000	1.046481	0.158917	-0.800677
GENE28715X	Merged-chrX-16150626-2	Merged-chrX-16150626-2	1.0	-0.637027	0.085430	0.505199	0.566819	0.076040	-0.229199	0.131103	-0.121456	-0.192981	0.562270	-0.104147	-0.642050
GENE18734X	Merged-chr2R-18677617-10	Merged-chr2R-18677617-10	1.0	-0.817832	0.122436	0.227797	0.808887	-0.118780	0.160235	0.189700	-0.462169	-0.020275	0.439098	-0.079957	-0.449140
GENE19957X	Merged-chrX-7299902-7	Merged-chrX-7299902-7	1.0	-0.665213	-0.006349	-0.021867	0.501993	-0.027165	0.580574	0.054022	-0.840968	0.273129	0.179001	0.240532	-0.267690
GENE21546X	Merged-chr2L-3712847-2	Merged-chr2L-3712847-2	1.0	0.309037	0.901390	0.236660	0.640460	-0.376733	-0.711018	-0.058787	-0.736103	-0.758281	1.309620	-0.395308	-0.360936
GENE37264X	Merged-chr4-836205-1	Merged-chr4-836205-1	1.0	0.287526	0.860022	-0.220435	0.423939	-0.318003	-0.313134	-0.194511	-0.323948	-0.333366	0.804839	-0.321626	-0.351304
GENE27842X	Merged-chr2R-4919040-1	Merged-chr2R-4919040-1	1.0	-0.329255	1.038636	-0.367589	0.599206	-0.455742	-0.448009	0.872671	-0.465249	-0.480461	1.007318	-0.461527	-0.509997
GENE37261X	Merged-chr3R-3892641-1	Merged-chr3R-3892641-1	1.0	0.218199	0.510190	-0.291769	0.340512	-0.359174	-0.354107	0.210665	0.155007	-0.375093	0.702049	-0.362937	-0.393543
GENE35737X	Merged-chrY-1435677-2	Merged-chrY-1435677-2	1.0	0.147148	0.435463	-0.367108	0.481351	-0.437698	-0.105718	0.139371	-0.150375	-0.456985	0.852329	-0.442252	-0.095526
GENE11167X	Merged-chr3L-8617221-4	Merged-chr3L-8617221-4	1.0	-0.366027	1.099084	-0.971354	1.163052	-0.498940	-1.180699	1.498265	-0.550745	-0.908766	2.591299	-0.821939	-1.053231
GENE25339X	Merged-chrX-6331432-3	Merged-chrX-6331432-3	1.0	-0.666182	1.092414	0.517622	0.447525	-0.084422	-0.242752	0.132030	-0.835397	-0.377213	0.245273	-0.112348	-0.116549
GENE26699X	Merged-chr3L-1240060-2	Merged-chr3L-1240060-2	1.0	-0.661428	0.787186	0.274468	0.077293	-0.113199	-0.263277	-0.219409	-0.330584	0.138780	0.202169	0.252855	-0.144855
GENE23031X	Merged-chrX-12754961-1	Merged-chrX-12754961-1	1.0	-0.522249	0.851584	0.225950	0.604261	-0.104529	-0.074561	0.282803	-0.654906	-0.032516	0.269736	-0.353511	-0.492062
GENE15480X	Merged-chr3L-26227493-1	Merged-chr3L-26227493-1	1.0	-0.370723	1.639337	0.514049	0.011222	-0.499690	-0.490943	0.188168	-0.510467	-0.527769	0.743429	-0.135030	-0.561582
GENE35095X	Merged-chr2R-7753864-1	Merged-chr2R-7753864-1	1.0	-0.153372	0.909029	0.630405	-0.261361	-0.295171	-0.290474	-0.158208	-0.300913	-0.310023	0.856182	-0.298669	-0.327424
GENE27960X	Merged-chrX-17880801-1	Merged-chrX-17880801-1	1.0	-0.392456	0.864797	0.395173	-0.055252	-0.490379	0.100071	0.451019	-0.195269	-0.236716	0.593572	-0.495647	-0.538914
GENE15495X	Merged-chr3R-14974489-1	Merged-chr3R-14974489-1	1.0	-0.483533	1.384942	0.322529	-0.146824	-0.609382	0.216326	0.381064	-0.620766	0.058374	0.206724	-0.616312	-0.093140
GENE23392X	Merged-chr3L-11238316-1	Merged-chr3L-11238316-1	1.0	-0.494340	0.291225	-0.515387	0.330795	-0.295452	-0.024800	1.132622	0.248677	-0.153872	0.469535	-0.312141	-0.676861
GENE31821X	Merged-chr4-1004219-2	Merged-chr4-1004219-2	1.0	-0.635952	0.580360	-0.206073	0.630694	-0.787377	0.540022	0.814369	-0.085765	-0.334807	0.416874	-0.067639	-0.864706
GENE19818X	Merged-chr2L-10890127-1	Merged-chr2L-10890127-1	1.0	-0.595985	1.034863	-0.622739	0.265021	-0.405485	-0.114064	1.102535	0.980440	-0.791781	0.409111	-0.424449	-0.837468
GENE14496X	Merged-chr2R-77947-6	Merged-chr2R-77947-6	1.0	-0.482947	0.479883	-1.041579	1.352155	-1.263141	0.237605	2.050715	-0.135303	0.435379	1.061801	-1.278782	-1.415785
GENE35440X	Merged-chrX-17475169-4	Merged-chrX-17475169-4	1.0	-0.503238	0.257442	-0.523827	0.472954	-0.620960	0.140133	0.556443	0.212912	0.467392	0.550358	-0.330478	-0.679132
GENE37043X	Merged-chr2R-17815650-1	Merged-chr2R-17815650-1	1.0	-0.409377	0.018282	-0.425406	0.159605	-0.498900	0.221687	0.615972	-0.025168	0.336266	0.366805	-0.011751	-0.348017
GENE32266X	Merged-chr2L-22297463-2	Merged-chr2L-22297463-2	1.0	-0.538411	0.438139	-0.559200	0.405337	-0.655039	0.077595	0.241797	-0.000684	0.191398	0.763089	-0.380959	0.016936
GENE31404X	Merged-chr2R-17598483-2	Merged-chr2R-17598483-2	1.0	-0.421218	0.825267	-0.439303	0.413602	-0.524794	0.062067	0.415007	-0.232681	0.594723	0.413636	-0.530354	-0.575953
GENE16590X	Merged-chrX-17078638-3	Merged-chrX-17078638-3	1.0	-0.548326	0.450621	-0.609021	0.812873	-0.676294	0.352058	0.518108	0.149382	0.039852	0.616470	-0.008133	-1.097591
GENE14213X	Merged-chr2R-22806738-12	Merged-chr2R-22806738-12	1.0	-0.175657	0.294464	-0.116298	-0.143589	-0.623433	0.015507	0.428858	0.133750	0.313396	0.500210	-0.253048	-0.374160
GENE13693X	Merged-chrX-17884684-9	Merged-chrX-17884684-9	1.0	-0.524527	0.003068	-0.136262	0.561924	-0.081199	0.347782	0.285876	0.208563	-0.158707	0.826579	-0.407932	-0.925165
GENE35210X	Merged-chr2L-22199592-2	Merged-chr2L-22199592-2	1.0	-0.349336	0.039601	-0.361018	0.510978	-0.169048	0.371865	0.068710	0.162174	-0.222688	0.568806	-0.181775	-0.438269
GENE24629X	Merged-chr2L-17234350-2	Merged-chr2L-17234350-2	1.0	-0.461818	0.202618	-0.098236	0.522419	-0.110392	0.694559	-0.059572	0.018278	-0.046559	0.229735	-0.320967	-0.570065
GENE14780X	Merged-chr3R-20635448-10	Merged-chr3R-20635448-10	1.0	0.606807	0.817287	-0.461077	0.253830	-0.321700	0.119323	0.255035	0.219570	-0.659436	0.300252	0.014247	-1.144139
GENE27682X	Merged-chr2R-8683200-5	Merged-chr2R-8683200-5	1.0	0.060354	0.450837	-0.781247	0.207122	-0.371609	0.596375	0.836082	0.292225	-0.692570	0.817059	-0.396389	-1.018238
GENE35705X	Merged-chr2L-5288832-3	Merged-chr2L-5288832-3	1.0	0.170491	0.114741	-0.620063	0.143816	0.107801	-0.008197	0.402907	0.186295	-0.315665	0.492048	-0.243252	-0.430924
GENE32458X	Merged-chr2L-11087649-3	Merged-chr2L-11087649-3	1.0	0.222954	0.413888	-0.623121	-0.021484	-0.739857	0.202380	0.996372	0.111049	-0.290546	0.565145	-0.026057	-0.810723
GENE14255X	Merged-chr3L-20404851-1	Merged-chr3L-20404851-1	1.0	-0.254492	1.146624	-0.766312	-0.454681	0.382126	-0.116813	0.713646	-0.622905	0.475730	0.519865	-0.024028	-0.998760
GENE18311X	Merged-chr3R-24193758-3	Merged-chr3R-24193758-3	1.0	-0.360867	1.010688	-0.855013	-0.289938	0.436414	-0.076373	0.410250	-0.508450	0.261601	0.838192	-0.306749	-0.559754
GENE33719X	Merged-chrX-459543-2	Merged-chrX-459543-2	1.0	-0.446567	0.738149	-0.464446	-0.507945	0.308014	-0.231667	0.343832	-0.277027	0.044338	0.336343	0.129254	0.027721
GENE33052X	Merged-chr4-556587-1	Merged-chr4-556587-1	1.0	-0.363793	0.427216	-0.379437	-0.417728	0.097792	0.321817	0.470953	-0.460857	-0.203280	0.942166	-0.153493	-0.281357
GENE23231X	Merged-chr3L-123878-1	Merged-chr3L-123878-1	1.0	-0.135098	0.645602	-0.551874	-0.296178	0.235786	0.147847	0.160072	-0.235602	-0.287672	0.265192	-0.059598	0.111524
GENE22225X	Merged-chr2R-10152739-6	Merged-chr2R-10152739-6	1.0	-0.006535	0.419264	-0.613672	-0.126017	0.187882	0.397068	0.175671	0.037681	0.015541	0.695579	-0.528004	-0.654457
GENE33704X	Merged-chr3R-6994677-4	Merged-chr3R-6994677-4	1.0	-0.162797	0.730385	-0.665894	0.143396	0.815890	-0.777717	0.414126	-0.801705	0.311571	0.398151	-0.081584	-0.323822
GENE37247X	Merged-chr2R-12751438-1	Merged-chr2R-12751438-1	1.0	-0.343093	0.098952	-0.357115	0.247647	0.564144	-0.416438	0.129506	-0.428786	0.310809	0.594212	-0.140239	-0.259598
GENE32447X	Merged-chr3R-2424145-2	Merged-chr3R-2424145-2	1.0	-0.297919	0.544335	-0.351477	-0.226059	0.381526	-0.583373	0.003475	-0.256464	0.300424	0.322802	0.150131	0.012599
GENE16574X	Merged-chr3R-12406350-1	Merged-chr3R-12406350-1	1.0	0.481297	0.407011	-0.357381	0.318622	0.790452	-0.920975	0.263332	-0.948776	0.048231	0.237220	0.167071	-0.486103
GENE34149X	Merged-chr3R-10514860-1	Merged-chr3R-10514860-1	1.0	-0.254345	0.189357	-0.287257	0.067554	-0.360145	-0.354938	0.830585	-0.366494	0.764543	0.220854	-0.054133	-0.395582
GENE35762X	Merged-chrX-6869360-1	Merged-chrX-6869360-1	1.0	-0.306604	0.151966	-0.335793	0.027696	-0.081691	-0.396823	1.004132	-0.409748	0.622419	0.179242	-0.406974	-0.047823
GENE25453X	Merged-chr2L-2227073-4	Merged-chr2L-2227073-4	1.0	0.074840	0.016312	-0.737440	0.041691	-0.568554	-0.308686	0.684170	-0.597735	0.710081	0.583768	0.103055	-0.001502
GENE25277X	Merged-chrX-6354283-3	Merged-chrX-6354283-3	1.0	-0.553304	0.728444	-0.577760	0.067468	-0.357558	-0.685827	1.381008	-0.387319	0.575883	-0.081676	0.231357	-0.340716
GENE22496X	Merged-chr3L-12652407-2	Merged-chr3L-12652407-2	1.0	-0.440419	0.773737	-0.463258	-0.521296	-0.577988	-0.567447	1.694677	-0.591019	0.369675	1.176068	-0.199166	-0.653564
GENE21470X	Merged-chr3R-16033739-5	Merged-chr3R-16033739-5	1.0	-0.818786	0.953430	-0.401040	-0.548890	0.050479	-0.664912	1.132481	-0.724084	0.645649	0.423381	0.246704	-0.294411
GENE31818X	Merged-chrX-16235831-2	Merged-chrX-16235831-2	1.0	0.120026	0.871774	0.071080	-0.446748	-0.485363	-0.478340	-0.390977	0.040417	0.155010	0.833793	0.242888	-0.533560
GENE34681X	Merged-chr3L-11197974-2	Merged-chr3L-11197974-2	1.0	0.133032	0.665678	-0.374730	-0.411653	-0.138396	-0.439392	-0.362078	0.237166	0.641893	0.463860	0.071807	-0.487187
GENE18658X	Merged-chr2R-4242537-1	Merged-chr2R-4242537-1	1.0	0.083563	1.022323	-0.452623	-0.500218	-0.544812	-0.190886	-0.436525	-0.240201	0.263470	1.000820	0.365217	-0.370127
GENE28520X	Merged-chr2L-9613509-1	Merged-chr2L-9613509-1	1.0	-0.280588	0.977561	-0.314866	-0.353783	-0.385052	-0.379374	0.206834	-0.083290	0.540793	0.569223	-0.073590	-0.423869
GENE30112X	Merged-chrX-5698962-1	Merged-chrX-5698962-1	1.0	-0.368899	0.681483	-0.384903	-0.030151	-0.460413	-0.453826	0.472437	0.060426	0.833576	0.313209	-0.157475	-0.505465
GENE4805X	Merged-chrX-17301938-12	Merged-chrX-17301938-12	1.0	-0.183038	0.710395	-0.141425	-0.186972	-0.073295	-0.526699	0.185109	-0.025200	0.001355	0.424016	-0.156736	-0.027511
GENE18192X	Merged-chr3R-10160757-1	Merged-chr3R-10160757-1	1.0	-0.041933	-0.064357	0.348805	-0.140047	-0.160361	-0.156447	-0.046327	0.933333	-0.170687	-0.157456	-0.163352	-0.181171
GENE32554X	Merged-chr3L-25516345-1	Merged-chr3L-25516345-1	1.0	-0.086276	-0.106241	0.261616	-0.173647	-0.220232	-0.217133	0.281834	0.870428	-0.229923	-0.217942	0.078577	-0.241061
GENE26247X	Merged-chr3R-25279844-1	Merged-chr3R-25279844-1	1.0	-0.043249	-0.061562	0.275849	-0.123390	-0.184644	-0.172757	-0.046838	1.136673	-0.200263	-0.175817	-0.193474	-0.210527
GENE32641X	Merged-chr2R-3163027-1	Merged-chr2R-3163027-1	1.0	-0.086912	0.262412	0.258279	-0.173606	0.089397	-0.215540	-0.090794	0.860846	-0.228036	-0.216331	-0.220816	-0.238898
GENE32544X	Merged-chr2R-13250517-1	Merged-chr2R-13250517-1	1.0	-0.027371	-0.043174	0.248007	-0.096531	-0.149392	-0.139134	-0.030467	0.880232	-0.167802	-0.141775	-0.157262	-0.175331
GENE30032X	Merged-chr2R-8437651-1	Merged-chr2R-8437651-1	1.0	-0.091342	-0.111071	0.252426	-0.177678	0.082583	0.099968	-0.095208	0.943835	-0.227850	-0.216441	-0.220816	-0.238407
GENE26335X	Merged-chr2R-20716725-1	Merged-chr2R-20716725-1	1.0	-0.069750	-0.089232	0.269715	-0.155006	-0.210757	-0.207524	-0.073568	1.100200	-0.220320	-0.208500	0.096083	-0.231340
GENE26288X	Merged-chr2R-16210119-1	Merged-chr2R-16210119-1	1.0	-0.105508	0.275313	0.270808	-0.200018	-0.243936	-0.240319	-0.109740	1.086087	0.023642	-0.241262	-0.246622	-0.268444
GENE23590X	Merged-chr2R-10133280-1	Merged-chr2R-10133280-1	1.0	-0.086574	0.296571	0.292039	-0.181661	-0.240764	-0.236908	-0.090832	1.249787	-0.252942	-0.237913	-0.243635	-0.267168
GENE26284X	Merged-chrX-2883670-1	Merged-chrX-2883670-1	1.0	0.314626	-0.097801	0.289237	-0.168722	-0.229651	-0.225351	-0.080911	1.153296	-0.241058	-0.226976	-0.232343	-0.254347
GENE14463X	Merged-chr3R-24735800-1	Merged-chr3R-24735800-1	1.0	0.491301	-0.440238	0.687416	-0.493615	-0.185771	-0.162630	-0.426921	1.456096	-0.260481	0.484609	-0.547610	-0.602157
GENE7142X	Merged-chr2L-20559785-1	Merged-chr2L-20559785-1	1.0	1.014157	-0.399247	0.932184	-0.471946	-0.541594	-0.528238	-0.381237	2.225622	-0.586180	-0.531686	-0.087957	-0.643877
GENE6280X	Merged-chr2L-22242532-1	Merged-chr2L-22242532-1	1.0	1.067909	-0.406243	0.678792	-0.484958	-0.561456	-0.027716	-0.387233	2.531977	-0.611210	-0.550486	-0.572746	-0.676629
GENE29878X	Merged-chr3R-20474443-1	Merged-chr3R-20474443-1	1.0	-0.014234	-0.028350	-0.031295	-0.076008	-0.123225	-0.114062	-0.017000	0.949395	-0.146230	-0.116421	-0.130254	-0.152316
GENE30174X	Merged-chr2L-5862278-1	Merged-chr2L-5862278-1	1.0	-0.014234	-0.028350	-0.031295	-0.076008	-0.123225	-0.114062	-0.017000	0.949395	-0.146230	-0.116421	-0.130254	-0.152316
GENE30158X	Merged-chr2L-5956619-1	Merged-chr2L-5956619-1	1.0	-0.014234	-0.028350	-0.031295	-0.076008	-0.123225	-0.114062	-0.017000	0.949395	-0.146230	-0.116421	-0.130254	-0.152316
GENE30146X	Merged-chr2R-2322639-1	Merged-chr2R-2322639-1	1.0	-0.014234	-0.028350	-0.031295	-0.076008	-0.123225	-0.114062	-0.017000	0.949395	-0.146230	-0.116421	-0.130254	-0.152316
GENE30111X	Merged-chr3L-5312699-1	Merged-chr3L-5312699-1	1.0	-0.014234	-0.028350	-0.031295	-0.076008	-0.123225	-0.114062	-0.017000	0.949395	-0.146230	-0.116421	-0.130254	-0.152316
GENE30096X	Merged-chr2R-20116273-1	Merged-chr2R-20116273-1	1.0	-0.014234	-0.028350	-0.031295	-0.076008	-0.123225	-0.114062	-0.017000	0.949395	-0.146230	-0.116421	-0.130254	-0.152316
GENE30091X	Merged-chr3R-29296978-1	Merged-chr3R-29296978-1	1.0	-0.014234	-0.028350	-0.031295	-0.076008	-0.123225	-0.114062	-0.017000	0.949395	-0.146230	-0.116421	-0.130254	-0.152316
GENE30076X	Merged-chrX-1542232-1	Merged-chrX-1542232-1	1.0	-0.014234	-0.028350	-0.031295	-0.076008	-0.123225	-0.114062	-0.017000	0.949395	-0.146230	-0.116421	-0.130254	-0.152316
GENE30058X	Merged-chr3L-6746012-1	Merged-chr3L-6746012-1	1.0	-0.014234	-0.028350	-0.031295	-0.076008	-0.123225	-0.114062	-0.017000	0.949395	-0.146230	-0.116421	-0.130254	-0.152316
GENE30036X	Merged-chr2R-25286733-1	Merged-chr2R-25286733-1	1.0	-0.014234	-0.028350	-0.031295	-0.076008	-0.123225	-0.114062	-0.017000	0.949395	-0.146230	-0.116421	-0.130254	-0.152316
GENE30014X	Merged-chr2L-16396825-1	Merged-chr2L-16396825-1	1.0	-0.014234	-0.028350	-0.031295	-0.076008	-0.123225	-0.114062	-0.017000	0.949395	-0.146230	-0.116421	-0.130254	-0.152316
GENE30013X	Merged-chr2L-8767514-1	Merged-chr2L-8767514-1	1.0	-0.014234	-0.028350	-0.031295	-0.076008	-0.123225	-0.114062	-0.017000	0.949395	-0.146230	-0.116421	-0.130254	-0.152316
GENE30001X	Merged-chr3R-8227293-1	Merged-chr3R-8227293-1	1.0	-0.014234	-0.028350	-0.031295	-0.076008	-0.123225	-0.114062	-0.017000	0.949395	-0.146230	-0.116421	-0.130254	-0.152316
GENE29971X	Merged-chr2L-21335097-1	Merged-chr2L-21335097-1	1.0	-0.014234	-0.028350	-0.031295	-0.076008	-0.123225	-0.114062	-0.017000	0.949395	-0.146230	-0.116421	-0.130254	-0.152316
GENE29947X	Merged-chr2L-21886916-1	Merged-chr2L-21886916-1	1.0	-0.014234	-0.028350	-0.031295	-0.076008	-0.123225	-0.114062	-0.017000	0.949395	-0.146230	-0.116421	-0.130254	-0.152316
GENE29930X	Merged-chr3R-4973204-1	Merged-chr3R-4973204-1	1.0	-0.014234	-0.028350	-0.031295	-0.076008	-0.123225	-0.114062	-0.017000	0.949395	-0.146230	-0.116421	-0.130254	-0.152316
GENE29927X	Merged-chr2R-5033697-1	Merged-chr2R-5033697-1	1.0	-0.014234	-0.028350	-0.031295	-0.076008	-0.123225	-0.114062	-0.017000	0.949395	-0.146230	-0.116421	-0.130254	-0.152316
GENE29910X	Merged-chr3L-8821701-1	Merged-chr3L-8821701-1	1.0	-0.014234	-0.028350	-0.031295	-0.076008	-0.123225	-0.114062	-0.017000	0.949395	-0.146230	-0.116421	-0.130254	-0.152316
GENE26265X	Merged-chr3R-31182241-1	Merged-chr3R-31182241-1	1.0	-0.014234	-0.028350	-0.031295	-0.076008	-0.123225	-0.114062	-0.017000	0.949395	-0.146230	-0.116421	-0.130254	-0.152316
GENE29922X	Merged-chrX-23179334-1	Merged-chrX-23179334-1	1.0	-0.014234	-0.028350	-0.031295	-0.076008	-0.123225	-0.114062	-0.017000	0.949395	-0.146230	-0.116421	-0.130254	-0.152316
GENE29968X	Merged-chr3R-31472259-1	Merged-chr3R-31472259-1	1.0	-0.014234	-0.028350	-0.031295	-0.076008	-0.123225	-0.114062	-0.017000	0.949395	-0.146230	-0.116421	-0.130254	-0.152316
GENE29949X	Merged-chr2L-12957278-1	Merged-chr2L-12957278-1	1.0	-0.014234	-0.028350	-0.031295	-0.076008	-0.123225	-0.114062	-0.017000	0.949395	-0.146230	-0.116421	-0.130254	-0.152316
GENE30031X	Merged-chr3R-7310157-1	Merged-chr3R-7310157-1	1.0	-0.014234	-0.028350	-0.031295	-0.076008	-0.123225	-0.114062	-0.017000	0.949395	-0.146230	-0.116421	-0.130254	-0.152316
GENE30122X	Merged-chr2R-9974220-1	Merged-chr2R-9974220-1	1.0	-0.014234	-0.028350	-0.031295	-0.076008	-0.123225	-0.114062	-0.017000	0.949395	-0.146230	-0.116421	-0.130254	-0.152316
GENE30068X	Merged-chr2R-10639973-1	Merged-chr2R-10639973-1	1.0	-0.014234	-0.028350	-0.031295	-0.076008	-0.123225	-0.114062	-0.017000	0.949395	-0.146230	-0.116421	-0.130254	-0.152316
GENE29955X	Merged-chr2R-4526215-1	Merged-chr2R-4526215-1	1.0	-0.014234	-0.028350	-0.031295	-0.076008	-0.123225	-0.114062	-0.017000	0.949395	-0.146230	-0.116421	-0.130254	-0.152316
GENE26110X	Merged-chr3R-24508115-1	Merged-chr3R-24508115-1	1.0	-0.004683	-0.020218	-0.023459	-0.072668	-0.124631	-0.114547	-0.007727	0.887156	-0.133951	-0.117143	-0.128247	-0.139882
GENE32646X	Merged-chr4-266746-1	Merged-chr4-266746-1	1.0	-0.027395	0.252460	-0.046577	-0.096848	-0.149933	-0.139632	-0.030505	0.883323	-0.168583	-0.142284	-0.157836	-0.176191
GENE32598X	Merged-chr3L-10133797-1	Merged-chr3L-10133797-1	1.0	-0.027395	0.252460	-0.046577	-0.096848	-0.149933	-0.139632	-0.030505	0.883323	-0.168583	-0.142284	-0.157836	-0.176191
GENE32513X	Merged-chr2L-20230494-1	Merged-chr2L-20230494-1	1.0	-0.042717	0.251514	-0.062884	-0.115737	-0.171550	-0.160719	-0.045986	0.863617	-0.180888	-0.163507	-0.175487	0.004344
GENE30061X	Merged-chrX-20501700-1	Merged-chrX-20501700-1	1.0	-0.035602	0.267077	-0.056348	-0.110719	-0.168134	-0.156992	-0.038966	1.015641	-0.185229	-0.159861	-0.176682	-0.194185
GENE26359X	Merged-chr2R-11056818-1	Merged-chr2R-11056818-1	1.0	-0.004683	-0.020218	-0.023459	-0.072668	-0.124631	-0.114547	-0.007727	0.887156	-0.133951	-0.117143	-0.128247	-0.139882
GENE26330X	Merged-chr3R-13309868-1	Merged-chr3R-13309868-1	1.0	-0.043391	0.280551	-0.065595	-0.123786	-0.185234	-0.173310	-0.046991	1.141162	-0.201172	-0.176380	-0.194322	-0.211533
GENE26266X	Merged-chr2R-13475047-1	Merged-chr2R-13475047-1	1.0	-0.004683	-0.020218	-0.023459	-0.072668	-0.124631	-0.114547	-0.007727	0.887156	-0.133951	-0.117143	-0.128247	-0.139882
GENE26264X	Merged-chrX-12101762-1	Merged-chrX-12101762-1	1.0	-0.004683	-0.020218	-0.023459	-0.072668	-0.124631	-0.114547	-0.007727	0.887156	-0.133951	-0.117143	-0.128247	-0.139882
GENE26223X	Merged-chr3L-22717477-1	Merged-chr3L-22717477-1	1.0	-0.004683	-0.020218	-0.023459	-0.072668	-0.124631	-0.114547	-0.007727	0.887156	-0.133951	-0.117143	-0.128247	-0.139882
GENE26215X	Merged-chrX-16770829-1	Merged-chrX-16770829-1	1.0	-0.004683	-0.020218	-0.023459	-0.072668	-0.124631	-0.114547	-0.007727	0.887156	-0.133951	-0.117143	-0.128247	-0.139882
GENE26127X	Merged-chr2R-2174126-1	Merged-chr2R-2174126-1	1.0	-0.004683	-0.020218	-0.023459	-0.072668	-0.124631	-0.114547	-0.007727	0.887156	-0.133951	-0.117143	-0.128247	-0.139882
GENE26112X	Merged-chr2R-16426584-1	Merged-chr2R-16426584-1	1.0	-0.004683	-0.020218	-0.023459	-0.072668	-0.124631	-0.114547	-0.007727	0.887156	-0.133951	-0.117143	-0.128247	-0.139882
GENE26084X	Merged-chr3R-6080167-1	Merged-chr3R-6080167-1	1.0	-0.004683	-0.020218	-0.023459	-0.072668	-0.124631	-0.114547	-0.007727	0.887156	-0.133951	-0.117143	-0.128247	-0.139882
GENE26081X	Merged-chr2R-8034918-1	Merged-chr2R-8034918-1	1.0	-0.004683	-0.020218	-0.023459	-0.072668	-0.124631	-0.114547	-0.007727	0.887156	-0.133951	-0.117143	-0.128247	-0.139882
GENE26079X	Merged-chr2R-6918752-1	Merged-chr2R-6918752-1	1.0	-0.004683	-0.020218	-0.023459	-0.072668	-0.124631	-0.114547	-0.007727	0.887156	-0.133951	-0.117143	-0.128247	-0.139882
GENE23607X	Merged-chr2R-12958526-1	Merged-chr2R-12958526-1	1.0	-0.069896	0.285597	-0.094262	-0.158120	-0.218260	-0.212468	-0.073847	1.221199	-0.228700	-0.215798	-0.220727	-0.014719
GENE26117X	Merged-chr2R-10440255-1	Merged-chr2R-10440255-1	1.0	-0.004683	-0.020218	-0.023459	-0.072668	-0.124631	-0.114547	-0.007727	0.887156	-0.133951	-0.117143	-0.128247	-0.139882
GENE26302X	Merged-chr2R-10527062-1	Merged-chr2R-10527062-1	1.0	-0.004683	-0.020218	-0.023459	-0.072668	-0.124631	-0.114547	-0.007727	0.887156	-0.133951	-0.117143	-0.128247	-0.139882
GENE26115X	Merged-chr2L-3501764-1	Merged-chr2L-3501764-1	1.0	-0.004683	-0.020218	-0.023459	-0.072668	-0.124631	-0.114547	-0.007727	0.887156	-0.133951	-0.117143	-0.128247	-0.139882
GENE26256X	Merged-chr3R-6990036-1	Merged-chr3R-6990036-1	1.0	-0.004683	-0.020218	-0.023459	-0.072668	-0.124631	-0.114547	-0.007727	0.887156	-0.133951	-0.117143	-0.128247	-0.139882
GENE26365X	Merged-chr3R-7142678-1	Merged-chr3R-7142678-1	1.0	-0.004683	-0.020218	-0.023459	-0.072668	-0.124631	-0.114547	-0.007727	0.887156	-0.133951	-0.117143	-0.128247	-0.139882
GENE16033X	Merged-chr3R-7562822-1	Merged-chr3R-7562822-1	1.0	-0.018202	-0.040446	-0.045087	-0.091325	-0.108020	-0.104770	-0.022561	0.890360	-0.117746	-0.105607	-0.110513	-0.126083
GENE30115X	Merged-chr2R-5687145-1	Merged-chr2R-5687145-1	1.0	-0.026901	-0.041912	-0.045043	-0.092590	-0.142798	-0.133055	-0.029842	0.939498	-0.158390	-0.135563	-0.150273	0.016869
GENE16875X	Merged-chr2L-9298417-1	Merged-chr2L-9298417-1	1.0	-0.031494	-0.053388	-0.057956	-0.109280	-0.126612	-0.123257	-0.035785	0.872442	-0.135617	-0.124122	-0.129179	0.054249
GENE13917X	Merged-chr2L-4693284-1	Merged-chr2L-4693284-1	1.0	-0.033091	-0.057851	-0.063017	-0.100828	-0.121368	-0.117351	-0.037943	1.050480	-0.132609	-0.118384	-0.124456	-0.143583
GENE13374X	Merged-chr3R-4365854-1	Merged-chr3R-4365854-1	1.0	-0.037748	-0.063256	-0.068578	-0.104799	-0.126653	-0.122375	-0.042746	1.108460	-0.138471	-0.123475	-0.129944	-0.150415
GENE30100X	Merged-chr3R-14019761-1	Merged-chr3R-14019761-1	1.0	-0.030754	-0.046099	-0.049300	-0.097905	-0.149232	-0.139271	-0.033761	0.942408	0.072566	-0.141835	-0.156873	-0.169944
GENE32666X	Merged-chrX-4777353-1	Merged-chrX-4777353-1	1.0	-0.047265	0.252346	-0.067800	-0.121620	-0.178075	-0.167425	-0.050594	0.861558	0.062598	-0.170264	-0.179807	-0.193653
GENE32561X	Merged-chr2R-15568709-1	Merged-chr2R-15568709-1	1.0	-0.073786	0.249208	-0.095924	-0.153945	0.091426	-0.195577	-0.077375	0.828959	0.038524	-0.196248	-0.200044	-0.215219
GENE30123X	Merged-chr3L-12774453-1	Merged-chr3L-12774453-1	1.0	-0.030754	-0.046099	-0.049300	-0.097905	-0.149232	-0.139271	-0.033761	0.942408	0.072566	-0.141835	-0.156873	-0.169944
GENE30110X	Merged-chr3R-30750329-1	Merged-chr3R-30750329-1	1.0	-0.030754	-0.046099	-0.049300	-0.097905	-0.149232	-0.139271	-0.033761	0.942408	0.072566	-0.141835	-0.156873	-0.169944
GENE29987X	Merged-chr2L-21868948-1	Merged-chr2L-21868948-1	1.0	-0.053209	-0.070104	-0.073628	-0.127143	-0.177991	0.121747	-0.056520	0.930889	0.054041	-0.175510	-0.179656	-0.192917
GENE23628X	Merged-chr2R-11232041-1	Merged-chr2R-11232041-1	1.0	-0.027971	-0.045886	-0.049623	-0.106370	-0.152998	-0.150060	-0.031481	0.953588	0.085626	-0.150820	-0.155228	-0.168777
GENE6399X	Merged-chr3R-19610225-1	Merged-chr3R-19610225-1	1.0	-0.284856	-0.304610	0.365747	-0.374554	-0.441637	-0.428775	-0.288687	2.648303	0.535753	-0.432087	-0.451488	-0.543109
GENE26137X	Merged-chr3R-11979058-1	Merged-chr3R-11979058-1	1.0	0.304441	-0.062017	-0.065911	-0.125033	-0.187465	-0.175350	-0.047009	1.153124	-0.204389	-0.178468	-0.196760	-0.215163
GENE32616X	Merged-chr2L-4118873-1	Merged-chr2L-4118873-1	1.0	0.277179	-0.070118	-0.073809	-0.129840	-0.186589	0.132226	-0.055896	0.873764	-0.194479	-0.180481	-0.188463	-0.203496
GENE32583X	Merged-chrX-2937018-1	Merged-chrX-2937018-1	1.0	0.671881	-0.108646	-0.112901	-0.177510	0.093658	-0.222242	-0.092246	0.882137	-0.235689	-0.223091	-0.227910	-0.247441
GENE32496X	Merged-chr2L-20662844-1	Merged-chr2L-20662844-1	1.0	0.274524	-0.043720	-0.047101	-0.098445	-0.152663	-0.142142	-0.030687	0.898912	-0.172536	-0.144850	-0.160735	-0.180556
GENE30067X	Merged-chr2R-15693161-1	Merged-chr2R-15693161-1	1.0	0.666687	-0.153668	-0.158359	-0.229591	0.059450	0.078055	-0.135586	0.956017	-0.273257	-0.258564	-0.264179	-0.287005
GENE30050X	Merged-chrX-6786632-1	Merged-chrX-6786632-1	1.0	0.689505	-0.087362	-0.091598	-0.155903	-0.219167	-0.210631	-0.071039	1.054158	-0.229890	-0.214023	-0.221699	-0.242353
GENE29990X	Merged-chr3L-8105037-1	Merged-chr3L-8105037-1	1.0	0.282103	-0.101261	-0.105334	-0.167184	-0.213811	-0.210854	-0.085561	0.963430	-0.223046	0.106306	-0.216002	-0.028786
GENE26340X	Merged-chr3L-16987476-1	Merged-chr3L-16987476-1	1.0	0.713051	-0.128690	-0.133305	-0.203375	-0.250708	-0.246855	-0.110903	1.113103	0.026072	-0.247860	-0.253573	-0.276957
GENE11908X	Merged-chr2L-11360741-2	Merged-chr2L-11360741-2	1.0	1.428716	-0.257445	-0.260885	-0.314702	-0.366671	-0.356935	-0.244328	1.946117	-0.399177	-0.359449	-0.374085	-0.441156
GENE5253X	Merged-chr3R-31473419-2	Merged-chr3R-31473419-2	1.0	1.115426	1.256773	-0.840531	-0.974763	-1.118654	-1.090731	-0.798569	6.075735	-0.046351	-1.097923	-1.140038	-1.340376
GENE26188X	Merged-chr3L-11959564-1	Merged-chr3L-11959564-1	1.0	0.304441	-0.062017	-0.065911	-0.125033	-0.187465	-0.175350	-0.047009	1.153124	-0.204389	-0.178468	-0.196760	-0.215163
GENE9991X	Merged-chr2L-19529886-1	Merged-chr2L-19529886-1	1.0	-0.115940	-0.147860	-0.152523	0.293927	-0.224287	-0.218298	-0.122195	1.648454	-0.243893	-0.219890	-0.228786	-0.268708
GENE32638X	Merged-chr2L-6464664-1	Merged-chr2L-6464664-1	1.0	-0.026912	-0.041842	-0.044957	0.185953	-0.142189	-0.132498	-0.029837	0.838371	-0.157473	-0.134993	-0.149624	-0.163999
GENE30157X	Merged-chrX-3351526-1	Merged-chrX-3351526-1	1.0	-0.035116	-0.051407	-0.054805	0.197147	-0.160898	-0.150324	-0.038308	0.973298	-0.174844	-0.153046	-0.169011	-0.182688
GENE30103X	Merged-chr3R-31884131-1	Merged-chr3R-31884131-1	1.0	-0.060827	-0.078566	-0.082267	0.192082	-0.188925	-0.186277	-0.064303	0.945971	-0.196626	0.115892	-0.190757	-0.205396
GENE26261X	Merged-chr2R-11238887-1	Merged-chr2R-11238887-1	1.0	-0.075121	-0.094132	-0.098098	0.192104	-0.206406	-0.203590	-0.078846	1.052269	-0.215191	-0.204325	-0.208491	0.139827
GENE23680X	Merged-chr2L-21774983-1	Merged-chr2L-21774983-1	1.0	-0.074277	-0.093967	-0.098074	0.204272	-0.214194	-0.211098	-0.078135	1.181039	0.047892	-0.211906	-0.216490	-0.235060
GENE23663X	Merged-chr2L-8540786-1	Merged-chr2L-8540786-1	1.0	-0.045066	-0.063802	-0.067711	0.222056	-0.187973	-0.177565	-0.048738	1.144669	-0.197257	-0.180696	-0.190613	-0.207306
GENE23635X	Merged-chr3R-25400666-1	Merged-chr3R-25400666-1	1.0	-0.077679	-0.097555	-0.101702	0.201736	-0.217144	-0.214004	-0.081574	1.178864	-0.226981	-0.214824	0.089182	-0.238318
GENE23611X	Merged-chr3L-25428027-1	Merged-chr3L-25428027-1	1.0	-0.077679	-0.097555	-0.101702	0.201736	-0.217144	-0.214004	-0.081574	1.178864	-0.226981	-0.214824	0.089182	-0.238318
GENE18149X	Merged-chr3R-18761730-1	Merged-chr3R-18761730-1	1.0	-0.034211	-0.055546	-0.059997	-0.119144	-0.136495	-0.133151	-0.038392	0.868369	-0.145293	-0.134013	0.141643	-0.153772
GENE32670X	Merged-chr3L-23091004-1	Merged-chr3L-23091004-1	1.0	-0.064969	-0.082128	-0.085708	-0.140059	-0.183276	0.107404	-0.068332	0.803389	-0.190218	-0.181621	0.283589	-0.198070
GENE29984X	Merged-chr2R-24903813-1	Merged-chr2R-24903813-1	1.0	-0.055093	-0.072108	-0.075658	-0.129555	0.104026	-0.175424	-0.058427	0.929913	-0.186765	-0.178015	0.091892	-0.194785
GENE29940X	Merged-chr2R-2707572-1	Merged-chr2R-2707572-1	1.0	-0.060303	0.264371	-0.082557	-0.140879	-0.196573	-0.190515	-0.063911	0.985314	-0.205093	-0.193591	0.098593	-0.214856
GENE26254X	Merged-chrX-16087661-1	Merged-chrX-16087661-1	1.0	-0.058025	-0.076189	-0.079978	-0.137515	-0.193279	-0.186482	-0.061584	1.073082	-0.201569	-0.189517	0.322115	-0.211060
GENE26253X	Merged-chr2L-4523041-1	Merged-chr2L-4523041-1	1.0	-0.040139	-0.057037	-0.060563	-0.114089	-0.170612	-0.159643	-0.043450	1.068760	-0.182225	-0.162467	0.112064	-0.190599
GENE23661X	Merged-chr3R-2476348-1	Merged-chr3R-2476348-1	1.0	-0.032916	-0.051039	-0.054819	-0.112222	-0.161624	-0.158531	-0.036467	0.993082	-0.169890	-0.159331	0.121848	-0.178088
GENE23620X	Merged-chr3L-25844847-1	Merged-chr3L-25844847-1	1.0	-0.064482	-0.083786	-0.087813	-0.148960	-0.205287	-0.200999	-0.068265	1.171685	-0.214602	-0.203014	0.330859	-0.225335
GENE23610X	Merged-chr2R-24972220-1	Merged-chr2R-24972220-1	1.0	-0.097425	-0.118864	-0.123336	-0.191245	-0.240207	-0.236581	-0.101626	1.194973	-0.251607	-0.237527	0.668275	-0.264829
GENE21525X	Merged-chrX-20757456-1	Merged-chrX-20757456-1	1.0	-0.040139	-0.057037	-0.060563	-0.114089	-0.170612	-0.159643	-0.043450	1.068760	-0.182225	-0.162467	0.112064	-0.190599
GENE21494X	Merged-chr4-307676-1	Merged-chr4-307676-1	1.0	-0.101899	-0.123359	-0.127835	-0.195809	0.086388	-0.237343	-0.106104	1.253231	-0.252151	-0.238275	0.308311	-0.265155
GENE16029X	Merged-chr3R-23313812-1	Merged-chr3R-23313812-1	1.0	-0.203734	0.264512	-0.237421	-0.307598	-0.338811	0.045100	-0.209196	1.429395	-0.357054	-0.334574	0.628089	-0.378708
GENE30172X	Merged-chr2L-8107078-1	Merged-chr2L-8107078-1	1.0	-0.048106	-0.064592	-0.068031	-0.120251	0.108731	-0.164693	-0.051336	0.931635	-0.179431	-0.167448	-0.174309	-0.002170
GENE26164X	Merged-chr2L-7753150-1	Merged-chr2L-7753150-1	1.0	-0.059512	-0.077810	-0.081627	-0.139587	0.341648	-0.188913	-0.063097	1.074583	-0.203499	-0.191971	-0.197089	-0.213125
GENE16027X	Merged-chr2R-10912861-1	Merged-chr2R-10912861-1	1.0	-0.045291	-0.068503	-0.073345	-0.121264	0.160804	-0.137137	-0.049840	0.927286	-0.150405	-0.138120	-0.143876	-0.160309
GENE16026X	Merged-chr2R-17467106-1	Merged-chr2R-17467106-1	1.0	-0.045291	-0.068503	-0.073345	-0.121264	0.160804	-0.137137	-0.049840	0.927286	-0.150405	-0.138120	-0.143876	-0.160309
GENE13379X	Merged-chr2R-22703220-1	Merged-chr2R-22703220-1	1.0	-0.067022	-0.093303	-0.098785	-0.133518	0.172473	-0.153421	-0.072172	1.113620	-0.169424	-0.154662	-0.160965	-0.182821
GENE30139X	Merged-chr2R-11060175-1	Merged-chr2R-11060175-1	1.0	-0.067237	-0.086119	-0.090058	-0.149868	-0.203419	-0.200575	0.280899	0.984408	-0.212302	-0.201318	-0.205526	0.151116
GENE32665X	Merged-chrX-11401929-1	Merged-chrX-11401929-1	1.0	-0.081172	-0.100326	-0.104322	-0.164994	-0.209418	-0.206600	0.271982	0.845525	-0.218201	-0.207336	-0.211504	0.386365
GENE32564X	Merged-chr3L-7835000-1	Merged-chr3L-7835000-1	1.0	-0.148061	-0.170015	-0.174595	-0.240135	0.033429	-0.255633	0.256712	0.778938	-0.269580	-0.256518	0.020447	0.425011
GENE32493X	Merged-chr2L-19951914-1	Merged-chr2L-19951914-1	1.0	-0.099289	-0.119044	-0.123165	-0.185738	-0.220751	0.089429	0.264934	0.818536	-0.229770	-0.218611	-0.222894	0.246362
GENE26914X	Merged-chr2L-7296759-2	Merged-chr2L-7296759-2	1.0	-0.232150	-0.258679	-0.264214	-0.315533	-0.343064	-0.001473	0.585646	0.974653	-0.358759	-0.339377	-0.035568	0.588520
GENE26344X	Merged-chr2L-10650632-1	Merged-chr2L-10650632-1	1.0	-0.251154	-0.277997	-0.283597	-0.325513	-0.039229	-0.019970	0.558966	0.940362	-0.368761	-0.349406	-0.053621	0.469920
GENE23665X	Merged-chrY-1556906-1	Merged-chrY-1556906-1	1.0	-0.075585	-0.095339	-0.099460	-0.162033	-0.214950	-0.211848	-0.079456	1.176399	-0.224666	-0.212657	-0.217251	0.416847
GENE21514X	Merged-chr2L-19207805-1	Merged-chr2L-19207805-1	1.0	-0.037163	-0.056655	-0.060721	-0.122463	-0.156200	-0.152974	-0.040983	0.926553	-0.164488	-0.153807	-0.158654	0.177555
GENE30009X	Merged-chrX-9077654-1	Merged-chrX-9077654-1	1.0	-0.052421	-0.070586	-0.074375	-0.131913	-0.191822	-0.180881	0.282491	0.999283	-0.200264	-0.183916	-0.193825	-0.001773
GENE32657X	Merged-chrX-23289770-1	Merged-chrX-23289770-1	1.0	-0.027488	-0.043629	-0.046996	-0.098122	-0.152110	-0.141633	0.270103	0.895754	-0.171733	-0.144330	-0.160148	-0.179668
GENE32587X	Merged-chr3L-3454651-1	Merged-chr3L-3454651-1	1.0	-0.027488	-0.043629	-0.046996	-0.098122	-0.152110	-0.141633	0.270103	0.895754	-0.171733	-0.144330	-0.160148	-0.179668
GENE32568X	Merged-chrX-9265213-1	Merged-chrX-9265213-1	1.0	-0.027488	-0.043629	-0.046996	-0.098122	-0.152110	-0.141633	0.270103	0.895754	-0.171733	-0.144330	-0.160148	-0.179668
GENE32522X	Merged-chrX-18323647-1	Merged-chrX-18323647-1	1.0	-0.051689	-0.069219	-0.072876	-0.128402	0.114666	-0.175658	0.271515	0.871129	-0.192647	-0.178587	-0.186740	-0.201493
GENE30092X	Merged-chr3L-23156334-1	Merged-chr3L-23156334-1	1.0	-0.035614	-0.053030	-0.056663	-0.111830	-0.170085	-0.158780	0.285497	1.026283	-0.188024	-0.161691	-0.178758	-0.197305
GENE30027X	Merged-chr2L-6468926-1	Merged-chr2L-6468926-1	1.0	-0.035614	-0.053030	-0.056663	-0.111830	-0.170085	-0.158780	0.285497	1.026283	-0.188024	-0.161691	-0.178758	-0.197305
GENE26172X	Merged-chr3R-20772083-1	Merged-chr3R-20772083-1	1.0	-0.061730	-0.081034	-0.085061	-0.146209	-0.206849	-0.198249	0.294194	1.120422	-0.216430	-0.201475	-0.209117	-0.008463
GENE21516X	Merged-chr2L-5184743-1	Merged-chr2L-5184743-1	1.0	-0.027488	-0.043629	-0.046996	-0.098122	-0.152110	-0.141633	0.270103	0.895754	-0.171733	-0.144330	-0.160148	-0.179668
GENE32645X	Merged-chr2L-16246678-1	Merged-chr2L-16246678-1	1.0	-0.054536	0.260326	-0.076117	0.200041	-0.189099	-0.180813	-0.058035	0.876493	-0.197134	-0.183796	-0.191007	-0.206322
GENE32621X	Merged-chrX-22253850-1	Merged-chrX-22253850-1	1.0	-0.119828	0.619605	-0.146293	0.453326	-0.251181	-0.247561	-0.124119	0.856592	-0.262532	-0.248506	-0.253868	-0.275636
GENE26122X	Merged-chr4-837929-1	Merged-chr4-837929-1	1.0	-0.133844	0.621785	-0.161467	0.163019	-0.266880	-0.262932	-0.138322	1.064406	-0.279286	-0.263962	-0.269813	-0.072705
GENE19461X	Merged-chr2L-22105511-1	Merged-chr2L-22105511-1	1.0	-0.285873	0.517206	-0.320589	0.341798	-0.392666	-0.040894	-0.291501	1.200215	-0.411244	-0.046207	0.162732	-0.432978
GENE32661X	Merged-chr2L-8607218-1	Merged-chr2L-8607218-1	1.0	-0.043235	-0.059177	-0.062503	-0.113001	-0.165826	-0.155977	-0.046359	0.825375	-0.172136	0.339440	-0.167331	-0.179269
GENE32623X	Merged-chr3L-11608997-1	Merged-chr3L-11608997-1	1.0	-0.086824	-0.105137	-0.108957	-0.166965	-0.201144	-0.198685	-0.090412	0.788016	0.022891	0.302791	0.061824	-0.217398
GENE30753X	Merged-chr3R-7745496-2	Merged-chr3R-7745496-2	1.0	0.192296	-0.334269	-0.336703	-0.371736	-0.404105	0.187977	-0.312694	1.086327	0.066321	0.682523	-0.408476	-0.047462
GENE29996X	Merged-chr2L-10451709-1	Merged-chr2L-10451709-1	1.0	0.281726	-0.175754	-0.180615	-0.254422	0.041353	-0.273425	-0.157019	0.936019	-0.289940	0.656875	-0.280380	-0.304418
GENE29991X	Merged-chr2L-10488530-1	Merged-chr2L-10488530-1	1.0	-0.089013	-0.107660	-0.111550	0.164615	-0.205450	-0.202889	-0.092667	0.796978	-0.213399	0.306586	-0.207343	-0.038208
GENE29929X	Merged-chr2L-1360831-1	Merged-chr2L-1360831-1	1.0	-0.094213	-0.113969	-0.118091	-0.180669	-0.219336	-0.216400	-0.098084	0.933012	-0.228489	0.509124	0.066070	-0.238955
GENE19478X	Merged-chrX-10331407-1	Merged-chrX-10331407-1	1.0	-0.177947	-0.201665	-0.206613	0.114645	-0.289122	0.033208	-0.182594	1.058045	-0.301476	0.263795	0.001428	-0.111703
GENE16891X	Merged-chr3R-27874139-1	Merged-chr3R-27874139-1	1.0	-0.040665	-0.063047	-0.067716	-0.121426	-0.140126	-0.136511	-0.045051	0.896977	-0.149300	0.168342	-0.142892	-0.158585
GENE16040X	Merged-chr3R-17130419-1	Merged-chr3R-17130419-1	1.0	-0.275114	-0.304506	0.194852	-0.364037	-0.043884	0.246851	-0.280874	1.471931	-0.419926	0.623135	-0.404200	-0.444228
GENE32591X	Merged-chr2R-13585165-1	Merged-chr2R-13585165-1	1.0	-0.078146	-0.096675	0.244720	-0.159233	-0.201516	-0.198908	-0.081777	0.824743	-0.209624	0.100049	0.075221	-0.218855
GENE32547X	Merged-chr2R-22674087-1	Merged-chr2R-22674087-1	1.0	-0.141065	-0.162945	0.240180	-0.236813	-0.256063	-0.252652	-0.145352	0.792688	-0.266708	0.285011	0.422617	-0.278897
GENE31341X	Merged-chr3R-31572337-2	Merged-chr3R-31572337-2	1.0	-0.207035	-0.233027	0.223994	-0.301145	-0.328245	-0.323326	-0.212128	1.103077	-0.343747	0.269054	0.714338	-0.361811
GENE23656X	Merged-chr2R-5299990-1	Merged-chr2R-5299990-1	1.0	-0.069304	-0.088905	-0.092994	-0.155079	-0.211548	0.378137	-0.073145	1.189613	-0.221243	-0.209262	-0.213844	-0.232427
GENE30046X	Merged-chr4-489900-1	Merged-chr4-489900-1	1.0	-0.102870	-0.122608	-0.126726	-0.189248	0.067415	0.311929	-0.106738	0.902839	-0.229901	-0.218927	0.054839	-0.240003
GENE29899X	Merged-chr2R-9075951-1	Merged-chr2R-9075951-1	1.0	-0.102870	-0.122608	-0.126726	-0.189248	0.067415	0.311929	-0.106738	0.902839	-0.229901	-0.218927	0.054839	-0.240003
GENE26179X	Merged-chr3L-16995553-1	Merged-chr3L-16995553-1	1.0	-0.086974	-0.106613	-0.110710	-0.172917	-0.216341	0.342042	-0.090822	1.043807	-0.225564	-0.214158	0.074379	-0.236130
GENE23677X	Merged-chr3R-6744023-1	Merged-chr3R-6744023-1	1.0	-0.069304	-0.088905	-0.092994	-0.155079	-0.211548	0.378137	-0.073145	1.189613	-0.221243	-0.209262	-0.213844	-0.232427
GENE23632X	Merged-chr2L-11176223-1	Merged-chr2L-11176223-1	1.0	-0.038291	-0.056573	-0.060387	-0.118296	-0.172531	0.148929	-0.041874	1.055196	-0.181093	-0.170096	-0.175022	-0.189960
GENE23606X	Merged-chr3L-11351490-1	Merged-chr3L-11351490-1	1.0	-0.038291	-0.056573	-0.060387	-0.118296	-0.172531	0.148929	-0.041874	1.055196	-0.181093	-0.170096	-0.175022	-0.189960
GENE12035X	Merged-chr3L-22043834-1	Merged-chr3L-22043834-1	1.0	-0.400254	-0.417499	-0.420900	-0.470774	0.339373	0.558244	0.157977	1.782403	0.020192	-0.512091	-0.525232	-0.111439
GENE9008X	Merged-chr3R-26465575-1	Merged-chr3R-26465575-1	1.0	-0.232940	-0.247656	-0.250759	0.199879	-0.342122	0.393640	-0.235803	1.763698	-0.368967	-0.336083	0.059929	-0.402815
GENE32573X	Merged-chr2R-21972699-1	Merged-chr2R-21972699-1	1.0	-0.043580	-0.059578	-0.062915	-0.113589	-0.166496	0.346383	-0.046715	0.826779	-0.172851	-0.159389	-0.168011	-0.180038
GENE32631X	Merged-chr3R-8205170-1	Merged-chr3R-8205170-1	1.0	0.271318	-0.160689	-0.165279	-0.234977	-0.257378	0.489443	-0.142997	0.807980	0.188187	-0.254794	-0.259970	-0.280844
GENE32609X	Merged-chr3R-20752227-1	Merged-chr3R-20752227-1	1.0	-0.043580	-0.059578	-0.062915	-0.113589	-0.166496	0.346383	-0.046715	0.826779	-0.172851	-0.159389	-0.168011	-0.180038
GENE19459X	Merged-chr3R-8145211-1	Merged-chr3R-8145211-1	1.0	-0.179007	-0.203327	-0.208401	-0.274228	-0.297809	0.643273	0.269399	0.911921	-0.311183	0.276991	-0.300973	-0.326654
GENE16882X	Merged-chr2R-23157725-1	Merged-chr2R-23157725-1	1.0	0.693570	-0.261234	-0.267324	-0.344548	-0.381127	0.873901	-0.237763	1.518002	-0.402689	-0.376139	-0.386171	-0.428478
GENE29959X	Merged-chr3L-10965239-1	Merged-chr3L-10965239-1	1.0	-0.052683	-0.069966	-0.073572	-0.128318	-0.182375	0.357724	-0.056070	0.955319	-0.189819	-0.177798	-0.184146	-0.198295
GENE32628X	Merged-chr3R-12634539-1	Merged-chr3R-12634539-1	1.0	-0.103087	0.248953	-0.127216	-0.190454	0.069566	0.317740	-0.106999	0.816691	-0.233267	-0.221914	-0.226272	-0.243741
GENE18205X	Merged-chr3R-23828079-1	Merged-chr3R-23828079-1	1.0	-0.184499	-0.210580	0.258799	-0.294370	0.029971	0.528209	-0.189610	1.405712	-0.339292	-0.318996	-0.326709	-0.358633
GENE29981X	Merged-chr2R-16196758-1	Merged-chr2R-16196758-1	1.0	-0.120388	-0.140935	-0.145221	-0.210302	-0.234959	0.298117	-0.124415	0.890452	-0.244379	-0.232723	0.040724	0.224030
GENE32643X	Merged-chr3R-22761092-1	Merged-chr3R-22761092-1	1.0	0.238836	-0.230960	-0.236068	-0.284466	-0.307146	0.240605	-0.211273	0.742391	-0.319887	-0.304133	0.194088	0.478011
GENE32540X	Merged-chr2L-8995861-1	Merged-chr2L-8995861-1	1.0	-0.100611	-0.120025	-0.124075	-0.185568	-0.216654	0.489305	-0.104415	0.794861	-0.225177	-0.214628	0.054602	-0.047615
GENE26155X	Merged-chr2R-12461816-1	Merged-chr2R-12461816-1	1.0	0.101520	-0.379736	0.055594	-0.056580	-0.160916	0.270696	-0.370009	0.772305	-0.467700	0.079376	0.038743	0.116707
GENE16022X	Merged-chr2R-18037752-4	Merged-chr2R-18037752-4	1.0	-0.588617	-0.613414	-0.618564	-0.695186	0.152686	0.814214	-0.593488	2.203864	-0.817314	-0.760538	0.462362	1.053995
GENE16893X	Merged-chr2R-11875784-1	Merged-chr2R-11875784-1	1.0	-0.122403	-0.147321	-0.152520	-0.213382	-0.237325	0.347504	-0.127286	1.102877	-0.249528	-0.234479	-0.240194	0.274057
GENE32662X	Merged-chr2R-7396054-1	Merged-chr2R-7396054-1	1.0	-0.136362	-0.157597	-0.162027	-0.229290	-0.247125	0.284906	-0.140523	0.777046	-0.013632	-0.244780	-0.249474	0.518859
GENE29895X	Merged-chr3R-21654365-1	Merged-chr3R-21654365-1	1.0	-0.135827	-0.157360	-0.161852	-0.230056	-0.250453	0.478871	-0.140047	0.891441	-0.011175	-0.248012	-0.252899	0.217368
GENE26241X	Merged-chr3L-13716550-1	Merged-chr3L-13716550-1	1.0	-0.127607	-0.149339	-0.153873	-0.222712	-0.251300	0.314044	-0.131865	1.022764	-0.262175	-0.248730	-0.253878	0.464672
GENE21489X	Merged-chrX-17740329-1	Merged-chrX-17740329-1	1.0	-0.196556	-0.221630	-0.226861	-0.287656	-0.312499	0.271807	-0.201470	1.160193	0.325125	-0.309178	-0.315836	0.314562
GENE23657X	Merged-chrX-15183445-1	Merged-chrX-15183445-1	1.0	0.290303	-0.154563	-0.159290	-0.231062	0.060269	-0.259804	-0.136344	1.144206	-0.275805	-0.260812	-0.266539	0.249441
GENE23615X	Merged-chr2L-8561518-1	Merged-chr2L-8561518-1	1.0	0.223922	-0.274280	-0.279829	-0.321798	0.196106	-0.343930	0.216444	1.024502	-0.364133	-0.023371	-0.051781	-0.001851
GENE32491X	Merged-chr3R-474418-1	Merged-chr3R-474418-1	1.0	0.272381	-0.122792	-0.126991	-0.190746	0.296711	-0.222931	-0.106608	0.826004	-0.235352	0.084611	-0.228182	-0.246105
GENE32510X	Merged-chr2R-17781468-1	Merged-chr2R-17781468-1	1.0	0.276174	-0.148781	0.250014	0.154078	0.056039	-0.246658	-0.131378	0.824800	-0.260861	-0.247557	-0.252652	-0.273219
GENE16873X	Merged-chr3R-8287970-1	Merged-chr3R-8287970-1	1.0	0.707228	1.420217	-0.678850	-0.039152	-0.015392	-0.806314	-0.145442	0.971049	-0.558386	-0.809604	0.121839	-0.167194
GENE32648X	Merged-chr3R-2938419-1	Merged-chr3R-2938419-1	1.0	0.234146	0.782993	-0.273358	0.075618	-0.030020	-0.342564	-0.246380	0.758906	0.117039	-0.343860	-0.351228	-0.381291
GENE15198X	Merged-chr2L-9569878-1	Merged-chr2L-9569878-1	1.0	0.171891	0.467868	-0.357610	0.005802	-0.429275	-0.423015	-0.342678	1.139966	0.215658	-0.090485	0.114001	-0.472123
GENE26292X	Merged-chr3R-11635247-1	Merged-chr3R-11635247-1	1.0	0.302117	0.658776	-0.120490	-0.187954	-0.237660	-0.234077	-0.098921	0.904444	-0.248922	-0.235012	-0.240322	-0.261980
GENE35309X	Merged-chr3L-24767039-1	Merged-chr3L-24767039-1	1.0	0.662669	0.872231	-0.210782	-0.285462	-0.311961	-0.307143	-0.185111	0.732899	-0.327170	-0.308399	0.013169	-0.344941
GENE35248X	Merged-chr2R-3089632-1	Merged-chr2R-3089632-1	1.0	0.225950	0.766028	-0.273463	0.069913	-0.033604	-0.014662	-0.246838	0.625624	-0.357462	-0.339039	-0.047753	-0.374695
GENE32600X	Merged-chr3L-1117595-1	Merged-chr3L-1117595-1	1.0	0.270985	0.569657	-0.200653	-0.266169	-0.288572	-0.284531	-0.176583	0.800163	0.168353	-0.285585	0.008769	-0.315834
GENE26189X	Merged-chrX-9779129-1	Merged-chrX-9779129-1	1.0	0.288496	0.861410	-0.223651	-0.294324	0.268444	-0.316640	-0.197506	0.949835	-0.337264	-0.317933	-0.325293	-0.355575
GENE9771X	Merged-chr3L-18500891-1	Merged-chr3L-18500891-1	1.0	1.005577	0.680353	-0.295579	-0.348054	-0.396369	-0.387206	-0.278797	1.704197	-0.426567	-0.389577	-0.403310	-0.464668
GENE35324X	Merged-chrX-3949286-1	Merged-chrX-3949286-1	1.0	0.610646	0.557865	-0.227308	-0.286596	-0.311074	-0.306651	-0.202035	0.672231	0.151454	-0.307805	-0.009710	-0.341017
GENE30071X	Merged-chrX-831907-1	Merged-chrX-831907-1	1.0	0.281332	0.259146	-0.158880	-0.229154	-0.257761	-0.254123	-0.136413	0.936875	-0.269154	0.068772	0.041643	-0.282283
GENE19491X	Merged-chrX-11949023-1	Merged-chrX-11949023-1	1.0	1.165495	-0.151732	-0.157476	-0.239824	-0.272287	-0.267056	-0.129594	1.195744	-0.289134	-0.268414	-0.276213	-0.309510
GENE6340X	Merged-chr2R-1921800-1	Merged-chr2R-1921800-1	1.0	0.470263	0.699529	-0.591772	-0.674665	-0.759601	-0.743463	0.457555	2.276945	-0.418562	-0.747636	-0.036385	0.067792
GENE16884X	Merged-chr2R-6265575-1	Merged-chr2R-6265575-1	1.0	0.700950	0.634910	-0.450273	-0.093215	-0.541190	-0.533171	0.074270	1.049638	-0.282519	-0.535260	0.010389	-0.034529
GENE13923X	Merged-chrX-6250424-1	Merged-chrX-6250424-1	1.0	0.498724	0.090557	-0.424763	-0.471852	-0.516361	-0.508202	0.124719	1.506437	-0.011899	-0.510325	0.065738	0.157227
GENE19503X	Merged-chr2L-4464460-1	Merged-chr2L-4464460-1	1.0	0.559343	0.163892	-0.335081	0.037758	-0.073716	-0.053214	-0.306410	1.183298	0.077302	-0.399478	-0.408424	-0.445268
GENE32610X	Merged-chr2L-11476467-1	Merged-chr2L-11476467-1	1.0	0.646087	-0.162759	-0.167455	0.148386	-0.263913	-0.260198	-0.144661	0.826116	0.195181	-0.261168	-0.266668	-0.288948
GENE32525X	Merged-chr2L-87804-1	Merged-chr2L-87804-1	1.0	0.677081	-0.125702	-0.130089	-0.196713	-0.236981	-0.233607	-0.108790	0.861198	0.227297	-0.234487	-0.239485	-0.259722
GENE23597X	Merged-chr2L-21206785-1	Merged-chr2L-21206785-1	1.0	0.274531	-0.178970	-0.183789	0.135446	-0.275386	0.053508	-0.160398	1.006212	0.180972	-0.272540	-0.278243	-0.301343
GENE15188X	Merged-chrX-13671415-1	Merged-chrX-13671415-1	1.0	0.704766	-0.460646	0.026737	0.422860	-0.222931	0.058237	-0.447358	1.314825	0.107374	-0.553833	-0.566501	-0.383529
GENE13230X	Merged-chr3L-6309419-5	Merged-chr3L-6309419-5	1.0	0.780801	0.692629	-0.475362	-1.057476	0.354737	-0.498739	0.203190	2.075353	0.171815	-0.778379	-0.823554	-0.645016
GENE34302X	Merged-chr2L-16772027-2	Merged-chr2L-16772027-2	1.0	-0.108052	-0.128699	-0.133007	-0.198409	-0.233151	-0.229973	-0.112098	0.933837	0.637850	-0.230803	0.056952	-0.254447
GENE26840X	Merged-chr3R-7745910-2	Merged-chr3R-7745910-2	1.0	-0.250730	-0.278214	-0.283948	-0.332879	-0.362620	-0.013260	-0.256116	1.145837	0.784761	-0.358627	0.380262	-0.174466
GENE21509X	Merged-chr2R-13488840-1	Merged-chr2R-13488840-1	1.0	-0.137797	-0.161222	-0.166109	-0.240306	-0.274858	-0.270671	-0.142388	1.250063	0.672259	-0.271763	0.046190	-0.303398
GENE12435X	Merged-chr3R-23817206-1	Merged-chr3R-23817206-1	1.0	-0.266207	-0.285587	-0.288483	-0.328825	-0.003168	-0.357734	-0.272382	1.358853	0.610470	0.012462	0.231389	-0.410788
GENE12426X	Merged-chr3L-10547359-1	Merged-chr3L-10547359-1	1.0	-0.108822	-0.137299	-0.142974	-0.171310	-0.199485	-0.195157	-0.114403	1.231827	0.467329	-0.196280	-0.202743	-0.230683
GENE32669X	Merged-chr3L-22648368-1	Merged-chr3L-22648368-1	1.0	-0.072801	-0.090494	-0.094185	-0.150226	0.086197	-0.188515	-0.076268	0.802361	0.372117	-0.189131	-0.192611	-0.206443
GENE30099X	Merged-chr3L-10769120-1	Merged-chr3L-10769120-1	1.0	-0.044970	-0.061467	-0.064909	-0.117165	-0.172195	-0.161637	-0.048203	0.944526	0.250998	-0.164394	-0.173820	-0.186765
GENE29999X	Merged-chr2L-15127180-1	Merged-chr2L-15127180-1	1.0	-0.068962	-0.086822	-0.090548	-0.147119	0.093429	-0.189777	-0.072462	0.924794	0.230432	-0.190418	-0.194043	-0.208504
GENE26277X	Merged-chr3R-32058248-1	Merged-chr3R-32058248-1	1.0	-0.053075	-0.070823	-0.074526	-0.130744	-0.187401	-0.178590	-0.056552	1.067837	0.259135	-0.181555	-0.189287	-0.204417
GENE32577X	Merged-chr3L-17052972-1	Merged-chr3L-17052972-1	1.0	-0.060548	-0.077958	-0.081590	-0.136738	-0.185412	-0.183043	-0.063959	0.833295	0.527901	-0.183662	-0.187163	-0.201124
GENE35371X	Merged-chrX-2484465-2	Merged-chrX-2484465-2	1.0	-0.097852	-0.117514	-0.121615	-0.183894	0.073168	-0.216175	-0.101705	0.816185	0.625630	-0.216924	-0.221162	-0.238141
GENE34300X	Merged-chr2L-14497715-2	Merged-chr2L-14497715-2	1.0	-0.082085	-0.101647	-0.105728	-0.167689	-0.214340	-0.211371	-0.085919	0.964705	0.667009	-0.212146	-0.216540	-0.234250
GENE32965X	Merged-chr3L-751438-2	Merged-chr3L-751438-2	1.0	-0.092776	-0.113246	-0.117516	-0.182355	-0.227440	-0.224197	-0.096787	0.975235	0.783255	-0.225043	-0.229845	-0.249284
GENE32555X	Merged-chr2R-23767961-1	Merged-chr2R-23767961-1	1.0	-0.080749	0.254952	-0.103758	-0.164062	-0.207985	-0.205208	-0.084479	0.841323	0.392458	-0.205933	-0.210040	-0.226519
GENE26324X	Merged-chr3R-24098548-1	Merged-chr3R-24098548-1	1.0	-0.079979	-0.099690	-0.103802	-0.166237	-0.215582	-0.212535	-0.083841	1.073123	0.555786	-0.213330	-0.217842	-0.236072
GENE20652X	Merged-chr2R-6976574-2	Merged-chr2R-6976574-2	1.0	0.270323	-0.298673	-0.304974	0.092840	-0.409121	-0.401991	-0.274386	1.541650	1.061829	-0.403845	-0.414456	-0.459196
GENE32516X	Merged-chr3L-17362186-1	Merged-chr3L-17362186-1	1.0	-0.119994	-0.140477	-0.144750	0.146317	-0.233805	0.070125	-0.124008	0.787013	0.480950	-0.231590	-0.236023	-0.253757
GENE31055X	Merged-chr2R-10521081-2	Merged-chr2R-10521081-2	1.0	0.560862	-0.312181	-0.318088	-0.354674	-0.062452	-0.042447	-0.289412	0.842323	0.837567	-0.047651	-0.389834	-0.424013
GENE26271X	Merged-chr2R-13488711-1	Merged-chr2R-13488711-1	1.0	0.606583	-0.262540	0.202697	-0.322027	-0.350871	-0.345634	-0.240851	0.992174	0.583571	-0.346999	-0.354767	-0.161336
GENE32966X	Merged-chrX-499299-2	Merged-chrX-499299-2	1.0	-0.125736	-0.147432	-0.151958	-0.220680	-0.250136	-0.246663	-0.129988	0.931818	0.741623	-0.247570	-0.252710	0.099432
GENE31705X	Merged-chr2R-14221894-1	Merged-chr2R-14221894-1	1.0	-0.193211	-0.218809	0.236412	-0.292249	-0.318823	-0.313998	-0.198227	1.033142	0.932570	-0.315256	0.000227	-0.351778
GENE26301X	Merged-chr2L-6253132-1	Merged-chr2L-6253132-1	1.0	-0.062020	-0.080114	-0.083889	-0.141203	-0.193171	-0.189980	-0.065566	1.051691	0.051593	0.118215	-0.195089	-0.210467
GENE29911X	Merged-chr3R-19918500-1	Merged-chr3R-19918500-1	1.0	-0.033921	-0.049661	-0.052944	-0.102801	-0.155449	-0.145232	-0.037005	0.949769	-0.168192	0.134135	-0.163287	-0.175412
GENE23618X	Merged-chr3L-20995743-1	Merged-chr3L-20995743-1	1.0	-0.037631	-0.055888	-0.059697	-0.117528	-0.171158	-0.166746	-0.041208	1.046945	-0.179677	0.144671	-0.173629	-0.188454
GENE21485X	Merged-chr3L-15637547-1	Merged-chr3L-15637547-1	1.0	-0.071139	-0.091447	-0.095684	-0.160013	-0.208594	-0.205402	-0.075118	1.169707	0.053909	0.124066	-0.210877	-0.229408
GENE18244X	Merged-chr3L-11404146-1	Merged-chr3L-11404146-1	1.0	-0.085201	-0.108224	-0.113027	-0.179598	-0.201373	-0.198194	-0.089712	1.021079	0.255688	0.125508	-0.203741	-0.223206
GENE30155X	Merged-chr2L-21948111-1	Merged-chr2L-21948111-1	1.0	-0.145493	-0.167537	-0.172135	-0.240306	-0.259532	-0.256079	-0.149813	0.891193	0.476761	0.281312	0.024270	-0.282639
GENE30154X	Merged-chr3L-17417993-1	Merged-chr3L-17417993-1	1.0	-0.150462	-0.172771	-0.177425	-0.244469	-0.264111	-0.260582	-0.154834	0.890006	0.336732	0.464861	0.020803	-0.287747
GENE23642X	Merged-chr3L-4555884-1	Merged-chr3L-4555884-1	1.0	-0.088904	-0.109069	-0.113275	-0.177147	-0.222929	-0.219778	-0.092856	1.151231	0.238542	0.103575	-0.225266	-0.244123
GENE14902X	Merged-chr3R-4828168-2	Merged-chr3R-4828168-2	1.0	-0.274457	-0.289844	0.255351	-0.339613	-0.381921	-0.373985	-0.277456	1.541516	0.659937	0.308102	-0.387904	-0.439727
GENE30145X	Merged-chr2L-21030248-1	Merged-chr2L-21030248-1	1.0	-0.110533	-0.130650	-0.134846	-0.198565	0.061437	-0.224341	-0.114475	0.897569	0.356684	0.073971	-0.229445	-0.246806
GENE36790X	Merged-chr2R-14788508-2	Merged-chr2R-14788508-2	1.0	-0.133382	-0.154468	-0.158867	-0.225659	0.260802	-0.241143	-0.137514	0.776494	0.470214	0.055233	-0.246590	-0.265121
GENE26100X	Merged-chr2R-9405042-1	Merged-chr2R-9405042-1	1.0	-0.207277	-0.231871	-0.237002	-0.285693	-0.010392	-0.304489	-0.212096	0.936731	0.291586	0.420919	-0.023923	-0.136493
GENE19493X	Merged-chr3L-18813942-1	Merged-chr3L-18813942-1	1.0	-0.160848	-0.185097	-0.190156	-0.266967	0.286638	-0.287539	-0.165600	1.300612	-0.021503	0.307584	-0.295210	-0.321914
GENE30862X	Merged-chr3R-16119855-2	Merged-chr3R-16119855-2	1.0	-0.292631	-0.320848	-0.323366	-0.356169	0.162687	-0.052919	0.187111	0.907519	0.718763	0.183516	-0.390334	-0.423329
GENE32972X	Merged-chr3L-3978334-2	Merged-chr3L-3978334-2	1.0	-0.258122	-0.285237	-0.290893	-0.331038	-0.044510	-0.354069	0.555159	0.842616	0.648939	-0.030191	-0.058975	-0.393681
GENE30404X	Merged-chr3L-17837276-3	Merged-chr3L-17837276-3	1.0	-0.448288	-0.464777	-0.468171	-0.517364	-0.231265	-0.555083	0.888947	0.879274	0.851380	-0.214753	0.486329	-0.206229
GENE27048X	Merged-chr2L-7388034-2	Merged-chr2L-7388034-2	1.0	-0.252292	-0.279978	-0.285753	-0.335990	-0.366373	-0.360850	0.588477	1.074318	0.689386	-0.018324	-0.048425	-0.404196
GENE15282X	Merged-chr3R-15481978-5	Merged-chr3R-15481978-5	1.0	-0.165404	-0.998574	-1.005074	-0.214808	0.000731	-0.390224	0.971950	1.261848	1.155298	0.037426	-0.461412	-0.191758
GENE32674X	Merged-chr3R-27644936-1	Merged-chr3R-27644936-1	1.0	-0.092394	-0.111849	-0.115907	-0.177530	-0.215388	-0.212554	0.266298	0.823289	0.218091	-0.213294	0.065516	-0.234277
GENE29960X	Merged-chr3L-54307-1	Merged-chr3L-54307-1	1.0	-0.192242	-0.215902	-0.220838	-0.270783	-0.001922	0.015691	0.235155	0.837304	0.134615	0.011103	-0.015053	-0.317128
GENE26370X	Merged-chr3R-6949345-1	Merged-chr3R-6949345-1	1.0	-0.205819	-0.230564	-0.235726	0.093180	-0.310650	0.010967	0.238190	0.951685	0.134445	-0.307527	0.200917	-0.339098
GENE32590X	Merged-chr2L-8345174-1	Merged-chr2L-8345174-1	1.0	-0.065108	-0.083392	-0.087206	-0.145121	-0.195944	-0.193311	0.271996	0.857523	0.245973	-0.193998	-0.197893	-0.213520
GENE32664X	Merged-chr2R-16447466-1	Merged-chr2R-16447466-1	1.0	-0.095623	-0.115811	-0.120023	-0.183969	-0.224768	-0.221669	0.276590	0.848679	0.531692	-0.222478	-0.227065	-0.245555
GENE32659X	Merged-chrY-922822-1	Merged-chrY-922822-1	1.0	-0.104014	-0.124944	-0.129310	-0.195606	-0.235800	-0.232459	0.665451	0.859928	0.226661	-0.233331	-0.238278	-0.258298
GENE30089X	Merged-chr4-266063-1	Merged-chr4-266063-1	1.0	-0.175751	-0.199401	-0.204334	0.116574	-0.287676	-0.283740	0.260279	0.883935	0.464485	0.030380	-0.290595	-0.314156
GENE15197X	Merged-chr3L-13489995-1	Merged-chr3L-13489995-1	1.0	-0.274123	-0.303905	-0.310118	-0.368115	0.226971	-0.017376	0.622096	1.560163	0.126518	-0.399966	-0.410022	-0.452122
GENE34296X	Merged-chr2L-19967398-2	Merged-chr2L-19967398-2	1.0	-0.151662	-0.174733	-0.179545	-0.252622	-0.274214	0.058504	0.273696	0.926224	0.623219	-0.271344	-0.277096	-0.300428
GENE34618X	Merged-chr3R-19921431-2	Merged-chr3R-19921431-2	1.0	-0.176448	-0.200386	-0.205380	-0.269380	-0.292026	0.279238	0.264902	0.796020	0.707112	-0.289007	-0.295057	-0.319588
GENE28593X	Merged-chr2R-15014546-2	Merged-chr2R-15014546-2	1.0	-0.149656	-0.172484	-0.177247	-0.249556	-0.270590	0.058368	0.271240	0.701020	0.826181	-0.267793	-0.273396	-0.296086
GENE15281X	Merged-chr3L-15816032-2	Merged-chr3L-15816032-2	1.0	-0.132207	-0.191804	0.218745	-0.382789	-0.222753	-0.181898	0.293207	0.800779	0.527802	-0.058293	-0.253586	-0.417204
GENE22222X	Merged-chr3L-24288026-2	Merged-chr3L-24288026-2	1.0	-0.300471	-0.331583	-0.338074	-0.394568	-0.435471	-0.427936	0.907524	1.381650	1.032111	-0.429895	-0.441111	-0.222177
GENE37005X	Merged-chr2R-3492257-1	Merged-chr2R-3492257-1	1.0	-0.177366	0.242807	-0.206778	-0.273873	-0.297575	-0.293290	0.620682	0.695619	0.611544	-0.294408	-0.300757	-0.326604
GENE36145X	Merged-chr3R-11302718-2	Merged-chr3R-11302718-2	1.0	-0.163017	-0.187512	-0.192622	-0.270209	-0.295518	-0.291014	0.927007	0.738018	0.652184	-0.292188	-0.298868	-0.326263
GENE30141X	Merged-chr2L-16763451-1	Merged-chr2L-16763451-1	1.0	-0.145583	-0.169011	-0.173898	-0.248105	-0.277207	-0.273087	0.658135	0.962725	0.525660	-0.274161	-0.280269	-0.305199
GENE30023X	Merged-chr3L-16670489-1	Merged-chr3L-16670489-1	1.0	-0.453780	-0.002031	-0.472880	-0.519752	-0.249883	0.015424	0.833073	0.639101	0.792515	-0.234061	-0.265889	-0.081837
GENE26181X	Merged-chr2R-8046592-1	Merged-chr2R-8046592-1	1.0	-0.248771	-0.277193	-0.283123	-0.342922	-0.376018	-0.369969	1.119037	1.034160	0.478561	-0.371544	-0.380530	0.018311
GENE18950X	Merged-chr3L-16570883-2	Merged-chr3L-16570883-2	1.0	-0.085371	-0.610321	-0.140072	-0.276070	-0.737265	-0.126884	1.058562	0.936766	0.945543	-0.388489	-0.183209	-0.393190
GENE14403X	Merged-chr2R-15875765-5	Merged-chr2R-15875765-5	1.0	-0.835991	0.657830	-0.873416	-0.226516	-0.031672	-0.387747	0.885795	1.539155	1.724800	-0.673814	-1.075014	-0.703409
GENE26351X	Merged-chr3L-1694182-1	Merged-chr3L-1694182-1	1.0	-0.205670	-0.230425	-0.235589	-0.287270	-0.310768	-0.306535	0.238632	0.952799	0.299427	0.241594	-0.020886	-0.135310
GENE21701X	Merged-chr3L-15323738-2	Merged-chr3L-15323738-2	1.0	-0.297034	-0.326636	-0.332812	0.048479	-0.409929	-0.403536	0.209992	1.292699	0.672627	0.414903	-0.414696	-0.454058
GENE18145X	Merged-chr2L-15736953-1	Merged-chr2L-15736953-1	1.0	-0.352476	-0.367113	-0.369803	-0.408606	-0.444642	-0.438086	0.505274	1.206033	0.354119	0.147601	0.103829	0.063870
GENE32639X	Merged-chr3L-2863293-1	Merged-chr3L-2863293-1	1.0	-0.158427	-0.180716	-0.185366	-0.246193	-0.265356	-0.261920	0.252528	0.762529	0.319622	0.037104	-0.267899	0.194092
GENE21524X	Merged-chr2R-15033891-1	Merged-chr2R-15033891-1	1.0	-0.301965	-0.331249	0.156547	-0.373041	-0.406629	-0.400517	0.551130	1.114869	0.254786	-0.402109	-0.411180	0.549357
GENE30857X	Merged-chrX-6109850-2	Merged-chrX-6109850-2	1.0	-0.210748	-0.236164	-0.241466	-0.295981	-0.321135	-0.316590	0.244908	0.878881	0.784720	0.007117	-0.324510	0.030967
GENE25590X	Merged-chrX-2588956-2	Merged-chrX-2588956-2	1.0	-0.244691	-0.272610	-0.278434	-0.335738	-0.022704	-0.361526	0.248270	1.017663	1.153944	-0.363024	-0.371562	-0.169588
GENE18600X	Merged-chr2L-13191374-1	Merged-chr2L-13191374-1	1.0	0.102218	-0.429467	-0.432605	-0.072310	-0.520440	-0.168543	0.444161	0.729858	1.210211	-0.174196	-0.526212	-0.162675
GENE32514X	Merged-chr3L-3107490-1	Merged-chr3L-3107490-1	1.0	0.250697	-0.195512	-0.200253	-0.254987	-0.274565	0.028969	-0.177238	0.744537	0.304067	-0.271973	-0.001204	0.047462
GENE26468X	Merged-chrX-13137514-2	Merged-chrX-13137514-2	1.0	0.603309	-0.304637	-0.310696	-0.360100	-0.394107	-0.387898	-0.281286	1.317612	0.579181	-0.389515	-0.063213	-0.008651
GENE25927X	Merged-chrX-6300976-2	Merged-chrX-6300976-2	1.0	0.209522	-0.291598	-0.297244	-0.332554	-0.360168	0.207564	-0.269838	0.823560	0.729732	-0.037718	-0.363871	-0.017388
GENE34085X	Merged-chr3R-8209723-1	Merged-chr3R-8209723-1	1.0	0.266170	-0.173933	-0.178609	-0.245599	-0.265417	-0.261856	-0.155909	0.548838	0.798141	-0.262786	0.020492	-0.089533
GENE35615X	Merged-chr3L-20644429-2	Merged-chr3L-20644429-2	1.0	0.806228	-0.323648	-0.326596	-0.360118	-0.390974	-0.385382	-0.300765	0.598711	0.624940	-0.058675	0.328885	-0.212606
GENE34620X	Merged-chrX-12905856-2	Merged-chrX-12905856-2	1.0	0.226161	-0.251571	-0.256841	-0.299374	-0.025626	-0.319007	-0.231260	0.729234	0.641677	-0.320131	-0.039251	0.145988
GENE34162X	Merged-chr2R-555304-1	Merged-chr2R-555304-1	1.0	0.273324	-0.128266	-0.132533	-0.197323	-0.230707	-0.227609	-0.111820	0.436199	0.832487	-0.228418	-0.233000	-0.052334
GENE31649X	Merged-chrX-12573207-1	Merged-chrX-12573207-1	1.0	0.626155	-0.190448	-0.195372	-0.262610	-0.284772	-0.280774	-0.171472	0.226945	0.903047	-0.281817	0.013145	-0.102028
GENE25286X	Merged-chrX-8131827-2	Merged-chrX-8131827-2	1.0	-0.299582	-0.328789	-0.334881	-0.370991	-0.404382	0.955602	0.198244	1.033488	0.256543	-0.399889	-0.087572	-0.217792
GENE32521X	Merged-chrX-2619017-1	Merged-chrX-2619017-1	1.0	-0.174928	-0.197586	-0.202313	0.102906	-0.274479	0.431429	-0.179368	0.737668	0.142606	-0.271922	-0.004196	-0.109816
GENE31214X	Merged-chr3R-5517141-3	Merged-chr3R-5517141-3	1.0	-0.249722	-0.277393	-0.283166	-0.334927	-0.365394	0.889393	-0.255144	0.991934	0.694822	-0.361297	-0.045740	-0.403365
GENE30749X	Merged-chr3L-24211055-2	Merged-chr3L-24211055-2	1.0	-0.285344	-0.314476	-0.320554	-0.364832	-0.398680	0.601064	0.576843	1.066808	0.677771	-0.394116	-0.403280	-0.441203
GENE33695X	Merged-chrX-18966824-2	Merged-chrX-18966824-2	1.0	-0.310595	-0.332504	-0.334854	-0.368551	-0.399473	0.368382	0.512779	0.795103	0.601534	-0.073124	-0.403631	-0.055066
GENE32512X	Merged-chr3R-8001592-1	Merged-chr3R-8001592-1	1.0	-0.118500	-0.139323	-0.143667	-0.209622	-0.237927	0.308786	0.265410	0.810510	0.199249	-0.235592	-0.240268	-0.259056
GENE26108X	Merged-chr2R-18288459-1	Merged-chr2R-18288459-1	1.0	-0.076912	-0.117935	-0.550312	-0.247456	-0.360506	0.475182	0.231866	0.566413	0.382979	0.061612	-0.375938	0.011005
GENE23616X	Merged-chr3R-13982262-1	Merged-chr3R-13982262-1	1.0	-0.220476	-0.246733	-0.252211	-0.308579	-0.010286	0.260164	0.599572	1.079290	0.140448	-0.332183	-0.339510	-0.369495
GENE23589X	Merged-chr2L-8842646-1	Merged-chr2L-8842646-1	1.0	-0.359397	-0.372675	-0.375404	-0.414792	-0.451393	0.658803	0.499357	0.972078	0.589231	-0.108807	-0.139877	-0.497124
GENE30005X	Merged-chr2L-22509540-1	Merged-chr2L-22509540-1	1.0	-0.334750	-0.346269	-0.348628	-0.007694	-0.413064	0.624570	0.143426	0.747679	0.189069	-0.408964	-0.127259	0.281885
GENE21513X	Merged-chr2R-16731341-1	Merged-chr2R-16731341-1	1.0	-0.398601	0.050639	-0.415237	-0.075638	-0.493227	0.563953	0.082618	0.946080	0.119576	-0.488222	-0.201763	0.309822
GENE18150X	Merged-chr3R-17051641-1	Merged-chr3R-17051641-1	1.0	-0.445793	-0.461468	-0.464688	-0.122520	-0.554133	0.527935	0.042244	1.060879	0.345043	-0.548342	0.452891	0.167952
GENE23612X	Merged-chrX-5393651-1	Merged-chrX-5393651-1	1.0	-0.219186	0.205698	-0.250073	-0.300504	-0.015140	0.003701	0.235632	1.044641	-0.075183	-0.322332	-0.329068	0.021814
GENE26305X	Merged-chr2R-3684461-1	Merged-chr2R-3684461-1	1.0	-0.150611	0.246519	-0.177830	-0.246461	0.035862	-0.262971	-0.155024	0.990363	0.178376	-0.263916	-0.269276	0.074970
GENE5828X	Merged-chr4-1318640-1	Merged-chr4-1318640-1	1.0	-0.787164	0.504497	-0.332140	-0.487584	-0.639417	0.749581	0.348394	1.911465	0.581206	-0.982937	-0.660794	-0.205107
GENE26371X	Merged-chr2R-5334617-1	Merged-chr2R-5334617-1	1.0	-0.328049	0.739971	-0.353522	0.015547	-0.425640	0.176993	0.526254	0.915672	0.053058	-0.420969	-0.430343	-0.468972
GENE35263X	Merged-chr2L-8841828-1	Merged-chr2L-8841828-1	1.0	-0.133305	-0.155622	-0.160277	-0.230966	-0.259739	-0.256051	0.905461	0.437880	-0.271296	-0.257013	0.453956	-0.073027
GENE37344X	Merged-chr3L-6104878-1	Merged-chr3L-6104878-1	1.0	-0.115450	-0.136793	-0.141246	-0.208851	-0.243326	-0.239916	0.910719	0.446985	-0.253998	-0.240806	0.280559	-0.057877
GENE27118X	Merged-chr2L-12616034-3	Merged-chr2L-12616034-3	1.0	-0.324956	0.202300	-0.364573	-0.424702	-0.471575	-0.462881	1.668564	0.570941	-0.499585	-0.465139	1.105133	-0.533525
GENE37124X	Merged-chr3R-25172663-1	Merged-chr3R-25172663-1	1.0	-0.208806	0.218053	-0.239531	-0.295686	-0.320992	-0.316417	0.855142	-0.028027	-0.065388	-0.317611	0.685662	0.033603
GENE35776X	Merged-chr2L-2439308-1	Merged-chr2L-2439308-1	1.0	-0.244791	0.751286	0.051706	-0.471964	-1.014993	-0.997496	2.237456	0.146286	-0.102701	-1.002031	0.950019	-0.302777
GENE34545X	Merged-chr3L-9012403-1	Merged-chr3L-9012403-1	1.0	-0.384355	0.419912	-0.401212	0.242593	-0.157831	-0.136822	0.937733	-0.183689	-0.503286	-0.475970	0.771579	-0.128652
GENE31114X	Merged-chr3L-15315550-3	Merged-chr3L-15315550-3	1.0	-0.398370	-0.413557	-0.416686	-0.462112	-0.162502	0.121312	1.154180	0.670564	-0.529705	-0.146113	0.903372	-0.320383
GENE26142X	Merged-chrX-1565524-1	Merged-chrX-1565524-1	1.0	-0.365664	-0.378506	-0.381140	-0.034808	-0.453650	0.117032	0.715781	0.830312	-0.208434	-0.129436	0.403960	-0.115448
GENE35925X	Merged-chr2R-17134082-1	Merged-chr2R-17134082-1	1.0	-0.088412	-0.108827	-0.113085	-0.177750	-0.225704	-0.222445	0.668382	0.071311	-0.235914	-0.223295	0.903424	-0.247686
GENE37132X	Merged-chrX-12634682-1	Merged-chrX-12634682-1	1.0	-0.076838	-0.097674	-0.102021	-0.168019	-0.227899	-0.224188	1.004358	-0.232229	-0.239077	-0.225276	0.840942	-0.252079
GENE37088X	Merged-chr3L-27638216-1	Merged-chr3L-27638216-1	1.0	0.291076	-0.148260	-0.152928	0.167198	-0.258863	-0.255070	0.665606	-0.263483	-0.270771	-0.256060	0.766106	-0.284551
GENE32355X	Merged-chr3R-21428251-1	Merged-chr3R-21428251-1	1.0	-0.241204	-0.269345	-0.275215	-0.337163	-0.369675	-0.363735	1.124956	-0.042764	-0.388524	0.264118	1.065295	-0.166743
GENE30331X	Merged-chr2R-19728710-1	Merged-chr2R-19728710-1	1.0	-0.143795	-0.167759	-0.172759	-0.248666	-0.283548	-0.279135	0.681748	-0.288938	-0.297476	0.073240	1.207414	-0.080326
GENE27083X	Merged-chr2L-14553580-2	Merged-chr2L-14553580-2	1.0	-0.134654	-0.163144	-0.169088	-0.250254	-0.284656	-0.279014	1.282303	-0.291633	-0.302889	-0.280479	1.198586	-0.325077
GENE12461X	Merged-chr3R-4403370-6	Merged-chr3R-4403370-6	1.0	-0.531274	-0.256388	-0.089621	0.269833	-0.096837	-0.282535	0.824012	0.731986	-0.483750	-0.545632	0.220122	0.240085
GENE32644X	Merged-chr3R-28330977-1	Merged-chr3R-28330977-1	1.0	-0.469771	-0.485720	-0.037567	0.506816	-0.044115	-0.253608	0.792164	0.495449	-0.342316	-0.573440	0.400876	0.011232
GENE27035X	Merged-chr3R-9427320-3	Merged-chr3R-9427320-3	1.0	-0.446124	-0.462873	-0.466324	-0.100936	-0.223679	-0.555074	1.091801	0.813655	-0.591287	-0.206889	0.201260	0.946469
GENE15288X	Merged-chr4-775121-4	Merged-chr4-775121-4	1.0	-0.937313	-0.968240	0.247510	0.726649	-0.225107	-0.552875	1.204281	1.088255	-0.120919	-1.145320	0.608289	0.074790
GENE7957X	Merged-chr3R-7384674-8	Merged-chr3R-7384674-8	1.0	-1.406749	-0.502496	0.136630	-0.169264	-0.358760	0.199126	1.714315	1.495733	-0.051006	-1.415720	0.119210	0.238980
GENE25361X	Merged-chr2R-11853047-4	Merged-chr2R-11853047-4	1.0	-0.817381	-0.054080	0.561346	-0.542148	-0.241907	-0.660055	1.430496	0.660779	-1.062540	0.101054	0.539474	0.084963
GENE29833X	Merged-chr2R-503108-2	Merged-chr2R-503108-2	1.0	-0.310644	-0.341613	0.538677	-0.397042	-0.436855	-0.429541	1.450348	0.675248	-0.460196	-0.431444	0.173807	-0.030745
GENE26051X	Merged-chr3L-27197894-6	Merged-chr3L-27197894-6	1.0	-0.817517	0.351470	0.335982	-0.285811	0.250859	-0.987131	0.863030	0.372064	-0.569065	0.287469	0.624817	-0.426168
GENE16792X	Merged-chr3R-28591713-3	Merged-chr3R-28591713-3	1.0	-0.646315	-0.671347	-0.162475	-0.311821	-0.457570	-0.813524	1.769725	0.983381	-0.872076	0.059013	1.012418	0.110592
GENE27318X	Merged-chr2R-15761782-1	Merged-chr2R-15761782-1	1.0	-0.288524	-0.317498	-0.323543	-0.364067	-0.062109	-0.391135	1.227447	0.499049	-0.416209	-0.046837	0.357122	0.126301
GENE21002X	Merged-chr2L-19533177-2	Merged-chr2L-19533177-2	1.0	-0.422618	-0.433740	0.234155	-0.167309	-0.493255	-0.040492	0.812197	0.864158	-0.507354	-0.047388	0.449482	-0.247835
GENE18717X	Merged-chr2L-15482977-6	Merged-chr2L-15482977-6	1.0	-1.079567	0.029953	0.014141	-0.218470	-0.312431	-0.404455	1.163246	0.547351	-0.161155	-0.049131	0.577239	-0.106721
GENE16441X	Merged-chr2R-7737972-1	Merged-chr2R-7737972-1	1.0	-0.440077	-0.458577	-0.462409	-0.518931	-0.573803	-0.563627	1.777739	0.723313	-0.606593	0.528707	0.747635	-0.153376
GENE15409X	Merged-chr2L-22575323-2	Merged-chr2L-22575323-2	1.0	-0.827430	-0.100667	0.326907	-0.080356	-0.284687	-0.440773	0.574782	1.022069	-1.054112	-0.094421	0.615668	0.343020
GENE29988X	Merged-chr2R-43164-1	Merged-chr2R-43164-1	1.0	-0.174535	-0.199512	-0.204723	-0.279483	-0.305123	-0.300467	0.919535	0.956767	-0.031894	-0.301681	0.258051	-0.336934
GENE32526X	Merged-chr3L-25063777-1	Merged-chr3L-25063777-1	1.0	-0.115615	-0.138208	-0.142922	-0.214489	-0.258621	-0.254633	0.968568	0.902612	-0.271185	-0.255673	0.065976	-0.285812
GENE23662X	Merged-chrX-3945046-1	Merged-chrX-3945046-1	1.0	-0.304972	0.153268	-0.334715	0.029047	-0.401396	-0.395589	0.531416	1.003574	-0.144511	-0.397103	0.482642	-0.221659
GENE28652X	Merged-chr2R-14265173-2	Merged-chr2R-14265173-2	1.0	-0.231946	-0.260269	-0.266178	-0.335536	-0.369105	0.017087	1.343450	0.973416	-0.073869	-0.364554	-0.020625	-0.411871
GENE32594X	Merged-chr3L-26711209-1	Merged-chr3L-26711209-1	1.0	-0.169429	-0.192614	-0.197451	-0.259273	0.019932	0.037879	0.595532	0.778988	-0.037098	-0.277457	0.006542	-0.305550
GENE16035X	Merged-chr3R-12871302-1	Merged-chr3R-12871302-1	1.0	-0.412380	-0.440494	0.134559	-0.502390	-0.559501	0.421297	1.764600	1.518627	-0.594044	-0.126354	-0.567517	-0.636403
GENE36880X	Merged-chr3L-2026314-1	Merged-chr3L-2026314-1	1.0	-0.097563	-0.118463	-0.122823	-0.189026	-0.233888	-0.230500	0.944726	0.628822	-0.244508	-0.231384	-0.236402	0.131009
GENE35302X	Merged-chr2L-22592020-1	Merged-chr2L-22592020-1	1.0	-0.212559	-0.238839	-0.244321	0.107128	-0.334145	-0.329104	1.101420	0.693775	-0.064677	-0.330418	-0.337896	0.189636
GENE35250X	Merged-chr3L-15262182-1	Merged-chr3L-15262182-1	1.0	-0.082657	-0.102527	-0.106672	-0.169610	-0.218043	-0.214956	0.940849	0.477560	-0.227701	-0.215762	-0.220332	0.139850
GENE27152X	Merged-chr3L-6457937-2	Merged-chr3L-6457937-2	1.0	-0.398458	0.092213	-0.416802	0.256250	-0.505147	-0.497308	1.308925	0.671133	-0.233672	-0.145926	-0.510997	0.379790
GENE29832X	Merged-chr2R-3184634-2	Merged-chr2R-3184634-2	1.0	0.326283	-0.237394	-0.243392	-0.331209	-0.367378	-0.360701	1.599213	0.810148	-0.046308	-0.362437	-0.372379	-0.414448
GENE28684X	Merged-chrX-13220490-3	Merged-chrX-13220490-3	1.0	0.250949	-0.579615	-0.583491	-0.262661	-0.151650	-0.121332	1.018334	0.590377	0.298686	-0.367563	0.008880	-0.100912
GENE35253X	Merged-chr2L-14811879-1	Merged-chr2L-14811879-1	1.0	-0.095963	-0.118922	-0.123712	-0.196438	-0.257563	-0.253216	1.266532	0.853378	-0.271352	-0.254348	-0.260805	-0.287591
GENE32548X	Merged-chr3L-21073472-1	Merged-chr3L-21073472-1	1.0	-0.118098	-0.140813	-0.145551	-0.217501	-0.260766	0.097771	0.967127	0.901029	-0.273443	-0.257792	-0.263758	-0.288204
GENE36851X	Merged-chr2L-17064330-1	Merged-chr2L-17064330-1	1.0	-0.098097	-0.122270	-0.127312	-0.203880	-0.268979	-0.264145	1.472314	0.737525	-0.284405	-0.265402	-0.272593	-0.302756
GENE36815X	Merged-chr3R-14239913-1	Merged-chr3R-14239913-1	1.0	-0.114286	-0.137326	-0.142133	-0.215114	0.086773	-0.259458	1.212817	0.665686	-0.277001	-0.260556	-0.266815	-0.292590
GENE27485X	Merged-chr3L-27089750-1	Merged-chr3L-27089750-1	1.0	-0.118625	-0.142872	-0.147930	-0.224732	0.093738	-0.274942	1.451658	0.531228	-0.294992	-0.276191	-0.283321	-0.313019
GENE27252X	Merged-chr2R-1921719-1	Merged-chr2R-1921719-1	1.0	-0.147770	-0.173526	-0.178899	-0.260483	0.071891	-0.301909	1.442257	0.831929	-0.324330	-0.303303	-0.311267	-0.344588
GENE11004X	Merged-chr3R-11409869-1	Merged-chr3R-11409869-1	1.0	-0.159703	-0.195861	-0.203404	-0.259058	-0.310600	-0.301590	2.091623	0.681470	-0.340911	-0.303913	-0.317482	-0.380572
GENE21531X	Merged-chr3R-4983942-1	Merged-chr3R-4983942-1	1.0	-0.145965	-0.171454	-0.176771	-0.257505	-0.303146	-0.297931	1.016532	1.342005	-0.319740	-0.299288	-0.307040	-0.079698
GENE35329X	Merged-chr2L-11701508-1	Merged-chr2L-11701508-1	1.0	-0.044870	-0.062832	-0.066579	-0.123474	-0.183554	-0.171895	0.620990	0.800054	-0.196560	-0.174896	-0.190117	-0.206269
GENE35326X	Merged-chr2L-12288907-1	Merged-chr2L-12288907-1	1.0	-0.082419	0.278173	-0.107135	-0.171909	-0.224671	-0.221342	0.675657	0.785310	-0.235117	-0.222211	-0.227142	-0.247194
GENE35297X	Merged-chr3L-2242714-1	Merged-chr3L-2242714-1	1.0	-0.044870	-0.062832	-0.066579	-0.123474	-0.183554	-0.171895	0.620990	0.800054	-0.196560	-0.174896	-0.190117	-0.206269
GENE29983X	Merged-chr2L-15111317-1	Merged-chr2L-15111317-1	1.0	-0.100184	-0.121478	-0.125920	-0.193370	0.087097	-0.235450	0.687507	0.992723	-0.250064	-0.236371	-0.241602	-0.262886
GENE26268X	Merged-chrX-6048597-1	Merged-chrX-6048597-1	1.0	-0.225088	-0.250908	-0.256295	-0.305391	-0.331088	-0.326447	0.574421	0.957036	-0.079779	-0.005371	-0.033538	0.282448
GENE23675X	Merged-chr2L-8459105-1	Merged-chr2L-8459105-1	1.0	-0.109587	-0.132302	-0.137040	-0.208989	-0.258445	-0.254343	0.715859	1.222323	-0.271396	-0.255412	-0.261498	-0.049169
GENE23603X	Merged-chrX-12755550-1	Merged-chrX-12755550-1	1.0	-0.201019	-0.227398	-0.232901	-0.303253	0.013264	0.033604	0.917837	1.142698	-0.348329	-0.327999	-0.335731	-0.130775
GENE21517X	Merged-chr2R-8158484-1	Merged-chr2R-8158484-1	1.0	-0.004829	-0.046434	-0.054979	0.095929	-0.601246	-0.033955	0.777547	0.840172	-0.158817	-0.595169	-0.085633	-0.132586
GENE30153X	Merged-chr2R-4628077-1	Merged-chr2R-4628077-1	1.0	-0.128869	-0.152427	-0.157341	-0.231963	-0.274280	-0.269935	0.976771	1.019600	-0.288007	0.088021	-0.277515	-0.304056
GENE35303X	Merged-chr3R-3071231-1	Merged-chr3R-3071231-1	1.0	-0.128867	-0.151696	-0.156459	-0.228771	-0.265013	-0.261037	0.941975	0.755893	-0.277521	0.331505	-0.267968	-0.292041
GENE35300X	Merged-chrX-21061705-1	Merged-chrX-21061705-1	1.0	-0.148035	-0.171843	-0.176810	-0.252223	-0.282514	-0.278228	0.934975	0.747167	-0.296014	0.520950	-0.285701	-0.311724
GENE18246X	Merged-chrX-6974971-1	Merged-chrX-6974971-1	1.0	-0.123141	-0.148686	-0.154015	-0.232699	-0.260387	-0.255908	0.697918	1.197950	-0.274656	0.108952	-0.263733	-0.291595
GENE26154X	Merged-chrX-10798570-1	Merged-chrX-10798570-1	1.0	0.302949	-0.136000	-0.140664	-0.211482	-0.255448	0.099739	0.298568	1.102964	-0.267722	-0.252566	-0.258346	-0.281991
GENE13365X	Merged-chr2R-12508820-1	Merged-chr2R-12508820-1	1.0	0.675576	-0.242583	-0.248948	-0.289846	0.046744	0.334345	-0.218052	1.296027	-0.342163	-0.318092	-0.327150	-0.365859
GENE32634X	Merged-chr2L-3492104-1	Merged-chr2L-3492104-1	1.0	0.306427	-0.119380	-0.123905	-0.192602	-0.243240	-0.239504	0.706297	0.916080	-0.255002	-0.240478	-0.246018	-0.268675
GENE29914X	Merged-chr3L-23375635-1	Merged-chr3L-23375635-1	1.0	0.311907	-0.131973	-0.136689	-0.208303	-0.257328	-0.253270	0.713339	1.032218	-0.270137	-0.254328	-0.260349	-0.285088
GENE30029X	Merged-chr3R-4058256-1	Merged-chr3R-4058256-1	1.0	0.301780	0.277291	-0.184130	-0.261700	-0.293302	-0.288712	0.676724	0.991207	-0.307795	-0.289908	-0.296718	-0.324736
GENE16842X	Merged-chr2L-9539064-2	Merged-chr2L-9539064-2	1.0	0.450302	-0.512291	-0.516411	-0.577035	0.406947	-0.235193	0.948236	1.730525	-0.096644	-0.241726	-0.643799	-0.712912
GENE30164X	Merged-chr3L-25748415-1	Merged-chr3L-25748415-1	1.0	0.706577	-0.173872	-0.179022	-0.257220	-0.294284	-0.289536	0.695735	1.016478	-0.309312	-0.290773	-0.297821	-0.326948
GENE36861X	Merged-chrX-9973330-1	Merged-chrX-9973330-1	1.0	0.635654	-0.227016	-0.232410	-0.297693	0.008158	-0.319766	0.892971	0.565976	-0.340101	-0.321042	-0.006628	-0.358103
GENE26307X	Merged-chr3L-8825057-1	Merged-chr3L-8825057-1	1.0	0.668414	-0.219209	-0.224687	-0.299355	-0.327991	-0.322770	0.657525	1.071649	-0.344522	0.036759	-0.331882	-0.363931
GENE21500X	Merged-chr3L-12415124-1	Merged-chr3L-12415124-1	1.0	0.203428	-0.348066	-0.352174	-0.391166	-0.427730	0.407979	1.048023	0.860394	-0.448912	-0.422791	0.344897	-0.473882
GENE35310X	Merged-chr3L-25456253-1	Merged-chr3L-25456253-1	1.0	0.601848	-0.359578	-0.366186	-0.412773	-0.454690	-0.060417	1.448808	0.668855	-0.479348	-0.448982	0.371270	-0.508808
GENE32595X	Merged-chr2L-5357513-1	Merged-chr2L-5357513-1	1.0	0.147126	-0.354906	-0.357349	-0.392306	0.109327	0.137262	0.727833	0.646243	-0.182470	-0.105692	0.088376	-0.463444
GENE27588X	Merged-chrX-12028451-3	Merged-chrX-12028451-3	1.0	-0.046117	-0.581944	-0.586180	0.058085	-0.367540	0.788210	1.114866	1.061721	-0.740938	-0.698541	0.057146	-0.058769
GENE16445X	Merged-chr2L-3692585-1	Merged-chr2L-3692585-1	1.0	-0.021311	-0.561612	-0.075719	-0.626023	-0.341281	0.472612	1.511052	0.494480	-0.716959	-0.063532	0.251455	-0.323163
GENE23599X	Merged-chrX-12765769-1	Merged-chrX-12765769-1	1.0	-0.237618	0.200298	-0.269779	-0.318303	-0.026358	-0.340836	0.577563	0.964152	-0.361487	0.232929	-0.040880	-0.379680
GENE22023X	Merged-chr4-717824-4	Merged-chr4-717824-4	1.0	-0.718486	0.671978	-0.747972	-0.821259	-0.131765	-0.293680	0.560450	1.242549	0.137962	0.543220	-0.160615	-0.282382
GENE20691X	Merged-chr3L-24083582-5	Merged-chr3L-24083582-5	1.0	-0.845295	-0.074869	-0.880313	-0.570020	-0.098902	-0.226623	1.247362	1.413036	-0.808881	0.426678	0.523369	-0.105543
GENE19464X	Merged-chr2L-4347290-1	Merged-chr2L-4347290-1	1.0	-0.193594	-0.220012	-0.225523	-0.301089	0.022400	-0.324863	0.661523	1.326490	-0.346986	0.302539	-0.334126	-0.366759
GENE36680X	Merged-chrX-16683461-1	Merged-chrX-16683461-1	1.0	0.044930	-0.495385	-0.499053	-0.552382	0.356716	-0.240033	0.875199	1.339341	-0.337569	0.217052	-0.280455	-0.428362
GENE30070X	Merged-chr3R-25898446-1	Merged-chr3R-25898446-1	1.0	-0.091745	-0.111720	-0.115887	-0.179160	0.084631	-0.218566	0.276550	0.955364	-0.231155	0.097662	-0.223882	-0.242092
GENE23719X	Merged-chrX-17924019-3	Merged-chrX-17924019-3	1.0	0.483334	-0.480635	-0.484519	-0.541593	-0.221988	-0.197309	1.169538	1.412333	-0.629368	0.763369	-0.604276	-0.668887
GENE23621X	Merged-chr3L-24803564-1	Merged-chr3L-24803564-1	1.0	-0.210170	-0.236169	-0.241593	0.106078	-0.329469	-0.324573	0.611942	1.096354	-0.344894	0.013627	0.221720	-0.362852
GENE32495X	Merged-chr2L-11039766-1	Merged-chr2L-11039766-1	1.0	-0.078927	-0.097744	-0.101670	-0.161277	-0.205000	-0.202292	0.268027	0.836148	-0.213433	0.102219	0.077003	-0.223054
GENE21505X	Merged-chrX-12226323-1	Merged-chrX-12226323-1	1.0	-0.141511	-0.164864	-0.169736	-0.243708	-0.274930	-0.270815	0.289056	1.233036	-0.287877	0.069434	0.040986	-0.079071
GENE32617X	Merged-chr2L-8857900-1	Merged-chr2L-8857900-1	1.0	-0.142155	-0.163883	-0.168415	-0.236106	-0.254724	-0.251385	0.258435	0.784793	-0.265133	0.279692	0.240997	-0.082116
GENE35729X	Merged-chrX-14266868-2	Merged-chrX-14266868-2	1.0	-0.264219	-0.291377	-0.297043	-0.333895	-0.361883	-0.356825	0.545440	0.831329	-0.377769	0.203363	0.345101	0.357778
GENE32535X	Merged-chr3L-18221267-1	Merged-chr3L-18221267-1	1.0	-0.189412	-0.213029	-0.217956	-0.269449	0.000896	-0.286754	0.238510	0.742936	-0.302348	0.241365	0.376770	-0.121528
GENE30754X	Merged-chr2R-22343734-2	Merged-chr2R-22343734-2	1.0	0.093343	0.052802	-0.422703	-0.465121	-0.504361	-0.497233	0.425290	0.962290	-0.256172	0.564153	0.210639	-0.162926
GENE30059X	Merged-chr3R-3181295-1	Merged-chr3R-3181295-1	1.0	-0.217871	-0.242780	-0.247976	-0.292805	-0.019407	-0.311945	0.223844	0.835361	-0.329259	0.224926	0.362147	0.015765
GENE19501X	Merged-chrX-10809095-1	Merged-chrX-10809095-1	1.0	-0.312241	-0.342348	-0.348475	-0.387132	-0.423383	-0.416763	0.562135	1.213687	-0.147270	0.720815	0.350114	-0.469139
GENE18241X	Merged-chr2R-13190572-1	Merged-chr2R-13190572-1	1.0	0.595667	-0.527536	0.264488	-0.584752	-0.634812	-0.041857	0.582537	1.003749	-0.385901	-0.049820	0.251964	-0.473727
GENE29997X	Merged-chr3R-2197851-1	Merged-chr3R-2197851-1	1.0	0.729056	-0.386097	0.407257	-0.427386	-0.462609	-0.129674	0.462206	0.734812	-0.215681	-0.457910	0.251568	-0.505543
GENE29998X	Merged-chr3L-18395804-1	Merged-chr3L-18395804-1	1.0	0.229649	-0.267698	0.510619	-0.317578	-0.031753	-0.339537	0.222175	0.850888	-0.092725	-0.340801	-0.046037	-0.377204
GENE32660X	Merged-chr2R-21782206-1	Merged-chr2R-21782206-1	1.0	0.587579	-0.271772	0.522696	-0.325056	-0.031257	-0.011635	0.228213	0.765929	-0.369552	-0.349595	-0.357208	-0.388342
GENE16681X	Merged-chr3R-11557864-12	Merged-chr3R-11557864-12	1.0	0.301868	0.118822	0.190011	-0.094216	-0.113984	-0.404184	0.191877	0.770726	-0.058542	-0.697646	0.003088	-0.207822
GENE7987X	Merged-chr2L-1728466-1	Merged-chr2L-1728466-1	1.0	0.032370	-0.189987	0.657696	-0.214150	-0.011950	-0.534423	0.447101	0.922287	-0.264245	-0.259900	-0.187861	-0.396937
GENE27639X	Merged-chr2R-1071353-6	Merged-chr2R-1071353-6	1.0	-0.288583	-0.335880	-0.788906	0.007257	-0.932186	0.271913	0.943754	0.681442	-0.172645	0.792962	0.295886	-0.475016
GENE30966X	Merged-chr3R-10617224-2	Merged-chr3R-10617224-2	1.0	-0.097157	-0.583902	-0.148816	-0.005265	-0.395449	0.213265	0.837221	0.254979	-0.264389	0.661767	0.275904	-0.748159
GENE12994X	Merged-chr2L-18736571-2	Merged-chr2L-18736571-2	1.0	-0.657813	-0.684503	-0.690043	-0.772305	-0.853562	1.494877	1.834310	1.105460	-0.090566	0.079868	0.198569	-0.964293
GENE8321X	Merged-chr3R-22586661-8	Merged-chr3R-22586661-8	1.0	-0.430140	-0.622449	-0.442711	-0.363508	-0.138080	0.625324	1.092009	0.312674	0.230313	-0.023523	0.112333	-0.352241
GENE17524X	Merged-chr3L-8327297-5	Merged-chr3L-8327297-5	1.0	-0.791401	-0.820332	-0.826319	-0.187480	-0.644324	0.829135	1.714057	1.026423	0.228221	0.732412	-0.407252	-0.853141
GENE35327X	Merged-chr3L-3304273-1	Merged-chr3L-3304273-1	1.0	-0.366786	-0.379019	-0.381520	-0.050380	0.067875	0.438566	0.429081	0.481384	0.141157	0.561003	-0.453481	-0.487880
GENE34628X	Merged-chr3R-10325029-3	Merged-chr3R-10325029-3	1.0	-0.510326	-0.528030	-0.531668	0.083318	-0.632843	0.146613	0.776183	0.672741	0.570875	0.563321	0.083596	-0.693779
GENE25632X	Merged-chrX-21338305-3	Merged-chrX-21338305-3	1.0	-0.669653	-0.692508	-0.697212	-0.094254	0.229187	0.511605	1.070314	0.293259	0.477693	0.774836	-0.292671	-0.910596
GENE18237X	Merged-chr2R-1566814-1	Merged-chr2R-1566814-1	1.0	-0.492937	0.000918	-0.515861	0.592069	-0.627936	0.233241	1.499679	0.694450	-0.660204	0.011997	-0.036526	-0.698889
GENE23605X	Merged-chr3L-27903651-1	Merged-chr3L-27903651-1	1.0	0.314072	0.514485	-0.579128	0.293944	-0.697729	0.301216	1.252824	0.578613	-0.731603	-0.342007	-0.132626	-0.772060
GENE36890X	Merged-chr2L-22364728-1	Merged-chr2L-22364728-1	1.0	-0.257975	-0.284855	-0.290462	0.336170	-0.355872	0.213891	0.805648	0.482914	-0.107253	0.206699	-0.359545	-0.389358
GENE32571X	Merged-chr3L-13496054-1	Merged-chr3L-13496054-1	1.0	-0.207680	-0.232480	-0.237653	0.091455	-0.009004	0.245953	0.571761	0.752611	-0.324799	0.004569	-0.314700	-0.340034
GENE26210X	Merged-chr2R-14131228-1	Merged-chr2R-14131228-1	1.0	0.084273	-0.456762	-0.460160	0.200541	-0.555955	0.828912	0.699435	0.989067	-0.583003	0.431011	-0.562304	-0.615056
GENE26126X	Merged-chrY-3021716-1	Merged-chrY-3021716-1	1.0	-0.256343	-0.284496	-0.290369	0.078327	-0.374395	0.452833	1.084966	0.793521	-0.392708	-0.018435	-0.378706	-0.414196
GENE13795X	Merged-chr3R-31505900-7	Merged-chr3R-31505900-7	1.0	-0.099617	-0.762977	-1.229846	0.744099	-1.126873	0.165021	2.324771	0.411712	-0.384351	0.768898	-0.695482	-0.115356
GENE29697X	Merged-chrX-19894919-3	Merged-chrX-19894919-3	1.0	-0.466884	-0.483277	-0.486645	-0.535226	-0.026437	0.628679	1.003167	0.631620	-0.123242	-0.004281	-0.280335	0.142858
GENE31232X	Merged-chr3R-566920-4	Merged-chr3R-566920-4	1.0	-0.593217	-0.613659	-0.617865	-0.291033	0.175318	0.358218	1.150661	0.484451	0.041415	0.470776	-0.743758	0.178692
GENE29777X	Merged-chr2R-22816455-2	Merged-chr2R-22816455-2	1.0	-0.427895	-0.442703	-0.445741	-0.489400	0.355789	0.233395	0.643957	0.918732	-0.082413	-0.205833	-0.236783	0.178896
GENE22900X	Merged-chr3R-11558175-6	Merged-chr3R-11558175-6	1.0	-0.851566	-0.128126	-0.451257	-0.324727	-0.502977	0.815845	1.049167	0.557846	0.047201	0.247939	-0.527976	0.068630
GENE19021X	Merged-chrX-20972435-1	Merged-chrX-20972435-1	1.0	-0.533721	-0.555404	-0.559895	-0.626163	-0.031803	1.122215	1.650226	0.907964	-0.729340	0.555679	-0.699654	-0.500106
GENE30821X	Merged-chr3L-8338422-2	Merged-chr3L-8338422-2	1.0	-0.337681	-0.362614	-0.365388	-0.405606	0.152570	0.389667	1.209801	0.731750	-0.465186	-0.438230	-0.448464	0.339381
GENE32747X	Merged-chr2L-1378918-2	Merged-chr2L-1378918-2	1.0	-0.495205	-0.515824	-0.520097	-0.583238	0.025979	0.891034	1.916910	0.374147	-0.340288	-0.636338	-0.653410	0.536329
GENE32636X	Merged-chr3L-6845961-1	Merged-chr3L-6845961-1	1.0	-0.248377	-0.274383	-0.279808	0.057448	-0.043251	-0.024866	0.534074	0.710572	-0.101704	-0.336754	-0.343438	0.350486
GENE32615X	Merged-chr3R-29263224-1	Merged-chr3R-29263224-1	1.0	0.110859	-0.387977	-0.390619	-0.428429	0.068289	0.445586	0.687805	0.603466	-0.223869	-0.145800	-0.467656	0.128342
GENE32490X	Merged-chr3L-9010783-1	Merged-chr3L-9010783-1	1.0	-0.396703	-0.410497	0.045983	-0.453936	0.392154	0.269900	0.882529	0.475123	-0.248558	-0.168306	-0.496339	0.108649
GENE21765X	Merged-chr3R-18461322-1	Merged-chr3R-18461322-1	1.0	-0.545058	-0.567620	-0.572299	-0.641562	-0.034855	0.415875	1.666853	1.235307	-0.750383	-0.700064	-0.718935	1.212742
GENE18098X	Merged-chr2R-4602571-2	Merged-chr2R-4602571-2	1.0	-0.298000	-0.336879	-0.665941	-0.235380	0.040120	-0.047398	1.166414	0.896335	-0.455910	-0.534904	0.119532	0.352010
GENE30817X	Merged-chr3L-21747087-2	Merged-chr3L-21747087-2	1.0	-0.292649	-0.322302	-0.328488	-0.373836	-0.409281	0.434147	1.257250	0.779374	0.097448	-0.404491	-0.414113	-0.023060
GENE30230X	Merged-chr3R-4936796-2	Merged-chr3R-4936796-2	1.0	-0.556926	0.469026	-0.118281	-0.637441	-0.690863	0.401665	0.904666	0.791515	0.214196	-0.111266	-0.698123	0.031832
GENE36143X	Merged-chr2L-22780371-2	Merged-chr2L-22780371-2	1.0	0.139434	0.319119	0.071768	-0.355357	-0.473421	0.246710	0.567903	0.152258	0.066817	-0.233438	-0.489551	-0.012242
GENE29849X	Merged-chr2L-11130652-2	Merged-chr2L-11130652-2	1.0	-0.393587	0.667573	-0.410870	-0.453398	-0.168411	0.848579	0.456723	0.634655	-0.236369	0.095832	-0.498304	-0.542422
GENE19708X	Merged-chr2L-12111721-1	Merged-chr2L-12111721-1	1.0	-0.835077	0.711877	-0.084534	-0.561631	-0.095097	0.222789	1.495700	0.321061	-0.573693	0.684746	-0.728569	-0.557573
GENE37277X	Merged-chr3R-14973859-1	Merged-chr3R-14973859-1	1.0	-0.176835	0.237376	-0.205875	-0.270408	-0.293276	0.037864	0.610331	0.219732	-0.306212	0.764786	-0.296339	-0.321145
GENE31191X	Merged-chr4-1182672-1	Merged-chr4-1182672-1	1.0	-0.716104	0.294913	-0.745220	-0.431823	0.171091	0.731443	1.016394	0.609703	-0.256457	0.633292	-0.894252	-0.412979
GENE30060X	Merged-chr3L-2197475-1	Merged-chr3L-2197475-1	1.0	-0.114962	-0.136199	-0.140630	0.165617	0.641919	-0.238774	-0.119124	0.943989	-0.252700	-0.239655	-0.244650	-0.264830
GENE32440X	Merged-chr3R-30762334-2	Merged-chr3R-30762334-2	1.0	-0.125452	-0.147637	-0.152265	0.164693	0.651557	-0.252437	-0.129800	1.052522	-0.267744	-0.253402	-0.258884	-0.281152
GENE26204X	Merged-chr3L-22403604-1	Merged-chr3L-22403604-1	1.0	-0.258452	-0.286129	0.184326	0.358481	0.699180	-0.362359	0.223531	0.967064	-0.384983	-0.363779	-0.371859	-0.405021
GENE26149X	Merged-chr3L-27266437-1	Merged-chr3L-27266437-1	1.0	-0.183413	-0.207918	-0.213030	0.402527	0.601406	0.034944	-0.188215	1.001112	-0.314701	-0.297987	-0.304372	-0.330355
GENE30150X	Merged-chr2R-5720253-1	Merged-chr2R-5720253-1	1.0	-0.088920	-0.108299	-0.112341	-0.173723	0.486651	-0.211125	-0.092718	0.933504	0.027821	-0.211867	-0.216067	-0.232917
GENE31087X	Merged-chrX-18211452-2	Merged-chrX-18211452-2	1.0	-0.321394	-0.338950	0.124208	0.009991	0.614603	-0.400989	0.163097	0.874934	0.212888	-0.082528	-0.410840	-0.445021
GENE26152X	Merged-chr3L-16610061-1	Merged-chr3L-16610061-1	1.0	-0.085128	-0.103305	-0.107097	-0.164673	0.284745	-0.196794	-0.088690	0.786946	0.023947	-0.197429	0.062717	-0.215239
GENE23667X	Merged-chr3L-8230838-1	Merged-chr3L-8230838-1	1.0	-0.090774	-0.111119	-0.115363	-0.179805	0.325090	-0.222269	-0.094761	1.154669	0.032376	-0.223107	-0.227857	-0.247081
GENE23629X	Merged-chr3R-23146133-1	Merged-chr3R-23146133-1	1.0	-0.090774	-0.111119	-0.115363	-0.179805	0.325090	-0.222269	-0.094761	1.154669	0.032376	-0.223107	-0.227857	-0.247081
GENE16045X	Merged-chr3R-28669435-1	Merged-chr3R-28669435-1	1.0	-0.066717	-0.090836	-0.095868	-0.144623	0.361191	-0.162651	-0.071443	0.967770	-0.176334	-0.163765	-0.169013	-0.187710
GENE33960X	Merged-chr3R-4928652-2	Merged-chr3R-4928652-2	1.0	-0.081396	-0.101027	-0.105122	-0.167300	0.670148	-0.212170	-0.085243	0.972415	-0.224576	-0.212955	-0.217406	-0.235367
GENE32586X	Merged-chr2R-12361023-1	Merged-chr2R-12361023-1	1.0	-0.084005	-0.103734	-0.107850	-0.170345	0.799861	-0.213700	-0.087871	0.864214	-0.226150	-0.214488	-0.218956	-0.236977
GENE32569X	Merged-chr2L-9457039-1	Merged-chr2L-9457039-1	1.0	-0.066596	-0.083897	-0.087506	-0.142306	0.301797	0.106690	-0.069987	0.804650	-0.192241	-0.183513	-0.186873	-0.200218
GENE31079X	Merged-chrX-18572426-2	Merged-chrX-18572426-2	1.0	-0.156448	-0.180224	-0.185184	-0.260496	0.775521	-0.280173	-0.161107	1.042253	-0.297527	0.303656	-0.287473	-0.312797
GENE30176X	Merged-chr3L-6976181-1	Merged-chr3L-6976181-1	1.0	-0.066672	-0.085078	-0.088918	-0.147219	0.510562	-0.195032	-0.070279	0.959529	-0.206002	-0.195728	-0.199669	-0.215492
GENE21120X	Merged-chrX-20940802-2	Merged-chrX-20940802-2	1.0	-0.322105	-0.352843	0.157752	-0.398841	1.216177	-0.430119	-0.328128	1.148939	0.075315	-0.431944	0.151599	-0.485804
GENE33927X	Merged-chr3R-13136486-2	Merged-chr3R-13136486-2	1.0	-0.116519	-0.137531	-0.141914	-0.208469	0.761813	-0.236536	-0.120636	0.825558	-0.249981	-0.237387	-0.242214	0.103817
GENE33961X	Merged-chr2L-20529027-2	Merged-chr2L-20529027-2	1.0	-0.141641	-0.163667	-0.168262	-0.238032	0.604545	-0.254922	-0.145957	0.902011	-0.269272	0.055037	-0.260982	0.081140
GENE30124X	Merged-chr2L-13205330-1	Merged-chr2L-13205330-1	1.0	-0.242355	-0.268263	-0.273668	-0.311954	0.524874	-0.332528	0.209427	0.822399	0.102039	-0.023921	-0.340398	0.134348
GENE29716X	Merged-chr3L-10974629-2	Merged-chr3L-10974629-2	1.0	-0.263502	-0.290907	0.172222	0.058630	0.903928	-0.360203	-0.268872	0.845687	-0.381858	-0.033504	-0.369309	-0.012311
GENE22974X	Merged-chr2L-13408987-2	Merged-chr2L-13408987-2	1.0	-0.391365	0.072696	-0.408298	-0.449863	0.787415	0.098535	0.105176	1.064362	-0.236369	-0.154052	-0.493585	0.005348
GENE23356X	Merged-chr3R-5841599-2	Merged-chr3R-5841599-2	1.0	-0.341471	-0.365170	0.479981	-0.408375	0.660118	-0.082448	-0.347524	1.321826	0.232439	-0.441154	-0.451435	-0.256787
GENE32668X	Merged-chr2L-16532972-1	Merged-chr2L-16532972-1	1.0	-0.254295	-0.280393	0.159394	0.051423	0.354670	0.201015	-0.259409	0.700284	0.386557	-0.339654	-0.346326	-0.373266
GENE16068X	Merged-chr2L-22764141-4	Merged-chr2L-22764141-4	1.0	-0.708626	-0.734409	1.142425	-0.817875	0.844244	-0.040894	-0.203999	1.038717	1.166576	-0.882878	-0.565565	-0.237717
GENE11310X	Merged-chr3L-7128260-1	Merged-chr3L-7128260-1	1.0	-0.474189	-0.493372	0.888223	-0.555673	0.426646	0.288216	-0.477967	1.788647	-0.318719	-0.604249	-0.256861	-0.210702
GENE21527X	Merged-chr2R-24875354-1	Merged-chr2R-24875354-1	1.0	-0.266870	-0.295274	0.530244	0.068731	0.712931	-0.375660	-0.272436	1.155897	-0.400018	-0.377185	-0.058638	-0.421720
GENE16034X	Merged-chr3R-26626752-1	Merged-chr3R-26626752-1	1.0	-0.316684	-0.347476	0.165982	-0.397337	0.838020	-0.055997	-0.322718	1.447821	-0.458757	-0.430861	0.363622	-0.485614
GENE27077X	Merged-chr3L-1092240-2	Merged-chr3L-1092240-2	1.0	-0.369221	0.101995	0.425253	-0.425348	0.595062	-0.455621	0.134316	1.029424	-0.483607	-0.123811	0.080049	-0.508492
GENE32437X	Merged-chr3L-10465152-2	Merged-chr3L-10465152-2	1.0	-0.206809	-0.232439	0.217154	-0.297072	0.592291	-0.318361	0.255319	0.995585	-0.337876	0.013845	-0.326568	-0.355068
GENE18110X	Merged-chrX-11558635-8	Merged-chrX-11558635-8	1.0	-0.647239	0.581011	0.562462	-0.863803	0.976736	-0.402489	0.262603	0.443888	-0.461653	0.141633	0.061611	-0.654761
GENE34971X	Merged-chr3L-15322388-1	Merged-chr3L-15322388-1	1.0	-0.225185	-0.250274	-0.255508	0.073346	0.661402	-0.316365	-0.230101	0.723950	-0.083389	0.217158	-0.323719	0.008685
GENE34930X	Merged-chr3L-20717484-1	Merged-chr3L-20717484-1	1.0	-0.344700	-0.357827	-0.360384	0.499635	0.610460	-0.424909	-0.347836	0.874207	-0.450450	0.339723	-0.435637	0.397717
GENE29742X	Merged-chr3R-10658630-2	Merged-chr3R-10658630-2	1.0	-0.319862	-0.342724	-0.345213	-0.381050	1.055999	-0.408163	-0.325627	0.810563	0.055374	0.366531	-0.107152	-0.058675
GENE35410X	Merged-chr3R-31995752-3	Merged-chr3R-31995752-3	1.0	-0.204854	-0.230311	-0.235622	-0.294792	0.849110	-0.315767	-0.209843	0.676401	-0.334968	0.759073	-0.323844	-0.134582
GENE35068X	Merged-chr4-958523-1	Merged-chr4-958523-1	1.0	-0.506169	-0.524233	-0.527950	-0.581780	1.014702	-0.284512	-0.011494	0.871658	0.403848	0.701952	-0.087204	-0.468817
GENE34008X	Merged-chr3R-8105410-3	Merged-chr3R-8105410-3	1.0	-0.345717	-0.360201	-0.362805	-0.400300	0.944606	-0.428689	-0.350032	0.565046	0.352159	0.772282	-0.128720	-0.257630
GENE30983X	Merged-chr3L-9856385-2	Merged-chr3L-9856385-2	1.0	-0.060194	-0.545873	-0.549430	-0.234319	0.662000	-0.095461	-0.531963	0.601417	0.315558	0.601906	0.031884	-0.195526
GENE21616X	Merged-chr3L-8823158-3	Merged-chr3L-8823158-3	1.0	-0.472820	-0.490998	-0.494750	-0.549502	0.877186	-0.592024	-0.476406	1.330092	0.092038	1.009968	0.187069	-0.419854
GENE30845X	Merged-chr2R-7770838-3	Merged-chr2R-7770838-3	1.0	-0.374523	-0.388739	-0.391666	-0.434081	0.748882	-0.466568	0.504322	1.145939	0.197850	-0.468458	0.451050	-0.524009
GENE35044X	Merged-chr3R-16729161-2	Merged-chr3R-16729161-2	1.0	-0.258819	-0.285738	-0.291354	-0.328905	0.781836	-0.351379	0.546393	0.481819	-0.107776	-0.352672	0.347113	-0.180517
GENE32376X	Merged-chr4-390502-1	Merged-chr4-390502-1	1.0	-0.411848	-0.427524	-0.430754	-0.477675	0.587560	-0.513785	0.958564	0.764546	0.156539	-0.515891	0.888369	-0.578102
GENE31310X	Merged-chr3L-16475828-2	Merged-chr3L-16475828-2	1.0	-0.367360	-0.380662	-0.383395	-0.422740	0.292822	-0.452546	0.739630	0.945143	0.325445	-0.454270	0.266545	-0.108611
GENE27033X	Merged-chr3L-16925234-2	Merged-chr3L-16925234-2	1.0	-0.279534	-0.307776	-0.313668	-0.351962	0.906429	-0.377252	0.205805	0.943249	-0.122434	-0.043535	0.161825	-0.421150
GENE29688X	Merged-chr2R-16031110-2	Merged-chr2R-16031110-2	1.0	-0.254728	-0.281986	-0.287672	-0.331846	1.016597	-0.355433	0.220189	0.755191	0.108567	-0.356795	-0.054342	-0.177742
GENE26378X	Merged-chr2R-25192437-3	Merged-chr2R-25192437-3	1.0	-0.400358	-0.025563	-0.413199	-0.442979	0.497847	-0.463906	0.308491	0.893527	-0.122216	0.299324	0.366085	-0.497054
GENE22789X	Merged-chrX-23042876-2	Merged-chrX-23042876-2	1.0	0.084656	-0.427932	-0.430930	-0.474086	1.019592	-0.506766	0.076601	0.787190	-0.057416	-0.183744	0.015178	0.097656
GENE17322X	Merged-chr3R-6881697-5	Merged-chr3R-6881697-5	1.0	-0.790452	-0.818326	-0.350020	-0.501756	0.998022	-0.974938	0.313756	1.658414	0.196222	0.405020	0.215465	-0.351406
GENE18159X	Merged-chr2R-6041126-1	Merged-chr2R-6041126-1	1.0	0.070074	-0.432339	-0.435298	-0.097840	0.364593	0.050351	0.062098	1.068044	-0.071599	-0.194811	0.182057	-0.565330
GENE22143X	Merged-chrX-845791-2	Merged-chrX-845791-2	1.0	0.053100	-0.465091	-0.468382	-0.515894	0.614249	0.030522	0.387439	1.135857	0.076999	0.022737	-0.255838	-0.615698
GENE8397X	Merged-chr3R-29489137-1	Merged-chr3R-29489137-1	1.0	-1.008512	-1.039831	0.299994	0.185013	0.858702	-0.025520	-1.014702	1.320566	-0.133591	-0.162580	0.342785	0.377676
GENE26813X	Merged-chr3R-12375637-3	Merged-chr3R-12375637-3	1.0	-0.395819	-0.865478	-0.452665	-0.120704	0.455143	0.337243	-0.405145	0.913227	-0.177126	0.227232	0.248825	0.235267
GENE19084X	Merged-chr2L-8852138-7	Merged-chr2L-8852138-7	1.0	-0.942386	-0.972362	-0.228308	0.598183	1.082634	0.531203	-0.948310	1.003539	-0.263372	-0.075626	0.570556	-0.355752
GENE22898X	Merged-chr2L-4821981-2	Merged-chr2L-4821981-2	1.0	-0.492164	-0.508874	-0.060755	0.305557	0.730734	-0.040324	-0.495472	0.977707	-0.369971	-0.047998	-0.092067	0.093626
GENE26007X	Merged-chr3L-27253313-4	Merged-chr3L-27253313-4	1.0	-0.716484	-0.738436	0.204609	0.006539	0.496766	-0.149228	0.029359	0.433546	0.064404	-0.158470	0.280839	0.246558
GENE32420X	Merged-chr3L-18029611-5	Merged-chr3L-18029611-5	1.0	-0.296110	-0.752859	0.176091	-0.224652	0.378808	-0.022367	0.003112	0.317867	0.130738	0.099361	0.341854	-0.151843
GENE17163X	Merged-chr3R-24258532-6	Merged-chr3R-24258532-6	1.0	-1.091102	-1.122980	0.534042	-0.238978	0.544609	0.211342	0.069549	0.469891	-0.099854	-0.298953	0.444373	0.578062
GENE9219X	Merged-chr2L-4794040-12	Merged-chr2L-4794040-12	1.0	-0.807033	-0.887029	0.599735	0.270300	0.327583	-0.472171	-0.130089	0.441379	0.079530	-0.349346	0.529186	0.397955
GENE20822X	Merged-chrY-2771005-3	Merged-chrY-2771005-3	1.0	-0.487550	-0.506265	0.343355	0.897127	1.118376	-0.610410	-0.491241	1.188556	-0.113179	-0.612983	-0.285848	-0.439937
GENE35647X	Merged-chr2L-1657568-3	Merged-chr2L-1657568-3	1.0	-0.315452	-0.329458	0.117271	0.486507	0.460969	-0.386886	-0.320763	0.654594	-0.156385	-0.388237	0.107227	0.070612
GENE35195X	Merged-chr2L-19872677-2	Merged-chr2L-19872677-2	1.0	-0.252927	0.177442	0.169763	0.550758	0.660952	-0.344382	-0.258126	0.480162	-0.103828	-0.345630	-0.352715	-0.381468
GENE35186X	Merged-chr3L-22027279-2	Merged-chr3L-22027279-2	1.0	-0.270906	-0.298011	0.477100	0.320114	0.645295	-0.357948	-0.276218	0.594301	0.082824	-0.359241	-0.366580	-0.190731
GENE35040X	Merged-chr3L-97025-2	Merged-chr3L-97025-2	1.0	-0.173896	-0.197769	0.230939	0.402136	0.852193	-0.286128	-0.178574	0.552116	-0.302949	-0.287190	-0.293217	-0.317661
GENE25970X	Merged-chr4-398013-2	Merged-chr4-398013-2	1.0	-0.422853	0.033883	0.025479	0.585594	0.838338	-0.189671	-0.425806	0.776745	0.101913	-0.520336	-0.226536	-0.576750
GENE36042X	Merged-chr3L-27327733-2	Merged-chr3L-27327733-2	1.0	-0.301157	-0.322936	0.453293	0.510599	0.618876	-0.380897	-0.306655	0.438725	-0.402620	-0.382267	0.125602	-0.050562
GENE35323X	Merged-chrX-21771270-1	Merged-chrX-21771270-1	1.0	-0.265820	-0.293485	0.759976	0.345494	0.682499	-0.364723	-0.271241	0.630214	-0.387001	-0.366123	-0.063112	-0.406678
GENE25576X	Merged-chr3R-22898415-4	Merged-chr3R-22898415-4	1.0	-0.575489	-0.595478	1.089636	0.235368	0.461466	-0.371927	-0.579440	0.775579	-0.256275	-0.377978	0.426235	-0.231698
GENE22896X	Merged-chr3L-14149965-2	Merged-chr3L-14149965-2	1.0	-0.536395	-0.095125	0.215620	0.728979	0.593457	-0.330233	-0.060725	0.868852	-0.423958	-0.336021	-0.670027	0.045576
GENE25964X	Merged-chr4-917740-2	Merged-chr4-917740-2	1.0	-0.341737	-0.364183	-0.366940	0.725764	0.990370	-0.437416	-0.347765	0.927717	-0.173660	-0.439192	0.318331	-0.491290
GENE36105X	Merged-chr3L-27292682-3	Merged-chr3L-27292682-3	1.0	-0.191272	-0.215284	-0.220294	0.585591	0.695063	-0.292530	-0.195977	0.517457	-0.054953	-0.293567	-0.011062	-0.323172
GENE34889X	Merged-chr2R-19998803-1	Merged-chr2R-19998803-1	1.0	-0.207531	-0.232175	-0.237316	0.574756	0.684415	-0.305534	-0.212360	0.505982	-0.322676	-0.306618	0.195921	-0.136865
GENE27012X	Merged-chr2L-5526346-3	Merged-chr2L-5526346-3	1.0	-0.367634	-0.381278	-0.384084	0.683233	0.942529	-0.455484	-0.370332	0.784167	-0.484111	-0.457275	0.441211	0.049059
GENE19294X	Merged-chr2L-11418897-2	Merged-chr2L-11418897-2	1.0	0.014202	-0.486257	-0.489557	0.332967	0.758456	-0.012580	-0.473362	0.862027	0.031173	-0.020212	0.118565	-0.635422
GENE32441X	Merged-chr2R-3637678-2	Merged-chr2R-3637678-2	1.0	-0.206054	-0.231315	-0.236585	0.382052	0.715102	-0.313172	-0.211004	0.883529	-0.331813	-0.314347	0.211776	-0.348168
GENE32585X	Merged-chrX-15075945-1	Merged-chrX-15075945-1	1.0	0.226416	-0.250728	-0.255989	0.345202	0.381598	-0.318232	-0.230454	0.729646	-0.335940	-0.319353	0.179816	-0.151981
GENE23558X	Merged-chr2L-19454252-6	Merged-chr2L-19454252-6	1.0	-0.073488	-0.446604	-0.888062	0.465755	0.472404	-0.119957	-0.407694	1.186312	-0.616486	0.008258	0.506719	-0.087158
GENE19489X	Merged-chr3R-7262864-1	Merged-chr3R-7262864-1	1.0	-0.229736	-0.256365	-0.261920	0.788871	0.419491	-0.339007	-0.234954	0.988632	-0.360089	-0.340332	0.204132	-0.378721
GENE34962X	Merged-chrX-5089497-1	Merged-chrX-5089497-1	1.0	-0.200554	-0.225108	-0.230231	0.371298	0.696446	-0.302188	-0.205365	0.517352	-0.319400	-0.303276	0.535438	-0.334413
GENE35204X	Merged-chr2R-8608124-2	Merged-chr2R-8608124-2	1.0	0.103662	-0.383302	-0.385842	0.210676	0.524433	-0.449054	0.096039	0.585919	-0.223374	-0.147510	0.365107	-0.296754
GENE23816X	Merged-chr3R-3488990-4	Merged-chr3R-3488990-4	1.0	0.315476	-0.576100	-0.580303	0.484080	1.375805	-0.688991	-0.559742	0.580797	-0.733828	0.121217	0.605250	-0.343662
GENE26855X	Merged-chr3L-25676172-4	Merged-chr3L-25676172-4	1.0	-0.128333	-0.613495	-0.180307	0.629120	0.589261	-0.172065	-0.136867	0.764227	-0.299423	-0.412890	0.238146	-0.277376
GENE29558X	Merged-chr2L-4601413-1	Merged-chr2L-4601413-1	1.0	-0.157876	-0.181220	-0.186090	0.136420	0.977530	-0.275161	-0.162450	0.701036	-0.291513	-0.276193	0.021341	-0.305822
GENE35268X	Merged-chr3R-19787904-1	Merged-chr3R-19787904-1	1.0	-0.118396	-0.139237	-0.143584	-0.209598	0.748518	-0.234967	-0.122480	0.699024	-0.248023	-0.235795	0.263870	-0.259331
GENE35042X	Merged-chr2R-22292871-2	Merged-chr2R-22292871-2	1.0	-0.148872	-0.170910	-0.175508	0.128995	0.830660	-0.256506	-0.153190	0.540660	-0.270550	-0.257397	0.020221	-0.087604
GENE29452X	Merged-chr3L-26874443-1	Merged-chr3L-26874443-1	1.0	-0.126784	-0.148379	-0.152884	-0.221286	0.979460	-0.245703	-0.131016	0.578519	-0.259797	-0.246595	0.042598	-0.068133
GENE25758X	Merged-chr2R-9853713-1	Merged-chr2R-9853713-1	1.0	-0.133309	-0.156247	-0.161032	-0.233689	1.129122	-0.263557	-0.137804	0.748682	-0.280083	-0.264597	0.047144	-0.294629
GENE32399X	Merged-chr2L-8886721-2	Merged-chr2L-8886721-2	1.0	-0.337601	-0.349494	-0.351929	0.273167	0.824422	-0.091184	0.150029	0.547404	-0.436920	-0.414481	0.435266	-0.248680
GENE35337X	Merged-chr2L-13597547-3	Merged-chr2L-13597547-3	1.0	-0.409766	-0.423362	-0.426144	0.170710	0.485025	0.234220	0.385456	0.644789	-0.271323	-0.496786	0.454186	-0.347005
GENE34614X	Merged-chrX-22846971-3	Merged-chrX-22846971-3	1.0	-0.399364	-0.412532	-0.415226	0.172844	0.598480	-0.178884	0.061782	0.544619	-0.066189	-0.183962	0.452831	-0.174399
GENE34359X	Merged-chrX-20423619-2	Merged-chrX-20423619-2	1.0	-0.474776	-0.056488	-0.492926	0.286217	0.599435	0.138222	-0.024378	0.333717	-0.356970	-0.278054	0.465882	-0.139880
GENE24505X	Merged-chr3R-15588962-3	Merged-chr3R-15588962-3	1.0	-0.538376	-0.556994	-0.560821	0.270680	1.021904	-0.658344	-0.542058	0.639842	0.104981	0.103457	0.664440	0.051288
GENE31848X	Merged-chr2R-6612181-1	Merged-chr2R-6612181-1	1.0	-0.247125	-0.272849	-0.278216	0.320810	0.751053	-0.330831	-0.252166	0.315770	-0.348792	0.196444	0.156995	-0.011094
GENE21536X	Merged-chr2L-11973505-2	Merged-chr2L-11973505-2	1.0	-0.208989	-0.704721	-0.709370	0.424661	1.021067	-0.263974	-0.686585	0.540075	-0.398595	0.553351	0.381481	0.051597
GENE27694X	Merged-chrX-20672006-4	Merged-chrX-20672006-4	1.0	-0.476631	-0.493710	-0.497223	0.359675	0.888520	-0.586913	-0.480007	0.824091	0.048093	-0.005879	0.849475	-0.429492
GENE26692X	Merged-chr3L-19033604-4	Merged-chr3L-19033604-4	1.0	-0.661302	-0.682247	-0.686533	0.564905	0.611116	-0.487354	-0.205885	0.461159	0.441581	0.093915	0.912313	-0.361668
GENE30973X	Merged-chrX-143163-2	Merged-chrX-143163-2	1.0	-0.323550	-0.343710	-0.346175	0.012772	0.857237	-0.408334	-0.329299	0.443331	-0.160660	-0.081684	0.917738	-0.237665
GENE18212X	Merged-chr3L-18872216-1	Merged-chr3L-18872216-1	1.0	-0.413806	-0.428550	-0.431579	-0.082984	0.529497	-0.176684	-0.416723	1.106583	-0.054717	-0.182175	0.722770	-0.171632
GENE36043X	Merged-chr2R-24897536-3	Merged-chr2R-24897536-3	1.0	-0.274599	-0.301609	-0.305578	0.039383	0.498947	-0.044248	-0.279892	0.580828	-0.377305	-0.358534	0.715067	0.107541
GENE19465X	Merged-chrX-7008241-1	Merged-chrX-7008241-1	1.0	-0.334977	-0.358690	-0.361393	-0.400505	0.779742	0.383689	-0.340948	1.175323	-0.458134	-0.084487	0.483320	-0.482940
GENE30240X	Merged-chr3L-22900064-3	Merged-chr3L-22900064-3	1.0	-0.326728	-0.353072	-0.355740	-0.394343	1.088535	-0.423825	-0.332657	0.837942	0.060418	-0.077355	0.752528	-0.475702
GENE25928X	Merged-chr2L-18081164-2	Merged-chr2L-18081164-2	1.0	0.165217	-0.378311	-0.381158	-0.422392	1.145786	-0.453937	-0.367212	0.701449	-0.483309	0.521766	0.461711	-0.509610
GENE15079X	Merged-chr2R-10130760-4	Merged-chr2R-10130760-4	1.0	-0.607961	-0.633002	-0.638199	-0.246896	1.602399	-0.777191	-0.612882	1.521674	0.735779	-0.780878	1.331831	-0.894674
GENE23577X	Merged-chr3L-3249946-6	Merged-chr3L-3249946-6	1.0	-0.863529	0.073702	-0.477685	0.177020	0.504676	-0.498123	0.128584	0.569521	-0.635325	0.469177	0.597375	-0.045394
GENE31426X	Merged-chr3L-22717227-2	Merged-chr3L-22717227-2	1.0	-0.560770	-0.124909	-0.583495	0.408294	0.450543	-0.681517	0.241037	0.277060	-0.720618	0.690833	0.703693	-0.100151
GENE23720X	Merged-chr2L-6078947-5	Merged-chr2L-6078947-5	1.0	-0.779444	0.407207	-0.810235	-0.234429	0.407258	-0.945382	0.008840	0.587259	-0.517721	0.769334	0.872111	0.235203
GENE12104X	Merged-chrX-15575834-2	Merged-chrX-15575834-2	1.0	-1.141104	0.375471	-0.783118	0.378018	0.801973	0.063182	-0.426976	0.504714	-0.548304	0.344751	0.319941	0.111454
GENE33925X	Merged-chrX-22897476-3	Merged-chrX-22897476-3	1.0	-0.357272	0.105828	-0.372673	0.261528	0.454674	-0.438813	-0.359802	0.854449	-0.464979	0.127585	0.677605	-0.488130
GENE6341X	Merged-chr3R-9035819-5	Merged-chr3R-9035819-5	1.0	-1.650264	0.164209	-1.315917	0.142793	1.181858	-0.682243	-0.350730	1.447799	-0.735016	0.190106	2.207314	-0.599909
GENE33761X	Merged-chr2L-22918761-2	Merged-chr2L-22918761-2	1.0	-0.453537	-0.038911	-0.470869	-0.162330	0.121451	-0.026460	-0.007484	0.458174	-0.142797	0.146011	0.579314	-0.002560
GENE10376X	Merged-chr2L-10344450-9	Merged-chr2L-10344450-9	1.0	-1.010568	0.018299	-1.089627	0.113970	0.776775	0.009987	0.093308	0.370476	0.049269	0.083098	0.920308	-0.335296
GENE21091X	Merged-chr2R-13545089-2	Merged-chr2R-13545089-2	1.0	-0.664294	0.298516	-0.689840	0.085706	0.298128	-0.259412	-0.215346	0.924739	-0.083312	0.076631	0.367425	-0.138940
GENE33969X	Merged-chr3R-11977247-2	Merged-chr3R-11977247-2	1.0	-0.415381	0.584358	-0.432271	-0.101987	0.351992	-0.504179	-0.418159	0.648663	0.087658	0.380288	0.172426	-0.353408
GENE27674X	Merged-chr3R-19463544-8	Merged-chr3R-19463544-8	1.0	-0.385980	0.456122	-0.852507	0.057084	0.374126	-0.458336	-0.085392	0.528441	-0.062007	0.122928	0.249998	0.055522
GENE26177X	Merged-chr2R-16824829-1	Merged-chr2R-16824829-1	1.0	-0.403752	0.337429	-0.419778	-0.458626	0.196920	-0.184112	0.057142	0.732876	-0.071584	0.221635	0.171831	-0.179982
GENE18057X	Merged-chr2L-12618640-2	Merged-chr2L-12618640-2	1.0	-0.690641	0.035599	-0.717336	0.061794	0.477193	-0.522207	-0.239547	0.959807	0.123807	0.051983	0.439441	0.020107
GENE32601X	Merged-chr2R-22569859-1	Merged-chr2R-22569859-1	1.0	-0.139440	0.245272	-0.165809	-0.234916	0.267100	-0.251489	-0.143716	0.794337	-0.265491	-0.252376	0.424162	-0.277633
GENE35420X	Merged-chr2L-17564904-2	Merged-chr2L-17564904-2	1.0	0.216861	0.180033	-0.271901	0.064097	-0.036679	-0.330553	-0.245770	0.719633	-0.095199	-0.331721	0.496316	-0.365119
GENE32651X	Merged-chr3L-8731244-1	Merged-chr3L-8731244-1	1.0	0.204384	0.168193	-0.276246	0.054570	0.175571	-0.327797	-0.250375	0.693409	-0.100641	-0.328913	0.155863	-0.168019
GENE24736X	Merged-chr4-736703-3	Merged-chr4-736703-3	1.0	-0.453962	0.671720	0.038158	-0.528990	0.420728	0.072390	-0.457465	1.533074	-0.610206	-0.573148	0.533932	-0.646229
GENE7040X	Merged-chr3L-16602109-3	Merged-chr3L-16602109-3	1.0	-0.912155	1.513589	-0.369295	-1.088574	1.163908	-1.196201	-0.920012	3.002984	-1.307260	-1.202792	2.735062	-1.419253
GENE6897X	Merged-chr3L-22945194-3	Merged-chr3L-22945194-3	1.0	-0.762061	0.797151	-1.300173	-0.719875	0.970083	0.023816	-0.773986	2.138032	-0.225452	-0.510714	2.105392	-1.742213
GENE14891X	Merged-chr2L-21545972-4	Merged-chr2L-21545972-4	1.0	-0.689960	0.460766	-0.195668	-0.807258	0.592526	-0.874743	-0.695344	2.052585	0.611097	-0.878766	1.142525	-0.717760
GENE26675X	Merged-chr3R-4063183-2	Merged-chr3R-4063183-2	1.0	-0.075922	0.640923	-0.127266	-0.625716	0.198003	-0.666486	-0.084352	0.828343	0.068916	-0.357038	0.417079	-0.216485
GENE16869X	Merged-chr2R-12365183-3	Merged-chr2R-12365183-3	1.0	-0.537833	0.624952	-0.564146	-0.630758	1.418008	-0.683538	-0.542123	1.558960	0.214845	-0.686663	0.610125	-0.781828
GENE10664X	Merged-chr3R-12010430-11	Merged-chr3R-12010430-11	1.0	-0.208028	0.203946	-0.003800	-0.067554	0.291312	-0.422330	-0.545364	0.462022	0.235490	0.037595	0.102273	-0.085561
GENE7384X	Merged-chr4-344357-7	Merged-chr4-344357-7	1.0	-0.095295	0.518442	0.200071	-1.716737	0.458517	-1.234563	-1.526136	2.311954	0.188580	-1.839345	2.350800	0.383712
GENE32289X	Merged-chr3L-206066-1	Merged-chr3L-206066-1	1.0	-0.357720	0.095819	0.087799	-0.409493	0.437728	-0.437069	-0.360195	0.520834	0.171076	-0.121500	0.857291	-0.484571
GENE16833X	Merged-chr3L-4117979-1	Merged-chr3L-4117979-1	1.0	-0.678652	0.051781	0.279985	0.078802	0.293059	-0.506976	0.098388	-0.010647	0.141779	-0.278574	1.057148	-0.526092
GENE14771X	Merged-chr2L-9512542-9	Merged-chr2L-9512542-9	1.0	0.294457	-0.165581	0.186575	-0.086982	0.336064	-0.910726	-0.261931	0.388331	0.131872	0.471131	0.535167	-0.918378
GENE27733X	Merged-chr3R-9349274-2	Merged-chr3R-9349274-2	1.0	-0.422811	-0.437432	-0.440432	0.173149	0.203556	0.045595	0.057881	0.662390	0.091103	-0.517921	0.946168	-0.361245
GENE23598X	Merged-chr3R-19628301-1	Merged-chr3R-19628301-1	1.0	-0.398026	-0.411686	0.039420	0.195299	0.041367	0.069813	0.079360	0.858229	-0.050331	-0.486529	0.599914	-0.536829
GENE25388X	Merged-chr3R-8000828-1	Merged-chr3R-8000828-1	1.0	-0.249424	-0.276802	-0.282513	-0.331427	0.568114	-0.012828	-0.254789	0.519743	-0.096635	-0.356952	1.170975	-0.397462
GENE35971X	Merged-chrX-8107522-1	Merged-chrX-8107522-1	1.0	-0.102056	-0.121816	-0.125939	-0.188531	0.466526	-0.218279	-0.105928	0.257210	-0.230069	-0.219028	0.828150	-0.240240
GENE30318X	Merged-chr3R-8028465-1	Merged-chr3R-8028465-1	1.0	-0.211080	-0.237765	-0.243332	-0.310276	0.625425	-0.334089	-0.216309	0.836656	-0.356164	-0.335471	1.158230	-0.375824
GENE25378X	Merged-chr2L-10342632-1	Merged-chr2L-10342632-1	1.0	-0.171054	-0.196320	-0.201590	-0.281309	0.494016	-0.303108	-0.176005	0.450467	-0.323301	-0.304372	1.353841	-0.341266
GENE21688X	Merged-chr3L-19280810-3	Merged-chr3L-19280810-3	1.0	-0.594316	-0.615137	0.426290	-0.287281	0.748994	0.226849	-0.598430	0.594921	-0.099172	-0.398351	1.181836	-0.586203
GENE25406X	Merged-chr3R-11242887-1	Merged-chr3R-11242887-1	1.0	-0.292811	-0.323601	-0.330024	-0.387607	0.220961	-0.420207	0.240625	1.308712	-0.451078	-0.422120	1.336327	-0.479178
GENE35897X	Merged-chr2L-437955-1	Merged-chr2L-437955-1	1.0	-0.106346	-0.126994	-0.131301	-0.196703	0.072289	-0.229542	-0.110392	0.594834	-0.242708	-0.230375	0.961386	-0.254148
GENE35655X	Merged-chr3R-29345903-2	Merged-chr3R-29345903-2	1.0	-0.081325	-0.100786	-0.104846	-0.166488	-0.212999	-0.210063	-0.085139	0.746236	-0.222165	-0.210830	0.881078	-0.232673
GENE32531X	Merged-chr3L-5996190-1	Merged-chr3L-5996190-1	1.0	-0.068543	-0.086792	-0.090599	-0.148401	-0.196320	-0.193729	-0.072119	0.844506	-0.204383	-0.194406	0.624363	-0.213577
GENE32799X	Merged-chr2R-8052723-2	Merged-chr2R-8052723-2	1.0	-0.181182	-0.205563	-0.210650	-0.275324	0.253983	-0.294670	-0.185960	1.001095	-0.312324	0.031435	0.706968	-0.327808
GENE32650X	Merged-chr3R-31945119-1	Merged-chr3R-31945119-1	1.0	-0.095704	-0.115251	-0.119328	-0.181243	-0.217449	-0.214604	-0.099534	0.819198	-0.226306	0.087469	0.599160	-0.236408
GENE32507X	Merged-chr2L-18003871-1	Merged-chr2L-18003871-1	1.0	-0.079906	-0.098221	-0.102042	-0.160055	0.083036	-0.196933	-0.083495	0.808788	-0.207253	-0.197590	0.449788	-0.216116
GENE26314X	Merged-chr2L-12602656-1	Merged-chr2L-12602656-1	1.0	-0.179676	-0.203328	-0.208262	-0.267009	0.239426	0.030442	-0.184310	0.964809	-0.300868	0.025738	0.397908	-0.314871
GENE23587X	Merged-chr3R-5211987-1	Merged-chr3R-5211987-1	1.0	-0.196205	-0.221042	-0.226223	-0.285208	0.239332	-0.305043	-0.201072	1.070391	-0.323129	0.018290	0.557109	-0.127200
GENE11642X	Merged-chr2R-10131221-3	Merged-chr2R-10131221-3	1.0	-0.725414	-0.221762	-0.760127	-0.848732	1.218813	-0.228764	-0.731064	2.019737	-0.183897	0.175402	1.342016	-1.056207
GENE35904X	Merged-chr2L-5610045-1	Merged-chr2L-5610045-1	1.0	-0.233840	-0.259095	-0.264364	0.064809	-0.033872	-0.320915	-0.238789	0.598100	-0.090999	0.206929	0.730750	-0.158713
GENE32959X	Merged-chr3R-19997583-2	Merged-chr3R-19997583-2	1.0	-0.279532	-0.307493	-0.313326	0.046774	-0.060680	-0.373339	-0.285011	0.479411	-0.395835	0.393121	1.121676	-0.025765
GENE30366X	Merged-chr2R-12532238-1	Merged-chr2R-12532238-1	1.0	-0.271676	-0.298814	-0.304475	0.044788	-0.058910	-0.358711	-0.276994	0.464283	-0.119341	0.191115	1.013990	-0.025253
GENE2968X	Merged-chr2R-12705173-11	Merged-chr2R-12705173-11	1.0	-0.605040	-0.845322	-0.672484	-0.170537	0.281676	-0.963462	-0.497559	1.336444	-0.197836	0.392320	1.877779	0.064020
GENE31358X	Merged-chr2L-1910072-2	Merged-chr2L-1910072-2	1.0	-0.321479	-0.340845	-0.343264	0.012176	0.139416	-0.404114	-0.327184	0.791960	-0.159403	0.983401	-0.110853	0.080189
GENE36325X	Merged-chr4-718781-1	Merged-chr4-718781-1	1.0	-0.222482	-0.247592	-0.252830	0.076976	-0.022702	-0.315519	-0.227402	0.617363	-0.333069	0.814860	-0.036277	0.148676
GENE36312X	Merged-chr2R-7381857-1	Merged-chr2R-7381857-1	1.0	-0.212685	-0.237363	-0.242511	-0.288554	-0.015691	0.002370	-0.217521	0.623115	-0.073070	0.820998	-0.314533	0.155444
GENE32976X	Merged-chrX-410238-3	Merged-chrX-410238-3	1.0	-0.373586	-0.386849	-0.389572	-0.040060	0.431744	-0.458226	0.118079	0.916644	-0.216330	0.721000	-0.469639	0.146796
GENE32589X	Merged-chrX-11057625-1	Merged-chrX-11057625-1	1.0	-0.161524	-0.183691	-0.188315	-0.245826	0.235923	-0.261194	-0.165868	0.748570	-0.274973	0.434721	0.006737	0.055442
GENE33902X	Merged-chrX-5296071-3	Merged-chrX-5296071-3	1.0	-0.415207	-0.428950	0.324218	-0.471778	0.591761	0.038810	-0.417933	0.637050	-0.528306	0.507533	-0.010653	0.173456
GENE30079X	Merged-chr3L-22952954-1	Merged-chr3L-22952954-1	1.0	-0.265382	-0.291598	-0.294983	0.039486	0.159607	-0.342902	-0.270519	0.776791	-0.116793	0.361002	0.139826	0.105465
GENE21504X	Merged-chr2R-6116125-1	Merged-chr2R-6116125-1	1.0	-0.154669	-0.178244	-0.183162	-0.257838	0.281425	-0.277167	-0.159289	1.203027	-0.294154	0.301935	0.027214	-0.309077
GENE16878X	Merged-chr3L-8952298-1	Merged-chr3L-8952298-1	1.0	-0.242516	-0.269359	-0.274959	-0.322886	-0.029771	-0.345864	-0.247776	1.132942	-0.366943	0.426894	0.532808	0.007429
GENE30173X	Merged-chrX-13233821-1	Merged-chrX-13233821-1	1.0	-0.196086	-0.219845	-0.224802	0.091183	0.214125	-0.290308	-0.200742	0.831460	-0.305926	0.233400	0.194625	-0.127085
GENE23627X	Merged-chr2L-4995713-1	Merged-chr2L-4995713-1	1.0	-0.018967	-0.501073	-0.067943	-0.550822	-0.077535	0.137555	-0.027017	0.725029	-0.366643	0.536263	0.356073	-0.144921
GENE19216X	Merged-chr3L-3818597-3	Merged-chr3L-3818597-3	1.0	-0.343536	-0.390327	0.145731	0.116388	0.442324	-0.223038	0.585644	0.928454	-0.381835	0.480777	-0.687245	-0.673338
GENE33769X	Merged-chr3R-21192663-2	Merged-chr3R-21192663-2	1.0	-0.368888	-0.381820	0.077681	-0.039035	0.083935	-0.128506	0.454129	0.729681	-0.477424	0.714479	-0.163624	-0.500607
GENE33684X	Merged-chr2R-21202091-3	Merged-chr2R-21202091-3	1.0	-0.327297	-0.342620	-0.345012	0.281644	0.472967	-0.404996	0.157742	0.775421	-0.428518	0.501237	0.108647	-0.449214
GENE32576X	Merged-chr2R-19715560-1	Merged-chr2R-19715560-1	1.0	-0.426549	-0.440754	-0.001007	0.535249	0.178243	-0.207923	0.364990	0.524983	-0.292132	0.359337	-0.024655	-0.569782
GENE15396X	Merged-chrX-20390465-3	Merged-chrX-20390465-3	1.0	-0.794549	-0.823255	-0.829192	1.211158	0.754281	-0.985609	0.732934	0.950351	-0.741966	1.009602	0.630795	-1.114550
GENE11820X	Merged-chr3R-19382517-2	Merged-chr3R-19382517-2	1.0	-0.543399	-0.279723	-0.292934	0.621662	1.246233	-0.640632	0.402911	1.093508	-1.007168	0.285588	-0.353210	-0.532837
GENE23777X	Merged-chr3L-2971988-2	Merged-chr3L-2971988-2	1.0	-0.152833	-0.697047	-0.702163	0.370807	0.893525	-0.472984	0.193924	1.594604	-0.585102	0.767551	-0.265559	-0.944723
GENE34014X	Merged-chr3R-26800962-3	Merged-chr3R-26800962-3	1.0	0.157360	-0.365220	-0.367851	0.275961	0.730778	-0.434391	-0.354945	0.674769	-0.460824	0.764074	-0.135446	-0.484266
GENE22291X	Merged-chr3R-6930463-2	Merged-chr3R-6930463-2	1.0	-0.163517	-0.724103	-0.729585	0.539806	1.739469	-0.874486	0.192026	1.105284	0.128229	0.681486	-0.900130	-0.994478
GENE19723X	Merged-chr3R-19599723-2	Merged-chr3R-19599723-2	1.0	0.477792	-0.467431	-0.471124	-0.084013	0.717077	-0.567412	-0.453082	1.450593	-0.607519	0.975001	-0.584097	-0.385782
GENE32654X	Merged-chr2L-8010853-1	Merged-chr2L-8010853-1	1.0	-0.138740	-0.160378	-0.164892	0.137327	0.264556	-0.249461	0.260208	0.790364	-0.263178	0.054510	-0.255259	-0.275055
GENE23678X	Merged-chr3R-1224586-1	Merged-chr3R-1224586-1	1.0	-0.209552	-0.235916	-0.241416	0.408393	0.252405	-0.329066	0.626108	1.116978	-0.350334	-0.330399	-0.337989	-0.369213
GENE23660X	Merged-chr2L-2178890-1	Merged-chr2L-2178890-1	1.0	-0.276882	-0.304351	-0.310081	0.320129	-0.061736	-0.364840	0.193293	0.992236	-0.122899	0.190528	0.149237	-0.404633
GENE32613X	Merged-chr3L-21014950-1	Merged-chr3L-21014950-1	1.0	-0.139130	-0.161264	-0.165881	0.419779	-0.258870	-0.255322	0.268970	0.810914	-0.269961	0.294964	-0.261500	-0.282701
GENE30420X	Merged-chr2R-22066841-3	Merged-chr2R-22066841-3	1.0	-0.519935	-0.538826	-0.542718	0.670759	0.126983	-0.642785	0.597373	1.155589	0.157325	0.593945	-0.337033	-0.720676
GENE23602X	Merged-chrX-18976033-1	Merged-chrX-18976033-1	1.0	-0.385584	-0.398705	0.048706	0.416858	0.051648	-0.468678	0.088147	0.862208	-0.495022	0.259895	0.030574	-0.010048
GENE16036X	Merged-chr3L-1330951-1	Merged-chr3L-1330951-1	1.0	-0.335703	-0.361968	-0.364749	0.551005	-0.442958	-0.436038	0.182565	1.395353	0.239824	0.178081	-0.114573	-0.490838
GENE23641X	Merged-chr3L-15125239-1	Merged-chr3L-15125239-1	1.0	-0.326789	-0.340212	-0.342552	0.002025	0.125262	-0.401027	0.153500	0.942355	0.201044	0.145792	0.284481	-0.443879
GENE34613X	Merged-chr2L-12602623-3	Merged-chr2L-12602623-3	1.0	-0.276099	-0.303266	-0.307561	0.039763	0.164439	-0.360050	-0.281423	0.891980	0.501884	0.184657	0.143963	-0.398285
GENE12877X	Merged-chrX-19713113-1	Merged-chrX-19713113-1	1.0	-0.418135	-0.432769	0.026892	-0.093601	0.216125	-0.511631	0.067798	1.083252	0.102903	0.049048	0.478585	-0.568467
GENE32656X	Merged-chr3R-30264083-1	Merged-chr3R-30264083-1	1.0	-0.266313	-0.293067	-0.298648	0.045932	0.170393	-0.351423	0.193218	0.702892	-0.371179	0.377734	0.478894	-0.388435
GENE22878X	Merged-chrX-17143289-5	Merged-chrX-17143289-5	1.0	-0.637911	-0.661585	-0.666475	0.842245	0.182355	-0.794177	0.505044	1.129846	-0.847672	0.810351	1.034858	-0.896878
GENE18459X	Merged-chrX-15282838-3	Merged-chrX-15282838-3	1.0	0.216094	0.145761	-0.877249	-0.581322	0.245521	0.183738	0.734258	1.201318	-0.808937	0.559998	-1.047626	0.028447
GENE26017X	Merged-chr2R-9087896-6	Merged-chr2R-9087896-6	1.0	0.674379	-0.339869	-0.792133	0.182921	-0.040147	-0.358196	0.807944	0.803305	-0.496969	0.464442	-0.945136	0.039458
GENE18960X	Merged-chr2R-5455959-4	Merged-chr2R-5455959-4	1.0	-0.721453	0.501704	-0.751188	-0.150601	0.963114	0.456850	-0.244262	1.157471	-0.435844	0.331841	-0.353048	-0.754583
GENE19498X	Merged-chr3L-20297086-1	Merged-chr3L-20297086-1	1.0	-0.648694	0.088268	-0.674161	0.294300	0.536200	0.585968	0.134694	0.712986	-0.827980	0.246307	-0.104883	-0.343005
GENE16577X	Merged-chr2L-5974997-1	Merged-chr2L-5974997-1	1.0	-0.438702	0.385639	-0.458501	-0.507593	1.274309	0.442361	-0.441945	0.719846	-0.065009	0.262264	-0.560113	-0.612557
GENE26120X	Merged-chr3L-14587322-1	Merged-chr3L-14587322-1	1.0	-0.269088	0.169968	-0.302070	-0.336823	0.365077	0.205741	0.200399	0.917342	-0.380925	0.198527	-0.368735	-0.399413
GENE27015X	Merged-chr3L-21017474-3	Merged-chr3L-21017474-3	1.0	-0.479441	-0.028666	-0.499585	-0.162314	0.769214	0.181811	0.005041	0.949384	-0.621606	0.474755	-0.601337	0.012744
GENE25168X	Merged-chr2L-9602296-2	Merged-chr2L-9602296-2	1.0	-0.488046	0.583211	-0.509663	0.366506	0.334721	-0.604540	0.637134	1.136308	-0.353014	0.196287	-0.620702	-0.678202
GENE21215X	Merged-chr2L-9792159-2	Merged-chr2L-9792159-2	1.0	-0.675726	0.843398	-0.702931	0.287292	0.623086	-0.252260	0.760101	0.374302	-0.387779	0.097666	-0.841299	-0.125851
GENE13127X	Merged-chr3R-8642796-1	Merged-chr3R-8642796-1	1.0	0.025820	-1.000670	0.567054	0.055497	0.797695	0.188458	0.525458	0.159565	-0.766958	0.077464	0.003233	-0.632616
GENE22011X	Merged-chrX-13762725-2	Merged-chrX-13762725-2	1.0	-0.050226	-0.550718	0.216831	-0.228685	1.194411	-0.085270	-0.058674	0.181122	-0.043409	0.099138	0.045833	-0.720352
GENE30776X	Merged-chrX-8135309-2	Merged-chrX-8135309-2	1.0	0.039306	-0.470941	0.561199	-0.521353	0.884926	-0.229304	0.031092	0.285522	-0.319515	0.625601	-0.266816	-0.619716
GENE29670X	Merged-chr2L-19338165-3	Merged-chr2L-19338165-3	1.0	0.045332	-0.754944	0.572449	0.010642	0.801792	0.147154	-0.736405	0.164337	-0.039621	-0.000566	0.385834	-0.596005
GENE27746X	Merged-chr3R-8278157-2	Merged-chr3R-8278157-2	1.0	-0.577197	-0.596393	0.403606	-0.657049	0.795975	0.348139	0.217863	-0.031840	0.274356	0.458174	0.139462	-0.775096
GENE2037X	Merged-chr2R-17452594-10	Merged-chr2R-17452594-10	1.0	0.028856	-0.510451	0.135306	-0.045534	0.969024	0.180389	0.000400	0.377929	-0.205093	-0.412443	0.184430	-0.702813
GENE31913X	Merged-chrX-2042055-1	Merged-chrX-2042055-1	1.0	-0.541092	-0.558414	0.408692	0.216069	0.429165	0.065067	0.227973	0.474943	-0.081188	-0.127591	0.004687	-0.518312
GENE19941X	Merged-chr2L-393759-6	Merged-chr2L-393759-6	1.0	-0.886146	-0.915307	0.091930	0.581824	0.698384	0.015923	1.244579	0.688169	-0.067780	-0.306093	0.056616	-1.202099
GENE18249X	Merged-chrX-17077833-7	Merged-chrX-17077833-7	1.0	-1.050128	-0.671993	0.579430	0.645769	0.204197	0.405833	0.281395	0.210254	-0.051967	-0.251624	0.433354	-0.734520
GENE15625X	Merged-chr2R-13194984-1	Merged-chr2R-13194984-1	1.0	-0.867201	-0.475461	0.544372	0.409748	0.489896	0.200712	0.116644	0.270062	-0.478149	0.284813	0.011743	-0.507180
GENE28762X	Merged-chr2R-25199568-3	Merged-chr2R-25199568-3	1.0	-0.562315	-0.581038	-0.139191	0.221041	0.643134	-0.365447	0.485156	0.581549	-0.254455	0.215637	0.510954	-0.755026
GENE34386X	Merged-chrX-3172716-3	Merged-chrX-3172716-3	1.0	-0.528811	-0.545997	0.193956	0.413255	0.454576	-0.331761	0.249808	0.399084	0.200497	-0.107420	0.306184	-0.703372
GENE34660X	Merged-chr3R-9113611-3	Merged-chr3R-9113611-3	1.0	-0.456298	-0.471635	0.529145	0.513008	0.439626	-0.553702	0.013328	0.387534	0.179904	-0.245599	0.276828	-0.612139
GENE30888X	Merged-chrX-5965866-4	Merged-chrX-5965866-4	1.0	-0.696041	0.041392	0.469535	0.246496	0.870508	-0.841749	0.543859	0.109630	0.019982	-0.293882	0.249289	-0.719019
GENE20493X	Merged-chr2L-16281461-4	Merged-chr2L-16281461-4	1.0	-0.837225	-0.432626	0.464361	0.762338	0.309404	-0.268668	0.172498	0.739334	-0.160805	-0.118840	0.270887	-0.900659
GENE17404X	Merged-chr3L-21515585-4	Merged-chr3L-21515585-4	1.0	-0.940951	-0.969759	0.342113	0.637088	0.270442	-0.096193	0.569505	0.554118	0.172901	-0.404579	0.455697	-0.590382
GENE12510X	Merged-chr2R-23354815-3	Merged-chr2R-23354815-3	1.0	-0.021151	-1.221055	0.314456	0.151206	0.045444	-0.536568	0.517644	0.894721	0.547158	0.003721	0.333479	-1.029055
GENE32128X	Merged-chr2L-16438006-1	Merged-chr2L-16438006-1	1.0	0.283343	-0.144633	-0.149181	-0.218228	0.899314	-0.247410	0.279071	-0.255283	0.004998	0.076512	-0.253598	-0.274906
GENE22599X	Merged-chr2L-17161503-1	Merged-chr2L-17161503-1	1.0	0.316336	-0.148568	-0.153508	-0.228513	1.292109	-0.270222	0.311695	-0.280104	0.015357	-0.271380	-0.277979	-0.305221
GENE20883X	Merged-chr3R-22755845-1	Merged-chr3R-22755845-1	1.0	0.318155	-0.195887	-0.201349	-0.284282	1.378522	-0.314439	0.704352	-0.326468	-0.337023	-0.315846	-0.323876	-0.101857
GENE25791X	Merged-chr2R-20852121-1	Merged-chr2R-20852121-1	1.0	0.282040	-0.191916	-0.196952	-0.268511	1.087234	-0.287828	0.277310	-0.297295	-0.029654	-0.288941	0.016844	-0.102329
GENE25737X	Merged-chr3L-25908849-1	Merged-chr3L-25908849-1	1.0	0.287741	-0.221026	-0.226441	-0.296927	1.111235	-0.319517	0.642186	-0.330678	-0.340408	-0.320826	-0.328280	0.342942
GENE32146X	Merged-chr2L-18836627-1	Merged-chr2L-18836627-1	1.0	0.310434	-0.125542	-0.130175	-0.200513	0.977078	-0.246745	0.712678	-0.255445	-0.263015	-0.247767	-0.253577	-0.277412
GENE34837X	Merged-chr3R-15387195-1	Merged-chr3R-15387195-1	1.0	0.291725	-0.145668	-0.150315	-0.220882	0.798112	0.085836	0.666912	-0.261347	-0.268580	-0.253981	-0.259558	-0.282254
GENE32060X	Merged-chr3R-26681929-1	Merged-chr3R-26681929-1	1.0	0.320315	-0.156732	-0.161801	-0.238765	0.991564	-0.279599	0.999480	-0.290034	-0.299162	-0.280821	-0.287789	-0.316655
GENE25783X	Merged-chr3R-25443929-1	Merged-chr3R-25443929-1	1.0	0.307952	-0.214689	-0.220242	-0.301413	1.168388	-0.325934	0.962077	0.005053	-0.348861	-0.327363	-0.335520	-0.369448
GENE32093X	Merged-chr3R-19747493-1	Merged-chr3R-19747493-1	1.0	0.709878	-0.197968	-0.203424	-0.286271	0.972397	-0.314761	0.981653	-0.326705	-0.337180	-0.316158	-0.324132	-0.357331
GENE36747X	Merged-chr3L-14287968-1	Merged-chr3L-14287968-1	1.0	1.242541	-0.194837	-0.200346	-0.283997	0.712852	-0.316680	0.714720	-0.329032	-0.339889	-0.318124	-0.326369	-0.360840
GENE34883X	Merged-chr3L-13895620-1	Merged-chr3L-13895620-1	1.0	0.900113	-0.266914	0.211271	-0.331243	0.745547	0.001877	0.614295	-0.369161	-0.380133	-0.358071	-0.366460	-0.401123
GENE34854X	Merged-chr3L-18040662-1	Merged-chr3L-18040662-1	1.0	1.136041	-0.276774	-0.282710	-0.343113	0.758273	-0.000815	0.624033	-0.048184	-0.395632	-0.371850	-0.380876	-0.418395
GENE30648X	Merged-chr2L-15301838-2	Merged-chr2L-15301838-2	1.0	0.890882	0.174619	-0.375454	0.036100	0.859474	-0.457772	1.293358	-0.475684	-0.491515	-0.459860	-0.471814	-0.522334
GENE30593X	Merged-chr3L-2561936-2	Merged-chr3L-2561936-2	1.0	0.924812	-0.338858	-0.345436	-0.402206	0.896020	0.247347	1.330424	-0.454090	-0.469486	-0.438713	-0.450328	-0.499485
GENE29402X	Merged-chr2L-11563355-1	Merged-chr2L-11563355-1	1.0	0.497870	-0.256623	-0.258132	-0.279107	0.741762	-0.294032	0.828732	-0.301080	0.233054	-0.294869	-0.299583	-0.317992
GENE25765X	Merged-chrX-4337138-1	Merged-chrX-4337138-1	1.0	0.536495	-0.375008	-0.377862	-0.419260	0.985699	-0.094519	1.013866	-0.142761	-0.480609	-0.100135	-0.463386	-0.082521
GENE25318X	Merged-chr3L-15452172-2	Merged-chr3L-15452172-2	1.0	1.159380	-0.446786	-0.450226	-0.500364	0.825875	-0.539193	0.960253	0.023612	-0.270614	-0.541465	-0.213531	-0.006942
GENE20924X	Merged-chr2L-9089428-1	Merged-chr2L-9089428-1	1.0	0.208922	-0.327002	0.160867	-0.370511	1.185771	-0.397947	0.556377	-0.095534	-0.423358	-0.054803	-0.408600	-0.034182
GENE34886X	Merged-chr2L-11306689-1	Merged-chr2L-11306689-1	1.0	0.161702	-0.342758	0.115360	-0.379121	0.600857	-0.404586	0.744597	-0.128483	-0.166679	0.146407	-0.414377	0.067082
GENE34859X	Merged-chr3L-23979744-1	Merged-chr3L-23979744-1	1.0	0.284779	-0.147677	0.258157	-0.222042	0.782609	-0.250831	0.280463	-0.258878	-0.265837	0.075368	-0.257155	-0.278957
GENE32131X	Merged-chr2R-6010590-1	Merged-chr2R-6010590-1	1.0	0.139196	-0.357025	0.409011	-0.393657	0.680458	-0.419056	0.462270	0.066435	-0.442032	0.121252	-0.428755	0.161904
GENE26582X	Merged-chr3L-9841161-5	Merged-chr3L-9841161-5	1.0	-0.114153	-0.469875	0.235290	-0.157017	0.614159	-0.316617	0.474584	0.180431	-0.471666	0.183855	-0.232919	0.073926
GENE14923X	Merged-chr3L-1074847-1	Merged-chr3L-1074847-1	1.0	0.178459	0.135903	-0.394718	-0.440098	1.541939	-0.475289	0.541129	0.302449	-0.508468	-0.106368	-0.489125	-0.285812
GENE34993X	Merged-chr2R-15110215-1	Merged-chr2R-15110215-1	1.0	0.278032	0.255193	-0.175136	-0.247480	0.755249	-0.265977	0.273557	0.243188	-0.281674	-0.266968	-0.272594	-0.295391
GENE31975X	Merged-chr3L-21838991-1	Merged-chr3L-21838991-1	1.0	0.241704	0.205022	-0.240349	-0.289948	0.804313	0.007278	0.234434	-0.033612	-0.326889	-0.310429	-0.316729	0.025205
GENE34839X	Merged-chr2R-16485710-1	Merged-chr2R-16485710-1	1.0	0.288232	-0.098126	-0.102231	-0.164564	0.817156	-0.212032	0.284376	0.077637	-0.224640	-0.212829	-0.217350	-0.235629
GENE31963X	Merged-chr2L-13714532-1	Merged-chr2L-13714532-1	1.0	0.295421	-0.113237	-0.117580	-0.183510	0.946038	-0.228226	0.291342	0.069902	-0.242286	-0.229113	-0.234148	-0.254603
GENE29386X	Merged-chr3R-12061508-1	Merged-chr3R-12061508-1	1.0	0.287834	-0.162441	-0.167226	-0.239871	1.010737	0.072307	0.283340	0.030520	-0.281393	-0.266165	-0.271982	-0.295660
GENE20887X	Merged-chr3L-6909399-1	Merged-chr3L-6909399-1	1.0	0.249121	0.209003	-0.292630	-0.347444	1.254178	-0.374351	0.606492	-0.058682	-0.399403	-0.375916	-0.048551	-0.421818
GENE19179X	Merged-chr2R-13287280-1	Merged-chr2R-13287280-1	1.0	0.793090	-0.390103	-0.393067	-0.016026	1.220858	-0.469077	0.150020	0.436421	-0.204430	-0.118103	-0.481970	-0.527613
GENE16639X	Merged-chr3R-21466384-2	Merged-chr3R-21466384-2	1.0	0.744866	-0.535044	0.006425	-0.605015	1.840808	-0.657152	0.961697	0.353667	-0.707622	0.030135	-0.678028	-0.754737
GENE10814X	Merged-chr3R-12648735-1	Merged-chr3R-12648735-1	1.0	0.441403	0.111957	-0.715247	-0.789404	1.547566	0.147080	0.642465	0.191191	-0.902552	-0.850736	0.071401	0.104877
GENE17951X	Merged-chrX-4754838-7	Merged-chrX-4754838-7	1.0	0.892557	-0.549924	-0.239684	-0.026054	1.654080	0.055814	0.468489	-0.179133	-0.744876	0.156596	-1.212349	-0.275516
GENE31008X	Merged-chr2R-16429402-2	Merged-chr2R-16429402-2	1.0	0.488661	-0.126844	-0.135449	-0.259535	0.712302	0.221696	0.228933	0.134400	-0.443607	0.211601	-0.669921	-0.362238
GENE2215X	Merged-chr3R-31556008-11	Merged-chr3R-31556008-11	1.0	0.949525	-0.153574	-0.488667	-0.306788	1.990295	-0.221099	0.688788	0.889026	-1.330850	0.141945	-1.417392	-0.741206
GENE29307X	Merged-chr3R-8144514-1	Merged-chr3R-8144514-1	1.0	0.271132	-0.204787	-0.209844	0.119006	0.958337	0.035600	0.265512	-0.006006	-0.310014	-0.293751	-0.299967	-0.325218
GENE22547X	Merged-chr2R-10673497-1	Merged-chr2R-10673497-1	1.0	0.229262	-0.258688	-0.264082	0.074733	0.899623	-0.008886	0.221892	0.168920	-0.347803	-0.013757	-0.336851	-0.364361
GENE20891X	Merged-chr2R-20563844-1	Merged-chr2R-20563844-1	1.0	0.528909	-0.360559	-0.363225	0.296509	1.142739	-0.430999	0.166019	0.289759	-0.458118	-0.432697	-0.123212	-0.255124
GENE10810X	Merged-chr3R-25645676-1	Merged-chr3R-25645676-1	1.0	-0.006203	-0.571004	-0.062458	0.106876	1.785585	0.508741	0.630270	-0.371169	-0.182895	-0.694156	-0.358829	-0.784758
GENE16576X	Merged-chrX-10701293-1	Merged-chrX-10701293-1	1.0	0.719566	-0.449794	-0.453140	-0.501703	1.283261	0.072716	0.437770	0.196354	-0.281236	-0.192461	-0.225875	-0.605458
GENE31987X	Merged-chrX-23278011-1	Merged-chrX-23278011-1	1.0	0.425201	-0.408178	-0.410951	-0.450661	0.635861	0.073352	0.667172	0.187501	-0.248381	-0.169271	0.023655	-0.325301
GENE11803X	Merged-chr2R-22839904-1	Merged-chr2R-22839904-1	1.0	0.618293	-0.587898	-0.084205	-0.658387	1.627629	0.481543	0.825950	-0.393740	-0.759653	-0.343399	-0.381374	-0.344758
GENE20890X	Merged-chr3R-8535860-1	Merged-chr3R-8535860-1	1.0	0.189747	-0.390705	0.137901	-0.440213	1.220026	0.734081	1.064812	-0.494483	-0.510512	-0.478439	-0.490561	-0.541654
GENE19543X	Merged-chr3R-27106130-2	Merged-chr3R-27106130-2	1.0	0.488465	-0.462739	-0.466422	-0.520407	1.423156	0.095503	1.168290	0.022462	-0.602757	-0.187499	-0.579309	-0.378744
GENE19126X	Merged-chrX-22253069-1	Merged-chrX-22253069-1	1.0	0.462018	-0.399999	-0.402837	-0.443687	0.975326	0.299361	0.451131	-0.489871	-0.230490	-0.148758	0.238223	-0.310418
GENE31524X	Merged-chr3R-19655604-4	Merged-chr3R-19655604-4	1.0	0.677821	-0.676910	-0.681670	-0.750884	1.006515	-0.459603	0.993712	0.340258	-0.565829	0.435832	-0.825258	0.506016
GENE34984X	Merged-chr2L-16766531-1	Merged-chr2L-16766531-1	1.0	0.607018	-0.520507	-0.524180	-0.181865	0.433568	-0.617967	0.980021	0.604942	-0.161563	-0.287348	-0.633822	0.301703
GENE26414X	Merged-chr2R-10211076-4	Merged-chr2R-10211076-4	1.0	0.747286	-0.663588	-0.668546	-0.741309	0.465980	-0.430104	1.545654	0.277921	-0.853307	0.502444	-0.821230	0.638800
GENE10925X	Merged-chr2L-11179782-1	Merged-chr2L-11179782-1	1.0	0.391878	-0.210978	-0.776612	-0.668234	0.648908	-1.070241	1.452845	0.148347	-0.983230	0.262873	-0.282523	1.086967
GENE10949X	Merged-chrX-12547439-7	Merged-chrX-12547439-7	1.0	1.490820	-0.088615	-1.450398	-1.210268	1.751593	-0.343495	0.681254	1.092143	-1.094137	0.637780	-1.414383	-0.052293
GENE17510X	Merged-chr3L-20241943-7	Merged-chr3L-20241943-7	1.0	0.619329	0.419787	-0.438988	-0.623777	0.574762	-0.432917	0.053985	-0.006221	-0.382839	0.390775	-0.377449	0.203552
GENE15762X	Merged-chr3R-6018729-6	Merged-chr3R-6018729-6	1.0	0.854044	0.304206	-0.502140	-1.054825	1.562821	-0.319912	-0.108073	0.914662	-1.196309	0.520317	-1.156148	0.181357
GENE8067X	Merged-chr2L-11243708-11	Merged-chr2L-11243708-11	1.0	0.388212	0.452391	-1.270554	-0.305306	1.863976	-0.486713	0.482861	1.457348	-1.017753	0.150470	-1.271097	-0.443834
GENE28702X	Merged-chr3R-18371957-3	Merged-chr3R-18371957-3	1.0	0.730319	-0.480168	-0.483895	-0.538374	1.163348	-0.580792	0.716822	0.626807	-0.620991	0.722123	-0.597528	-0.657671
GENE31053X	Merged-chr2L-21554445-2	Merged-chr2L-21554445-2	1.0	0.704645	-0.146644	0.166386	-0.673349	0.544909	-0.719229	0.690140	0.378338	-0.276925	0.470663	-0.737127	-0.401807
GENE24474X	Merged-chr3L-4535547-4	Merged-chr3L-4535547-4	1.0	1.372757	-0.569234	-0.573690	-0.639194	0.607121	-0.690765	0.643716	0.856382	-0.740219	0.965077	-0.711278	-0.520672
GENE19285X	Merged-chr2L-15167509-4	Merged-chr2L-15167509-4	1.0	0.194388	-0.700188	-0.705266	-0.066646	1.202765	-0.837865	0.849146	1.069904	-0.893498	0.656354	-0.073764	-0.695329
GENE11768X	Merged-chr3L-16272373-6	Merged-chr3L-16272373-6	1.0	0.295308	-0.336372	-0.539982	-0.590642	1.297371	-0.526509	0.976999	0.679322	-0.317309	0.559725	-0.726695	-0.771215
GENE10057X	Merged-chr2R-19820157-6	Merged-chr2R-19820157-6	1.0	1.781531	-1.179455	-1.188094	-1.317254	1.722475	0.419126	0.872470	0.876239	-1.528213	2.264552	-1.092548	-1.630829
GENE4154X	Merged-chr2L-13153801-11	Merged-chr2L-13153801-11	1.0	0.216908	-0.695186	-0.906332	-0.495810	1.759680	-0.735743	0.808419	1.044784	-0.877113	0.633869	-0.691891	-0.061585
GENE11770X	Merged-chr3R-11402309-5	Merged-chr3R-11402309-5	1.0	1.022214	-0.520009	-1.026643	-0.705016	2.178210	-1.226948	1.116812	0.513611	-0.530268	0.978190	-0.901334	-0.898820
GENE37288X	Merged-chr3R-4860873-1	Merged-chr3R-4860873-1	1.0	0.248301	-0.238061	-0.243351	-0.296157	0.704035	-0.316564	0.240913	-0.032783	-0.335164	0.734543	-0.324399	-0.141312
GENE25804X	Merged-chr2R-2640411-1	Merged-chr2R-2640411-1	1.0	0.575437	-0.351898	-0.356790	-0.397000	1.032871	-0.427942	0.839052	-0.111021	-0.456894	0.577166	-0.440043	-0.482938
GENE15853X	Merged-chr2R-7297530-4	Merged-chr2R-7297530-4	1.0	0.441843	-0.892144	-0.898213	-0.591492	1.503903	-0.250450	0.758031	0.195620	-0.423191	0.931376	-0.321264	-0.454017
GENE15381X	Merged-chr2L-8670071-4	Merged-chr2L-8670071-4	1.0	0.368392	-0.482336	-0.937043	-0.364916	1.228001	-1.092559	0.812258	0.668713	-0.335289	0.722125	-0.385733	-0.201613
GENE15280X	Merged-chr3L-7791733-5	Merged-chr3L-7791733-5	1.0	0.391624	-0.320611	-1.099341	-0.534693	1.158534	-0.694742	1.163801	0.377857	-0.380984	1.347489	-0.563979	-0.844955
GENE15059X	Merged-chr3R-24481276-3	Merged-chr3R-24481276-3	1.0	0.462874	0.283228	0.073066	-0.417204	0.839488	-0.875168	0.052089	0.422872	-0.079061	0.551503	-0.711254	-0.602433
GENE3689X	Merged-chr2R-8727880-10	Merged-chr2R-8727880-10	1.0	1.853405	-0.814415	-2.083323	-1.120414	2.630542	0.020309	2.254122	0.791172	-2.377441	0.931135	-0.993331	-1.091760
GENE19563X	Merged-chr3R-9086152-6	Merged-chr3R-9086152-6	1.0	0.961400	-0.399672	-0.883733	-0.038711	0.877802	-0.426103	1.605097	0.239299	-0.811104	0.343076	-0.740012	-0.727337
GENE10625X	Merged-chr3R-9637950-7	Merged-chr3R-9637950-7	1.0	0.865644	-0.827148	-1.293713	0.130303	2.244412	0.100316	1.249900	0.469180	-1.620617	0.707827	-1.226756	-0.799349
GENE7482X	Merged-chr2R-24780684-8	Merged-chr2R-24780684-8	1.0	1.561083	-0.262465	-1.717905	-0.560020	1.960736	-0.673817	1.973411	0.251168	-1.813951	0.945867	-0.416111	-1.247998
GENE4497X	Merged-chr3L-2832778-10	Merged-chr3L-2832778-10	1.0	1.236965	-0.402060	-2.295303	-0.726981	2.424749	-0.245284	2.093319	0.729093	-1.474960	1.091362	-1.490341	-0.940558
GENE17298X	Merged-chr3L-21671988-5	Merged-chr3L-21671988-5	1.0	0.802243	-0.799524	-0.805448	-0.892847	1.749805	0.238311	0.944797	0.570812	-1.029635	0.478137	-0.638369	-0.618283
GENE18557X	Merged-chrX-17406380-6	Merged-chrX-17406380-6	1.0	0.368753	-0.937413	-0.943585	-0.649507	1.152944	0.516768	0.529099	0.670120	-1.171139	0.849328	-0.086967	-0.298400
GENE12000X	Merged-chrX-11462281-6	Merged-chrX-11462281-6	1.0	0.970979	-0.642325	-0.317646	-1.238278	2.138344	0.214582	0.716959	0.496344	-1.417633	0.809938	-1.365614	-0.365650
GENE11000X	Merged-chr3R-9601577-8	Merged-chr3R-9601577-8	1.0	0.869429	-0.685271	-1.004886	-0.354887	1.796556	0.035725	1.174298	0.874560	-1.244741	0.094692	-1.146394	-0.409081
GENE34833X	Merged-chr3R-2099757-1	Merged-chr3R-2099757-1	1.0	0.801181	-0.342258	-0.344755	-0.380720	0.643845	-0.069891	0.525599	0.301232	-0.433053	0.172615	-0.418488	-0.455306
GENE36788X	Merged-chr2R-25160053-2	Merged-chr2R-25160053-2	1.0	0.765860	-0.396020	-0.398957	-0.031305	0.461641	-0.126340	0.966929	0.411877	-0.504101	-0.131921	-0.486549	-0.531115
GENE18302X	Merged-chr2L-11157165-2	Merged-chr2L-11157165-2	1.0	1.241143	0.091052	-0.745625	-0.824016	0.976887	-0.260898	1.101446	0.406482	-0.640091	0.113585	-0.910029	-0.549936
GENE7608X	Merged-chr3R-25554440-10	Merged-chr3R-25554440-10	1.0	1.574991	0.509494	-1.270342	-0.634726	1.689404	0.173388	0.374482	0.875388	-1.188071	0.257228	-0.651802	-1.709435
GENE5502X	Merged-chr3R-24318364-9	Merged-chr3R-24318364-9	1.0	1.320191	-0.411587	-0.530090	-0.212201	0.565301	0.133108	0.567937	-0.021429	-0.727114	0.202756	-0.165745	-0.721125
GENE16185X	Merged-chr3L-11015445-4	Merged-chr3L-11015445-4	1.0	0.622130	0.054892	-0.811150	-0.900176	1.692172	-0.314420	1.431937	0.377880	-1.040120	0.364002	-0.643161	-0.833987
GENE29498X	Merged-chr2L-7150731-1	Merged-chr2L-7150731-1	1.0	0.159516	0.120964	-0.348125	-0.382478	0.822009	0.151180	0.487757	0.088705	-0.431773	-0.093115	-0.122169	-0.452470
GENE24518X	Merged-chr3L-18937635-3	Merged-chr3L-18937635-3	1.0	0.430907	0.010323	-0.520103	-0.579809	1.295159	-0.626643	1.268903	0.332425	-0.671362	0.417918	-0.645217	-0.712502
GENE22558X	Merged-chr2L-21559906-1	Merged-chr2L-21559906-1	1.0	0.049761	0.009118	-0.454842	-0.119737	0.884642	-0.212314	0.629610	0.142044	-0.299741	0.210706	-0.248711	-0.590537
GENE20718X	Merged-chr2R-17580468-2	Merged-chr2R-17580468-2	1.0	0.337031	0.278012	-0.560378	-0.207433	1.164912	-0.052104	0.989274	-0.123960	-0.708912	0.315497	-0.683651	-0.748289
GENE25707X	Merged-chr3L-17005484-1	Merged-chr3L-17005484-1	1.0	0.288108	-0.188703	-0.193769	-0.269002	1.106566	-0.288782	-0.169176	0.590273	-0.306942	0.050801	-0.296415	-0.322960
GENE35200X	Merged-chr2L-18175028-2	Merged-chr2L-18175028-2	1.0	0.264925	-0.192510	-0.197371	-0.260123	0.586727	0.039302	-0.173777	0.782784	-0.293314	0.034601	-0.284197	-0.307047
GENE35193X	Merged-chr2R-10549566-2	Merged-chr2R-10549566-2	1.0	0.263455	-0.201990	-0.206936	0.114150	0.716009	-0.285419	-0.182929	0.665592	-0.301712	0.027983	-0.292293	-0.315911
GENE15325X	Merged-chr4-942691-2	Merged-chr4-942691-2	1.0	0.521057	0.084689	-0.473624	-0.531553	1.714777	-0.173807	0.121502	1.196890	-0.621572	-0.580134	-0.595716	-0.662511
GENE11532X	Merged-chr2L-18272178-2	Merged-chr2L-18272178-2	1.0	0.819056	-0.664872	-0.670176	-0.748719	2.043793	-0.125553	-0.089810	1.032245	0.091224	-0.421114	-0.836653	-0.429421
GENE20005X	Merged-chr2L-2948280-2	Merged-chr2L-2948280-2	1.0	0.609708	-0.367466	-0.374198	-0.422776	1.684295	-0.458724	-0.341518	0.678506	-0.492934	0.213015	-0.472952	-0.254957
GENE26990X	Merged-chrX-16502509-2	Merged-chrX-16502509-2	1.0	0.237265	-0.293910	-0.299840	-0.349161	1.227116	-0.375564	-0.271052	0.663680	-0.400059	0.435303	-0.385828	-0.187950
GENE16817X	Merged-chr3L-15629523-6	Merged-chr3L-15629523-6	1.0	0.835362	-0.941130	-0.496869	0.198402	1.486239	0.237687	-0.111029	0.673596	-1.178812	-0.015798	-0.389041	-0.298608
GENE28881X	Merged-chr2L-4056006-1	Merged-chr2L-4056006-1	1.0	0.275050	-0.167241	-0.171940	-0.243297	0.976070	-0.261849	-0.149128	0.020870	-0.014637	0.294722	-0.268270	-0.290349
GENE34863X	Merged-chr2R-20488512-1	Merged-chr2R-20488512-1	1.0	0.266680	-0.204123	-0.209125	-0.270961	0.723821	-0.289471	-0.184842	-0.298492	0.467241	0.616813	-0.296561	-0.320980
GENE15256X	Merged-chr3L-25755468-2	Merged-chr3L-25755468-2	1.0	0.803299	-0.504968	-0.509281	-0.573242	1.996092	-0.207496	0.099463	0.012115	-0.674037	0.923526	-0.644884	-0.720588
GENE25680X	Merged-chr2R-18915212-1	Merged-chr2R-18915212-1	1.0	0.296223	-0.129403	-0.133925	-0.202594	1.146315	-0.242086	-0.111972	0.058318	-0.257155	0.095094	-0.248428	-0.270387
GENE25803X	Merged-chrX-14619475-1	Merged-chrX-14619475-1	1.0	0.296223	-0.129403	-0.133925	-0.202594	1.146315	-0.242086	-0.111972	0.058318	-0.257155	0.095094	-0.248428	-0.270387
GENE31084X	Merged-chrX-5126960-2	Merged-chrX-5126960-2	1.0	0.633473	-0.229483	-0.234893	-0.299314	0.874815	-0.321485	-0.208630	0.818843	-0.341910	-0.322767	-0.008660	-0.359991
GENE35194X	Merged-chr2R-13462910-2	Merged-chr2R-13462910-2	1.0	0.278245	-0.150963	-0.155524	-0.224770	0.763029	-0.249491	-0.133386	0.712740	-0.264007	-0.250409	-0.255615	-0.069851
GENE19469X	Merged-chr2L-17478084-1	Merged-chr2L-17478084-1	1.0	0.415724	-0.475877	-0.479374	-0.119905	1.176440	-0.219759	-0.462249	0.958849	0.237907	-0.571415	0.178261	-0.638601
GENE29089X	Merged-chr2R-14720551-1	Merged-chr2R-14720551-1	1.0	0.267746	-0.200336	-0.205309	-0.268345	0.951300	-0.286688	-0.181166	0.395053	-0.303354	-0.287741	0.229329	-0.110489
GENE29007X	Merged-chr3L-23278949-1	Merged-chr3L-23278949-1	1.0	0.735490	-0.390294	-0.393068	-0.433001	0.802894	-0.463218	-0.379455	0.387756	-0.218338	0.107188	0.541847	-0.297801
GENE20897X	Merged-chr3R-25613092-1	Merged-chr3R-25613092-1	1.0	0.106572	-0.394619	0.377943	-0.057532	1.027317	-0.465113	-0.384053	0.028195	-0.028207	-0.152020	-0.181820	0.123337
GENE20869X	Merged-chr3L-17357724-1	Merged-chr3L-17357724-1	1.0	-0.281524	-0.309855	0.499804	0.049523	1.175323	-0.379185	-0.287075	-0.084453	0.263329	-0.380658	-0.389034	0.123805
GENE26982X	Merged-chr3L-4884139-2	Merged-chr3L-4884139-2	1.0	0.449444	0.059095	0.382035	-0.072064	1.126367	-0.505085	-0.412395	0.360339	-0.536246	-0.172403	-0.518141	-0.160946
GENE19143X	Merged-chr2L-13379841-1	Merged-chr2L-13379841-1	1.0	0.192757	0.505660	0.759644	-0.414388	1.276699	-0.446843	-0.348544	0.119388	-0.477277	-0.448738	-0.459555	-0.258803
GENE17848X	Merged-chr2R-21634294-1	Merged-chr2R-21634294-1	1.0	0.808161	-0.397426	0.462043	-0.015016	1.317696	-0.480227	-0.385401	0.282059	-0.512848	-0.482256	-0.493845	-0.102941
GENE25767X	Merged-chr2L-17991338-1	Merged-chr2L-17991338-1	1.0	0.780969	0.106502	0.701205	0.270901	0.953944	-0.478195	-0.386337	0.069457	-0.509468	-0.480146	-0.491273	-0.537559
GENE29519X	Merged-chr3R-14870430-1	Merged-chr3R-14870430-1	1.0	-0.072643	0.269049	-0.096063	-0.157442	1.044627	-0.207053	-0.076440	-0.213657	-0.219357	-0.207831	-0.212243	0.149052
GENE28954X	Merged-chrX-492920-1	Merged-chrX-492920-1	1.0	-0.072643	0.269049	-0.096063	-0.157442	1.044627	-0.207053	-0.076440	-0.213657	-0.219357	-0.207831	-0.212243	0.149052
GENE32125X	Merged-chr3L-1842346-1	Merged-chr3L-1842346-1	1.0	-0.073408	0.254862	-0.095909	-0.154877	0.900638	-0.199098	-0.077056	-0.205047	-0.210161	-0.199800	0.082566	-0.022710
GENE32034X	Merged-chr2R-3503853-1	Merged-chr2R-3503853-1	1.0	-0.102864	0.248211	-0.126927	-0.189992	0.863956	0.086228	-0.106765	-0.226578	-0.232126	-0.220883	0.056463	-0.048723
GENE32017X	Merged-chr3L-19606509-1	Merged-chr3L-19606509-1	1.0	-0.179950	0.210899	-0.207694	0.100647	0.790888	-0.276075	-0.184448	-0.015568	-0.290703	0.018382	-0.007296	0.040918
GENE31955X	Merged-chr3L-6816767-1	Merged-chr3L-6816767-1	1.0	-0.094817	0.253706	-0.118705	-0.181311	0.883383	-0.216644	-0.098690	-0.223139	-0.228725	-0.217410	0.283610	-0.041258
GENE17545X	Merged-chr3R-25633415-2	Merged-chr3R-25633415-2	1.0	-0.304849	0.195418	-0.055484	-0.020998	1.091572	-0.180912	0.003711	-0.439667	-0.502600	-0.033042	-0.093725	0.340575
GENE33094X	Merged-chrX-19875763-2	Merged-chrX-19875763-2	1.0	-0.264412	0.516639	-0.297738	-0.338648	0.909017	-0.362673	-0.269815	-0.374476	-0.384731	0.212663	-0.062245	0.716419
GENE29123X	Merged-chrX-14152194-1	Merged-chrX-14152194-1	1.0	-0.049669	-0.066987	-0.070599	-0.125454	1.022222	-0.172138	-0.053062	-0.184877	0.257433	-0.175032	-0.183730	-0.198107
GENE31968X	Merged-chr2L-20986360-1	Merged-chr2L-20986360-1	1.0	-0.064827	-0.082216	-0.085844	-0.140926	0.868658	-0.183739	-0.068235	-0.188878	0.229022	0.106216	-0.187782	-0.201450
GENE29365X	Merged-chrX-8097034-1	Merged-chrX-8097034-1	1.0	-0.063192	-0.081545	-0.085373	-0.143505	1.025336	-0.192979	-0.066788	-0.199570	0.414481	-0.194346	-0.198305	-0.214213
GENE29356X	Merged-chr2L-11405610-1	Merged-chr2L-11405610-1	1.0	-0.049669	-0.066987	-0.070599	-0.125454	1.022222	-0.172138	-0.053062	-0.184877	0.257433	-0.175032	-0.183730	-0.198107
GENE25677X	Merged-chr3L-22782857-1	Merged-chr3L-22782857-1	1.0	-0.092691	-0.113658	0.272659	-0.184447	1.158713	-0.230006	-0.096800	-0.237684	0.247769	-0.230909	-0.236038	-0.256909
GENE20881X	Merged-chr3R-28628003-1	Merged-chr3R-28628003-1	1.0	-0.046512	-0.067467	-0.071838	-0.138213	0.940707	-0.160710	-0.050618	-0.168209	0.274017	-0.161642	-0.166993	-0.182521
GENE20868X	Merged-chr4-541091-1	Merged-chr4-541091-1	1.0	-0.026275	-0.046349	-0.050537	-0.114121	0.865784	-0.133326	-0.030209	-0.140339	0.101288	-0.134127	-0.138794	-0.152995
GENE25706X	Merged-chr2L-12086054-1	Merged-chr2L-12086054-1	1.0	-0.034872	-0.052474	-0.056146	-0.111899	1.069162	-0.159349	-0.038321	-0.173842	0.079391	-0.162290	-0.172402	-0.186959
GENE31880X	Merged-chr2R-20501766-1	Merged-chr2R-20501766-1	1.0	-0.039966	-0.055553	-0.058805	-0.108178	0.868910	-0.150197	-0.043020	-0.163500	0.061731	-0.152801	-0.162582	0.003961
GENE29206X	Merged-chr3L-10934418-1	Merged-chr3L-10934418-1	1.0	-0.034385	-0.050603	-0.053986	-0.105358	1.027648	-0.149078	-0.037563	-0.169689	0.074125	-0.151788	-0.167682	-0.181641
GENE28842X	Merged-chr2L-19249210-1	Merged-chr2L-19249210-1	1.0	-0.034385	-0.050603	-0.053986	-0.105358	1.027648	-0.149078	-0.037563	-0.169689	0.074125	-0.151788	-0.167682	-0.181641
GENE32129X	Merged-chrX-18429019-1	Merged-chrX-18429019-1	1.0	-0.026329	-0.041049	-0.044120	-0.090747	0.880987	-0.130430	-0.029213	-0.151559	0.073950	-0.132889	-0.147315	-0.161287
GENE32215X	Merged-chr2L-21194501-1	Merged-chr2L-21194501-1	1.0	-0.026329	-0.041049	-0.044120	-0.090747	0.880987	-0.130430	-0.029213	-0.151559	0.073950	-0.132889	-0.147315	-0.161287
GENE32165X	Merged-chr2L-13314000-1	Merged-chr2L-13314000-1	1.0	-0.026329	-0.041049	-0.044120	-0.090747	0.880987	-0.130430	-0.029213	-0.151559	0.073950	-0.132889	-0.147315	-0.161287
GENE31868X	Merged-chrX-272391-1	Merged-chrX-272391-1	1.0	-0.026329	-0.041049	-0.044120	-0.090747	0.880987	-0.130430	-0.029213	-0.151559	0.073950	-0.132889	-0.147315	-0.161287
GENE32170X	Merged-chr2L-16643668-1	Merged-chr2L-16643668-1	1.0	-0.055232	-0.071957	-0.075446	-0.128422	0.870383	-0.173508	-0.058509	-0.179409	0.234706	-0.175151	-0.178380	-0.009078
GENE32193X	Merged-chr3R-11421722-1	Merged-chr3R-11421722-1	1.0	-0.124988	-0.145504	-0.149784	-0.214771	0.827923	-0.232684	-0.129008	-0.239260	0.182260	-0.233461	0.244297	0.214981
GENE31966X	Merged-chr2R-7379958-1	Merged-chr2R-7379958-1	1.0	-0.095754	-0.114881	-0.118871	-0.179455	0.848025	-0.209557	-0.099502	-0.215474	0.360663	0.082607	-0.214212	-0.043590
GENE28821X	Merged-chr2R-959956-1	Merged-chr2R-959956-1	1.0	-0.062211	-0.079994	-0.083704	-0.140035	0.998294	-0.187236	-0.065695	-0.192719	0.049074	-0.187884	-0.191549	0.143660
GENE28765X	Merged-chr3L-5872213-1	Merged-chr3L-5872213-1	1.0	-0.135010	-0.156549	-0.161042	-0.229267	0.952570	-0.247327	-0.139231	-0.254679	0.346228	0.058121	-0.253108	0.219295
GENE22538X	Merged-chr2L-5482638-1	Merged-chr2L-5482638-1	1.0	-0.158144	-0.182203	-0.187222	-0.263429	1.205384	-0.284399	0.285435	-0.293999	0.371237	-0.285527	-0.291939	0.084807
GENE17892X	Merged-chr3R-17883860-1	Merged-chr3R-17883860-1	1.0	-0.146132	-0.171553	-0.176856	0.171062	1.241061	-0.268120	-0.151114	-0.277913	0.394116	-0.269267	-0.275805	-0.069479
GENE31852X	Merged-chr2R-24800733-1	Merged-chr2R-24800733-1	1.0	-0.078171	-0.096131	-0.099878	-0.156768	0.847805	-0.192571	-0.081690	0.061930	0.214579	-0.193199	-0.196747	-0.029159
GENE31991X	Merged-chr2L-7138569-1	Merged-chr2L-7138569-1	1.0	-0.093099	-0.112057	-0.116012	-0.176063	0.848157	-0.207039	-0.096814	0.051947	0.361737	-0.207728	-0.211623	-0.041404
GENE29120X	Merged-chr2L-7916621-1	Merged-chr2L-7916621-1	1.0	-0.073157	-0.091670	-0.095532	-0.154174	0.999302	-0.197888	-0.076784	0.073770	0.235430	-0.198581	-0.202502	-0.218215
GENE14788X	Merged-chr2L-22412084-3	Merged-chr2L-22412084-3	1.0	-0.580461	0.615727	-0.058592	-0.685161	2.231899	-0.331092	-0.585250	0.574689	0.339875	-0.749277	-0.770083	-0.002274
GENE29479X	Merged-chr3L-3449681-1	Merged-chr3L-3449681-1	1.0	-0.062400	0.271818	-0.085308	-0.145345	1.059878	-0.196439	-0.066114	-0.206418	0.057425	-0.199607	-0.205038	-0.222452
GENE28847X	Merged-chr3R-2893075-1	Merged-chr3R-2893075-1	1.0	-0.039290	0.277329	-0.060992	-0.117867	1.096204	-0.166271	-0.042809	-0.189920	-0.195173	-0.169272	-0.186868	-0.205072
GENE25673X	Merged-chr4-19034-1	Merged-chr4-19034-1	1.0	-0.047029	0.291741	-0.070248	-0.131103	1.218182	-0.182893	-0.050793	-0.204956	-0.210967	-0.186104	-0.203470	-0.222360
GENE19171X	Merged-chr3R-12593209-1	Merged-chr3R-12593209-1	1.0	-0.075863	0.336041	-0.104096	-0.178087	1.058799	-0.202094	-0.080440	0.104837	-0.217083	-0.203311	-0.208718	-0.229986
GENE19154X	Merged-chr4-782601-1	Merged-chr4-782601-1	1.0	-0.128680	0.299880	-0.158055	-0.235038	1.338515	-0.267372	-0.133443	0.054163	-0.285779	0.093106	-0.275080	-0.302218
GENE31950X	Merged-chr3L-8664585-1	Merged-chr3L-8664585-1	1.0	-0.030505	0.262224	-0.050569	-0.103153	0.956963	-0.147905	-0.033758	-0.172368	-0.177458	-0.150679	-0.166947	-0.185847
GENE32179X	Merged-chr3L-562121-1	Merged-chr3L-562121-1	1.0	-0.030505	0.262224	-0.050569	-0.103153	0.956963	-0.147905	-0.033758	-0.172368	-0.177458	-0.150679	-0.166947	-0.185847
GENE32056X	Merged-chr2R-11094345-1	Merged-chr2R-11094345-1	1.0	-0.030505	0.262224	-0.050569	-0.103153	0.956963	-0.147905	-0.033758	-0.172368	-0.177458	-0.150679	-0.166947	-0.185847
GENE25740X	Merged-chr2R-10144218-1	Merged-chr2R-10144218-1	1.0	-0.082924	0.295851	0.291370	-0.176926	1.218639	-0.232947	-0.087133	-0.241327	-0.248625	-0.233931	-0.239527	-0.262521
GENE20910X	Merged-chr3R-12801563-1	Merged-chr3R-12801563-1	1.0	-0.086451	0.311289	-0.113713	-0.185160	1.247712	0.131767	-0.090871	-0.238991	-0.246381	-0.231522	-0.237172	-0.260507
GENE25722X	Merged-chr3L-15157607-1	Merged-chr3L-15157607-1	1.0	-0.108087	0.270843	-0.134060	-0.202128	1.134354	0.097306	-0.112298	-0.247848	-0.254663	-0.240902	0.065014	-0.267531
GENE20894X	Merged-chr3R-13468366-1	Merged-chr3R-13468366-1	1.0	-0.185542	0.926916	-0.218050	-0.303175	1.369802	0.336218	-0.190813	-0.341121	-0.352232	-0.329952	-0.338395	-0.373656
GENE13653X	Merged-chr3R-30570943-1	Merged-chr3R-30570943-1	1.0	0.019357	0.310077	-0.507077	-0.160347	1.413556	0.192634	-0.489502	-0.076602	0.037947	-0.015900	-0.614267	-0.109877
GENE25764X	Merged-chrX-17755128-1	Merged-chrX-17755128-1	1.0	-0.083304	0.299718	-0.109556	-0.178360	1.232859	-0.235911	0.317183	-0.244539	-0.252064	-0.236923	-0.242685	-0.266418
GENE34870X	Merged-chr2L-16345474-1	Merged-chr2L-16345474-1	1.0	-0.081341	0.264073	-0.105016	-0.167064	0.803836	0.112312	0.279823	-0.218346	-0.224059	-0.212501	-0.216929	-0.234788
GENE25747X	Merged-chr3R-17304945-1	Merged-chr3R-17304945-1	1.0	-0.044981	-0.062956	-0.066706	-0.123643	1.154195	0.145841	-0.048504	-0.189914	-0.195005	-0.175103	-0.188652	-0.204572
GENE29403X	Merged-chr2R-12579183-1	Merged-chr2R-12579183-1	1.0	-0.037873	-0.054495	-0.057962	-0.110612	1.032518	0.142235	-0.041130	-0.174675	-0.179036	-0.158198	-0.173591	-0.187179
GENE29290X	Merged-chr3L-22034316-1	Merged-chr3L-22034316-1	1.0	-0.037873	-0.054495	-0.057962	-0.110612	1.032518	0.142235	-0.041130	-0.174675	-0.179036	-0.158198	-0.173591	-0.187179
GENE29043X	Merged-chr3L-12893224-1	Merged-chr3L-12893224-1	1.0	-0.037873	-0.054495	-0.057962	-0.110612	1.032518	0.142235	-0.041130	-0.174675	-0.179036	-0.158198	-0.173591	-0.187179
GENE29037X	Merged-chr2L-5505176-1	Merged-chr2L-5505176-1	1.0	-0.054049	-0.071453	-0.075084	-0.130213	1.011806	0.126609	-0.057459	-0.186944	-0.191546	-0.180039	-0.185800	-0.005828
GENE28810X	Merged-chr2L-2425212-1	Merged-chr2L-2425212-1	1.0	-0.037873	-0.054495	-0.057962	-0.110612	1.032518	0.142235	-0.041130	-0.174675	-0.179036	-0.158198	-0.173591	-0.187179
GENE31993X	Merged-chrX-23045241-1	Merged-chrX-23045241-1	1.0	-0.029614	-0.044772	-0.047934	-0.095947	0.891157	0.138462	-0.032584	-0.157102	-0.160714	-0.139342	-0.154196	-0.167414
GENE32190X	Merged-chr2L-1248487-1	Merged-chr2L-1248487-1	1.0	-0.029614	-0.044772	-0.047934	-0.095947	0.891157	0.138462	-0.032584	-0.157102	-0.160714	-0.139342	-0.154196	-0.167414
GENE32068X	Merged-chr3L-10229932-1	Merged-chr3L-10229932-1	1.0	-0.029614	-0.044772	-0.047934	-0.095947	0.891157	0.138462	-0.032584	-0.157102	-0.160714	-0.139342	-0.154196	-0.167414
GENE31931X	Merged-chr3R-11271520-1	Merged-chr3R-11271520-1	1.0	-0.029614	-0.044772	-0.047934	-0.095947	0.891157	0.138462	-0.032584	-0.157102	-0.160714	-0.139342	-0.154196	-0.167414
GENE20853X	Merged-chr2R-22464028-1	Merged-chr2R-22464028-1	1.0	-0.031539	-0.051935	-0.056190	-0.120797	0.893870	0.163811	-0.035536	-0.150365	-0.155162	-0.143779	-0.148728	-0.163648
GENE32199X	Merged-chr3R-19195977-1	Merged-chr3R-19195977-1	1.0	-0.048565	-0.064887	-0.068292	-0.119991	0.872645	0.122063	-0.051764	-0.173316	0.055829	-0.166718	-0.172324	-0.184680
GENE20862X	Merged-chr3L-14452041-1	Merged-chr3L-14452041-1	1.0	-0.068126	-0.087099	-0.091056	-0.151151	1.135355	0.123941	-0.071844	-0.207884	0.050304	-0.202288	-0.206527	-0.223626
GENE32091X	Merged-chrX-7448537-1	Merged-chrX-7448537-1	1.0	-0.050898	-0.067400	-0.070843	-0.123115	0.873054	0.120641	-0.054132	0.085109	-0.179865	-0.170358	-0.174802	-0.187390
GENE32095X	Merged-chr2R-4092513-1	Merged-chr2R-4092513-1	1.0	-0.128335	-0.149728	0.244447	-0.221957	0.859603	0.303746	-0.132527	0.245243	-0.257330	-0.244545	-0.249446	-0.269171
GENE25702X	Merged-chr2L-4366892-1	Merged-chr2L-4366892-1	1.0	-0.070854	-0.089982	-0.093972	-0.154558	1.135999	0.121916	-0.074603	0.082589	-0.216065	-0.204842	-0.209141	-0.226487
GENE20915X	Merged-chr3R-4549604-1	Merged-chr3R-4549604-1	1.0	-0.103797	-0.126285	-0.130976	-0.202206	1.249694	0.362349	-0.108203	0.068033	-0.254614	-0.240027	-0.245586	-0.268382
GENE19157X	Merged-chrX-16609054-1	Merged-chrX-16609054-1	1.0	-0.155860	-0.181023	-0.186273	-0.265978	1.359249	0.543960	-0.160791	0.273392	-0.309761	-0.291241	-0.298280	-0.327393
GENE31986X	Merged-chr3R-19873175-1	Merged-chr3R-19873175-1	1.0	-0.010671	-0.024121	-0.026926	-0.069527	0.887512	-0.105783	-0.013307	-0.125602	-0.138394	-0.108031	-0.121211	-0.143938
GENE32237X	Merged-chr4-631420-1	Merged-chr4-631420-1	1.0	-0.010671	-0.024121	-0.026926	-0.069527	0.887512	-0.105783	-0.013307	-0.125602	-0.138394	-0.108031	-0.121211	-0.143938
GENE32229X	Merged-chr2L-14028048-1	Merged-chr2L-14028048-1	1.0	-0.010671	-0.024121	-0.026926	-0.069527	0.887512	-0.105783	-0.013307	-0.125602	-0.138394	-0.108031	-0.121211	-0.143938
GENE32225X	Merged-chr2L-12225702-1	Merged-chr2L-12225702-1	1.0	-0.010671	-0.024121	-0.026926	-0.069527	0.887512	-0.105783	-0.013307	-0.125602	-0.138394	-0.108031	-0.121211	-0.143938
GENE32214X	Merged-chr4-682206-1	Merged-chr4-682206-1	1.0	-0.010671	-0.024121	-0.026926	-0.069527	0.887512	-0.105783	-0.013307	-0.125602	-0.138394	-0.108031	-0.121211	-0.143938
GENE32213X	Merged-chr2R-2061551-1	Merged-chr2R-2061551-1	1.0	-0.010671	-0.024121	-0.026926	-0.069527	0.887512	-0.105783	-0.013307	-0.125602	-0.138394	-0.108031	-0.121211	-0.143938
GENE32207X	Merged-chr3L-11604414-1	Merged-chr3L-11604414-1	1.0	-0.010671	-0.024121	-0.026926	-0.069527	0.887512	-0.105783	-0.013307	-0.125602	-0.138394	-0.108031	-0.121211	-0.143938
GENE32206X	Merged-chr2R-2918687-1	Merged-chr2R-2918687-1	1.0	-0.010671	-0.024121	-0.026926	-0.069527	0.887512	-0.105783	-0.013307	-0.125602	-0.138394	-0.108031	-0.121211	-0.143938
GENE32198X	Merged-chr3L-8808864-1	Merged-chr3L-8808864-1	1.0	-0.010671	-0.024121	-0.026926	-0.069527	0.887512	-0.105783	-0.013307	-0.125602	-0.138394	-0.108031	-0.121211	-0.143938
GENE32191X	Merged-chr2R-15477767-1	Merged-chr2R-15477767-1	1.0	-0.010671	-0.024121	-0.026926	-0.069527	0.887512	-0.105783	-0.013307	-0.125602	-0.138394	-0.108031	-0.121211	-0.143938
GENE32188X	Merged-chr2R-19149440-1	Merged-chr2R-19149440-1	1.0	-0.010671	-0.024121	-0.026926	-0.069527	0.887512	-0.105783	-0.013307	-0.125602	-0.138394	-0.108031	-0.121211	-0.143938
GENE32186X	Merged-chr3R-15381125-1	Merged-chr3R-15381125-1	1.0	-0.010671	-0.024121	-0.026926	-0.069527	0.887512	-0.105783	-0.013307	-0.125602	-0.138394	-0.108031	-0.121211	-0.143938
GENE32174X	Merged-chrX-17837492-1	Merged-chrX-17837492-1	1.0	-0.010671	-0.024121	-0.026926	-0.069527	0.887512	-0.105783	-0.013307	-0.125602	-0.138394	-0.108031	-0.121211	-0.143938
GENE32171X	Merged-chr3R-28789018-1	Merged-chr3R-28789018-1	1.0	-0.010671	-0.024121	-0.026926	-0.069527	0.887512	-0.105783	-0.013307	-0.125602	-0.138394	-0.108031	-0.121211	-0.143938
GENE32164X	Merged-chr2L-8698391-1	Merged-chr2L-8698391-1	1.0	-0.010671	-0.024121	-0.026926	-0.069527	0.887512	-0.105783	-0.013307	-0.125602	-0.138394	-0.108031	-0.121211	-0.143938
GENE32156X	Merged-chr2R-19257163-1	Merged-chr2R-19257163-1	1.0	-0.010671	-0.024121	-0.026926	-0.069527	0.887512	-0.105783	-0.013307	-0.125602	-0.138394	-0.108031	-0.121211	-0.143938
GENE32154X	Merged-chr2L-4250039-1	Merged-chr2L-4250039-1	1.0	-0.010671	-0.024121	-0.026926	-0.069527	0.887512	-0.105783	-0.013307	-0.125602	-0.138394	-0.108031	-0.121211	-0.143938
GENE32149X	Merged-chrX-2024950-1	Merged-chrX-2024950-1	1.0	-0.010671	-0.024121	-0.026926	-0.069527	0.887512	-0.105783	-0.013307	-0.125602	-0.138394	-0.108031	-0.121211	-0.143938
GENE32143X	Merged-chr2R-4738491-1	Merged-chr2R-4738491-1	1.0	-0.010671	-0.024121	-0.026926	-0.069527	0.887512	-0.105783	-0.013307	-0.125602	-0.138394	-0.108031	-0.121211	-0.143938
GENE32138X	Merged-chr2R-19555916-1	Merged-chr2R-19555916-1	1.0	-0.010671	-0.024121	-0.026926	-0.069527	0.887512	-0.105783	-0.013307	-0.125602	-0.138394	-0.108031	-0.121211	-0.143938
GENE32132X	Merged-chr2L-2692612-1	Merged-chr2L-2692612-1	1.0	-0.010671	-0.024121	-0.026926	-0.069527	0.887512	-0.105783	-0.013307	-0.125602	-0.138394	-0.108031	-0.121211	-0.143938
GENE32127X	Merged-chr3R-30791151-1	Merged-chr3R-30791151-1	1.0	-0.010671	-0.024121	-0.026926	-0.069527	0.887512	-0.105783	-0.013307	-0.125602	-0.138394	-0.108031	-0.121211	-0.143938
GENE32110X	Merged-chrX-16411105-1	Merged-chrX-16411105-1	1.0	-0.010671	-0.024121	-0.026926	-0.069527	0.887512	-0.105783	-0.013307	-0.125602	-0.138394	-0.108031	-0.121211	-0.143938
GENE32103X	Merged-chr3R-22872930-1	Merged-chr3R-22872930-1	1.0	-0.010671	-0.024121	-0.026926	-0.069527	0.887512	-0.105783	-0.013307	-0.125602	-0.138394	-0.108031	-0.121211	-0.143938
GENE32102X	Merged-chr2R-9324992-1	Merged-chr2R-9324992-1	1.0	-0.010671	-0.024121	-0.026926	-0.069527	0.887512	-0.105783	-0.013307	-0.125602	-0.138394	-0.108031	-0.121211	-0.143938
GENE32100X	Merged-chrX-3319871-1	Merged-chrX-3319871-1	1.0	-0.010671	-0.024121	-0.026926	-0.069527	0.887512	-0.105783	-0.013307	-0.125602	-0.138394	-0.108031	-0.121211	-0.143938
GENE32098X	Merged-chr2R-15281451-1	Merged-chr2R-15281451-1	1.0	-0.010671	-0.024121	-0.026926	-0.069527	0.887512	-0.105783	-0.013307	-0.125602	-0.138394	-0.108031	-0.121211	-0.143938
GENE32096X	Merged-chr2R-17051655-1	Merged-chr2R-17051655-1	1.0	-0.010671	-0.024121	-0.026926	-0.069527	0.887512	-0.105783	-0.013307	-0.125602	-0.138394	-0.108031	-0.121211	-0.143938
GENE32071X	Merged-chr2R-7344546-1	Merged-chr2R-7344546-1	1.0	-0.010671	-0.024121	-0.026926	-0.069527	0.887512	-0.105783	-0.013307	-0.125602	-0.138394	-0.108031	-0.121211	-0.143938
GENE32061X	Merged-chr3L-23203658-1	Merged-chr3L-23203658-1	1.0	-0.010671	-0.024121	-0.026926	-0.069527	0.887512	-0.105783	-0.013307	-0.125602	-0.138394	-0.108031	-0.121211	-0.143938
GENE32059X	Merged-chr2R-21785394-1	Merged-chr2R-21785394-1	1.0	-0.010671	-0.024121	-0.026926	-0.069527	0.887512	-0.105783	-0.013307	-0.125602	-0.138394	-0.108031	-0.121211	-0.143938
GENE32050X	Merged-chrX-7585597-1	Merged-chrX-7585597-1	1.0	-0.010671	-0.024121	-0.026926	-0.069527	0.887512	-0.105783	-0.013307	-0.125602	-0.138394	-0.108031	-0.121211	-0.143938
GENE32031X	Merged-chr3R-12363614-1	Merged-chr3R-12363614-1	1.0	-0.010671	-0.024121	-0.026926	-0.069527	0.887512	-0.105783	-0.013307	-0.125602	-0.138394	-0.108031	-0.121211	-0.143938
GENE32011X	Merged-chr3R-27389807-1	Merged-chr3R-27389807-1	1.0	-0.010671	-0.024121	-0.026926	-0.069527	0.887512	-0.105783	-0.013307	-0.125602	-0.138394	-0.108031	-0.121211	-0.143938
GENE32008X	Merged-chr2R-4511321-1	Merged-chr2R-4511321-1	1.0	-0.010671	-0.024121	-0.026926	-0.069527	0.887512	-0.105783	-0.013307	-0.125602	-0.138394	-0.108031	-0.121211	-0.143938
GENE32005X	Merged-chr2L-9215746-1	Merged-chr2L-9215746-1	1.0	-0.010671	-0.024121	-0.026926	-0.069527	0.887512	-0.105783	-0.013307	-0.125602	-0.138394	-0.108031	-0.121211	-0.143938
GENE31992X	Merged-chr2R-12038441-1	Merged-chr2R-12038441-1	1.0	-0.010671	-0.024121	-0.026926	-0.069527	0.887512	-0.105783	-0.013307	-0.125602	-0.138394	-0.108031	-0.121211	-0.143938
GENE31976X	Merged-chrX-13772105-1	Merged-chrX-13772105-1	1.0	-0.010671	-0.024121	-0.026926	-0.069527	0.887512	-0.105783	-0.013307	-0.125602	-0.138394	-0.108031	-0.121211	-0.143938
GENE31957X	Merged-chr3L-18291362-1	Merged-chr3L-18291362-1	1.0	-0.010671	-0.024121	-0.026926	-0.069527	0.887512	-0.105783	-0.013307	-0.125602	-0.138394	-0.108031	-0.121211	-0.143938
GENE31953X	Merged-chr2R-17843300-1	Merged-chr2R-17843300-1	1.0	-0.010671	-0.024121	-0.026926	-0.069527	0.887512	-0.105783	-0.013307	-0.125602	-0.138394	-0.108031	-0.121211	-0.143938
GENE31952X	Merged-chr2R-8192871-1	Merged-chr2R-8192871-1	1.0	-0.010671	-0.024121	-0.026926	-0.069527	0.887512	-0.105783	-0.013307	-0.125602	-0.138394	-0.108031	-0.121211	-0.143938
GENE31946X	Merged-chr2L-1407964-1	Merged-chr2L-1407964-1	1.0	-0.010671	-0.024121	-0.026926	-0.069527	0.887512	-0.105783	-0.013307	-0.125602	-0.138394	-0.108031	-0.121211	-0.143938
GENE31936X	Merged-chrX-14583108-1	Merged-chrX-14583108-1	1.0	-0.010671	-0.024121	-0.026926	-0.069527	0.887512	-0.105783	-0.013307	-0.125602	-0.138394	-0.108031	-0.121211	-0.143938
GENE31922X	Merged-chrX-957741-1	Merged-chrX-957741-1	1.0	-0.010671	-0.024121	-0.026926	-0.069527	0.887512	-0.105783	-0.013307	-0.125602	-0.138394	-0.108031	-0.121211	-0.143938
GENE31915X	Merged-chr4-161723-1	Merged-chr4-161723-1	1.0	-0.010671	-0.024121	-0.026926	-0.069527	0.887512	-0.105783	-0.013307	-0.125602	-0.138394	-0.108031	-0.121211	-0.143938
GENE31912X	Merged-chr2R-23419929-1	Merged-chr2R-23419929-1	1.0	-0.010671	-0.024121	-0.026926	-0.069527	0.887512	-0.105783	-0.013307	-0.125602	-0.138394	-0.108031	-0.121211	-0.143938
GENE31906X	Merged-chr2R-21622812-1	Merged-chr2R-21622812-1	1.0	-0.010671	-0.024121	-0.026926	-0.069527	0.887512	-0.105783	-0.013307	-0.125602	-0.138394	-0.108031	-0.121211	-0.143938
GENE31894X	Merged-chr3L-14495318-1	Merged-chr3L-14495318-1	1.0	-0.010671	-0.024121	-0.026926	-0.069527	0.887512	-0.105783	-0.013307	-0.125602	-0.138394	-0.108031	-0.121211	-0.143938
GENE31879X	Merged-chr3L-21531117-1	Merged-chr3L-21531117-1	1.0	-0.010671	-0.024121	-0.026926	-0.069527	0.887512	-0.105783	-0.013307	-0.125602	-0.138394	-0.108031	-0.121211	-0.143938
GENE31870X	Merged-chrX-12862270-1	Merged-chrX-12862270-1	1.0	-0.010671	-0.024121	-0.026926	-0.069527	0.887512	-0.105783	-0.013307	-0.125602	-0.138394	-0.108031	-0.121211	-0.143938
GENE31861X	Merged-chrX-17355450-1	Merged-chrX-17355450-1	1.0	-0.010671	-0.024121	-0.026926	-0.069527	0.887512	-0.105783	-0.013307	-0.125602	-0.138394	-0.108031	-0.121211	-0.143938
GENE31847X	Merged-chr2R-20176048-1	Merged-chr2R-20176048-1	1.0	-0.010671	-0.024121	-0.026926	-0.069527	0.887512	-0.105783	-0.013307	-0.125602	-0.138394	-0.108031	-0.121211	-0.143938
GENE31846X	Merged-chr2R-5822342-1	Merged-chr2R-5822342-1	1.0	-0.010671	-0.024121	-0.026926	-0.069527	0.887512	-0.105783	-0.013307	-0.125602	-0.138394	-0.108031	-0.121211	-0.143938
GENE31843X	Merged-chrX-7954726-1	Merged-chrX-7954726-1	1.0	-0.010671	-0.024121	-0.026926	-0.069527	0.887512	-0.105783	-0.013307	-0.125602	-0.138394	-0.108031	-0.121211	-0.143938
GENE31838X	Merged-chr2R-3173388-1	Merged-chr2R-3173388-1	1.0	-0.010671	-0.024121	-0.026926	-0.069527	0.887512	-0.105783	-0.013307	-0.125602	-0.138394	-0.108031	-0.121211	-0.143938
GENE31836X	Merged-chr2L-4308045-1	Merged-chr2L-4308045-1	1.0	-0.010671	-0.024121	-0.026926	-0.069527	0.887512	-0.105783	-0.013307	-0.125602	-0.138394	-0.108031	-0.121211	-0.143938
GENE29161X	Merged-chr2R-12161019-1	Merged-chr2R-12161019-1	1.0	-0.010671	-0.024121	-0.026926	-0.069527	0.887512	-0.105783	-0.013307	-0.125602	-0.138394	-0.108031	-0.121211	-0.143938
GENE32006X	Merged-chr3R-29483264-1	Merged-chr3R-29483264-1	1.0	-0.010671	-0.024121	-0.026926	-0.069527	0.887512	-0.105783	-0.013307	-0.125602	-0.138394	-0.108031	-0.121211	-0.143938
GENE32108X	Merged-chrX-6111579-1	Merged-chrX-6111579-1	1.0	-0.010671	-0.024121	-0.026926	-0.069527	0.887512	-0.105783	-0.013307	-0.125602	-0.138394	-0.108031	-0.121211	-0.143938
GENE32077X	Merged-chr2L-20341098-1	Merged-chr2L-20341098-1	1.0	-0.010671	-0.024121	-0.026926	-0.069527	0.887512	-0.105783	-0.013307	-0.125602	-0.138394	-0.108031	-0.121211	-0.143938
GENE32201X	Merged-chr3L-20747062-1	Merged-chr3L-20747062-1	1.0	-0.010671	-0.024121	-0.026926	-0.069527	0.887512	-0.105783	-0.013307	-0.125602	-0.138394	-0.108031	-0.121211	-0.143938
GENE32062X	Merged-chr2R-8496141-1	Merged-chr2R-8496141-1	1.0	-0.010671	-0.024121	-0.026926	-0.069527	0.887512	-0.105783	-0.013307	-0.125602	-0.138394	-0.108031	-0.121211	-0.143938
GENE32054X	Merged-chr3R-4086811-1	Merged-chr3R-4086811-1	1.0	-0.010671	-0.024121	-0.026926	-0.069527	0.887512	-0.105783	-0.013307	-0.125602	-0.138394	-0.108031	-0.121211	-0.143938
GENE32121X	Merged-chr3L-7698567-1	Merged-chr3L-7698567-1	1.0	-0.010671	-0.024121	-0.026926	-0.069527	0.887512	-0.105783	-0.013307	-0.125602	-0.138394	-0.108031	-0.121211	-0.143938
GENE31979X	Merged-chr3L-391570-1	Merged-chr3L-391570-1	1.0	-0.010671	-0.024121	-0.026926	-0.069527	0.887512	-0.105783	-0.013307	-0.125602	-0.138394	-0.108031	-0.121211	-0.143938
GENE32083X	Merged-chr3L-1741204-1	Merged-chr3L-1741204-1	1.0	-0.010671	-0.024121	-0.026926	-0.069527	0.887512	-0.105783	-0.013307	-0.125602	-0.138394	-0.108031	-0.121211	-0.143938
GENE32177X	Merged-chr3R-20794689-1	Merged-chr3R-20794689-1	1.0	-0.010671	-0.024121	-0.026926	-0.069527	0.887512	-0.105783	-0.013307	-0.125602	-0.138394	-0.108031	-0.121211	-0.143938
GENE32105X	Merged-chr3L-564472-1	Merged-chr3L-564472-1	1.0	-0.010671	-0.024121	-0.026926	-0.069527	0.887512	-0.105783	-0.013307	-0.125602	-0.138394	-0.108031	-0.121211	-0.143938
GENE32101X	Merged-chr2R-24436917-1	Merged-chr2R-24436917-1	1.0	-0.010671	-0.024121	-0.026926	-0.069527	0.887512	-0.105783	-0.013307	-0.125602	-0.138394	-0.108031	-0.121211	-0.143938
GENE32025X	Merged-chr2R-6980346-1	Merged-chr2R-6980346-1	1.0	-0.010671	-0.024121	-0.026926	-0.069527	0.887512	-0.105783	-0.013307	-0.125602	-0.138394	-0.108031	-0.121211	-0.143938
GENE31875X	Merged-chr2L-13528214-1	Merged-chr2L-13528214-1	1.0	-0.010671	-0.024121	-0.026926	-0.069527	0.887512	-0.105783	-0.013307	-0.125602	-0.138394	-0.108031	-0.121211	-0.143938
GENE32044X	Merged-chr3R-24155546-1	Merged-chr3R-24155546-1	1.0	-0.010671	-0.024121	-0.026926	-0.069527	0.887512	-0.105783	-0.013307	-0.125602	-0.138394	-0.108031	-0.121211	-0.143938
GENE32048X	Merged-chr3L-21820630-1	Merged-chr3L-21820630-1	1.0	-0.010671	-0.024121	-0.026926	-0.069527	0.887512	-0.105783	-0.013307	-0.125602	-0.138394	-0.108031	-0.121211	-0.143938
GENE31989X	Merged-chr3R-6709456-1	Merged-chr3R-6709456-1	1.0	-0.010671	-0.024121	-0.026926	-0.069527	0.887512	-0.105783	-0.013307	-0.125602	-0.138394	-0.108031	-0.121211	-0.143938
GENE31904X	Merged-chrX-10257991-1	Merged-chrX-10257991-1	1.0	-0.010671	-0.024121	-0.026926	-0.069527	0.887512	-0.105783	-0.013307	-0.125602	-0.138394	-0.108031	-0.121211	-0.143938
GENE31881X	Merged-chr2R-17361355-1	Merged-chr2R-17361355-1	1.0	-0.010671	-0.024121	-0.026926	-0.069527	0.887512	-0.105783	-0.013307	-0.125602	-0.138394	-0.108031	-0.121211	-0.143938
GENE29342X	Merged-chrX-7558399-1	Merged-chrX-7558399-1	1.0	-0.014122	-0.029170	-0.032309	-0.079973	1.008786	-0.120538	-0.017071	-0.142711	-0.152636	-0.123052	-0.137798	-0.159406
GENE32015X	Merged-chr3L-20146464-1	Merged-chr3L-20146464-1	1.0	-0.022679	-0.037053	-0.040052	-0.085585	0.879029	-0.124335	-0.025495	-0.145518	-0.150449	-0.126737	-0.140824	0.019700
GENE31845X	Merged-chr3L-4342320-1	Merged-chr3L-4342320-1	1.0	-0.022679	-0.037053	-0.040052	-0.085585	0.879029	-0.124335	-0.025495	-0.145518	-0.150449	-0.126737	-0.140824	0.019700
GENE29593X	Merged-chrX-1192411-1	Merged-chrX-1192411-1	1.0	-0.014122	-0.029170	-0.032309	-0.079973	1.008786	-0.120538	-0.017071	-0.142711	-0.152636	-0.123052	-0.137798	-0.159406
GENE29567X	Merged-chr2L-1135939-1	Merged-chr2L-1135939-1	1.0	-0.014122	-0.029170	-0.032309	-0.079973	1.008786	-0.120538	-0.017071	-0.142711	-0.152636	-0.123052	-0.137798	-0.159406
GENE29542X	Merged-chr2R-11755382-1	Merged-chr2R-11755382-1	1.0	-0.014122	-0.029170	-0.032309	-0.079973	1.008786	-0.120538	-0.017071	-0.142711	-0.152636	-0.123052	-0.137798	-0.159406
GENE29530X	Merged-chr3R-22433423-1	Merged-chr3R-22433423-1	1.0	-0.014122	-0.029170	-0.032309	-0.079973	1.008786	-0.120538	-0.017071	-0.142711	-0.152636	-0.123052	-0.137798	-0.159406
GENE29414X	Merged-chr3R-10316388-1	Merged-chr3R-10316388-1	1.0	-0.014122	-0.029170	-0.032309	-0.079973	1.008786	-0.120538	-0.017071	-0.142711	-0.152636	-0.123052	-0.137798	-0.159406
GENE29349X	Merged-chr2R-16474893-1	Merged-chr2R-16474893-1	1.0	-0.014122	-0.029170	-0.032309	-0.079973	1.008786	-0.120538	-0.017071	-0.142711	-0.152636	-0.123052	-0.137798	-0.159406
GENE29296X	Merged-chr3L-4238398-1	Merged-chr3L-4238398-1	1.0	-0.014122	-0.029170	-0.032309	-0.079973	1.008786	-0.120538	-0.017071	-0.142711	-0.152636	-0.123052	-0.137798	-0.159406
GENE29275X	Merged-chr2R-10018331-1	Merged-chr2R-10018331-1	1.0	-0.014122	-0.029170	-0.032309	-0.079973	1.008786	-0.120538	-0.017071	-0.142711	-0.152636	-0.123052	-0.137798	-0.159406
GENE29253X	Merged-chr2R-11181908-1	Merged-chr2R-11181908-1	1.0	-0.014122	-0.029170	-0.032309	-0.079973	1.008786	-0.120538	-0.017071	-0.142711	-0.152636	-0.123052	-0.137798	-0.159406
GENE29231X	Merged-chr3R-5171691-1	Merged-chr3R-5171691-1	1.0	-0.014122	-0.029170	-0.032309	-0.079973	1.008786	-0.120538	-0.017071	-0.142711	-0.152636	-0.123052	-0.137798	-0.159406
GENE29193X	Merged-chr2L-11756847-1	Merged-chr2L-11756847-1	1.0	-0.014122	-0.029170	-0.032309	-0.079973	1.008786	-0.120538	-0.017071	-0.142711	-0.152636	-0.123052	-0.137798	-0.159406
GENE29170X	Merged-chrX-10101128-1	Merged-chrX-10101128-1	1.0	-0.014122	-0.029170	-0.032309	-0.079973	1.008786	-0.120538	-0.017071	-0.142711	-0.152636	-0.123052	-0.137798	-0.159406
GENE29164X	Merged-chr3R-5772818-1	Merged-chr3R-5772818-1	1.0	-0.014122	-0.029170	-0.032309	-0.079973	1.008786	-0.120538	-0.017071	-0.142711	-0.152636	-0.123052	-0.137798	-0.159406
GENE29155X	Merged-chr2R-5449371-1	Merged-chr2R-5449371-1	1.0	-0.014122	-0.029170	-0.032309	-0.079973	1.008786	-0.120538	-0.017071	-0.142711	-0.152636	-0.123052	-0.137798	-0.159406
GENE29133X	Merged-chr3L-12740045-1	Merged-chr3L-12740045-1	1.0	-0.014122	-0.029170	-0.032309	-0.079973	1.008786	-0.120538	-0.017071	-0.142711	-0.152636	-0.123052	-0.137798	-0.159406
GENE29114X	Merged-chr2L-15271394-1	Merged-chr2L-15271394-1	1.0	-0.030342	-0.046242	-0.049559	-0.099921	1.027763	-0.142783	-0.033458	-0.165385	-0.169429	-0.145439	-0.161021	0.015815
GENE29080X	Merged-chr3L-27999805-1	Merged-chr3L-27999805-1	1.0	-0.014122	-0.029170	-0.032309	-0.079973	1.008786	-0.120538	-0.017071	-0.142711	-0.152636	-0.123052	-0.137798	-0.159406
GENE29075X	Merged-chr2R-22507104-1	Merged-chr2R-22507104-1	1.0	-0.014122	-0.029170	-0.032309	-0.079973	1.008786	-0.120538	-0.017071	-0.142711	-0.152636	-0.123052	-0.137798	-0.159406
GENE29065X	Merged-chr2R-10569155-1	Merged-chr2R-10569155-1	1.0	-0.014122	-0.029170	-0.032309	-0.079973	1.008786	-0.120538	-0.017071	-0.142711	-0.152636	-0.123052	-0.137798	-0.159406
GENE29049X	Merged-chr4-404833-1	Merged-chr4-404833-1	1.0	-0.014122	-0.029170	-0.032309	-0.079973	1.008786	-0.120538	-0.017071	-0.142711	-0.152636	-0.123052	-0.137798	-0.159406
GENE28986X	Merged-chr3L-24953385-1	Merged-chr3L-24953385-1	1.0	-0.014122	-0.029170	-0.032309	-0.079973	1.008786	-0.120538	-0.017071	-0.142711	-0.152636	-0.123052	-0.137798	-0.159406
GENE28918X	Merged-chr3R-12255387-1	Merged-chr3R-12255387-1	1.0	-0.014122	-0.029170	-0.032309	-0.079973	1.008786	-0.120538	-0.017071	-0.142711	-0.152636	-0.123052	-0.137798	-0.159406
GENE28895X	Merged-chr2L-898506-1	Merged-chr2L-898506-1	1.0	-0.014122	-0.029170	-0.032309	-0.079973	1.008786	-0.120538	-0.017071	-0.142711	-0.152636	-0.123052	-0.137798	-0.159406
GENE28887X	Merged-chr2L-4477675-1	Merged-chr2L-4477675-1	1.0	-0.014122	-0.029170	-0.032309	-0.079973	1.008786	-0.120538	-0.017071	-0.142711	-0.152636	-0.123052	-0.137798	-0.159406
GENE28823X	Merged-chr3R-23067639-1	Merged-chr3R-23067639-1	1.0	-0.014122	-0.029170	-0.032309	-0.079973	1.008786	-0.120538	-0.017071	-0.142711	-0.152636	-0.123052	-0.137798	-0.159406
GENE28794X	Merged-chr3L-14337289-1	Merged-chr3L-14337289-1	1.0	-0.014122	-0.029170	-0.032309	-0.079973	1.008786	-0.120538	-0.017071	-0.142711	-0.152636	-0.123052	-0.137798	-0.159406
GENE16599X	Merged-chr2R-12385950-1	Merged-chr2R-12385950-1	1.0	-0.017344	-0.039773	-0.044452	-0.092688	0.904028	-0.106404	-0.021739	-0.113933	-0.119783	-0.107257	-0.112265	-0.128390
GENE29557X	Merged-chr3R-8650416-1	Merged-chr3R-8650416-1	1.0	-0.014122	-0.029170	-0.032309	-0.079973	1.008786	-0.120538	-0.017071	-0.142711	-0.152636	-0.123052	-0.137798	-0.159406
GENE29107X	Merged-chr3L-20210805-1	Merged-chr3L-20210805-1	1.0	-0.014122	-0.029170	-0.032309	-0.079973	1.008786	-0.120538	-0.017071	-0.142711	-0.152636	-0.123052	-0.137798	-0.159406
GENE29489X	Merged-chr2R-22543393-1	Merged-chr2R-22543393-1	1.0	-0.014122	-0.029170	-0.032309	-0.079973	1.008786	-0.120538	-0.017071	-0.142711	-0.152636	-0.123052	-0.137798	-0.159406
GENE29430X	Merged-chr3L-1898355-1	Merged-chr3L-1898355-1	1.0	-0.014122	-0.029170	-0.032309	-0.079973	1.008786	-0.120538	-0.017071	-0.142711	-0.152636	-0.123052	-0.137798	-0.159406
GENE29283X	Merged-chr3R-21383343-1	Merged-chr3R-21383343-1	1.0	-0.014122	-0.029170	-0.032309	-0.079973	1.008786	-0.120538	-0.017071	-0.142711	-0.152636	-0.123052	-0.137798	-0.159406
GENE29372X	Merged-chr2R-20292786-1	Merged-chr2R-20292786-1	1.0	-0.014122	-0.029170	-0.032309	-0.079973	1.008786	-0.120538	-0.017071	-0.142711	-0.152636	-0.123052	-0.137798	-0.159406
GENE29242X	Merged-chr2L-8721248-1	Merged-chr2L-8721248-1	1.0	-0.014122	-0.029170	-0.032309	-0.079973	1.008786	-0.120538	-0.017071	-0.142711	-0.152636	-0.123052	-0.137798	-0.159406
GENE29340X	Merged-chr3L-3939870-1	Merged-chr3L-3939870-1	1.0	-0.014122	-0.029170	-0.032309	-0.079973	1.008786	-0.120538	-0.017071	-0.142711	-0.152636	-0.123052	-0.137798	-0.159406
GENE29404X	Merged-chr3L-19704159-1	Merged-chr3L-19704159-1	1.0	-0.014122	-0.029170	-0.032309	-0.079973	1.008786	-0.120538	-0.017071	-0.142711	-0.152636	-0.123052	-0.137798	-0.159406
GENE29218X	Merged-chr3R-29100581-1	Merged-chr3R-29100581-1	1.0	-0.037738	-0.054333	-0.057795	-0.110360	1.031667	-0.155096	-0.040990	-0.174350	-0.178696	0.137770	-0.173270	-0.186810
GENE32112X	Merged-chr2R-17814947-1	Merged-chr2R-17814947-1	1.0	-0.029484	-0.044612	-0.047768	-0.095689	0.890231	-0.136473	-0.032448	-0.156759	-0.160357	0.134216	-0.153827	-0.167029
GENE32055X	Merged-chr3R-8056424-1	Merged-chr3R-8056424-1	1.0	-0.029484	-0.044612	-0.047768	-0.095689	0.890231	-0.136473	-0.032448	-0.156759	-0.160357	0.134216	-0.153827	-0.167029
GENE31914X	Merged-chr3L-16899692-1	Merged-chr3L-16899692-1	1.0	-0.056644	-0.073431	-0.076934	-0.130109	0.865802	-0.175287	-0.059933	-0.180129	-0.184263	0.111162	-0.179098	0.138864
GENE19140X	Merged-chr2L-11202754-1	Merged-chr2L-11202754-1	1.0	-0.126433	-0.150717	-0.155783	-0.232702	1.225909	-0.253782	-0.131192	-0.262904	-0.270869	0.342658	0.301911	-0.286096
GENE22624X	Merged-chr2R-7622140-1	Merged-chr2R-7622140-1	1.0	-0.029707	-0.048786	-0.052767	-0.113200	0.937380	-0.149847	-0.033446	-0.156931	-0.161626	-0.150658	0.129420	-0.169832
GENE32172X	Merged-chr3R-16306529-1	Merged-chr3R-16306529-1	1.0	-0.028779	-0.043746	-0.046869	-0.094279	0.885054	-0.134628	-0.031712	-0.154870	-0.158388	-0.137130	0.110252	-0.164905
GENE32145X	Merged-chr3R-20769215-1	Merged-chr3R-20769215-1	1.0	-0.042840	-0.058663	-0.061964	-0.112085	0.871919	-0.154740	-0.045941	-0.166901	-0.170682	-0.157384	0.097742	0.001540
GENE32137X	Merged-chr2R-19768686-1	Merged-chr2R-19768686-1	1.0	-0.060197	-0.077362	-0.080943	-0.135315	0.871964	-0.180115	-0.063560	-0.185163	-0.189483	-0.180712	0.293897	-0.013011
GENE32001X	Merged-chr2L-8975292-1	Merged-chr2L-8975292-1	1.0	-0.045155	-0.061527	-0.064942	-0.116802	0.888509	-0.160937	-0.048363	-0.173268	-0.177339	-0.163673	0.308403	-0.184907
GENE29293X	Merged-chr2R-9201829-1	Merged-chr2R-9201829-1	1.0	-0.081008	-0.100088	-0.104068	-0.164506	0.998937	-0.205735	-0.084746	-0.211910	-0.217221	0.102300	0.295202	-0.227157
GENE25810X	Merged-chrX-8108643-1	Merged-chrX-8108643-1	1.0	-0.062951	-0.081966	-0.085933	-0.146165	1.153799	-0.197426	-0.066677	-0.206896	-0.212480	-0.200603	0.330286	-0.222988
GENE25703X	Merged-chr2R-9571555-1	Merged-chr2R-9571555-1	1.0	-0.041250	-0.059063	-0.062779	-0.119201	1.116662	-0.167219	-0.044740	-0.183326	-0.188181	-0.170195	0.116592	-0.197301
GENE22521X	Merged-chr3L-3206380-1	Merged-chr3L-3206380-1	1.0	-0.061591	-0.081350	-0.085472	-0.148058	1.145585	-0.195356	-0.065463	-0.202409	-0.207989	-0.196360	0.104257	-0.005793
GENE25746X	Merged-chr2L-21916473-1	Merged-chr2L-21916473-1	1.0	0.316556	-0.066130	-0.070196	-0.131937	1.226600	-0.184482	-0.050458	-0.207400	-0.213607	-0.187739	-0.205812	-0.225396
GENE32195X	Merged-chr3L-21137109-1	Merged-chr3L-21137109-1	1.0	0.284789	-0.047528	-0.051059	-0.104673	0.972134	-0.150302	-0.033918	-0.175244	-0.181271	-0.153130	-0.169717	-0.190081
GENE32073X	Merged-chrX-3731623-1	Merged-chrX-3731623-1	1.0	0.284789	-0.047528	-0.051059	-0.104673	0.972134	-0.150302	-0.033918	-0.175244	-0.181271	-0.153130	-0.169717	-0.190081
GENE31887X	Merged-chr2L-14560239-1	Merged-chr2L-14560239-1	1.0	0.282103	-0.065319	-0.069011	-0.125062	0.944735	-0.172765	-0.051091	-0.188742	-0.193654	-0.175722	-0.187523	0.002052
GENE25686X	Merged-chr3L-10301317-1	Merged-chr3L-10301317-1	1.0	0.316556	-0.066130	-0.070196	-0.131937	1.226600	-0.184482	-0.050458	-0.207400	-0.213607	-0.187739	-0.205812	-0.225396
GENE32032X	Merged-chrX-15493496-1	Merged-chrX-15493496-1	1.0	0.282997	-0.073312	-0.077098	-0.134583	0.941583	-0.183506	-0.058720	0.094855	-0.200825	-0.186538	-0.194452	-0.210403
GENE34937X	Merged-chr3R-21629067-1	Merged-chr3R-21629067-1	1.0	0.273094	-0.081064	-0.084827	-0.141965	0.792641	-0.190441	-0.066560	0.296290	-0.201009	-0.191112	-0.194911	-0.210134
GENE25720X	Merged-chr2R-16025236-1	Merged-chr2R-16025236-1	1.0	0.291926	-0.158954	-0.163745	0.161479	1.121709	-0.264611	-0.140489	0.266518	-0.281080	-0.265648	-0.271540	-0.295565
GENE12588X	Merged-chr3R-25498172-4	Merged-chr3R-25498172-4	1.0	0.978394	-0.499882	0.077482	-0.672409	1.918797	-0.537376	0.151818	0.485387	-0.926701	-0.338019	-0.601937	-0.035553
GENE32087X	Merged-chrX-1125493-1	Merged-chrX-1125493-1	1.0	-0.030595	-0.047132	0.257551	-0.102962	0.955373	-0.147541	-0.033836	-0.171909	-0.176909	-0.150304	-0.166509	-0.185228
GENE31853X	Merged-chr2L-15219847-1	Merged-chr2L-15219847-1	1.0	-0.055096	-0.072924	0.255552	-0.133114	0.923742	-0.181174	-0.058589	-0.191795	-0.196663	-0.184153	0.099985	-0.205770
GENE25745X	Merged-chr2R-25057476-1	Merged-chr2R-25057476-1	1.0	-0.082309	-0.103741	0.683755	-0.176101	1.220459	-0.232424	-0.086509	-0.240779	-0.248055	-0.233404	-0.238984	-0.261908
GENE31878X	Merged-chr2L-10049583-1	Merged-chr2L-10049583-1	1.0	-0.030595	-0.047132	0.257551	-0.102962	0.955373	-0.147541	-0.033836	-0.171909	-0.176909	-0.150304	-0.166509	-0.185228
GENE32234X	Merged-chr2L-23286021-1	Merged-chr2L-23286021-1	1.0	-0.030595	-0.047132	0.257551	-0.102962	0.955373	-0.147541	-0.033836	-0.171909	-0.176909	-0.150304	-0.166509	-0.185228
GENE32028X	Merged-chrX-17137502-1	Merged-chrX-17137502-1	1.0	-0.054474	-0.072259	0.255427	-0.132304	0.923849	-0.180248	-0.057959	0.092261	-0.196018	-0.183220	-0.189965	-0.205090
GENE31877X	Merged-chr3L-15237734-1	Merged-chr3L-15237734-1	1.0	-0.074776	-0.093726	0.255417	-0.157703	0.909819	-0.202834	-0.078489	0.292237	-0.214351	-0.203564	-0.207701	-0.224329
GENE31840X	Merged-chrX-12104007-1	Merged-chrX-12104007-1	1.0	-0.054474	-0.072259	0.255427	-0.132304	0.923849	-0.180248	-0.057959	0.092261	-0.196018	-0.183220	-0.189965	-0.205090
GENE22589X	Merged-chrX-19629273-1	Merged-chrX-19629273-1	1.0	-0.176852	-0.202526	0.615236	-0.287677	1.240901	-0.310262	-0.181883	0.614865	-0.331236	-0.311574	-0.319050	-0.349942
GENE19181X	Merged-chr3L-21481896-1	Merged-chr3L-21481896-1	1.0	-0.284792	-0.314097	0.791815	0.059382	1.307293	-0.395138	-0.290535	0.162408	-0.123332	-0.396781	-0.071208	-0.445014
GENE25771X	Merged-chr3L-15878027-1	Merged-chr3L-15878027-1	1.0	0.321478	-0.105029	0.295223	-0.178372	1.232970	-0.235936	-0.087563	-0.244567	-0.252093	-0.236948	-0.242712	-0.266451
GENE34868X	Merged-chr3L-25398137-1	Merged-chr3L-25398137-1	1.0	0.291578	-0.067163	0.269494	-0.128852	0.848275	-0.178109	-0.052471	-0.195579	-0.200883	-0.181162	-0.194264	-0.210864
GENE22518X	Merged-chr3L-3790791-1	Merged-chr3L-3790791-1	1.0	-0.093344	-0.114909	0.282416	-0.187715	1.279947	-0.236924	-0.097570	-0.245182	-0.252360	-0.237894	-0.243410	0.146943
GENE31862X	Merged-chr3L-24262710-1	Merged-chr3L-24262710-1	1.0	-0.033565	-0.048822	-0.052005	-0.100333	0.878114	-0.141463	-0.036554	-0.158718	-0.162313	-0.144012	-0.157822	0.157493
GENE29428X	Merged-chr3R-9370401-1	Merged-chr3R-9370401-1	1.0	-0.100812	-0.121237	0.255083	-0.190194	1.002029	-0.225629	-0.104815	-0.232605	-0.238619	-0.226452	0.064018	0.119234
GENE28814X	Merged-chr3L-3143016-1	Merged-chr3L-3143016-1	1.0	-0.042330	-0.059044	-0.062530	-0.115471	1.019242	-0.160527	-0.045605	-0.176575	-0.180916	-0.163320	-0.175496	0.162573
GENE25792X	Merged-chr3L-21594510-1	Merged-chr3L-21594510-1	1.0	-0.048954	-0.067014	-0.070781	-0.127987	1.131370	-0.176673	-0.052493	-0.190599	-0.195624	-0.179691	-0.189352	0.167798
GENE22595X	Merged-chr3R-20835898-1	Merged-chr3R-20835898-1	1.0	-0.038719	-0.058028	-0.062056	-0.123217	0.979204	-0.161287	-0.042503	-0.168551	-0.173176	-0.162146	-0.167136	0.177614
GENE17845X	Merged-chr2R-5984244-1	Merged-chr2R-5984244-1	1.0	-0.124421	-0.149495	0.299738	-0.225024	1.169611	-0.246388	-0.129335	-0.255584	0.027712	-0.247464	-0.253604	0.134253
GENE14937X	Merged-chr3R-29647079-1	Merged-chr3R-29647079-1	1.0	-0.088486	-0.114616	-0.120067	-0.158418	1.065618	-0.179394	-0.093607	-0.187365	-0.194398	-0.180357	-0.185649	0.436740
GENE7809X	Merged-chr3L-16285395-3	Merged-chr3L-16285395-3	1.0	-0.844374	-0.882957	1.790757	-1.013739	4.075787	-1.116866	-0.208220	-1.172019	-1.222951	-1.123173	-0.088964	1.806720
GENE32109X	Merged-chrX-960657-1	Merged-chrX-960657-1	1.0	-0.051616	-0.068165	-0.071617	-0.124035	0.875000	0.120266	-0.054859	-0.176713	-0.180792	-0.171410	0.092309	-0.188367
GENE32178X	Merged-chr3R-15141534-1	Merged-chr3R-15141534-1	1.0	-0.168758	-0.191506	0.216490	0.112605	0.812387	0.034061	-0.173215	-0.004840	-0.285393	-0.271649	0.217916	-0.298096
GENE31954X	Merged-chr2R-16369030-1	Merged-chr2R-16369030-1	1.0	-0.070308	-0.088147	-0.091869	-0.148374	0.869501	0.107585	-0.073804	-0.194948	-0.199546	-0.190216	0.288229	-0.208103
GENE31911X	Merged-chr2R-18666182-1	Merged-chr2R-18666182-1	1.0	0.278336	-0.104820	-0.108891	-0.170707	0.902114	0.105750	-0.089128	-0.218038	-0.223605	-0.212335	0.075362	-0.234040
GENE28869X	Merged-chr3R-29216374-1	Merged-chr3R-29216374-1	1.0	-0.092743	-0.112076	-0.116109	-0.177347	0.973552	0.093505	-0.096532	-0.217677	-0.222974	-0.212237	0.063976	0.116663
GENE28852X	Merged-chr3L-3268470-1	Merged-chr3L-3268470-1	1.0	-0.098600	-0.118382	-0.122509	-0.185170	0.977521	0.090660	-0.102476	-0.224423	-0.229963	-0.218738	0.277040	-0.044961
GENE25679X	Merged-chr2L-8683816-1	Merged-chr2L-8683816-1	1.0	0.094189	-0.392170	0.047659	-0.431796	0.826432	0.264113	0.086537	-0.196198	-0.038480	-0.158009	0.205730	-0.308007
GENE19172X	Merged-chr2L-9019477-1	Merged-chr2L-9019477-1	1.0	-0.103841	-0.127166	-0.132032	-0.205310	1.126177	0.113259	-0.108412	0.073087	-0.239419	-0.225554	0.081768	-0.252558
GENE32202X	Merged-chr2R-4343836-1	Merged-chr2R-4343836-1	1.0	-0.055694	-0.073823	-0.077605	-0.135028	0.938673	-0.183899	0.278553	-0.195604	-0.200686	-0.186928	0.102256	-0.210215
GENE32081X	Merged-chr2R-9031014-1	Merged-chr2R-9031014-1	1.0	-0.030583	-0.047443	-0.050960	-0.104365	0.969059	-0.149816	0.280273	-0.174661	-0.180496	-0.152633	-0.169156	-0.189219
GENE34814X	Merged-chr3L-15472021-1	Merged-chr3L-15472021-1	1.0	-0.047969	-0.065418	-0.069059	0.200813	0.814769	-0.171371	0.273756	-0.186021	-0.190755	-0.174287	-0.184845	-0.199613
GENE31996X	Merged-chr3R-1398563-1	Merged-chr3R-1398563-1	1.0	-0.052541	-0.070462	-0.074201	-0.130968	0.940083	-0.179280	0.277886	-0.192573	0.062586	-0.182275	-0.191334	-0.206922
GENE25782X	Merged-chr3R-4962139-1	Merged-chr3R-4962139-1	1.0	-0.046733	-0.066168	-0.070222	-0.131783	1.225132	-0.184174	0.311595	-0.206934	-0.213102	-0.187422	-0.205378	-0.224813
GENE25778X	Merged-chr2R-15755501-1	Merged-chr2R-15755501-1	1.0	-0.101793	-0.123145	-0.127599	-0.195230	1.148419	-0.236756	0.291868	0.062828	0.026346	-0.237681	-0.242937	-0.264319
GENE25760X	Merged-chr3R-25534314-1	Merged-chr3R-25534314-1	1.0	-0.078666	-0.099333	-0.103645	-0.169110	1.189790	0.128443	0.302386	-0.230471	-0.237126	-0.223705	-0.228827	-0.249737
GENE25699X	Merged-chr3L-9252578-1	Merged-chr3L-9252578-1	1.0	-0.046733	-0.066168	-0.070222	-0.131783	1.225132	-0.184174	0.311595	-0.206934	-0.213102	-0.187422	-0.205378	-0.224813
GENE25691X	Merged-chr3R-28775348-1	Merged-chr3R-28775348-1	1.0	-0.083366	-0.105278	-0.109849	-0.179256	1.240492	-0.237867	0.728931	-0.246680	-0.254373	-0.238900	-0.244785	-0.269069
GENE22593X	Merged-chr3R-1313569-1	Merged-chr3R-1313569-1	1.0	0.314488	-0.155424	-0.160417	-0.236230	1.282072	0.093908	0.309798	-0.284995	-0.293745	-0.276147	-0.282840	-0.310469
GENE17861X	Merged-chr3L-16057788-1	Merged-chr3L-16057788-1	1.0	-0.062753	-0.081933	-0.085934	-0.146688	1.070286	-0.198393	0.290879	-0.209130	0.058642	-0.201598	-0.207710	-0.225668
GENE31839X	Merged-chr3R-22797113-1	Merged-chr3R-22797113-1	1.0	-0.030583	-0.047443	-0.050960	-0.104365	0.969059	-0.149816	0.280273	-0.174661	-0.180496	-0.152633	-0.169156	-0.189219
GENE28773X	Merged-chr3L-15844577-1	Merged-chr3L-15844577-1	1.0	-0.068080	-0.087578	-0.091646	-0.153407	1.067569	-0.205969	0.291414	-0.214075	-0.219959	0.125400	-0.212618	-0.231053
GENE37174X	Merged-chr3L-8630082-1	Merged-chr3L-8630082-1	1.0	-0.278574	-0.015371	0.210490	-0.469155	1.075573	-0.574230	0.278165	0.046805	-0.306873	0.133381	-0.063459	-0.036752
GENE34847X	Merged-chr2L-19327359-1	Merged-chr2L-19327359-1	1.0	-0.078564	-0.097372	-0.101296	0.183701	0.777354	-0.202422	0.268210	-0.208430	-0.213592	0.102799	-0.207147	-0.223240
GENE29575X	Merged-chrX-2652282-1	Merged-chrX-2652282-1	1.0	-0.107152	-0.129118	-0.133701	-0.203280	1.064907	-0.245225	0.695478	-0.253605	-0.260879	0.099054	-0.251807	-0.274672
GENE28912X	Merged-chr2L-8968772-1	Merged-chr2L-8968772-1	1.0	-0.133623	0.268852	-0.161210	-0.233508	1.023687	-0.262276	0.287204	-0.270993	-0.278551	0.322401	-0.269124	-0.292857
GENE28837X	Merged-chr2R-8151228-1	Merged-chr2R-8151228-1	1.0	-0.120536	-0.142254	-0.146784	-0.215578	1.006057	-0.245609	0.279891	-0.253435	-0.260199	0.319929	0.051458	-0.272941
GENE25805X	Merged-chr3R-5054055-1	Merged-chr3R-5054055-1	1.0	-0.078276	-0.098922	-0.103229	-0.168627	1.189979	-0.222463	0.302388	-0.230118	-0.236762	0.123857	-0.228476	-0.249352
GENE22543X	Merged-chrX-17414272-1	Merged-chrX-17414272-1	1.0	-0.087844	-0.109561	-0.114091	-0.182881	1.304759	-0.236855	0.312563	-0.245367	-0.252781	0.122495	-0.243538	-0.266900
GENE19169X	Merged-chr2R-18215836-1	Merged-chr2R-18215836-1	1.0	0.257142	-0.288831	-0.294878	-0.353552	1.356457	-0.381818	0.621005	-0.395915	-0.408284	0.465143	-0.392878	-0.183591
GENE29210X	Merged-chr3L-5576122-1	Merged-chr3L-5576122-1	1.0	-0.073032	-0.092630	-0.096719	-0.158797	1.054749	-0.209566	0.288310	-0.216358	-0.222226	-0.210366	-0.214904	0.151540
GENE35222X	Merged-chr3L-5906805-2	Merged-chr3L-5906805-2	1.0	-0.125859	-0.148082	-0.152718	-0.223111	0.909020	-0.252995	0.283879	-0.261231	-0.268362	-0.253964	-0.259467	0.752889
GENE32218X	Merged-chr3R-14641904-1	Merged-chr3R-14641904-1	1.0	-0.047548	-0.065181	-0.068859	-0.124710	0.941934	-0.172243	0.277546	-0.188009	-0.192878	-0.175189	-0.186801	0.001939
GENE32148X	Merged-chrX-1455021-1	Merged-chrX-1455021-1	1.0	-0.070486	-0.089135	-0.093026	-0.152097	0.912659	-0.198807	0.273351	-0.204843	0.045067	-0.199519	-0.203553	-0.019611
GENE31933X	Merged-chr3L-12751836-1	Merged-chr3L-12751836-1	1.0	-0.061768	-0.080140	-0.083973	-0.142166	0.926503	-0.191692	0.276959	-0.199466	-0.204603	-0.194204	-0.198191	0.152742
GENE29596X	Merged-chrX-22463150-1	Merged-chrX-22463150-1	1.0	-0.073032	-0.092630	-0.096719	-0.158797	1.054749	-0.209566	0.288310	-0.216358	-0.222226	-0.210366	-0.214904	0.151540
GENE14925X	Merged-chr2R-4698892-1	Merged-chr2R-4698892-1	1.0	-0.156044	-0.184215	-0.190092	-0.244187	1.195037	-0.268650	0.680477	-0.279863	-0.289796	-0.269956	-0.277438	0.284728
GENE34964X	Merged-chrX-22430572-1	Merged-chrX-22430572-1	1.0	-0.048825	-0.067036	0.268495	-0.128519	0.845796	-0.177611	0.286936	-0.194868	-0.200128	-0.180654	-0.193564	-0.210023
GENE25774X	Merged-chr3L-8305762-1	Merged-chr3L-8305762-1	1.0	-0.191279	-0.216796	0.579026	0.123799	1.095154	-0.312348	0.276255	-0.323001	-0.046596	-0.313599	-0.320714	-0.349903
GENE22655X	Merged-chrX-15756372-1	Merged-chrX-15756372-1	1.0	-0.135810	-0.160517	0.294708	-0.243933	1.312316	-0.285503	0.725923	-0.296361	-0.305875	-0.286773	-0.294023	-0.324151
GENE19112X	Merged-chr3R-4812077-1	Merged-chr3R-4812077-1	1.0	-0.161880	-0.184842	0.231265	0.125214	0.842640	-0.271664	0.261478	0.004666	-0.287063	-0.272638	0.013284	-0.300460
GENE13123X	Merged-chr2L-2357383-1	Merged-chr2L-2357383-1	1.0	-0.191462	-0.223015	0.902058	-0.272643	1.353422	-0.302358	0.354310	-0.316863	-0.329888	-0.304037	-0.313709	-0.355816
GENE34864X	Merged-chr2R-12849735-1	Merged-chr2R-12849735-1	1.0	-0.048825	-0.067036	0.268495	-0.128519	0.845796	-0.177611	0.286936	-0.194868	-0.200128	-0.180654	-0.193564	-0.210023
GENE16565X	Merged-chr2R-16494660-1	Merged-chr2R-16494660-1	1.0	-0.043630	-0.066936	-0.071798	-0.120852	0.936606	-0.136828	-0.048197	0.143878	-0.150385	-0.137817	-0.143614	-0.160428
GENE17878X	Merged-chr3R-7008897-1	Merged-chr3R-7008897-1	1.0	-0.037892	-0.060237	-0.064898	-0.119602	0.900114	-0.134580	-0.042270	0.140068	-0.147513	-0.135505	-0.140918	-0.156766
GENE22614X	Merged-chr2R-4285308-1	Merged-chr2R-4285308-1	1.0	-0.028911	-0.047950	-0.051922	-0.112229	0.930088	-0.148157	-0.032642	0.122117	-0.159852	-0.148961	-0.153631	-0.167952
GENE32224X	Merged-chr2L-6242134-1	Merged-chr2L-6242134-1	1.0	-0.042298	-0.058074	-0.061365	-0.111333	0.871634	-0.153859	-0.045390	0.090552	-0.170029	-0.156495	-0.165329	0.001985
GENE29217X	Merged-chr3R-31786261-1	Merged-chr3R-31786261-1	1.0	-0.036407	-0.052807	-0.056228	-0.108175	1.026869	-0.152385	-0.039621	0.104976	-0.176159	-0.155126	-0.170860	-0.184076
GENE31899X	Merged-chr3R-30272386-1	Merged-chr3R-30272386-1	1.0	-0.028322	-0.043239	-0.046351	-0.093602	0.882494	-0.133816	-0.031245	0.102857	-0.157538	-0.136309	-0.150927	-0.164001
GENE29362X	Merged-chr2L-8222267-1	Merged-chr2L-8222267-1	1.0	-0.036407	-0.052807	-0.056228	-0.108175	1.026869	-0.152385	-0.039621	0.104976	-0.176159	-0.155126	-0.170860	-0.184076
GENE29335X	Merged-chrX-11910129-1	Merged-chrX-11910129-1	1.0	-0.051586	-0.068778	-0.072365	-0.126821	1.007818	-0.173166	-0.054955	0.090690	-0.188301	-0.176039	-0.182692	-0.003805
GENE29138X	Merged-chrX-12259380-1	Merged-chrX-12259380-1	1.0	-0.036407	-0.052807	-0.056228	-0.108175	1.026869	-0.152385	-0.039621	0.104976	-0.176159	-0.155126	-0.170860	-0.184076
GENE29131X	Merged-chr3L-13219358-1	Merged-chr3L-13219358-1	1.0	-0.036407	-0.052807	-0.056228	-0.108175	1.026869	-0.152385	-0.039621	0.104976	-0.176159	-0.155126	-0.170860	-0.184076
GENE28873X	Merged-chrX-9116012-1	Merged-chrX-9116012-1	1.0	-0.051586	-0.068778	-0.072365	-0.126821	1.007818	-0.173166	-0.054955	0.090690	-0.188301	-0.176039	-0.182692	-0.003805
GENE25688X	Merged-chr2L-215592-1	Merged-chr2L-215592-1	1.0	-0.028322	-0.043239	-0.046351	-0.093602	0.882494	-0.133816	-0.031245	0.102857	-0.157538	-0.136309	-0.150927	-0.164001
GENE22585X	Merged-chr3R-21516694-1	Merged-chr3R-21516694-1	1.0	-0.060318	-0.080039	-0.084153	-0.146618	1.136123	-0.193459	-0.064183	0.096719	-0.206032	-0.194454	-0.199146	-0.004441
GENE29457X	Merged-chr2L-16499025-1	Merged-chr2L-16499025-1	1.0	-0.053493	-0.071151	-0.074835	-0.130766	1.025392	-0.178367	-0.056953	0.307406	-0.194316	-0.181317	-0.188350	-0.203251
GENE22580X	Merged-chr2R-11811561-1	Merged-chr2R-11811561-1	1.0	-0.058014	-0.078136	-0.082334	-0.146072	1.101554	-0.190621	-0.061957	0.321496	-0.203565	-0.191627	-0.196615	-0.214109
GENE31934X	Merged-chrX-5239203-1	Merged-chrX-5239203-1	1.0	-0.044241	-0.060520	-0.063916	-0.115480	0.887311	-0.159364	-0.047431	0.296394	-0.176072	-0.162084	-0.171040	-0.183557
GENE32385X	Merged-chrX-6119486-2	Merged-chrX-6119486-2	1.0	-0.092757	-0.113803	-0.118194	-0.184858	1.162518	-0.230898	-0.096881	0.647119	-0.245370	-0.231810	-0.236989	-0.258079
GENE32223X	Merged-chrX-13729135-1	Merged-chrX-13729135-1	1.0	-0.044241	-0.060520	-0.063916	-0.115480	0.887311	-0.159364	-0.047431	0.296394	-0.176072	-0.162084	-0.171040	-0.183557
GENE32222X	Merged-chr3R-6975477-1	Merged-chr3R-6975477-1	1.0	-0.073090	-0.091312	-0.095113	0.183220	0.881618	-0.194656	-0.076661	0.279636	-0.205116	-0.195321	-0.199085	-0.214120
GENE32043X	Merged-chr3L-8681226-1	Merged-chr3L-8681226-1	1.0	-0.044241	-0.060520	-0.063916	-0.115480	0.887311	-0.159364	-0.047431	0.296394	-0.176072	-0.162084	-0.171040	-0.183557
GENE31995X	Merged-chr3L-619063-1	Merged-chr3L-619063-1	1.0	-0.058475	-0.076020	-0.079681	-0.135255	0.897703	-0.182552	-0.061913	0.465086	-0.193850	-0.184503	-0.188094	-0.202446
GENE31856X	Merged-chr3R-16978968-1	Merged-chr3R-16978968-1	1.0	-0.044241	-0.060520	-0.063916	-0.115480	0.887311	-0.159364	-0.047431	0.296394	-0.176072	-0.162084	-0.171040	-0.183557
GENE29483X	Merged-chr3L-18287282-1	Merged-chr3L-18287282-1	1.0	-0.068633	-0.087464	-0.091392	-0.151039	1.030629	-0.200123	-0.072323	0.479626	-0.211689	-0.200856	-0.205008	-0.221730
GENE29313X	Merged-chrX-21001691-1	Merged-chrX-21001691-1	1.0	-0.068633	-0.087464	-0.091392	-0.151039	1.030629	-0.200123	-0.072323	0.479626	-0.211689	-0.200856	-0.205008	-0.221730
GENE28933X	Merged-chr3L-16903716-1	Merged-chr3L-16903716-1	1.0	-0.086352	-0.105873	-0.109945	-0.171777	1.005917	-0.212136	-0.090177	0.458123	-0.224163	-0.212898	-0.217217	-0.033501
GENE28769X	Merged-chrX-5133414-1	Merged-chrX-5133414-1	1.0	-0.104681	0.269124	-0.130302	-0.197450	1.030416	-0.235508	-0.108835	0.467139	-0.249758	-0.236408	-0.241513	-0.262222
GENE22607X	Merged-chr3L-7860209-1	Merged-chr3L-7860209-1	1.0	-0.117540	-0.139788	-0.144430	-0.214901	1.231914	0.093219	-0.121900	0.470879	-0.266873	-0.252100	-0.257740	-0.280740
GENE19125X	Merged-chr2L-5890869-1	Merged-chr2L-5890869-1	1.0	-0.122865	-0.147045	-0.152089	-0.227035	1.195142	-0.247473	-0.127603	0.468844	-0.264061	-0.248511	-0.254425	0.127121
GENE13182X	Merged-chr2L-2407028-2	Merged-chr2L-2407028-2	1.0	-0.101923	0.196078	-0.650614	-0.001035	1.728517	-0.147291	-0.111252	0.797464	-0.826599	-0.420035	-0.458211	-0.005100
GENE20916X	Merged-chr3R-5802166-1	Merged-chr3R-5802166-1	1.0	-0.090608	-0.112656	-0.117255	-0.187093	1.175562	-0.221733	-0.094928	0.304967	0.042763	-0.222630	-0.227736	-0.248652
GENE28957X	Merged-chr3L-25703332-1	Merged-chr3L-25703332-1	1.0	-0.152413	-0.174682	-0.179328	-0.244369	0.935652	-0.260298	-0.156777	0.395171	0.170621	-0.261208	0.018143	-0.090511
GENE20975X	Merged-chr3R-31196666-1	Merged-chr3R-31196666-1	1.0	-0.134641	-0.158436	-0.163400	-0.238771	1.323448	-0.271988	-0.139303	0.637014	0.004853	-0.273120	-0.279567	-0.306089
GENE19141X	Merged-chr3R-11521650-1	Merged-chr3R-11521650-1	1.0	0.259241	-0.268561	0.211380	-0.332956	1.336989	-0.358565	-0.246209	0.391956	0.138902	-0.360052	-0.368530	-0.403594
GENE12462X	Merged-chr3R-4238251-2	Merged-chr3R-4238251-2	1.0	-0.548981	-0.031341	-0.575899	-0.644122	2.078489	-0.014710	-0.553368	0.892922	0.036959	-0.308455	-0.347967	0.016472
GENE31982X	Merged-chr3R-24434262-1	Merged-chr3R-24434262-1	1.0	-0.068915	-0.086643	-0.090341	-0.146495	0.868773	-0.188060	-0.072389	0.276549	-0.197913	0.104039	-0.192236	-0.206370
GENE28901X	Merged-chr3L-14177007-1	Merged-chr3L-14177007-1	1.0	-0.060903	-0.078742	-0.082464	-0.138971	1.008814	-0.187062	-0.064399	0.083993	-0.198130	0.117081	-0.192161	-0.207056
GENE11180X	Merged-chr2L-5325751-2	Merged-chr2L-5325751-2	1.0	-0.148932	-0.199337	0.146810	-0.805382	1.973084	-0.870429	-0.158871	1.007098	-0.604477	0.707621	-0.054302	-0.992881
GENE29451X	Merged-chr2L-6833734-1	Merged-chr2L-6833734-1	1.0	-0.098151	-0.118154	-0.122326	-0.185685	0.990817	-0.220383	-0.102071	0.270393	-0.232762	-0.221168	0.282977	-0.243487
GENE35041X	Merged-chr2L-4354945-2	Merged-chr2L-4354945-2	1.0	-0.149860	-0.171985	-0.176600	-0.242387	0.834614	-0.258153	-0.154196	0.542662	-0.272356	-0.259054	0.236396	0.070920
GENE30268X	Merged-chr3L-1238311-2	Merged-chr3L-1238311-2	1.0	-0.258521	-0.286100	-0.291853	-0.336685	1.112004	-0.021150	-0.263925	0.165785	-0.383313	-0.362371	0.782503	0.143626
GENE22621X	Merged-chr3R-18053002-1	Merged-chr3R-18053002-1	1.0	-0.189045	-0.213945	-0.219139	-0.283377	1.155677	-0.303614	-0.193924	0.402328	-0.322136	-0.304780	0.418768	0.053187
GENE10290X	Merged-chr3R-14937473-1	Merged-chr3R-14937473-1	1.0	-0.192775	-0.209826	-0.212498	-0.254007	1.596552	-0.285234	-0.199257	0.343342	-0.314462	-0.287002	0.357633	-0.342466
GENE25713X	Merged-chr2L-205169-1	Merged-chr2L-205169-1	1.0	-0.178644	-0.202487	-0.207461	-0.269013	1.040389	0.033716	-0.183317	0.390684	-0.042947	-0.288322	0.225720	-0.318318
GENE31866X	Merged-chr2L-13923508-1	Merged-chr2L-13923508-1	1.0	-0.049106	-0.065432	-0.068838	-0.120549	0.870835	-0.164559	-0.052305	0.085946	-0.177434	-0.167287	0.093535	-0.184805
GENE29332X	Merged-chr3L-17359674-1	Merged-chr3L-17359674-1	1.0	-0.075535	-0.093973	-0.097819	-0.156220	0.983684	-0.197319	-0.079148	0.069811	-0.207992	-0.197997	0.077820	-0.025311
GENE17840X	Merged-chr2R-14972361-1	Merged-chr2R-14972361-1	1.0	-0.078600	-0.102444	-0.107418	0.221995	1.005484	0.145460	-0.083272	-0.196845	-0.203207	-0.190420	-0.195283	-0.215450
GENE32158X	Merged-chr3L-24831064-1	Merged-chr3L-24831064-1	1.0	-0.081830	-0.100293	-0.104145	0.173023	0.863683	0.098616	-0.085448	-0.204920	-0.209765	-0.199934	0.069801	-0.218787
GENE31900X	Merged-chr3L-15881664-1	Merged-chr3L-15881664-1	1.0	-0.081830	-0.100293	-0.104145	0.173023	0.863683	0.098616	-0.085448	-0.204920	-0.209765	-0.199934	0.069801	-0.218787
GENE29394X	Merged-chr3L-15595588-1	Merged-chr3L-15595588-1	1.0	-0.116224	-0.137121	-0.141481	0.158506	0.978799	0.315150	-0.120319	-0.242246	-0.248376	-0.235967	0.049146	-0.259868
GENE20846X	Merged-chr2R-20162539-1	Merged-chr2R-20162539-1	1.0	-0.187675	-0.213321	-0.218671	0.428751	1.289794	0.506977	-0.192700	-0.324103	-0.333615	-0.314468	-0.321758	-0.119211
GENE19145X	Merged-chr2R-17716328-1	Merged-chr2R-17716328-1	1.0	-0.173078	-0.198036	-0.203242	0.436182	1.291681	0.310224	-0.177969	-0.310132	-0.030434	-0.300998	-0.307910	-0.336287
GENE17858X	Merged-chr3R-6433861-1	Merged-chr3R-6433861-1	1.0	-0.181740	-0.208111	-0.213613	0.146572	1.422417	0.531071	-0.186908	-0.325089	-0.335217	-0.314876	0.020149	-0.354657
GENE17837X	Merged-chr2L-18613126-1	Merged-chr2L-18613126-1	1.0	-0.106276	-0.131050	-0.136218	0.204248	1.083857	0.365225	-0.111130	-0.229801	-0.237155	-0.222399	-0.227995	-0.251306
GENE29427X	Merged-chr3L-2484063-1	Merged-chr3L-2484063-1	1.0	-0.067116	-0.085645	-0.089510	0.197048	1.022323	0.120381	-0.070747	-0.202663	-0.207827	-0.197370	-0.201380	-0.217496
GENE32144X	Merged-chr3R-1916875-1	Merged-chr3R-1916875-1	1.0	-0.056064	-0.073283	-0.076875	0.189433	0.892458	0.121432	-0.059438	-0.185237	-0.189678	-0.180669	-0.184132	-0.197948
GENE25695X	Merged-chrX-4968226-1	Merged-chrX-4968226-1	1.0	-0.104212	-0.125552	-0.130004	0.471057	1.139244	0.100833	-0.108393	-0.245052	-0.251808	-0.238166	-0.243380	-0.264568
GENE28998X	Merged-chr3R-4854050-1	Merged-chr3R-4854050-1	1.0	-0.104862	-0.124863	-0.129035	0.428587	0.862409	0.084587	-0.108781	-0.228145	0.013437	-0.222413	-0.226757	-0.244164
GENE25757X	Merged-chr3R-6941614-1	Merged-chr3R-6941614-1	1.0	-0.093624	-0.113866	-0.118089	0.461836	1.019328	0.102720	-0.097590	-0.229006	-0.235018	-0.222859	-0.227516	-0.246315
GENE22600X	Merged-chr2R-12209367-1	Merged-chr2R-12209367-1	1.0	-0.082278	-0.101342	-0.105319	0.452464	0.892468	0.104932	-0.086014	-0.212238	-0.217524	-0.206815	-0.210925	-0.227409
GENE16586X	Merged-chr2R-23529484-1	Merged-chr2R-23529484-1	1.0	-0.113560	-0.139429	-0.144826	0.481413	1.084725	0.127711	-0.118629	-0.231292	-0.239084	-0.223480	-0.229383	-0.254166
GENE31943X	Merged-chr2R-15338471-1	Merged-chr2R-15338471-1	1.0	-0.030368	-0.046066	-0.049341	0.193443	0.915260	-0.141384	-0.033444	-0.163188	-0.167109	-0.144007	-0.159390	-0.174405
GENE32231X	Merged-chr3L-24735971-1	Merged-chr3L-24735971-1	1.0	-0.030368	-0.046066	-0.049341	0.193443	0.915260	-0.141384	-0.033444	-0.163188	-0.167109	-0.144007	-0.159390	-0.174405
GENE32181X	Merged-chr2L-20139371-1	Merged-chr2L-20139371-1	1.0	-0.030368	-0.046066	-0.049341	0.193443	0.915260	-0.141384	-0.033444	-0.163188	-0.167109	-0.144007	-0.159390	-0.174405
GENE32160X	Merged-chr3L-21778723-1	Merged-chr3L-21778723-1	1.0	-0.030368	-0.046066	-0.049341	0.193443	0.915260	-0.141384	-0.033444	-0.163188	-0.167109	-0.144007	-0.159390	-0.174405
GENE32088X	Merged-chr3R-6834158-1	Merged-chr3R-6834158-1	1.0	-0.030368	-0.046066	-0.049341	0.193443	0.915260	-0.141384	-0.033444	-0.163188	-0.167109	-0.144007	-0.159390	-0.174405
GENE32039X	Merged-chr3R-911190-1	Merged-chr3R-911190-1	1.0	-0.030368	-0.046066	-0.049341	0.193443	0.915260	-0.141384	-0.033444	-0.163188	-0.167109	-0.144007	-0.159390	-0.174405
GENE31850X	Merged-chr3L-3362511-1	Merged-chr3L-3362511-1	1.0	-0.030368	-0.046066	-0.049341	0.193443	0.915260	-0.141384	-0.033444	-0.163188	-0.167109	-0.144007	-0.159390	-0.174405
GENE31923X	Merged-chr2R-4506044-1	Merged-chr2R-4506044-1	1.0	-0.030368	-0.046066	-0.049341	0.193443	0.915260	-0.141384	-0.033444	-0.163188	-0.167109	-0.144007	-0.159390	-0.174405
GENE31939X	Merged-chr3R-13777977-1	Merged-chr3R-13777977-1	1.0	-0.030368	-0.046066	-0.049341	0.193443	0.915260	-0.141384	-0.033444	-0.163188	-0.167109	-0.144007	-0.159390	-0.174405
GENE29456X	Merged-chr3L-23648576-1	Merged-chr3L-23648576-1	1.0	-0.039134	-0.056255	-0.059826	0.204959	1.055782	-0.160210	-0.042489	-0.180699	-0.185378	-0.163071	-0.179537	-0.194142
GENE29184X	Merged-chr3L-21218547-1	Merged-chr3L-21218547-1	1.0	-0.039134	-0.056255	-0.059826	0.204959	1.055782	-0.160210	-0.042489	-0.180699	-0.185378	-0.163071	-0.179537	-0.194142
GENE17859X	Merged-chr3L-13347595-1	Merged-chr3L-13347595-1	1.0	-0.039134	-0.056255	-0.059826	0.204959	1.055782	-0.160210	-0.042489	-0.180699	-0.185378	-0.163071	-0.179537	-0.194142
GENE16567X	Merged-chrX-10695731-1	Merged-chrX-10695731-1	1.0	-0.049696	-0.073475	-0.078435	0.250871	0.961730	-0.149961	-0.054355	-0.158683	-0.164358	-0.151024	-0.157245	-0.175370
GENE29482X	Merged-chr3R-21993539-1	Merged-chr3R-21993539-1	1.0	-0.063947	-0.082277	-0.086101	0.197381	1.023479	-0.193573	-0.067539	0.084445	-0.204746	-0.194466	-0.198409	-0.214248
GENE22537X	Merged-chrX-5576681-1	Merged-chrX-5576681-1	1.0	-0.132656	-0.155755	-0.160574	0.462653	1.232356	-0.265523	-0.137182	0.275709	-0.282441	-0.266587	-0.272634	-0.297364
GENE29458X	Merged-chr3R-26893976-1	Merged-chr3R-26893976-1	1.0	-0.063888	-0.082864	-0.086823	0.493017	1.055739	-0.198085	-0.067607	-0.207014	-0.212568	-0.201256	-0.205637	-0.223014
GENE32236X	Merged-chr4-920511-1	Merged-chr4-920511-1	1.0	-0.071504	-0.089942	-0.093788	0.459029	0.897894	-0.196674	-0.075117	-0.202512	-0.207528	-0.197363	-0.201266	-0.021228
GENE32183X	Merged-chr3L-27914176-1	Merged-chr3L-27914176-1	1.0	-0.054379	-0.072081	-0.075773	0.478987	0.922219	-0.179564	-0.057848	-0.190413	-0.195214	-0.182521	-0.189220	-0.204193
GENE32092X	Merged-chr2L-19107705-1	Merged-chr2L-19107705-1	1.0	-0.054379	-0.072081	-0.075773	0.478987	0.922219	-0.179564	-0.057848	-0.190413	-0.195214	-0.182521	-0.189220	-0.204193
GENE31585X	Merged-chr3L-6453458-2	Merged-chr3L-6453458-2	1.0	-0.123226	-0.145861	-0.150584	0.695528	1.145116	-0.257207	-0.127661	0.047626	-0.273526	-0.258233	-0.264068	-0.287905
GENE30800X	Merged-chr3R-21419802-2	Merged-chr3R-21419802-2	1.0	-0.175124	-0.200513	-0.205810	0.678402	1.229806	-0.306121	0.292994	-0.316986	-0.030042	-0.307395	-0.314651	-0.344561
GENE29487X	Merged-chr4-578994-1	Merged-chr4-578994-1	1.0	-0.063888	-0.082864	-0.086823	0.493017	1.055739	-0.198085	-0.067607	-0.207014	-0.212568	-0.201256	-0.205637	-0.223014
GENE29314X	Merged-chrX-5631939-1	Merged-chrX-5631939-1	1.0	-0.063888	-0.082864	-0.086823	0.493017	1.055739	-0.198085	-0.067607	-0.207014	-0.212568	-0.201256	-0.205637	-0.223014
GENE29277X	Merged-chr3R-8170666-1	Merged-chr3R-8170666-1	1.0	-0.063888	-0.082864	-0.086823	0.493017	1.055739	-0.198085	-0.067607	-0.207014	-0.212568	-0.201256	-0.205637	-0.223014
GENE29214X	Merged-chr3R-4589032-1	Merged-chr3R-4589032-1	1.0	-0.063888	-0.082864	-0.086823	0.493017	1.055739	-0.198085	-0.067607	-0.207014	-0.212568	-0.201256	-0.205637	-0.223014
GENE25770X	Merged-chr2R-6114591-1	Merged-chr2R-6114591-1	1.0	-0.092840	-0.113637	-0.117976	0.479679	1.146364	-0.227915	-0.096915	-0.235412	-0.241901	-0.228797	-0.233806	-0.036843
GENE25687X	Merged-chr3L-6500477-1	Merged-chr3L-6500477-1	1.0	-0.073110	-0.093270	-0.097476	0.506141	1.182565	-0.215682	-0.077061	-0.223097	-0.229428	-0.216651	-0.221531	-0.241402
GENE22555X	Merged-chr4-1241206-1	Merged-chr4-1241206-1	1.0	-0.133468	-0.157047	-0.161966	0.707429	1.257499	-0.271504	-0.138089	0.043543	-0.289426	-0.272628	-0.279026	-0.305315
GENE20847X	Merged-chr3L-14070044-1	Merged-chr3L-14070044-1	1.0	-0.156132	-0.181506	0.286004	0.722345	1.373538	-0.300086	-0.161105	-0.311351	-0.321218	-0.301404	-0.308926	-0.340158
GENE17854X	Merged-chr2L-2714138-1	Merged-chr2L-2714138-1	1.0	-0.112240	-0.134774	-0.139475	0.489048	1.178101	-0.253191	0.303223	-0.262063	-0.269781	-0.254232	-0.260158	-0.284456
GENE28931X	Merged-chr2R-12973913-1	Merged-chr2R-12973913-1	1.0	-0.063888	-0.082864	-0.086823	0.493017	1.055739	-0.198085	-0.067607	-0.207014	-0.212568	-0.201256	-0.205637	-0.223014
GENE19116X	Merged-chr2L-4118928-1	Merged-chr2L-4118928-1	1.0	-0.141115	-0.165587	-0.170693	0.470969	1.346886	-0.275925	-0.145910	-0.285863	0.002213	-0.277089	-0.283726	-0.074160
GENE32033X	Merged-chr3R-4998963-1	Merged-chr3R-4998963-1	1.0	-0.050787	-0.067616	-0.071127	0.189147	0.889826	-0.169800	-0.054085	-0.179499	0.056690	-0.172612	-0.178437	-0.191701
GENE31956X	Merged-chr2R-6605425-1	Merged-chr2R-6605425-1	1.0	-0.076416	-0.095130	-0.099034	0.455002	0.892527	-0.200607	-0.080083	-0.206565	0.038160	-0.201311	-0.205292	-0.221250
GENE31885X	Merged-chr3L-18248786-1	Merged-chr3L-18248786-1	1.0	-0.076416	-0.095130	-0.099034	0.455002	0.892527	-0.200607	-0.080083	-0.206565	0.038160	-0.201311	-0.205292	-0.221250
GENE25777X	Merged-chrX-4825653-1	Merged-chrX-4825653-1	1.0	-0.262224	-0.288860	0.159025	0.321499	0.960975	-0.034217	-0.267443	-0.075789	0.086764	-0.349825	-0.066831	-0.183073
GENE25754X	Merged-chrX-1765683-1	Merged-chrX-1765683-1	1.0	-0.090106	-0.110181	-0.114369	0.185275	1.118276	-0.219287	-0.094040	-0.226173	0.031306	-0.220098	-0.224700	-0.035904
GENE13644X	Merged-chrX-5978444-1	Merged-chrX-5978444-1	1.0	-0.123817	-0.152142	-0.158051	0.505836	1.186286	-0.216821	-0.129367	-0.226839	-0.235768	-0.217984	-0.224667	-0.006666
GENE25793X	Merged-chr2R-6180010-1	Merged-chr2R-6180010-1	1.0	-0.081865	0.285951	-0.107076	0.210317	1.191167	-0.225956	-0.085953	-0.233753	-0.240523	-0.226872	-0.232081	-0.253357
GENE22625X	Merged-chr2R-18635027-1	Merged-chr2R-18635027-1	1.0	-0.126372	0.278720	-0.154137	0.175496	1.243610	0.089764	-0.130874	-0.271099	-0.278954	-0.263124	-0.269159	-0.293872
GENE25766X	Merged-chr3L-18353821-1	Merged-chr3L-18353821-1	1.0	-0.081865	0.285951	-0.107076	0.210317	1.191167	-0.225956	-0.085953	-0.233753	-0.240523	-0.226872	-0.232081	-0.253357
GENE35000X	Merged-chr2L-13537844-1	Merged-chr2L-13537844-1	1.0	-0.047673	0.255601	-0.068460	0.197535	0.804515	-0.169302	-0.051043	-0.183116	-0.187684	-0.172176	-0.181981	-0.196217
GENE25705X	Merged-chr3L-23435741-1	Merged-chr3L-23435741-1	1.0	-0.111711	0.282408	-0.138724	0.484304	1.167350	-0.250714	-0.116091	-0.259389	-0.266929	-0.251733	-0.257527	-0.281244
GENE34900X	Merged-chrX-10278023-1	Merged-chrX-10278023-1	1.0	0.278291	-0.065557	-0.069210	0.201650	0.817377	-0.171897	-0.051475	-0.186762	-0.191539	-0.174823	-0.185576	-0.200480
GENE34974X	Merged-chr2R-24683044-1	Merged-chr2R-24683044-1	1.0	0.287319	-0.105570	0.263133	0.191100	0.806532	-0.217157	-0.089480	-0.224062	-0.230023	-0.217971	-0.222585	-0.241235
GENE19131X	Merged-chr3R-8845696-1	Merged-chr3R-8845696-1	1.0	0.298751	-0.224262	-0.229823	0.439866	1.399190	-0.329475	-0.202828	0.242787	-0.352078	-0.330886	-0.338935	-0.372307
GENE34862X	Merged-chrX-5121969-1	Merged-chrX-5121969-1	1.0	0.278291	-0.065557	-0.069210	0.201650	0.817377	-0.171897	-0.051475	-0.186762	-0.191539	-0.174823	-0.185576	-0.200480
GENE32024X	Merged-chr3R-30425270-1	Merged-chr3R-30425270-1	1.0	-0.055746	-0.072940	-0.076526	0.189380	0.889582	-0.177335	-0.059115	-0.184619	-0.189037	0.117139	-0.183519	-0.197264
GENE29353X	Merged-chr3L-747421-1	Merged-chr3L-747421-1	1.0	-0.093259	-0.113480	-0.117699	0.462015	1.019444	-0.221705	-0.097222	-0.228661	-0.234661	0.098339	-0.227173	-0.245937
GENE29100X	Merged-chr3R-2125707-1	Merged-chr3R-2125707-1	1.0	-0.159631	0.244102	-0.187518	0.129849	0.957047	0.048588	-0.164152	-0.280599	-0.287872	0.280541	-0.278796	-0.301558
GENE31907X	Merged-chrX-17333691-1	Merged-chrX-17333691-1	1.0	-0.091268	-0.111004	0.252616	0.178196	0.896372	-0.215746	-0.095136	-0.222301	-0.227943	0.095627	-0.220900	-0.238515
GENE34958X	Merged-chrX-16527344-1	Merged-chrX-16527344-1	1.0	-0.141921	-0.164291	0.574640	0.421141	0.750485	-0.258924	-0.146305	-0.266972	-0.273919	0.058301	-0.265250	-0.286986
GENE29348X	Merged-chrY-2761841-1	Merged-chrY-2761841-1	1.0	-0.071091	-0.090764	0.271706	0.208942	1.065864	-0.209932	-0.074946	-0.216831	-0.222799	-0.210744	-0.215354	-0.234052
GENE19123X	Merged-chr2L-6724175-1	Merged-chr2L-6724175-1	1.0	-0.218663	-0.244864	0.547002	0.097905	1.143801	0.010828	-0.223797	-0.340482	-0.071308	0.005736	-0.338137	-0.368021
GENE25697X	Merged-chr3R-6971925-1	Merged-chr3R-6971925-1	1.0	-0.175934	-0.200497	-0.205621	-0.275797	1.089366	-0.295790	0.632052	0.001861	-0.035898	-0.296943	-0.303496	0.066696
GENE31892X	Merged-chr3L-12729867-1	Merged-chr3L-12729867-1	1.0	-0.115161	-0.136175	-0.140558	-0.207119	0.766148	-0.236238	0.641160	-0.243491	0.208789	-0.237093	-0.241940	-0.058320
GENE20941X	Merged-chr3L-12695758-1	Merged-chr3L-12695758-1	1.0	-0.298295	-0.327182	-0.331676	-0.366535	1.163313	-0.392936	0.542995	0.133442	0.249959	-0.394463	-0.088430	0.109809
GENE12613X	Merged-chr3R-5495140-1	Merged-chr3R-5495140-1	1.0	0.051401	-0.498356	-0.502119	-0.556966	1.592604	-0.237956	0.674392	0.152641	-0.337531	0.018918	-0.279184	-0.077845
GENE20934X	Merged-chrX-16373158-1	Merged-chrX-16373158-1	1.0	-0.237873	-0.264645	-0.270230	-0.320510	1.207061	0.244005	0.234137	0.180690	-0.087949	-0.344816	-0.352359	0.012488
GENE25827X	Merged-chr2R-8737809-1	Merged-chr2R-8737809-1	1.0	-0.233090	-0.258862	-0.264238	-0.307429	0.991908	-0.010028	0.219911	-0.051490	-0.087934	-0.329225	-0.042555	0.373031
GENE32002X	Merged-chrX-8471518-1	Merged-chrX-8471518-1	1.0	-0.093230	-0.113533	-0.117768	-0.182076	0.915662	-0.222397	0.281089	0.465731	-0.235474	-0.223224	-0.227914	-0.246865
GENE35047X	Merged-chr3L-21074613-2	Merged-chr3L-21074613-2	1.0	-0.108888	-0.130195	-0.134639	-0.202127	0.915504	-0.237823	0.283942	0.613480	-0.252103	-0.238724	-0.243842	-0.264585
GENE31028X	Merged-chr2R-5073776-2	Merged-chr2R-5073776-2	1.0	-0.221797	-0.248609	-0.254203	-0.315418	1.082596	-0.339143	0.617857	0.694877	-0.361078	-0.340518	-0.348344	0.033781
GENE29744X	Merged-chr2L-11649109-2	Merged-chr2L-11649109-2	1.0	-0.159975	-0.184810	-0.189992	-0.268659	1.052232	-0.294592	0.297925	0.992516	-0.314252	-0.295823	-0.302835	-0.331736
GENE29117X	Merged-chr2L-12126781-1	Merged-chr2L-12126781-1	1.0	-0.130435	-0.152642	-0.157275	-0.227617	1.000774	-0.253994	0.279005	0.440769	-0.000881	-0.254950	-0.260376	-0.282378
GENE16592X	Merged-chrX-12549742-1	Merged-chrX-12549742-1	1.0	-0.110295	-0.136271	-0.141689	-0.203401	1.098780	-0.225761	0.359226	0.320698	-0.242954	-0.226826	-0.232922	-0.258587
GENE22024X	Merged-chr3R-20797457-2	Merged-chr3R-20797457-2	1.0	-0.216041	-0.245262	-0.251358	-0.311576	1.382401	0.045082	0.296616	0.739987	-0.363844	-0.339968	-0.348987	-0.387050
GENE26980X	Merged-chr3L-20858150-2	Merged-chr3L-20858150-2	1.0	-0.285511	-0.314863	-0.320987	-0.367724	1.308226	-0.034554	0.584988	0.519986	-0.422514	-0.397734	0.176876	-0.446188
GENE22622X	Merged-chr2L-14284050-1	Merged-chr2L-14284050-1	1.0	-0.197204	-0.222549	-0.227836	-0.291061	1.159845	0.277652	0.263888	0.214802	-0.331330	0.022267	-0.320166	-0.348307
GENE26981X	Merged-chr3L-27992982-2	Merged-chr3L-27992982-2	1.0	-0.217016	-0.244061	-0.249703	-0.316305	1.363686	-0.340832	0.270275	0.576872	-0.363617	0.016156	-0.350377	-0.145078
GENE32384X	Merged-chr3L-11016271-2	Merged-chr3L-11016271-2	1.0	-0.164233	-0.188478	-0.193535	-0.268514	1.104795	-0.288207	0.282768	0.589117	-0.306280	0.050587	-0.295805	-0.322215
GENE30035X	Merged-chrX-743257-1	Merged-chrX-743257-1	1.0	-0.192469	-0.217029	-0.222153	0.107991	0.837649	0.024737	0.254394	0.667566	-0.317990	-0.301497	-0.307804	-0.333395
GENE25700X	Merged-chrX-15556075-1	Merged-chrX-15556075-1	1.0	-0.320202	-0.345931	-0.348498	0.022565	0.985701	-0.069128	0.181664	1.012017	-0.156056	-0.074503	-0.424650	-0.462980
GENE22633X	Merged-chr3L-26548717-1	Merged-chr3L-26548717-1	1.0	-0.324530	0.135151	-0.346260	0.293345	1.039287	-0.077765	0.166523	0.440218	-0.432552	-0.409660	-0.418389	-0.065367
GENE29190X	Merged-chr3R-14509754-1	Merged-chr3R-14509754-1	1.0	-0.122874	-0.145337	-0.150024	-0.221176	1.038449	-0.255055	0.291283	-0.263611	-0.271033	-0.256061	0.640526	-0.285086
GENE36111X	Merged-chr3L-20705996-2	Merged-chr3L-20705996-2	1.0	-0.130040	-0.151782	0.248816	-0.225188	0.754842	-0.248281	-0.134300	-0.255930	-0.262526	-0.249183	0.724488	-0.070917
GENE35305X	Merged-chr2R-23621741-2	Merged-chr2R-23621741-2	1.0	-0.124426	0.267513	-0.151290	-0.221695	0.913663	-0.252683	-0.128781	-0.260956	-0.268120	-0.253657	0.762086	-0.281654
GENE34540X	Merged-chr2L-10256724-1	Merged-chr2L-10256724-1	1.0	-0.288426	-0.316854	-0.322784	-0.357582	0.786818	-0.046458	0.545309	0.138629	-0.406506	-0.384536	0.859612	-0.207223
GENE31874X	Merged-chr2L-9800770-1	Merged-chr2L-9800770-1	1.0	-0.073772	-0.092660	-0.096600	-0.156427	0.912340	-0.202136	-0.077474	-0.208304	-0.213613	-0.202864	0.635066	-0.223557
GENE31869X	Merged-chr2L-23186596-1	Merged-chr2L-23186596-1	1.0	-0.094744	-0.115157	-0.119415	-0.184073	0.916246	-0.224025	0.281613	-0.231116	-0.237238	-0.224860	0.481522	-0.248753
GENE29517X	Merged-chr3L-1058572-1	Merged-chr3L-1058572-1	1.0	-0.141575	-0.163922	-0.168583	-0.239368	0.975510	0.063252	-0.145954	-0.266832	-0.273774	0.058544	0.589534	-0.286834
GENE32020X	Merged-chr2R-5022720-1	Merged-chr2R-5022720-1	1.0	0.661439	-0.182364	-0.187379	-0.263513	0.904034	-0.283921	0.284826	-0.293475	-0.301774	-0.285043	0.264685	-0.317516
GENE34550X	Merged-chrX-1041578-1	Merged-chrX-1041578-1	1.0	0.683432	0.165071	-0.610517	-0.292959	0.621564	-0.393379	0.464183	-0.734301	0.267073	-0.399272	0.488564	-0.259460
GENE22652X	Merged-chr3R-7954382-1	Merged-chr3R-7954382-1	1.0	1.165522	-0.289328	-0.295487	-0.359754	1.225317	-0.389632	0.260347	-0.404612	-0.417800	-0.009139	-0.042117	-0.443317
GENE28900X	Merged-chr3R-5999093-1	Merged-chr3R-5999093-1	1.0	0.269123	-0.214608	-0.219765	-0.281952	0.959812	-0.301767	0.261732	-0.311460	-0.319857	-0.302907	0.411799	0.049851
GENE26470X	Merged-chr3L-2428881-2	Merged-chr3L-2428881-2	1.0	-0.002341	-0.507554	-0.511029	-0.561103	0.994086	-0.274404	0.580929	-0.322900	-0.157990	-0.039274	0.508438	0.293142
GENE25744X	Merged-chr2L-21038774-1	Merged-chr2L-21038774-1	1.0	0.283867	-0.173298	-0.178156	-0.251912	1.097350	-0.272545	-0.154576	-0.281430	-0.289126	-0.273590	0.262486	0.230930
GENE22560X	Merged-chr3R-25387484-1	Merged-chr3R-25387484-1	1.0	0.791314	-0.373366	-0.376147	-0.416353	1.055042	-0.447027	0.156952	-0.462228	-0.188387	-0.448808	0.297669	0.411339
GENE28925X	Merged-chrX-16802262-1	Merged-chrX-16802262-1	1.0	0.294143	-0.108820	-0.113102	-0.178114	1.050136	-0.223677	-0.092318	-0.231008	-0.237350	-0.224540	0.313966	-0.249316
GENE34861X	Merged-chrX-16734953-1	Merged-chrX-16734953-1	1.0	0.277672	-0.101346	-0.105373	-0.166522	0.788588	-0.208733	-0.085824	-0.215095	-0.220572	-0.209483	0.477521	-0.230832
GENE34852X	Merged-chrX-6330071-1	Merged-chrX-6330071-1	1.0	0.282615	-0.118058	-0.122315	-0.186957	0.788431	-0.224653	-0.101649	-0.231678	-0.237738	-0.225481	0.626609	-0.249125
GENE22553X	Merged-chr3L-2115137-1	Merged-chr3L-2115137-1	1.0	0.317945	-0.107264	-0.111782	-0.180383	1.308190	-0.235477	-0.089850	-0.243968	-0.251366	-0.236473	0.095886	-0.265459
GENE17872X	Merged-chr3R-4806111-1	Merged-chr3R-4806111-1	1.0	-0.366267	0.106867	-0.382443	-0.021306	1.249676	-0.452410	0.139206	0.257609	0.334205	-0.119164	-0.464123	-0.281851
GENE22596X	Merged-chr3R-21841243-1	Merged-chr3R-21841243-1	1.0	-0.187774	-0.213083	-0.218363	-0.287354	1.183912	-0.308614	0.277190	0.229347	0.496892	-0.309843	-0.316833	-0.345479
GENE25986X	Merged-chrX-16410111-2	Merged-chrX-16410111-2	1.0	-0.352549	-0.371745	-0.374557	-0.415284	1.307697	-0.446454	0.523628	0.099543	0.502478	0.159002	-0.130277	-0.501482
GENE20859X	Merged-chrX-22468214-1	Merged-chrX-22468214-1	1.0	-0.183320	-0.208799	-0.214114	-0.287661	1.290893	-0.309502	0.286443	0.240476	0.361909	-0.310767	-0.317969	-0.347589
GENE16562X	Merged-chr2R-11659459-1	Merged-chr2R-11659459-1	1.0	-0.310008	-0.340251	-0.346560	-0.387952	1.438063	-0.053616	0.571309	0.144332	0.267529	-0.419867	-0.091361	-0.471618
GENE32220X	Merged-chr2R-7739252-1	Merged-chr2R-7739252-1	1.0	-0.124394	-0.145128	-0.149454	-0.215131	0.838360	-0.234834	-0.128457	0.407474	0.187213	0.062816	-0.240165	-0.258301
GENE29710X	Merged-chr3R-9350186-2	Merged-chr3R-9350186-2	1.0	0.007276	-0.480179	-0.041540	-0.161376	0.536766	-0.562496	-0.000746	0.675332	0.283703	0.450838	-0.289166	-0.418411
GENE17835X	Merged-chr4-798245-1	Merged-chr4-798245-1	1.0	-0.164158	-0.190269	-0.195717	0.165000	1.420221	-0.301771	0.317269	-0.313186	0.218908	-0.303106	-0.310727	-0.342463
GENE25709X	Merged-chr3L-3848965-1	Merged-chr3L-3848965-1	1.0	-0.180213	-0.204575	-0.209658	0.121286	1.062557	-0.294133	0.268619	-0.303591	0.336144	0.032394	-0.301564	-0.327265
GENE25689X	Merged-chr2L-10128323-1	Merged-chr2L-10128323-1	1.0	-0.093089	-0.114306	-0.118732	-0.185935	1.168655	-0.232724	0.298081	-0.240626	0.251722	-0.233653	-0.238932	-0.260462
GENE18943X	Merged-chr2R-20536539-2	Merged-chr2R-20536539-2	1.0	0.080344	-0.290151	0.249778	0.224006	1.070898	-0.302924	0.317485	-0.373006	0.208308	-0.311054	-0.580952	-0.292730
GENE10811X	Merged-chr2R-2957553-1	Merged-chr2R-2957553-1	1.0	0.174825	0.130212	-0.431589	-0.014554	1.764159	-0.529912	0.550391	-0.177719	0.225703	-0.532502	-0.547394	-0.611620
GENE19166X	Merged-chr2L-2760395-1	Merged-chr2L-2760395-1	1.0	-0.246632	-0.274807	-0.280685	0.090983	1.343528	-0.365775	0.617244	-0.048426	0.320378	-0.367313	-0.376079	-0.412418
GENE30220X	Merged-chr2R-6205372-2	Merged-chr2R-6205372-2	1.0	-0.375603	-0.389473	-0.392325	0.260556	1.019341	-0.464875	0.747939	-0.169690	0.571549	-0.128027	-0.159496	-0.519897
GENE29461X	Merged-chr2L-2176932-1	Merged-chr2L-2176932-1	1.0	-0.233849	-0.259809	-0.265224	0.074986	0.904486	-0.330851	0.561638	0.169659	-0.087793	-0.332060	-0.041910	-0.159273
GENE25811X	Merged-chr3R-6748476-1	Merged-chr3R-6748476-1	1.0	-0.225894	-0.252086	-0.257550	0.088523	1.035958	-0.331825	0.586552	-0.040750	0.131258	-0.333091	-0.031450	-0.369647
GENE25467X	Merged-chr3R-8330576-2	Merged-chr3R-8330576-2	1.0	-0.356409	-0.378616	-0.381563	0.005559	1.261098	-0.457485	0.812917	-0.141158	0.741957	-0.459413	-0.130479	-0.516407
GENE12568X	Merged-chr3R-24234274-2	Merged-chr3R-24234274-2	1.0	-0.464316	-0.482098	-0.485766	0.188307	1.404242	-0.580723	0.696605	0.175469	0.798231	-0.583151	-0.258110	-0.408690
GENE20921X	Merged-chr2R-21578349-1	Merged-chr2R-21578349-1	1.0	-0.319404	-0.342696	0.136255	0.305452	1.140113	-0.071094	0.176019	-0.116340	0.375952	-0.409870	-0.418818	-0.455570
GENE31905X	Merged-chr2L-33893-1	Merged-chr2L-33893-1	1.0	-0.117656	-0.138723	-0.143117	-0.209846	0.878382	0.079807	0.270753	-0.244699	0.369220	-0.238303	-0.243148	-0.262670
GENE36071X	Merged-chr2L-17802999-2	Merged-chr2L-17802999-2	1.0	-0.168973	-0.192067	-0.196885	0.117339	0.710156	0.037400	0.256816	-0.283027	0.579721	-0.275757	-0.281265	-0.303459
GENE22542X	Merged-chr2L-4829278-1	Merged-chr2L-4829278-1	1.0	-0.247449	-0.275108	-0.280878	-0.333752	1.148007	-0.007780	0.596642	-0.053125	0.584295	-0.360153	-0.368388	-0.402311
GENE17873X	Merged-chr3L-20845767-1	Merged-chr3L-20845767-1	1.0	-0.331148	-0.362435	-0.367009	-0.409333	1.379454	0.204337	0.848997	-0.117343	0.554187	-0.444002	-0.454945	-0.500761
GENE22577X	Merged-chr3R-17098762-1	Merged-chr3R-17098762-1	1.0	-0.269678	0.179734	-0.303298	-0.343620	1.097426	0.217653	0.210815	-0.380189	0.415900	-0.036561	-0.377602	-0.410580
GENE34829X	Merged-chr2R-5110045-1	Merged-chr2R-5110045-1	1.0	-0.154038	0.240407	-0.181172	-0.246982	0.723041	0.282573	0.259875	-0.271127	0.171692	-0.264172	-0.269441	-0.290656
GENE20854X	Merged-chr2L-14485087-1	Merged-chr2L-14485087-1	1.0	-0.172018	0.241771	-0.200883	-0.267411	1.062981	0.042168	-0.176698	-0.295110	0.338849	0.037324	-0.293164	-0.317811
GENE34887X	Merged-chr4-273786-1	Merged-chr4-273786-1	1.0	-0.095844	0.259910	-0.120228	-0.184133	0.782533	-0.221510	0.276131	-0.228353	0.226023	-0.222317	-0.226890	-0.245322
GENE25785X	Merged-chr3R-7114142-1	Merged-chr3R-7114142-1	1.0	-0.174606	0.246151	-0.203969	-0.272567	1.078615	-0.292000	0.273314	-0.301517	0.174138	-0.293119	-0.299477	0.065037
GENE15295X	Merged-chr3R-19644173-2	Merged-chr3R-19644173-2	1.0	0.095850	0.488210	-0.297536	-0.438565	1.216095	-0.879116	0.340448	0.105050	0.692049	-0.309412	-0.592510	-0.420564
GENE36070X	Merged-chr3R-16892037-2	Merged-chr3R-16892037-2	1.0	0.281930	-0.122041	-0.126333	-0.191507	0.786396	-0.227753	-0.105497	-0.234871	0.654164	-0.228592	-0.233348	-0.252547
GENE36163X	Merged-chr3R-28667000-2	Merged-chr3R-28667000-2	1.0	0.280506	-0.118806	-0.123048	-0.187471	0.649370	-0.224054	-0.102452	-0.230997	0.759560	-0.224873	-0.229512	-0.248222
GENE29052X	Merged-chr2R-17040695-1	Merged-chr2R-17040695-1	1.0	0.681945	-0.161657	-0.166525	-0.240438	1.038302	-0.269935	-0.142895	-0.279130	0.390784	-0.271016	-0.277158	-0.302279
GENE29224X	Merged-chr2R-4822415-1	Merged-chr2R-4822415-1	1.0	-0.087878	-0.108127	-0.112351	-0.176491	1.039218	-0.220685	-0.091846	-0.227778	0.679163	-0.221521	-0.226260	-0.245444
GENE36895X	Merged-chr3R-6709926-2	Merged-chr3R-6709926-2	1.0	-0.098308	-0.118592	-0.122824	-0.187076	0.647638	-0.223398	0.275685	-0.230294	0.757594	-0.224211	-0.228820	-0.247394
GENE27023X	Merged-chr2L-16862294-2	Merged-chr2L-16862294-2	1.0	-0.227656	0.235089	-0.261069	-0.326488	1.111312	-0.352186	0.267115	-0.364958	1.032310	-0.353681	-0.362209	-0.397579
GENE31301X	Merged-chr3L-6457575-2	Merged-chr3L-6457575-2	1.0	-0.097849	-0.119196	-0.123649	-0.191265	1.159509	-0.235462	-0.102032	-0.243395	0.694720	-0.236395	-0.241694	-0.263291
GENE32117X	Merged-chr2R-18246045-1	Merged-chr2R-18246045-1	1.0	-0.053377	-0.070406	-0.073959	-0.127900	0.890530	-0.173806	-0.056714	-0.182304	0.400564	-0.176652	-0.181220	-0.194757
GENE32099X	Merged-chrX-19092692-1	Merged-chrX-19092692-1	1.0	-0.100881	0.261515	-0.125721	-0.190819	0.903377	-0.227117	-0.104909	-0.234212	0.531247	-0.227953	-0.232694	-0.251833
GENE31983X	Merged-chr3L-11320154-1	Merged-chr3L-11320154-1	1.0	-0.065485	-0.083566	-0.087338	-0.144609	0.899199	-0.191205	-0.069028	-0.196862	0.537211	-0.191873	-0.195654	-0.210791
GENE31891X	Merged-chrX-1207851-1	Merged-chrX-1207851-1	1.0	-0.053377	-0.070406	-0.073959	-0.127900	0.890530	-0.173806	-0.056714	-0.182304	0.400564	-0.176652	-0.181220	-0.194757
GENE29249X	Merged-chrX-20490321-1	Merged-chrX-20490321-1	1.0	-0.093920	-0.113918	-0.118090	-0.181433	1.005131	-0.219328	-0.097839	-0.226065	0.530095	-0.220123	-0.224625	-0.039887
GENE32192X	Merged-chr3R-22102824-1	Merged-chr3R-22102824-1	1.0	-0.104391	-0.123995	-0.128085	-0.190182	0.846422	0.080852	-0.108233	-0.223420	0.355862	-0.217979	0.051721	-0.238570
GENE31962X	Merged-chr2L-38348-1	Merged-chr2L-38348-1	1.0	-0.108586	-0.128355	-0.132479	-0.195099	0.838734	-0.219805	-0.112459	-0.226021	0.195466	0.072692	0.257193	-0.241280
GENE29061X	Merged-chr2L-16127224-1	Merged-chr2L-16127224-1	1.0	-0.125503	-0.146387	-0.150744	-0.216896	0.944911	0.067487	-0.129596	0.029378	0.188253	-0.237697	0.037576	-0.260781
GENE14204X	Merged-chr3R-7937008-1	Merged-chr3R-7937008-1	1.0	0.085856	-0.441724	-0.444919	-0.491127	1.319907	0.268242	-0.429258	-0.543904	0.393332	0.258941	0.205367	-0.180712
GENE31974X	Merged-chr2R-4801030-1	Merged-chr2R-4801030-1	1.0	-0.168955	-0.192070	0.223198	-0.258034	0.711432	-0.275063	-0.173485	-0.002098	0.687469	0.032991	-0.281561	-0.303824
GENE31525X	Merged-chr3R-15440004-3	Merged-chr3R-15440004-3	1.0	-0.388048	-0.402036	0.398631	-0.446314	1.063340	-0.477721	0.110342	0.378615	0.538189	-0.149059	-0.489895	-0.136043
GENE16594X	Merged-chr3R-26890119-1	Merged-chr3R-26890119-1	1.0	-0.348599	-0.366553	0.122623	0.001863	1.358714	-0.091486	-0.354619	0.097897	0.365857	0.156545	-0.450544	-0.491698
GENE29640X	Merged-chr3L-18375912-4	Merged-chr3L-18375912-4	1.0	-0.649309	0.089314	0.516265	0.118232	1.037803	-0.040307	-0.653518	0.161281	0.072794	0.109933	-0.104019	-0.658469
GENE16545X	Merged-chr3R-8119981-2	Merged-chr3R-8119981-2	1.0	-0.221728	-0.707697	0.034431	0.250145	0.932732	-0.086078	-0.230644	-0.347029	0.852449	0.063728	-0.150137	-0.390171
GENE32770X	Merged-chr2R-6961655-3	Merged-chr2R-6961655-3	1.0	-0.370671	0.097389	-0.386849	-0.030197	0.708542	0.863779	-0.373326	-0.471495	0.321426	0.618812	-0.468306	-0.509103
GENE16566X	Merged-chr2L-4445677-1	Merged-chr2L-4445677-1	1.0	-0.512253	-0.046753	-0.534587	0.103339	1.165735	0.609284	0.336082	-0.653706	0.293180	0.597177	-0.649130	-0.708367
GENE34987X	Merged-chrX-10632832-1	Merged-chrX-10632832-1	1.0	-0.170453	-0.193726	-0.198582	0.118186	0.716361	0.620501	-0.175014	-0.286200	-0.293465	0.453903	-0.284398	-0.307114
GENE29695X	Merged-chr2L-2155390-2	Merged-chr2L-2155390-2	1.0	-0.269637	-0.298553	-0.304585	0.072686	0.586068	1.120726	-0.275303	-0.398042	-0.410087	1.005011	-0.395080	-0.433204
GENE25963X	Merged-chr2L-14480127-2	Merged-chr2L-14480127-2	1.0	-0.442724	0.017709	-0.461740	0.168954	0.828072	0.777642	-0.445844	-0.561737	-0.577129	0.765250	-0.248245	0.179791
GENE31967X	Merged-chr2L-7255055-1	Merged-chr2L-7255055-1	1.0	-0.136763	-0.157863	-0.162265	-0.227879	0.819234	0.280380	-0.140898	0.223724	-0.014886	-0.242945	0.026058	-0.265898
GENE32069X	Merged-chr3L-11700360-1	Merged-chr3L-11700360-1	1.0	-0.147495	-0.169832	-0.174492	-0.243646	0.850143	0.638027	-0.151872	0.232287	-0.018817	-0.260831	-0.266105	-0.287367
GENE31926X	Merged-chr3L-24073982-1	Merged-chr3L-24073982-1	1.0	-0.170311	-0.193525	-0.198367	-0.259778	0.935299	0.460626	-0.174860	-0.002821	-0.037847	-0.277984	0.225677	-0.306108
GENE17337X	Merged-chr3L-11921285-9	Merged-chr3L-11921285-9	1.0	-0.106547	-0.023360	-0.384054	-0.157153	0.935992	0.082995	-0.312820	0.496295	0.188336	-0.174206	0.054558	-0.600035
GENE13423X	Merged-chr3R-8209524-2	Merged-chr3R-8209524-2	1.0	-0.663480	-0.210957	-0.691691	-0.361624	1.655450	0.545078	-0.173303	-0.097975	-0.023387	-0.224545	0.223973	0.022460
GENE21050X	Merged-chr4-218765-2	Merged-chr4-218765-2	1.0	0.049863	-0.473998	-0.477392	-0.127196	1.333276	0.536651	-0.460761	0.439134	-0.102126	-0.230587	-0.263462	-0.223401
GENE32457X	Merged-chr2R-16143023-3	Merged-chr2R-16143023-3	1.0	0.062493	-0.434537	-0.437475	-0.104311	0.892000	0.232403	-0.423046	0.435237	0.350585	0.223506	-0.230825	-0.566032
GENE22519X	Merged-chrX-12595078-1	Merged-chrX-12595078-1	1.0	0.349442	-0.462864	-0.465899	-0.144245	0.834985	0.340696	-0.450983	0.107954	-0.122547	-0.239920	0.124463	0.128919
GENE30914X	Merged-chr3R-19011004-3	Merged-chr3R-19011004-3	1.0	-0.279926	-0.308667	-0.314663	-0.358112	1.122393	0.867612	-0.285558	0.507732	-0.409600	-0.039435	-0.070125	-0.431651
GENE32152X	Merged-chrX-22461474-1	Merged-chrX-22461474-1	1.0	-0.108786	-0.129154	-0.133403	-0.197920	0.870913	0.503343	-0.112777	0.258504	-0.239722	-0.227926	-0.232451	-0.250622
GENE29361X	Merged-chr2L-21293966-1	Merged-chr2L-21293966-1	1.0	-0.237179	-0.263255	-0.268695	0.072403	0.899898	0.419691	-0.242289	0.495542	-0.352452	-0.334383	0.180057	-0.369338
GENE27148X	Merged-chrX-16777686-2	Merged-chrX-16777686-2	1.0	0.079990	-0.424737	-0.427662	-0.469654	0.834676	0.676220	-0.413307	0.575750	-0.265736	-0.184683	0.193752	-0.174609
GENE33917X	Merged-chr3R-7029370-2	Merged-chr3R-7029370-2	1.0	0.183762	-0.310624	-0.312732	-0.342787	0.732936	0.365910	-0.292023	0.439471	-0.132613	-0.059393	0.131249	-0.403156
GENE22535X	Merged-chr2R-23157511-1	Merged-chr2R-23157511-1	1.0	0.482744	-0.399864	-0.402785	-0.444979	1.006879	0.629052	-0.388468	0.651900	-0.506950	-0.478990	-0.172217	0.023678
GENE25086X	Merged-chr2R-4344156-2	Merged-chr2R-4344156-2	1.0	0.130895	-0.396760	-0.399641	-0.441231	1.088370	0.318452	0.122834	0.756987	-0.006924	-0.474700	-0.169983	-0.528297
GENE10646X	Merged-chr2R-15568934-2	Merged-chr2R-15568934-2	1.0	0.186289	-0.382861	-0.053359	-0.443021	0.680593	-0.087100	0.509876	0.708426	-0.041462	-0.283818	-0.179929	-0.613633
GENE17763X	Merged-chrX-6770779-2	Merged-chrX-6770779-2	1.0	0.284466	-0.571282	-0.575248	-0.241704	1.084000	0.922930	-0.066558	-0.164336	-0.440333	0.258768	0.039556	-0.530258
GENE26054X	Merged-chrX-17236222-2	Merged-chrX-17236222-2	1.0	0.738812	-0.545406	-0.548971	-0.228652	0.766283	0.526977	0.271206	-0.373965	-0.044836	0.097064	0.043986	-0.702499
GENE20956X	Merged-chr3R-28369824-1	Merged-chr3R-28369824-1	1.0	0.147024	-0.380081	-0.382842	-0.021576	1.104767	0.644816	0.139041	0.071013	-0.480851	0.129031	-0.464615	-0.505729
GENE32082X	Merged-chr2R-4904865-1	Merged-chr2R-4904865-1	1.0	-0.116949	-0.137275	-0.141515	-0.205896	0.840700	0.072318	-0.120932	0.242076	-0.240420	0.292203	-0.233401	-0.250909
GENE31858X	Merged-chr2R-9270554-1	Merged-chr2R-9270554-1	1.0	-0.112403	-0.132572	-0.136780	-0.200664	0.849381	0.076609	-0.116356	0.417285	-0.237746	0.072194	-0.230765	-0.248182
GENE25738X	Merged-chr3R-20458932-1	Merged-chr3R-20458932-1	1.0	-0.158988	-0.182320	-0.187188	-0.257635	1.071842	0.295497	-0.163560	0.415315	-0.291854	0.047425	-0.282421	-0.306113
GENE21051X	Merged-chrX-5396209-2	Merged-chrX-5396209-2	1.0	-0.442820	-0.458985	-0.462311	-0.106923	1.362344	0.049073	0.061511	0.464574	-0.581620	0.408105	-0.243100	-0.049848
GENE15646X	Merged-chr3R-4572682-1	Merged-chr3R-4572682-1	1.0	-0.195541	-0.220543	-0.225758	-0.286797	1.144370	0.025696	-0.200440	0.210067	-0.054005	0.459599	-0.314837	-0.341812
GENE13128X	Merged-chr3R-4869269-1	Merged-chr3R-4869269-1	1.0	-0.162000	-0.190506	-0.192667	-0.225884	1.226130	0.115325	-0.167733	0.306264	-0.270723	0.110338	-0.258456	-0.290088
GENE32173X	Merged-chr3L-1457093-1	Merged-chr3L-1457093-1	1.0	-0.119131	-0.139632	-0.143909	-0.208849	0.842846	0.299021	-0.123148	0.033670	-0.243233	0.292374	-0.236084	-0.253924
GENE31871X	Merged-chr2R-8862796-1	Merged-chr2R-8862796-1	1.0	-0.184153	-0.208760	-0.213893	-0.278680	0.860919	0.281889	-0.188975	-0.007101	-0.316474	0.893575	-0.306023	-0.332324
GENE24656X	Merged-chr3R-5727825-2	Merged-chr3R-5727825-2	1.0	-0.342068	-0.362875	0.128910	0.007984	1.304255	0.544296	-0.348064	-0.132661	-0.462764	0.365937	-0.446574	-0.256376
GENE19136X	Merged-chr2R-15953218-1	Merged-chr2R-15953218-1	1.0	-0.353525	-0.370862	-0.373640	-0.413831	1.222255	0.680369	0.161886	0.286454	-0.473056	0.357116	-0.456473	-0.266692
GENE22634X	Merged-chr3L-25291554-1	Merged-chr3L-25291554-1	1.0	-0.236504	-0.262477	-0.267895	0.071815	1.080900	0.226817	-0.241594	-0.053659	0.111645	-0.016808	-0.044664	-0.367576
GENE25809X	Merged-chr2L-2524534-1	Merged-chr2L-2524534-1	1.0	-0.199999	-0.224494	-0.229605	0.096994	1.011078	0.251636	-0.204799	0.191665	-0.061231	0.010431	-0.308442	-0.333235
GENE17844X	Merged-chr2R-24086041-1	Merged-chr2R-24086041-1	1.0	0.017477	-0.023761	-0.486088	0.336365	1.074562	0.183481	-0.470006	-0.295989	0.034955	0.334212	-0.285783	-0.419424
GENE20922X	Merged-chr2R-21039054-1	Merged-chr2R-21039054-1	1.0	-0.205754	-0.231276	-0.236600	0.104779	1.226237	0.267298	-0.210755	-0.023895	-0.336194	0.013998	-0.014638	-0.353201
GENE32115X	Merged-chr3L-14526725-1	Merged-chr3L-14526725-1	1.0	-0.126557	-0.147189	-0.151493	0.139081	0.826328	0.063339	-0.130600	0.231472	-0.246430	-0.234886	0.033980	-0.257046
GENE17894X	Merged-chrX-14676595-1	Merged-chrX-14676595-1	1.0	-0.398567	-0.413137	0.397905	0.230497	1.219277	0.300041	-0.401448	-0.199743	-0.522922	0.290822	0.047490	-0.550213
GENE17841X	Merged-chrX-13382387-1	Merged-chrX-13382387-1	1.0	-0.141633	-0.163445	-0.167995	0.135723	0.944130	0.057244	-0.145907	0.230928	-0.265905	0.052689	-0.257876	-0.277952
GENE22592X	Merged-chr2R-10506395-1	Merged-chr2R-10506395-1	1.0	-0.437811	-0.452084	-0.021031	-0.137350	0.831191	0.341648	-0.440641	0.111708	0.044566	0.178044	-0.046509	0.028266
GENE31577X	Merged-chr2R-12367353-3	Merged-chr2R-12367353-3	1.0	-0.399992	-0.410719	0.258619	-0.442844	0.492404	0.528651	-0.402136	0.093421	-0.118094	0.670884	-0.054713	-0.215480
GENE25867X	Merged-chr4-167410-6	Merged-chr4-167410-6	1.0	-0.282343	-0.764083	-0.337721	-0.474763	1.029228	0.561056	-0.291428	0.264493	-0.044436	0.132107	-0.219052	0.426943
GENE20080X	Merged-chr3R-30282623-2	Merged-chr3R-30282623-2	1.0	-0.493866	-0.511654	-0.515315	-0.568360	1.411563	0.354518	-0.497382	0.263268	0.031175	-0.022750	0.421315	0.127488
GENE24677X	Merged-chr3L-4710244-2	Merged-chr3L-4710244-2	1.0	-0.202028	-0.229036	-0.234670	-0.310512	1.149436	1.199966	-0.207320	-0.347960	-0.358867	-0.336969	0.257781	-0.379820
GENE34975X	Merged-chr3R-18600665-1	Merged-chr3R-18600665-1	1.0	-0.081235	-0.100811	-0.104894	-0.166899	0.801531	0.841816	-0.085071	-0.217919	-0.223613	-0.212093	-0.216507	-0.234304
GENE34807X	Merged-chr3L-9149189-1	Merged-chr3L-9149189-1	1.0	-0.081235	-0.100811	-0.104894	-0.166899	0.801531	0.841816	-0.085071	-0.217919	-0.223613	-0.212093	-0.216507	-0.234304
GENE32695X	Merged-chr2L-18951967-2	Merged-chr2L-18951967-2	1.0	-0.093439	-0.114237	-0.118575	-0.184452	0.819324	0.983714	-0.097514	-0.235569	-0.242048	-0.228964	-0.233966	-0.254273
GENE32221X	Merged-chr3L-16061559-1	Merged-chr3L-16061559-1	1.0	-0.093058	-0.113776	-0.118098	-0.183724	0.937152	0.857939	-0.097118	-0.234503	-0.240919	-0.227958	-0.232914	-0.253023
GENE31980X	Merged-chrX-11049249-1	Merged-chrX-11049249-1	1.0	-0.079497	-0.098986	-0.103052	-0.164786	0.920989	0.705939	-0.083316	-0.216509	-0.222167	-0.210719	-0.215105	-0.232792
GENE31222X	Merged-chr3R-28155056-2	Merged-chr3R-28155056-2	1.0	-0.105430	-0.127289	-0.131849	-0.201086	0.953955	0.998466	-0.109714	-0.251622	-0.258820	-0.244304	-0.249844	-0.272463
GENE16606X	Merged-chr2R-7482209-1	Merged-chr2R-7482209-1	1.0	-0.093058	-0.113776	-0.118098	-0.183724	0.937152	0.857939	-0.097118	-0.234503	-0.240919	-0.227958	-0.232914	-0.253023
GENE31220X	Merged-chr3R-16528680-2	Merged-chr3R-16528680-2	1.0	-0.135212	-0.158113	-0.162891	-0.235431	0.916295	0.960681	-0.139699	-0.272623	-0.280235	0.072615	-0.270741	-0.294646
GENE36651X	Merged-chr3R-4544753-1	Merged-chr3R-4544753-1	1.0	-0.117393	-0.137935	-0.142220	-0.207289	0.606398	0.775560	-0.121418	-0.237693	0.002835	0.069723	-0.236253	-0.254315
GENE31925X	Merged-chrX-11415595-1	Merged-chrX-11415595-1	1.0	-0.107508	-0.128205	-0.132523	-0.198081	0.889635	0.676076	-0.111564	-0.237503	-0.243618	0.084373	-0.235986	-0.255097
GENE22062X	Merged-chrX-253337-2	Merged-chrX-253337-2	1.0	-0.365042	-0.378770	-0.381595	-0.422458	1.209762	0.907443	-0.367756	-0.152572	0.024951	0.345741	-0.142296	-0.277409
GENE16264X	Merged-chr3R-9045240-1	Merged-chr3R-9045240-1	1.0	-0.404632	-0.419862	0.071063	-0.054178	0.820700	1.300892	0.113317	-0.200514	-0.244142	0.099545	-0.516979	-0.565208
GENE31227X	Merged-chr2R-8179835-2	Merged-chr2R-8179835-2	1.0	-0.169255	-0.193792	-0.198911	0.431558	0.899953	0.944778	-0.174063	-0.303504	-0.312132	-0.294741	-0.301373	-0.328516
GENE34992X	Merged-chrX-17210016-1	Merged-chrX-17210016-1	1.0	-0.142299	-0.164948	-0.169673	0.429305	0.763751	0.804732	-0.146737	-0.271047	-0.278268	-0.263679	-0.269259	-0.291879
GENE34879X	Merged-chr3R-29324205-1	Merged-chr3R-29324205-1	1.0	-0.110479	-0.130884	-0.135141	0.428584	0.750111	0.499765	-0.114477	-0.234477	-0.240289	-0.228516	-0.233033	-0.251163
GENE34874X	Merged-chr3L-16293427-1	Merged-chr3L-16293427-1	1.0	-0.168751	-0.192265	-0.197170	0.401914	0.731884	0.772655	-0.173359	0.001394	-0.296689	-0.281440	-0.287275	-0.310898
GENE22704X	Merged-chr2R-5730378-2	Merged-chr2R-5730378-2	1.0	-0.269411	-0.299439	-0.305703	0.852985	1.228650	1.185149	-0.275296	-0.415975	-0.429738	-0.402187	-0.412605	-0.456429
GENE17564X	Merged-chr3R-27955819-2	Merged-chr3R-27955819-2	1.0	-0.355990	-0.390105	-0.397222	1.178347	1.497251	1.477324	-0.362675	-0.518833	-0.538062	-0.499797	-0.514160	-0.576076
GENE10289X	Merged-chrX-2142681-1	Merged-chrX-2142681-1	1.0	0.125421	-0.796578	-0.302262	0.841914	1.621011	1.566519	-0.773527	-0.009007	-0.266385	-0.964202	-0.988060	-0.054844
GENE34044X	Merged-chr3R-5905940-2	Merged-chr3R-5905940-2	1.0	-0.141354	-0.164073	-0.168813	0.432878	0.632325	0.931469	-0.145806	-0.271503	-0.278800	-0.264061	-0.269696	-0.292567
GENE26092X	Merged-chr2L-21900532-2	Merged-chr2L-21900532-2	1.0	-0.457384	0.079557	-0.480662	0.713840	1.184780	1.778498	-0.461177	-0.237737	-0.631600	-0.589252	-0.225355	-0.673508
GENE22568X	Merged-chr3R-7116373-2	Merged-chr3R-7116373-2	1.0	-0.110136	-0.131477	-0.135929	0.174257	0.500039	1.066056	-0.114318	-0.246229	-0.252858	-0.239464	-0.244588	-0.265352
GENE19151X	Merged-chr2R-20597997-1	Merged-chr2R-20597997-1	1.0	-0.232464	-0.259238	-0.264823	0.378356	0.719657	1.097415	-0.237711	-0.043483	-0.082430	-0.342942	-0.350559	-0.381778
GENE24697X	Merged-chr2R-5935627-2	Merged-chr2R-5935627-2	1.0	-0.314988	0.176260	-0.352175	0.351871	1.056587	1.289150	-0.321017	-0.443609	-0.457510	-0.060022	-0.440199	-0.484347
GENE15911X	Merged-chrX-14386484-3	Merged-chrX-14386484-3	1.0	-0.448769	0.128195	-0.476294	0.805385	1.886060	1.726808	-0.455302	-0.619701	-0.644009	-0.595832	-0.613825	-0.692714
GENE32130X	Merged-chrX-8637169-1	Merged-chrX-8637169-1	1.0	-0.198850	0.231249	-0.229493	0.398816	0.859952	0.780311	-0.203818	-0.322935	-0.331861	-0.313859	-0.320729	-0.348784
GENE25683X	Merged-chr3R-14275929-1	Merged-chr3R-14275929-1	1.0	-0.262566	0.195784	-0.296576	0.364890	1.043586	0.879697	-0.268080	-0.383070	-0.106177	-0.371863	-0.380342	-0.415284
GENE16115X	Merged-chr3R-30845526-3	Merged-chr3R-30845526-3	1.0	-0.467876	0.094235	-0.492897	0.755030	1.610263	1.847633	-0.471944	-0.635060	-0.292146	-0.611585	-0.629288	-0.706366
GENE9066X	Merged-chr2L-283934-2	Merged-chr2L-283934-2	1.0	-0.788271	0.088351	-0.294524	1.109538	2.095571	1.651059	0.142419	-1.042919	-0.464447	-0.308184	-1.034005	-1.154588
GENE32157X	Merged-chr3R-24592790-1	Merged-chr3R-24592790-1	1.0	-0.127774	-0.149997	-0.154633	0.162056	0.904892	0.825834	-0.132128	-0.261928	-0.269031	-0.254686	-0.260170	-0.282434
GENE26355X	Merged-chr3R-2471286-1	Merged-chr3R-2471286-1	1.0	-0.140595	-0.163921	-0.168787	0.160579	0.799036	1.077819	-0.145166	-0.279615	-0.287549	-0.271552	-0.277656	-0.302593
GENE26062X	Merged-chr2R-7735216-2	Merged-chr2R-7735216-2	1.0	-0.174460	-0.200274	-0.205659	0.151082	1.254498	0.993570	-0.179518	-0.322531	-0.332520	-0.312448	-0.320074	-0.351665
GENE19162X	Merged-chr3R-16056019-1	Merged-chr3R-16056019-1	1.0	-0.267963	-0.297125	0.200187	0.078326	1.344098	0.918859	-0.273677	-0.064358	-0.413718	-0.388750	-0.398221	-0.437658
GENE31219X	Merged-chr2R-9046305-2	Merged-chr2R-9046305-2	1.0	-0.169326	-0.193444	-0.198475	0.132521	0.878974	0.923267	-0.174052	-0.297709	-0.305879	-0.289394	0.014853	-0.321337
GENE20951X	Merged-chrX-10495748-1	Merged-chrX-10495748-1	1.0	-0.161051	-0.184130	-0.188945	0.127993	0.442988	0.998912	-0.165574	-0.281047	-0.028838	-0.273636	0.015266	-0.301938
GENE20799X	Merged-chrX-8088895-2	Merged-chrX-8088895-2	1.0	-0.319165	0.157029	-0.351033	0.028030	1.098608	1.057252	-0.325056	-0.432960	-0.154171	-0.420173	-0.102257	-0.236103
GENE19137X	Merged-chr2L-18012214-1	Merged-chr2L-18012214-1	1.0	-0.268430	-0.297004	-0.302964	0.069268	1.307505	0.760819	-0.274029	-0.392131	-0.403705	-0.380437	0.186163	-0.005057
GENE17460X	Merged-chr2L-5324883-1	Merged-chr2L-5324883-1	1.0	0.213390	-0.292704	-0.298398	0.054675	0.666518	0.939761	-0.270760	-0.074722	-0.112716	-0.360502	-0.065421	-0.399121
GENE34855X	Merged-chr2L-21638248-1	Merged-chr2L-21638248-1	1.0	-0.143735	-0.166011	-0.170658	0.139876	0.741342	0.781602	-0.148100	-0.266144	-0.272965	0.055026	-0.264452	-0.285781
GENE29845X	Merged-chr3R-5037299-2	Merged-chr3R-5037299-2	1.0	-0.183878	-0.208935	-0.214163	0.126929	0.994647	0.930191	-0.188788	-0.314679	-0.323583	0.035230	-0.312480	-0.340492
GENE20966X	Merged-chr3R-21094468-1	Merged-chr3R-21094468-1	1.0	-0.142719	0.261619	-0.170433	-0.243065	0.896382	0.512346	0.280056	-0.274909	-0.282398	-0.267276	-0.273055	-0.296547
GENE34872X	Merged-chr3R-4620499-1	Merged-chr3R-4620499-1	1.0	-0.144763	0.599258	-0.172460	-0.245047	0.769423	0.311334	0.277750	-0.275203	-0.282636	-0.267625	-0.273364	-0.296668
GENE31929X	Merged-chr2L-13505709-1	Merged-chr2L-13505709-1	1.0	0.265462	0.227245	-0.240404	-0.301065	0.860408	0.270960	0.610712	-0.333730	-0.343086	-0.324229	-0.331420	-0.360855
GENE29126X	Merged-chr3L-23061096-1	Merged-chr3L-23061096-1	1.0	-0.214259	0.210335	-0.244996	-0.297547	0.929795	0.444379	0.240285	-0.033878	-0.336809	-0.319266	-0.024818	-0.353221
GENE19934X	Merged-chr3R-23388206-2	Merged-chr3R-23388206-2	1.0	0.171140	0.772021	-0.418962	-0.468861	1.291293	1.176496	0.162477	-0.527665	-0.545124	-0.510234	-0.523400	-0.579181
GENE31860X	Merged-chr2L-7220584-1	Merged-chr2L-7220584-1	1.0	-0.148863	0.244810	-0.175846	-0.244188	0.847881	0.477466	-0.153238	-0.268262	-0.275039	0.049244	-0.266580	-0.087386
GENE20858X	Merged-chr2L-19622069-1	Merged-chr2L-19622069-1	1.0	-0.398695	0.396356	0.056656	-0.458241	1.050115	0.451980	-0.401524	-0.506180	-0.519997	0.441777	0.038587	-0.150833
GENE29470X	Merged-chr2R-20051938-1	Merged-chr2R-20051938-1	1.0	-0.089072	-0.108553	-0.112617	-0.174326	0.991821	0.333667	-0.092889	-0.218447	-0.223917	-0.212838	-0.217088	0.124259
GENE31882X	Merged-chr3R-14053118-1	Merged-chr3R-14053118-1	1.0	-0.125634	-0.146088	-0.150355	-0.215144	0.822446	0.285666	-0.129642	-0.238547	-0.006867	0.058287	-0.237160	0.083037
GENE29318X	Merged-chr3L-14013719-1	Merged-chr3L-14013719-1	1.0	-0.107168	-0.127291	-0.131489	-0.195231	0.966996	0.083034	-0.111111	-0.230503	-0.236157	0.078574	-0.229098	0.239445
GENE22533X	Merged-chr2L-4881418-1	Merged-chr2L-4881418-1	1.0	-0.086945	-0.107496	-0.111783	-0.176878	1.237065	0.115178	-0.090972	-0.230543	-0.236911	-0.224051	-0.228967	0.142303
GENE22656X	Merged-chr3R-11736388-1	Merged-chr3R-11736388-1	1.0	-0.145205	-0.168979	-0.173938	-0.249243	1.228144	0.703702	-0.149863	-0.286535	-0.294829	-0.278119	-0.284488	0.099354
GENE32163X	Merged-chr3L-14153580-1	Merged-chr3L-14153580-1	1.0	-0.129365	-0.150546	-0.154964	0.143705	0.848257	0.482533	-0.133516	-0.248789	-0.254910	-0.242511	-0.247268	0.087377
GENE32135X	Merged-chrX-20113109-1	Merged-chrX-20113109-1	1.0	-0.147134	-0.169106	-0.173690	-0.240023	0.834842	0.469070	-0.151439	-0.263124	-0.269606	0.047636	-0.261514	0.324090
GENE31888X	Merged-chr3L-48946-1	Merged-chr3L-48946-1	1.0	-0.119468	-0.140330	-0.144682	-0.210763	0.862120	0.494694	-0.123556	-0.242465	-0.248500	-0.236278	-0.240966	0.350195
GENE22631X	Merged-chr2L-12466565-1	Merged-chr2L-12466565-1	1.0	0.163182	0.123592	-0.360935	-0.002035	1.029682	0.657440	-0.348290	-0.137700	-0.451886	-0.427677	-0.436901	0.191527
GENE29169X	Merged-chr3L-19248019-1	Merged-chr3L-19248019-1	1.0	-0.075021	-0.094425	-0.098473	-0.159934	1.039782	0.555280	-0.078823	-0.214710	-0.220396	-0.208897	-0.213301	-0.231082
GENE32003X	Merged-chr3R-26064991-1	Merged-chr3R-26064991-1	1.0	-0.064512	-0.082674	-0.086463	-0.143992	0.906809	0.539827	-0.068071	-0.197625	-0.202559	-0.192561	-0.196398	-0.211783
GENE29545X	Merged-chr2R-17190637-1	Merged-chr2R-17190637-1	1.0	-0.116442	-0.138064	-0.142575	-0.211062	1.014566	0.690107	-0.120679	0.046886	-0.258021	-0.244367	-0.249589	-0.270759
GENE22556X	Merged-chr2R-14844134-1	Merged-chr2R-14844134-1	1.0	-0.137415	-0.160988	-0.165905	-0.240571	1.241985	0.715337	-0.142034	0.038653	-0.290066	-0.273462	-0.279789	-0.305744
GENE25672X	Merged-chrX-16841127-1	Merged-chrX-16841127-1	1.0	-0.084728	-0.105286	-0.109575	-0.174693	1.164176	0.569754	-0.088756	-0.230794	-0.237245	-0.224221	-0.229198	-0.249434
GENE22654X	Merged-chr3R-21377578-1	Merged-chr3R-21377578-1	1.0	-0.123839	-0.146532	-0.151266	-0.223146	1.236245	0.547053	-0.128286	-0.266839	-0.274467	0.084965	-0.264955	-0.288934
GENE17886X	Merged-chr2R-24191134-1	Merged-chr2R-24191134-1	1.0	-0.117478	-0.142710	-0.147974	-0.210265	1.103698	0.542288	-0.122422	0.075254	-0.247648	-0.232221	-0.238071	-0.262452
GENE12191X	Merged-chr2R-19686454-1	Merged-chr2R-19686454-1	1.0	-0.068126	-0.088603	-0.092875	-0.157738	1.185234	0.383426	-0.072139	-0.214636	-0.220780	-0.208224	-0.213117	-0.232421
GENE29168X	Merged-chr2R-20789215-1	Merged-chr2R-20789215-1	1.0	-0.057718	-0.075787	-0.079556	-0.136790	1.032986	0.366120	-0.061259	-0.195338	-0.200339	-0.188518	-0.194096	-0.209706
GENE20907X	Merged-chr2L-4826687-1	Merged-chr2L-4826687-1	1.0	-0.068126	-0.088603	-0.092875	-0.157738	1.185234	0.383426	-0.072139	-0.214636	-0.220780	-0.208224	-0.213117	-0.232421
GENE32124X	Merged-chr2L-10548725-1	Merged-chr2L-10548725-1	1.0	-0.048150	-0.064873	-0.068362	-0.121332	0.896744	0.354049	-0.051427	-0.178020	-0.182272	-0.169208	-0.176961	-0.190188
GENE31918X	Merged-chr3L-21548080-1	Merged-chr3L-21548080-1	1.0	-0.073818	-0.091955	-0.095739	-0.153190	0.872333	0.331844	-0.077372	-0.199168	-0.203913	0.101718	-0.197987	-0.212752
GENE20957X	Merged-chr3L-1441980-1	Merged-chr3L-1441980-1	1.0	-0.164762	-0.189418	-0.194562	0.146957	1.302567	0.522376	-0.169593	-0.303941	-0.023254	-0.294962	-0.301757	-0.329652
GENE20873X	Merged-chr3L-15760035-1	Merged-chr3L-15760035-1	1.0	-0.165153	-0.190301	-0.195547	-0.275204	1.328596	0.537883	0.298505	-0.310602	-0.319999	-0.301099	-0.308287	-0.098792
GENE25690X	Merged-chr3L-23449285-1	Merged-chr3L-23449285-1	1.0	0.303411	-0.146607	-0.151389	-0.223992	1.161578	0.555738	-0.128177	-0.269960	-0.277829	-0.261973	-0.268018	-0.292781
GENE28988X	Merged-chr3L-10668924-1	Merged-chr3L-10668924-1	1.0	0.295028	-0.113335	-0.117674	-0.183557	1.050279	0.359774	-0.096611	-0.235375	-0.241872	-0.228752	-0.233767	-0.254138
GENE28789X	Merged-chr2R-5932947-1	Merged-chr2R-5932947-1	1.0	0.296302	-0.134334	-0.138910	-0.208387	1.044065	0.548029	-0.116698	-0.254268	-0.261396	-0.247013	-0.252506	-0.274883
GENE27153X	Merged-chr2R-19671521-2	Merged-chr2R-19671521-2	1.0	0.309021	-0.195633	-0.200995	-0.282414	1.169320	1.000560	-0.174966	-0.319679	-0.329632	-0.309635	-0.317231	-0.348715
GENE9526X	Merged-chr3R-25317894-2	Merged-chr3R-25317894-2	1.0	0.869254	-0.705119	0.536577	-0.801591	2.141727	1.914155	-0.681812	-0.913977	-0.295377	-0.138382	-0.905561	-1.019894
GENE31834X	Merged-chr2L-19332569-1	Merged-chr2L-19332569-1	1.0	-0.099569	-0.120141	0.258878	-0.189592	0.908581	0.532343	-0.103600	-0.234163	-0.240325	-0.227864	-0.232635	-0.251912
GENE34985X	Merged-chr3R-28946220-1	Merged-chr3R-28946220-1	1.0	-0.146615	-0.169571	0.253381	-0.247073	0.766337	0.667464	0.276628	-0.276214	-0.283650	-0.268632	-0.274373	-0.297683
GENE34973X	Merged-chr3L-13131791-1	Merged-chr3L-13131791-1	1.0	-0.086698	-0.106115	0.251647	-0.171671	0.779141	0.525722	-0.090503	-0.217458	-0.222935	-0.211843	-0.216098	-0.233189
GENE34940X	Merged-chr2L-14178750-1	Merged-chr2L-14178750-1	1.0	-0.153855	-0.176779	0.242861	-0.251834	0.744682	0.785421	-0.158347	-0.277480	-0.284735	-0.270070	-0.275682	0.075819
GENE25076X	Merged-chr2L-1511113-2	Merged-chr2L-1511113-2	1.0	-0.191509	-0.218548	0.267366	-0.306997	1.275565	1.126836	-0.196808	-0.345198	-0.356375	-0.333957	-0.342455	-0.377921
GENE19130X	Merged-chr2R-17815716-1	Merged-chr2R-17815716-1	1.0	-0.080108	-0.099439	0.256730	-0.164703	0.910759	0.348676	-0.083896	-0.214730	-0.220252	-0.209075	-0.213359	-0.230605
GENE30674X	Merged-chrX-1429518-1	Merged-chrX-1429518-1	1.0	-0.121490	-0.143154	-0.147673	-0.216294	0.484865	0.940082	0.277935	-0.253244	-0.259952	-0.246393	-0.251582	-0.063100
GENE30660X	Merged-chr2L-18887380-1	Merged-chr2L-18887380-1	1.0	-0.107789	-0.128620	-0.132966	-0.198951	0.303550	0.940864	0.276291	-0.239519	0.015728	-0.233141	-0.237973	-0.257475
GENE30470X	Merged-chr3L-14149169-1	Merged-chr3L-14149169-1	1.0	-0.082833	-0.102777	-0.106938	-0.170111	0.331538	0.975302	0.284879	-0.222698	-0.228658	-0.216608	-0.221220	-0.239876
GENE22822X	Merged-chr2L-18682160-1	Merged-chr2L-18682160-1	1.0	-0.417165	-0.039815	-0.430528	-0.156213	0.474852	0.663385	0.292175	0.074123	0.010307	-0.240755	-0.491460	0.261095
GENE20902X	Merged-chr2R-4818829-1	Merged-chr2R-4818829-1	1.0	0.162056	-0.371235	-0.373971	-0.413483	0.855154	1.094767	0.154059	-0.146679	0.028622	-0.445300	-0.455236	-0.088753
GENE20973X	Merged-chr2R-6200983-1	Merged-chr2R-6200983-1	1.0	-0.258437	-0.287465	-0.293520	0.088422	0.888915	1.250625	0.625117	-0.396066	-0.408523	-0.383534	-0.393009	-0.432524
GENE31076X	Merged-chr2L-11225060-2	Merged-chr2L-11225060-2	1.0	-0.258901	-0.286373	0.179734	0.065272	0.688900	0.964788	0.218620	-0.371339	-0.381582	-0.360937	-0.057139	-0.401042
GENE30642X	Merged-chr2R-12948184-1	Merged-chr2R-12948184-1	1.0	-0.139261	-0.161796	-0.166497	0.150352	0.473398	0.930397	0.276220	-0.268809	-0.275981	-0.261491	-0.267033	-0.289499
GENE22140X	Merged-chr2R-9701292-2	Merged-chr2R-9701292-2	1.0	-0.343717	-0.375842	-0.379981	0.027013	1.400276	0.890175	0.861417	-0.125388	-0.493574	-0.462327	-0.474136	-0.523915
GENE31844X	Merged-chr3R-18045082-1	Merged-chr3R-18045082-1	1.0	-0.187970	-0.212531	-0.217654	-0.279623	0.849839	0.469200	0.605928	-0.308680	-0.316940	0.025207	-0.306637	-0.120139
GENE35438X	Merged-chr3L-6007427-2	Merged-chr3L-6007427-2	1.0	-0.329227	-0.357486	-0.360234	-0.400104	0.800246	0.399015	1.040020	-0.445891	-0.459211	0.706752	-0.109081	-0.484800
GENE34820X	Merged-chr3L-12799601-1	Merged-chr3L-12799601-1	1.0	-0.106546	-0.127559	-0.131942	-0.198499	0.789449	0.336719	0.661266	-0.241230	-0.247636	-0.234686	-0.239642	-0.259694
GENE32080X	Merged-chr3R-1246008-1	Merged-chr3R-1246008-1	1.0	-0.167268	-0.191929	-0.197073	-0.273785	0.910040	0.313236	0.923487	-0.304417	-0.313212	-0.295495	-0.302247	-0.101335
GENE29264X	Merged-chr3L-8352184-1	Merged-chr3L-8352184-1	1.0	0.111484	-0.393178	-0.395892	-0.053273	0.770627	0.289228	0.694370	-0.478491	-0.023388	0.089597	-0.475406	-0.135679
GENE26985X	Merged-chr3L-21116403-5	Merged-chr3L-21116403-5	1.0	-0.656338	-0.327623	-0.058757	-0.221364	0.442933	0.777621	0.568968	0.008393	-0.313636	0.091153	-0.387746	0.076399
GENE22563X	Merged-chr2L-6390432-1	Merged-chr2L-6390432-1	1.0	-0.180189	-0.206764	-0.212308	-0.296485	1.282776	0.337941	0.979611	-0.335127	-0.345951	-0.324238	-0.332470	-0.366796
GENE17869X	Merged-chrX-4846893-1	Merged-chrX-4846893-1	1.0	-0.159293	-0.186412	-0.192069	-0.268127	1.304333	0.357470	0.695583	-0.304762	-0.315045	-0.294460	-0.302245	-0.334973
GENE12753X	Merged-chr2L-1673403-2	Merged-chr2L-1673403-2	1.0	0.082109	-0.567529	-0.572657	-0.649595	1.865399	0.675302	2.110079	-0.326694	-0.774876	-0.268611	-0.738050	-0.834877
GENE25802X	Merged-chr3L-12670623-1	Merged-chr3L-12670623-1	1.0	-0.245476	0.188667	0.180918	-0.320545	1.000762	-0.342681	-0.250685	-0.353514	-0.362900	0.411760	-0.049531	0.143226
GENE22574X	Merged-chr3R-8205892-1	Merged-chr3R-8205892-1	1.0	-0.226507	0.187383	-0.256921	0.072762	0.778160	-0.008537	0.216608	-0.327182	-0.335303	0.216795	-0.325168	0.007909
GENE13464X	Merged-chr2R-20313147-2	Merged-chr2R-20313147-2	1.0	-0.696431	0.885108	-0.726162	0.311433	1.520174	-0.045364	0.406223	-0.326739	-0.394615	-0.260102	-0.555285	-0.118242
GENE32211X	Merged-chr3R-23012412-1	Merged-chr3R-23012412-1	1.0	-0.224514	0.539396	0.199049	0.370041	0.824468	-0.328667	-0.229608	-0.339200	-0.348331	0.239923	-0.336942	-0.365614
GENE22579X	Merged-chr3R-8114299-1	Merged-chr3R-8114299-1	1.0	-0.263366	0.784951	-0.296992	0.064731	0.925286	-0.366030	-0.268818	-0.378229	-0.388847	0.418919	0.177450	-0.409055
GENE20896X	Merged-chr3L-27365875-1	Merged-chr3L-27365875-1	1.0	-0.328583	0.777064	-0.361320	0.563535	1.200964	-0.069389	-0.334612	-0.448406	-0.461999	0.395970	-0.445068	-0.488155
GENE22587X	Merged-chr2R-10575085-1	Merged-chr2R-10575085-1	1.0	-0.107604	-0.130241	-0.134963	-0.206667	1.273255	-0.251472	-0.112039	-0.260453	-0.268278	0.740169	-0.258524	-0.283184
GENE32010X	Merged-chr2L-22337829-1	Merged-chr2L-22337829-1	1.0	-0.104058	-0.123580	-0.127653	-0.189490	0.843177	0.080359	-0.107884	-0.222311	-0.227542	0.297940	-0.221008	0.102049
GENE31901X	Merged-chr2L-14261150-1	Merged-chr2L-14261150-1	1.0	-0.194803	-0.219123	-0.224196	-0.278817	0.816840	0.019465	0.245408	-0.306558	-0.314397	0.594577	-0.012428	-0.125967
GENE30775X	Merged-chr3R-11342998-2	Merged-chr3R-11342998-2	1.0	-0.232289	0.223530	-0.265390	-0.325524	1.177248	0.007046	-0.237656	-0.362671	-0.373410	0.907785	-0.360026	-0.158642
GENE22591X	Merged-chr3L-37608-1	Merged-chr3L-37608-1	1.0	-0.139841	-0.162923	-0.167738	-0.240851	1.205104	-0.267066	-0.144364	-0.275931	-0.283619	0.514656	0.040502	-0.077930
GENE20875X	Merged-chr3L-6456932-1	Merged-chr3L-6456932-1	1.0	0.316838	-0.167461	-0.172607	-0.250742	1.372395	-0.287134	-0.147628	-0.297790	-0.307111	0.561706	-0.295497	-0.324969
GENE32176X	Merged-chr3R-4551915-1	Merged-chr3R-4551915-1	1.0	-0.070811	-0.088720	-0.092456	-0.149183	0.873578	-0.190698	-0.074320	0.071245	-0.200771	0.326528	-0.194966	-0.209424
GENE30227X	Merged-chr3R-18076004-2	Merged-chr3R-18076004-2	1.0	0.083528	0.042892	0.034546	-0.086106	1.014377	-0.506564	-0.416240	0.182186	-0.536638	0.552187	0.199180	-0.563347
GENE28807X	Merged-chr3R-31704454-1	Merged-chr3R-31704454-1	1.0	-0.122209	-0.143471	-0.147907	-0.215257	0.976522	-0.240644	-0.126375	0.036651	0.002159	0.493101	-0.246410	-0.266159
GENE25762X	Merged-chr2L-6829687-1	Merged-chr2L-6829687-1	1.0	-0.152478	-0.175815	0.253034	-0.254604	1.090187	-0.273621	-0.157051	0.245768	-0.290185	0.300070	-0.280595	-0.304711
GENE36197X	Merged-chr2L-14103183-2	Merged-chr2L-14103183-2	1.0	-0.080253	-0.099715	-0.103775	-0.165421	0.799549	-0.209830	-0.084066	-0.216354	-0.221977	0.829330	-0.214959	-0.232530
GENE36336X	Merged-chr2R-8862593-1	Merged-chr2R-8862593-1	1.0	-0.229463	-0.255301	-0.260691	-0.306996	0.803624	0.235136	-0.234526	-0.047176	-0.346970	0.836068	-0.038142	-0.155562
GENE36216X	Merged-chr2L-8557088-2	Merged-chr2L-8557088-2	1.0	-0.080253	-0.099715	-0.103775	-0.165421	0.799549	-0.209830	-0.084066	-0.216354	-0.221977	0.829330	-0.214959	-0.232530
GENE34326X	Merged-chr3R-13441129-2	Merged-chr3R-13441129-2	1.0	-0.103108	-0.124793	-0.129317	-0.198008	1.063367	-0.240916	-0.107357	-0.249092	-0.256186	0.862372	-0.247339	-0.269623
GENE36376X	Merged-chr4-451572-1	Merged-chr4-451572-1	1.0	-0.079220	-0.098746	-0.102819	-0.164665	0.671309	-0.210279	-0.083047	-0.216880	-0.222573	0.955652	-0.215468	-0.233265
GENE37181X	Merged-chr2L-15427051-1	Merged-chr2L-15427051-1	1.0	0.265680	-0.159962	-0.164484	-0.233155	0.447124	-0.249849	-0.142530	0.021159	-0.012942	0.760280	-0.255687	-0.275633
GENE32986X	Merged-chr2L-18476193-1	Merged-chr2L-18476193-1	1.0	-0.215201	-0.240825	-0.246171	-0.299985	0.573699	0.253765	-0.220222	-0.033442	-0.340108	1.069735	-0.329016	0.027771
GENE31806X	Merged-chrX-10797241-2	Merged-chrX-10797241-2	1.0	-0.288126	-0.316914	0.165579	-0.361922	0.682507	-0.388483	-0.293767	-0.088392	0.088436	1.227018	-0.398781	-0.027154
GENE34323X	Merged-chr3L-14063744-2	Merged-chr3L-14063744-2	1.0	-0.264810	-0.292090	-0.297781	-0.335534	0.893921	-0.031054	0.206400	-0.074177	0.263539	0.698001	-0.367708	-0.398705
GENE17582X	Merged-chr3L-19395416-2	Merged-chr3L-19395416-2	1.0	-0.041712	0.520237	-0.589633	-0.652871	1.275012	0.304573	-0.568457	0.044907	-0.218110	1.192588	-0.721511	-0.545024
GENE28701X	Merged-chr3R-12341675-3	Merged-chr3R-12341675-3	1.0	-0.059789	0.819882	-0.555142	0.035950	0.670337	0.257003	-0.537519	0.168297	-0.222227	0.504275	-0.371751	-0.709316
GENE14330X	Merged-chrX-6602231-2	Merged-chrX-6602231-2	1.0	-0.120861	0.183251	-0.683737	0.220198	1.157955	-0.170154	-0.130489	0.126332	-0.558384	1.747543	-0.842420	-0.929234
GENE29778X	Merged-chr2L-1434024-3	Merged-chr2L-1434024-3	1.0	-0.534530	0.502987	-0.557236	0.287758	0.723892	0.128444	-0.538253	0.338870	-0.696411	1.012649	0.064330	-0.732500
GENE32066X	Merged-chr2L-102214-1	Merged-chr2L-102214-1	1.0	0.636059	0.245857	-0.205756	0.127395	0.874119	0.042581	-0.181043	-0.303462	-0.311796	-0.294981	-0.301402	-0.327571
GENE22546X	Merged-chr3L-4758392-1	Merged-chr3L-4758392-1	1.0	0.688951	0.274106	-0.209619	0.148329	1.252007	-0.314306	-0.183318	-0.325852	-0.335954	-0.315658	-0.323368	-0.355318
GENE19007X	Merged-chr3R-26926300-2	Merged-chr3R-26926300-2	1.0	0.551528	0.774772	-0.452864	0.546450	1.803981	0.147188	-0.434314	-0.576297	-0.596510	-0.556237	-0.571378	-0.636318
GENE34995X	Merged-chr3R-8976396-1	Merged-chr3R-8976396-1	1.0	0.581791	0.527957	-0.284307	0.356263	0.693568	0.231397	-0.256792	-0.364695	-0.374713	-0.354517	-0.362221	-0.393730
GENE28785X	Merged-chr3R-19056139-1	Merged-chr3R-19056139-1	1.0	0.268164	0.230540	-0.226523	0.111467	0.963380	0.471147	-0.201083	-0.318837	-0.327552	-0.309968	-0.316682	-0.344054
GENE14196X	Merged-chr2L-15266272-1	Merged-chr2L-15266272-1	1.0	0.631390	0.572527	-0.359953	-0.414953	1.710044	0.240878	-0.327366	-0.469286	-0.147697	-0.453152	-0.465337	-0.517096
GENE34875X	Merged-chr2R-1685476-1	Merged-chr2R-1685476-1	1.0	0.282901	0.600458	-0.172702	-0.245434	0.770980	0.312122	-0.149449	-0.275856	-0.283331	-0.268238	-0.274007	-0.297445
GENE32089X	Merged-chrX-13263565-1	Merged-chrX-13263565-1	1.0	0.270356	0.566421	-0.218145	-0.280759	0.852750	0.276367	-0.193153	-0.011179	-0.318543	-0.301646	-0.308101	-0.334369
GENE34924X	Merged-chrX-20021708-1	Merged-chrX-20021708-1	1.0	0.292600	0.274270	-0.071107	-0.129169	0.850634	-0.178583	-0.052545	-0.196256	-0.201602	-0.181645	-0.194931	-0.211666
GENE34893X	Merged-chrX-21956020-1	Merged-chrX-21956020-1	1.0	0.274631	0.253926	-0.136193	-0.201777	0.761487	-0.231378	-0.115227	-0.238404	-0.244455	0.079620	0.053570	-0.255799
GENE34846X	Merged-chr3R-5182659-1	Merged-chr3R-5182659-1	1.0	0.292600	0.274270	-0.071107	-0.129169	0.850634	-0.178583	-0.052545	-0.196256	-0.201602	-0.181645	-0.194931	-0.211666
GENE32227X	Merged-chr3R-21086232-1	Merged-chr3R-21086232-1	1.0	0.276648	0.581513	-0.193366	-0.262839	0.868135	-0.281271	-0.169378	-0.290277	-0.029120	-0.282331	-0.288347	0.070632
GENE29521X	Merged-chrX-11325839-1	Merged-chrX-11325839-1	1.0	0.681247	0.274199	-0.178209	-0.254264	1.039135	-0.281043	-0.153894	-0.290771	-0.299234	0.066847	-0.288682	-0.315331
GENE22644X	Merged-chr3R-11438851-1	Merged-chr3R-11438851-1	1.0	0.330633	0.307865	-0.121134	-0.193254	1.346980	-0.250539	-0.098078	-0.260060	-0.268390	-0.251654	-0.258011	-0.284358
GENE24565X	Merged-chr2R-6621160-2	Merged-chr2R-6621160-2	1.0	0.570768	0.678063	-0.398659	0.130750	0.800074	-0.198608	0.027464	-0.237121	-0.270191	-0.449841	-0.456332	-0.196366
GENE34911X	Merged-chr3R-4522827-1	Merged-chr3R-4522827-1	1.0	0.889253	0.824001	-0.292029	0.080163	0.733688	-0.012210	-0.263271	-0.385773	-0.397324	-0.374109	-0.382931	-0.419457
GENE19364X	Merged-chr3R-447090-2	Merged-chr3R-447090-2	1.0	0.819834	0.749690	-0.465211	0.724906	1.613481	-0.567013	0.129321	-0.589889	-0.610241	-0.569672	-0.584933	-0.650271
GENE13643X	Merged-chr3L-6974232-1	Merged-chr3L-6974232-1	1.0	0.556820	1.168250	-0.134059	0.260819	1.359451	-0.386818	-0.086715	-0.443652	-0.262282	-0.753252	-0.431314	-0.847247
GENE25808X	Merged-chr3R-26201647-1	Merged-chr3R-26201647-1	1.0	0.853956	0.525551	-0.327964	-0.369889	1.032915	-0.397842	-0.298281	-0.089542	0.091554	-0.399466	-0.408720	-0.212275
GENE29471X	Merged-chr3L-24296918-1	Merged-chr3L-24296918-1	1.0	0.660769	0.874456	-0.246562	-0.317023	1.026290	-0.342175	-0.218976	-0.354680	-0.365627	0.022148	-0.351988	-0.386633
GENE34966X	Merged-chrX-12604540-1	Merged-chrX-12604540-1	1.0	0.299602	0.658578	-0.112452	-0.178232	0.836167	-0.226179	-0.091423	-0.233762	-0.240333	-0.227071	-0.232137	-0.252758
GENE20917X	Merged-chr3R-24924810-1	Merged-chr3R-24924810-1	1.0	0.784726	0.456686	0.102630	-0.438526	1.133164	-0.117303	-0.381063	-0.487837	-0.502186	0.134806	-0.155333	-0.529765
GENE11483X	Merged-chr3L-21554030-1	Merged-chr3L-21554030-1	1.0	1.197298	0.763428	-0.650161	-0.726709	1.696229	-0.787794	-0.624954	0.032564	-0.847208	1.014087	-0.163746	-0.903033
GENE16593X	Merged-chr3R-14145362-1	Merged-chr3R-14145362-1	1.0	0.737167	-0.113971	-0.119470	-0.184286	1.089173	-0.207496	-0.092777	-0.217284	-0.225434	-0.208932	-0.215298	-0.241394
GENE34979X	Merged-chrX-12866769-1	Merged-chrX-12866769-1	1.0	0.644829	-0.067887	-0.071773	-0.130768	0.862562	-0.180976	-0.052912	-0.199688	-0.205249	-0.184088	-0.198311	-0.215739
GENE32030X	Merged-chr2R-24857682-1	Merged-chr2R-24857682-1	1.0	0.677493	-0.081476	-0.085614	-0.148438	1.000482	-0.201905	-0.065529	-0.216712	-0.223003	-0.205219	-0.215157	-0.234922
GENE31951X	Merged-chr3L-13135899-1	Merged-chr3L-13135899-1	1.0	0.660030	-0.151304	-0.155926	-0.226107	0.897775	-0.253311	-0.133489	-0.261422	0.207176	-0.254266	-0.259685	-0.069471
GENE31941X	Merged-chr3L-631373-1	Merged-chr3L-631373-1	1.0	0.589785	-0.232508	0.203251	-0.290253	0.817782	-0.309951	-0.212430	-0.030086	-0.066441	-0.311082	-0.021173	-0.136895
GENE29097X	Merged-chr2R-19487261-1	Merged-chr2R-19487261-1	1.0	0.708156	-0.093874	-0.098247	-0.164635	1.128072	-0.221135	-0.077022	-0.232738	-0.239773	-0.224638	-0.231002	-0.253163
GENE29073X	Merged-chr3L-379283-1	Merged-chr3L-379283-1	1.0	0.707374	-0.129810	-0.134412	-0.204298	1.066133	-0.246308	-0.112070	-0.254764	-0.262108	0.099253	-0.252950	-0.276039
GENE28755X	Merged-chr2R-5420655-1	Merged-chr2R-5420655-1	1.0	1.048939	-0.126095	-0.130948	-0.204641	1.145708	-0.258859	-0.107389	-0.268735	-0.277383	-0.260015	-0.266609	-0.293972
GENE25819X	Merged-chrX-600781-1	Merged-chrX-600781-1	1.0	0.690932	-0.186732	-0.191956	-0.271268	1.157147	0.067490	0.299966	-0.308156	-0.317502	-0.298705	-0.305854	-0.335363
GENE29463X	Merged-chr2L-7312298-1	Merged-chr2L-7312298-1	1.0	0.993046	-0.144624	-0.149461	-0.222903	0.971263	-0.263391	-0.125982	0.054837	-0.280966	-0.264492	-0.270765	-0.296561
GENE36735X	Merged-chr3R-21552833-1	Merged-chr3R-21552833-1	1.0	0.950704	-0.157085	-0.161889	-0.234825	0.663930	-0.265042	-0.138571	0.459142	-0.281746	-0.266093	-0.272066	-0.296459
GENE26420X	Merged-chrX-19249255-2	Merged-chrX-19249255-2	1.0	1.190614	0.116297	-0.390759	-0.433210	0.752629	-0.465742	0.149487	0.273433	-0.496084	-0.117216	-0.478436	-0.101013
GENE18234X	Merged-chrX-177842-2	Merged-chrX-177842-2	1.0	1.594907	-0.331580	-0.338375	-0.410370	1.547504	-0.448679	-0.305389	0.210371	-0.485725	-0.450952	-0.061530	-0.520182
GENE36648X	Merged-chr3L-6204205-1	Merged-chr3L-6204205-1	1.0	1.014643	-0.088092	-0.092299	-0.156184	0.730338	-0.210554	-0.071875	-0.222132	-0.228580	-0.213924	-0.220539	-0.240799
GENE36718X	Merged-chrX-4223236-1	Merged-chrX-4223236-1	1.0	0.980477	-0.124257	-0.128789	0.191807	0.694828	-0.241223	-0.106789	-0.249452	-0.256594	-0.242191	-0.247687	-0.270130
GENE36702X	Merged-chr2R-24294152-1	Merged-chr2R-24294152-1	1.0	0.978697	-0.113594	-0.117984	-0.184643	0.695059	-0.230830	-0.096673	-0.238585	0.035237	-0.231742	-0.236922	-0.258022
GENE36697X	Merged-chr3R-17106621-1	Merged-chr3R-17106621-1	1.0	0.980477	-0.124257	-0.128789	0.191807	0.694828	-0.241223	-0.106789	-0.249452	-0.256594	-0.242191	-0.247687	-0.270130
GENE36692X	Merged-chr3L-23466574-1	Merged-chr3L-23466574-1	1.0	1.000600	0.289289	-0.131981	-0.202802	0.712267	-0.248933	-0.109340	-0.257759	-0.265443	-0.249969	-0.255864	-0.280066
GENE36672X	Merged-chr2L-16442705-1	Merged-chr2L-16442705-1	1.0	1.014643	-0.088092	-0.092299	-0.156184	0.730338	-0.210554	-0.071875	-0.222132	-0.228580	-0.213924	-0.220539	-0.240799
GENE34860X	Merged-chr3L-25426280-1	Merged-chr3L-25426280-1	1.0	0.980477	-0.124257	-0.128789	0.191807	0.694828	-0.241223	-0.106789	-0.249452	-0.256594	-0.242191	-0.247687	-0.270130
GENE34813X	Merged-chrX-5400003-1	Merged-chrX-5400003-1	1.0	1.025672	-0.101682	-0.106120	-0.173497	0.881058	-0.230125	-0.084579	-0.238358	-0.245525	-0.231091	-0.236590	-0.259163
GENE25321X	Merged-chr3R-14642316-2	Merged-chr3R-14642316-2	1.0	1.258728	0.158053	-0.368859	0.024345	0.930449	-0.443350	0.191554	-0.122529	-0.473818	-0.445246	-0.456073	-0.253254
GENE23645X	Merged-chr3R-3627363-2	Merged-chr3R-3627363-2	1.0	1.486564	-0.127014	-0.132160	-0.210301	0.791738	-0.269855	-0.107179	-0.281043	-0.290912	-0.271160	-0.278627	-0.310050
GENE22284X	Merged-chr2L-13610477-2	Merged-chr2L-13610477-2	1.0	1.323014	-0.152913	-0.158863	-0.238847	1.055723	-0.267665	-0.129980	-0.280030	-0.291079	-0.269099	-0.277346	-0.312916
GENE20765X	Merged-chr3L-5191604-2	Merged-chr3L-5191604-2	1.0	1.347180	-0.150520	-0.156787	-0.217040	0.878626	-0.246719	-0.126369	-0.259347	-0.270732	-0.248177	-0.256596	-0.293518
GENE27578X	Merged-chr2L-17091799-2	Merged-chr2L-17091799-2	1.0	1.469939	-0.179190	-0.184661	-0.267726	0.895070	-0.309451	-0.158105	-0.321900	-0.332865	-0.310904	0.053885	-0.354091
GENE34922X	Merged-chr2L-14398674-1	Merged-chr2L-14398674-1	1.0	0.877809	0.216046	-0.257659	-0.313477	0.725567	-0.336317	-0.230782	-0.347557	-0.357330	0.001101	0.398508	-0.375910
GENE16130X	Merged-chr3L-4952318-2	Merged-chr3L-4952318-2	1.0	1.737519	-0.542382	-0.027491	-0.609108	0.857000	-0.000227	0.019173	-0.683051	-0.143207	-0.008918	0.149093	-0.748401
GENE18323X	Merged-chrX-13330441-2	Merged-chrX-13330441-2	1.0	1.825183	0.193946	-0.385743	-0.445178	1.149455	0.241221	-0.351604	-0.507011	-0.166776	-0.488525	-0.502475	-0.562492
GENE36678X	Merged-chr2L-17463751-1	Merged-chr2L-17463751-1	1.0	0.953050	0.273677	-0.166950	-0.241024	0.665623	0.078399	-0.143268	-0.279673	-0.287695	-0.271525	-0.277692	-0.302924
GENE30259X	Merged-chr3R-17443107-2	Merged-chr3R-17443107-2	1.0	1.436739	-0.192499	-0.198000	-0.281531	0.716844	0.357854	-0.171295	-0.327801	-0.338659	-0.316893	-0.325138	-0.359621
GENE21941X	Merged-chr3L-5872030-1	Merged-chr3L-5872030-1	1.0	1.418242	-0.242434	-0.248375	-0.330284	0.973525	0.548607	-0.219539	-0.373133	-0.385783	-0.360465	-0.370037	-0.410324
GENE21756X	Merged-chr2R-17048781-1	Merged-chr2R-17048781-1	1.0	1.261183	0.780194	-0.392906	-0.438769	0.928830	0.181717	-0.371068	-0.492358	0.047022	-0.476530	-0.488490	-0.538822
GENE15995X	Merged-chr2R-12532788-8	Merged-chr2R-12532788-8	1.0	1.234917	0.595362	-0.502540	-0.310913	0.810233	0.485635	-0.747580	-0.243773	-0.094163	-0.142191	-0.325033	-0.759953
GENE16505X	Merged-chrX-19068360-2	Merged-chrX-19068360-2	1.0	1.703326	0.103182	-0.462666	-0.520189	1.299428	0.137438	0.140048	-0.589141	-0.007948	-0.568554	-0.584091	-0.650833
GENE25096X	Merged-chr3L-11085023-3	Merged-chr3L-11085023-3	1.0	1.122041	-0.087691	0.236909	-0.230830	0.906475	0.124860	0.296147	-0.704254	0.248376	-0.683924	-0.699290	-0.528820
GENE34835X	Merged-chr2L-16337182-1	Merged-chr2L-16337182-1	1.0	0.890713	0.228474	-0.239908	-0.301000	0.739515	0.272397	-0.213645	-0.333783	-0.343178	-0.324244	-0.014314	-0.361028
GENE34810X	Merged-chrX-9863165-1	Merged-chrX-9863165-1	1.0	0.836276	0.515990	-0.309132	-0.349067	0.681291	0.216349	-0.280644	-0.386607	-0.397385	-0.039684	-0.069491	-0.417894
GENE9249X	Merged-chr2R-19787528-2	Merged-chr2R-19787528-2	1.0	1.730568	0.201113	0.185710	-0.041825	1.725616	-0.044179	-0.012849	-0.527849	-0.604364	-0.727011	-1.124120	-0.760811
GENE29083X	Merged-chr3L-23183660-1	Merged-chr3L-23183660-1	1.0	1.597146	0.046855	0.037526	0.459841	0.828236	0.072617	0.083157	-0.614174	-0.634245	-0.594169	-0.609277	-0.673515
GENE28947X	Merged-chr2R-13805977-1	Merged-chr2R-13805977-1	1.0	0.867194	0.194445	0.186301	0.068320	0.946476	-0.022788	-0.271965	-0.387616	-0.398889	-0.376212	-0.384839	-0.420426
GENE18711X	Merged-chr2L-18930018-2	Merged-chr2L-18930018-2	1.0	1.187614	0.071677	0.062528	-0.515271	1.361081	0.317464	0.107291	-0.229736	-0.596684	-0.559463	-0.573513	-0.632988
GENE16952X	Merged-chr3L-5873543-2	Merged-chr3L-5873543-2	1.0	1.558411	0.370305	0.357758	-0.592195	1.075657	0.247613	0.043387	-0.665536	-0.360930	-0.643715	-0.660190	-0.730564
GENE31985X	Merged-chr2L-12044870-1	Merged-chr2L-12044870-1	1.0	1.280448	0.049541	0.382807	-0.087331	0.680644	-0.186991	0.083872	-0.561083	-0.282336	-0.192860	-0.557011	-0.609701
GENE14804X	Merged-chr2R-1071416-1	Merged-chr2R-1071416-1	1.0	1.388151	-0.618833	0.872392	-0.691066	0.820904	-0.111030	0.280145	-0.770702	0.092331	0.091015	-0.764918	-0.588389
GENE29510X	Merged-chr3L-8307910-1	Merged-chr3L-8307910-1	1.0	0.654645	-0.195648	-0.200779	-0.274585	1.007476	0.506688	-0.175871	-0.304806	-0.313462	-0.296015	-0.302668	-0.104974
GENE36700X	Merged-chr3R-31678343-1	Merged-chr3R-31678343-1	1.0	0.950955	-0.181848	-0.186943	-0.264294	0.660492	0.699526	-0.162214	-0.298516	-0.307253	-0.289658	-0.296361	-0.323886
GENE24564X	Merged-chr3L-12032666-2	Merged-chr3L-12032666-2	1.0	0.814548	-0.392135	-0.395189	-0.439640	0.778039	1.225972	0.160102	-0.491110	-0.201385	-0.475963	-0.487413	-0.095826
GENE17899X	Merged-chr2R-17464208-1	Merged-chr2R-17464208-1	1.0	0.943976	-0.306548	0.214183	-0.376726	1.477840	0.493145	-0.282059	-0.425047	-0.439341	-0.410749	-0.421551	-0.467124
GENE34878X	Merged-chr2L-17004431-1	Merged-chr2L-17004431-1	1.0	0.639726	-0.208276	0.575194	-0.281965	0.758222	0.291289	-0.188242	-0.312577	-0.321334	-0.303679	-0.310414	-0.337945
GENE31984X	Merged-chr3R-821171-1	Merged-chr3R-821171-1	1.0	0.284578	-0.165660	0.256862	-0.243083	0.896470	0.512399	-0.147221	-0.274939	-0.282431	-0.267305	-0.273085	-0.296584
GENE19167X	Merged-chr3R-14679527-1	Merged-chr3R-14679527-1	1.0	0.854041	-0.348755	0.158675	-0.394585	1.291811	0.205999	-0.324217	-0.440607	-0.454029	-0.065861	-0.437310	-0.045162
GENE19152X	Merged-chr2L-13810283-1	Merged-chr2L-13810283-1	1.0	0.707987	-0.445786	0.372136	-0.496284	1.124752	0.068409	0.078692	0.000313	0.267350	-0.534555	-0.546560	-0.596455
GENE25826X	Merged-chr2L-8055164-1	Merged-chr2L-8055164-1	1.0	0.836276	0.161251	-0.348427	0.032185	1.013989	0.574747	-0.320631	-0.430094	-0.442725	-0.417340	-0.426986	-0.232247
GENE25796X	Merged-chr2R-24081200-1	Merged-chr2R-24081200-1	1.0	1.102641	-0.323254	-0.329492	0.363653	1.064335	0.230310	-0.299208	-0.086425	-0.434957	-0.408842	-0.418747	-0.460013
GENE36605X	Merged-chr2L-15865990-2	Merged-chr2L-15865990-2	1.0	1.053083	-0.321040	-0.327076	0.564400	0.539718	-0.045840	-0.297775	0.143704	-0.416784	-0.051171	-0.402379	-0.438841
GENE34877X	Merged-chr3L-9390114-1	Merged-chr3L-9390114-1	1.0	0.922657	-0.186729	-0.191760	0.431595	0.635525	0.056177	-0.167341	-0.295659	-0.303951	-0.287229	-0.293610	-0.319673
GENE21160X	Merged-chr2L-3913030-3	Merged-chr2L-3913030-3	1.0	1.588522	-0.446960	-0.450765	0.552910	1.390582	-0.141250	-0.432214	0.292148	-0.594653	-0.554268	-0.569447	-0.634605
GENE19722X	Merged-chr3R-3946374-2	Merged-chr3R-3946374-2	1.0	1.734182	-0.423580	-0.427184	0.323169	0.838505	0.750313	-0.405629	-0.543872	-0.562918	-0.524948	-0.157683	-0.600355
GENE20963X	Merged-chr2L-16294192-1	Merged-chr2L-16294192-1	1.0	0.850611	-0.362270	-0.365119	0.569286	1.209874	0.409977	-0.337624	-0.118994	-0.468572	-0.440442	-0.451104	-0.495622
GENE35712X	Merged-chr3L-5891988-2	Merged-chr3L-5891988-2	1.0	0.592662	-0.247714	-0.253111	0.590768	0.703717	0.248321	-0.226913	-0.038745	-0.345346	-0.327128	-0.334086	-0.362425
GENE32741X	Merged-chr3L-13134292-2	Merged-chr3L-13134292-2	1.0	0.770659	-0.380896	-0.383688	0.681053	0.732049	0.508687	-0.370002	0.074344	-0.200832	-0.456434	-0.466563	-0.508378
GENE11130X	Merged-chr2R-8073212-1	Merged-chr2R-8073212-1	1.0	1.129542	-0.793399	0.057897	1.224410	1.517683	0.895407	-0.770217	0.150783	-1.026784	-0.307441	-0.986512	-1.091369
GENE33597X	Merged-chr3L-434903-2	Merged-chr3L-434903-2	1.0	0.825272	-0.360011	0.139894	0.547497	0.901925	0.561992	-0.340378	-0.448175	-0.461428	-0.434806	-0.444916	-0.486866
GENE22628X	Merged-chr3L-15060378-1	Merged-chr3L-15060378-1	1.0	0.551635	-0.522318	0.232034	0.065997	0.785310	0.422792	-0.508814	-0.128868	-0.187373	-0.304964	0.065489	-0.470921
GENE18701X	Merged-chr3R-17732027-2	Merged-chr3R-17732027-2	1.0	1.371994	-0.478715	-0.482653	0.861900	0.747932	1.213419	-0.463441	-0.609734	-0.295759	-0.589166	-0.604693	-0.671085
GENE13659X	Merged-chr2L-3456798-1	Merged-chr2L-3456798-1	1.0	0.931688	-0.607450	0.666132	0.598382	1.279435	0.403224	-0.591020	-0.739935	-0.482680	0.073435	-0.735143	-0.796069
GENE32169X	Merged-chr3L-710104-1	Merged-chr3L-710104-1	1.0	0.483997	-0.359941	0.419609	0.475422	0.695557	0.327461	-0.350265	-0.436706	-0.447741	-0.110270	-0.433971	-0.263153
GENE19173X	Merged-chrX-4078954-1	Merged-chrX-4078954-1	1.0	0.782081	-0.388167	0.103670	0.275556	1.206066	-0.114464	-0.376833	-0.162513	-0.205141	-0.120059	-0.477943	-0.522253
GENE34888X	Merged-chr2R-23513518-1	Merged-chr2R-23513518-1	1.0	0.873521	-0.261613	-0.267227	-0.320804	0.720619	-0.000560	0.241510	-0.355805	0.454267	-0.345611	-0.353326	-0.384971
GENE37031X	Merged-chr3R-8753320-1	Merged-chr3R-8753320-1	1.0	0.917729	-0.173651	-0.178507	-0.252242	0.282375	0.062401	-0.154934	-0.281425	0.635001	-0.273599	-0.279524	-0.303625
GENE31924X	Merged-chr2R-11580992-1	Merged-chr2R-11580992-1	1.0	1.108308	-0.295475	-0.301484	0.074788	0.857628	-0.381466	0.235619	-0.395109	0.302387	-0.383064	-0.392173	-0.429959
GENE27123X	Merged-chr3R-22558622-3	Merged-chr3R-22558622-3	1.0	1.018134	-0.504221	0.294866	-0.162530	0.786342	-0.010743	0.008331	-0.618809	0.425805	-0.267332	-0.300675	-0.669168
GENE21828X	Merged-chr3L-7407000-1	Merged-chr3L-7407000-1	1.0	1.163223	-0.412590	0.424421	-0.460791	0.724695	-0.140655	0.124256	-0.512666	0.323658	-0.497437	-0.179214	-0.556898
GENE36075X	Merged-chr3L-25975842-2	Merged-chr3L-25975842-2	1.0	0.581179	-0.267898	-0.273447	-0.319703	0.691968	0.234275	0.225639	-0.353068	0.555764	-0.343385	-0.350715	-0.380609
GENE35847X	Merged-chr2R-6517580-1	Merged-chr2R-6517580-1	1.0	0.549723	-0.307339	-0.313137	-0.346776	0.657004	0.201472	-0.284993	-0.382599	0.631399	0.387516	-0.380073	-0.412197
GENE34826X	Merged-chr2L-15478789-1	Merged-chr2L-15478789-1	1.0	0.546653	-0.289218	-0.294816	-0.329084	0.651306	0.205499	0.200245	-0.361968	0.255192	-0.352453	0.157552	-0.388908
GENE33756X	Merged-chr3L-6461601-2	Merged-chr3L-6461601-2	1.0	0.520641	-0.373033	-0.375805	-0.005794	0.628418	-0.099444	0.776425	-0.461608	0.796968	-0.448238	-0.458352	-0.500177
GENE31910X	Merged-chr3R-7259792-1	Merged-chr3R-7259792-1	1.0	0.497321	-0.341645	-0.343998	0.000938	0.714870	0.152045	0.152647	0.090010	0.340577	-0.404282	-0.412507	-0.445978
GENE26061X	Merged-chr2L-11041095-2	Merged-chr2L-11041095-2	1.0	0.500120	0.188624	-0.139197	0.222359	0.813913	-0.685081	-0.567920	-0.416421	-0.086267	0.682092	-0.405643	-0.106579
GENE25514X	Merged-chr3R-24679215-4	Merged-chr3R-24679215-4	1.0	0.348205	0.057192	-0.587845	0.082705	0.965598	-0.065187	-0.197452	-0.467813	0.235832	0.416256	-0.660028	-0.127463
GENE35231X	Merged-chrX-3392669-2	Merged-chrX-3392669-2	1.0	0.091718	0.053429	-0.390763	0.196625	0.617060	0.259630	-0.378414	-0.465419	0.374398	0.251065	-0.462697	-0.146633
GENE25741X	Merged-chr2L-20082985-1	Merged-chr2L-20082985-1	1.0	0.478501	-0.135153	-0.575695	0.206599	0.619287	0.054370	0.219075	-0.197539	0.045454	0.200929	-0.682727	-0.233101
GENE22635X	Merged-chr3R-8847189-1	Merged-chr3R-8847189-1	1.0	0.663789	-0.216870	-0.222296	0.131877	1.217949	-0.318903	-0.195956	-0.330228	-0.340112	0.297542	-0.327793	-0.358998
GENE34978X	Merged-chr2L-8183411-1	Merged-chr2L-8183411-1	1.0	0.275042	-0.086064	-0.089901	-0.148159	0.793279	-0.195334	-0.071275	-0.201213	-0.206267	0.345568	-0.199957	-0.215720
GENE18760X	Merged-chr2R-7409155-2	Merged-chr2R-7409155-2	1.0	0.562190	-0.084839	-0.558652	0.280891	1.165981	-0.076120	-0.049940	-0.145160	-0.696958	0.277068	0.058322	-0.732782
GENE10818X	Merged-chr2L-10246464-1	Merged-chr2L-10246464-1	1.0	0.484685	0.230016	-0.624518	0.191113	1.133797	-0.290385	0.281611	-0.347924	-0.261170	0.143078	-0.335634	-0.604669
GENE31884X	Merged-chr2R-68713-1	Merged-chr2R-68713-1	1.0	0.938867	-0.192518	-0.197681	-0.274854	0.912965	-0.295562	-0.172619	-0.305768	-0.314651	0.307096	-0.303577	-0.101696
GENE31902X	Merged-chr3L-24158952-1	Merged-chr3L-24158952-1	1.0	0.614502	-0.227969	-0.233257	-0.292907	0.849979	-0.313713	-0.207587	-0.021783	-0.332752	0.619876	-0.321723	-0.132666
GENE32805X	Merged-chr3R-20397726-2	Merged-chr3R-20397726-2	1.0	0.543697	-0.334093	-0.336528	-0.371574	0.980339	-0.060916	-0.312330	-0.105913	-0.145668	0.683298	-0.096195	-0.444120
GENE37298X	Merged-chr2R-21402006-1	Merged-chr2R-21402006-1	1.0	0.270874	-0.163610	-0.168226	-0.238324	0.455075	0.297842	-0.145816	-0.263995	-0.270737	0.772637	-0.262322	-0.283399
GENE37055X	Merged-chrX-20720584-2	Merged-chrX-20720584-2	1.0	0.205231	-0.277578	-0.283002	-0.315574	0.507494	-0.028375	-0.256669	0.315982	-0.104613	0.667810	-0.060237	-0.370468
GENE37053X	Merged-chr3R-3081754-2	Merged-chr3R-3081754-2	1.0	0.576886	-0.270544	-0.276104	-0.320849	0.550405	0.425985	-0.249115	-0.056566	-0.363710	0.717179	-0.351850	-0.381717
GENE36258X	Merged-chr2L-14043672-2	Merged-chr2L-14043672-2	1.0	0.761999	-0.355661	-0.358176	-0.004961	0.604164	-0.421498	-0.345828	0.086078	-0.446472	0.635113	0.099863	-0.254619
GENE35183X	Merged-chr3L-19678578-3	Merged-chr3L-19678578-3	1.0	0.470527	-0.396293	0.075131	-0.439907	0.571076	-0.470813	-0.385236	0.518217	-0.499350	0.834701	0.246647	-0.524697
GENE32196X	Merged-chr3R-16880723-1	Merged-chr3R-16880723-1	1.0	0.236531	-0.254354	-0.259757	0.080895	0.807726	-0.003498	-0.233529	-0.045604	-0.347426	0.719591	-0.336297	-0.364279
GENE28927X	Merged-chr3R-20738802-1	Merged-chr3R-20738802-1	1.0	0.529552	-0.323000	-0.325274	-0.357842	0.858306	0.182853	-0.303209	-0.394240	0.064908	0.175594	0.316612	-0.424258
GENE25303X	Merged-chr2R-24730990-2	Merged-chr2R-24730990-2	1.0	0.719285	-0.453861	0.037524	-0.506509	1.282246	0.070426	-0.440653	-0.240514	0.120275	0.583092	-0.559273	-0.612039
GENE14806X	Merged-chr3L-14187349-1	Merged-chr3L-14187349-1	1.0	1.730632	-0.310311	-0.317022	-0.383901	0.671613	0.002742	-0.284445	-0.437883	-0.454158	0.702900	-0.433925	-0.486243
GENE30900X	Merged-chr3R-31390114-2	Merged-chr3R-31390114-2	1.0	0.974273	-0.432774	-0.436067	-0.483951	0.714179	0.103089	-0.419955	-0.211175	-0.555551	1.144474	-0.535357	0.138815
GENE23756X	Merged-chr2R-9166610-2	Merged-chr2R-9166610-2	1.0	1.597099	-0.279581	-0.285919	-0.364756	0.978512	-0.397620	-0.255154	-0.414284	-0.429065	0.719423	-0.410678	-0.457976
GENE18536X	Merged-chr3R-11758320-1	Merged-chr3R-11758320-1	1.0	1.601807	-0.208934	-0.214634	-0.301176	0.322043	0.067554	-0.186966	-0.345363	-0.357089	0.345060	-0.342492	-0.379809
GENE10146X	Merged-chr2L-21733284-1	Merged-chr2L-21733284-1	1.0	1.800938	-0.289201	-0.292685	-0.345874	0.342064	0.067688	-0.275886	-0.406289	-0.425311	0.366084	-0.401723	-0.139805
GENE14744X	Merged-chr2L-12595383-2	Merged-chr2L-12595383-2	1.0	1.839855	-0.383292	-0.387505	-0.446041	0.646312	-0.043401	0.252078	-0.517748	-0.540139	0.677769	-0.512361	-0.585528
GENE36708X	Merged-chr2R-12836148-1	Merged-chr2R-12836148-1	1.0	1.160807	-0.237877	-0.243525	-0.314171	0.640902	-0.338981	0.279799	-0.351307	-0.362093	0.497875	-0.348655	-0.382773
GENE34686X	Merged-chr3L-2808899-2	Merged-chr3L-2808899-2	1.0	0.819231	-0.498904	0.531142	-0.552119	0.560147	-0.262071	0.002127	-0.310715	-0.144227	0.593885	-0.300200	-0.438296
GENE33121X	Merged-chr2L-10589340-2	Merged-chr2L-10589340-2	1.0	0.781046	-0.511130	0.256293	-0.562964	0.632777	-0.042696	0.312825	-0.331374	-0.632009	0.560838	-0.321027	-0.142578
GENE31573X	Merged-chr3L-9624252-4	Merged-chr3L-9624252-4	1.0	0.973831	-0.188361	0.228296	-0.642894	0.323246	-0.178073	0.303615	-0.140953	-0.852642	0.361892	-0.250908	0.062952
GENE29110X	Merged-chrX-11339003-1	Merged-chrX-11339003-1	1.0	1.280718	0.171847	-0.361348	-0.404238	0.952554	-0.436758	0.205468	-0.453039	-0.467362	0.204095	-0.449528	-0.242409
GENE21876X	Merged-chrX-23401775-1	Merged-chrX-23401775-1	1.0	1.246604	-0.342341	0.158092	-0.386585	0.174674	-0.416102	0.199097	-0.105104	-0.443607	0.573116	-0.427612	-0.230232
GENE18505X	Merged-chrX-8111659-1	Merged-chrX-8111659-1	1.0	1.548180	-0.325889	-0.332479	-0.397352	0.458509	-0.432515	0.255060	-0.450337	-0.466143	1.086508	-0.446481	-0.497062
GENE22197X	Merged-chr3L-14153705-3	Merged-chr3L-14153705-3	1.0	0.963594	-0.092137	-0.580000	0.055414	1.119136	0.434962	-0.559782	0.036085	0.463382	-0.689112	-0.381931	-0.769612
GENE31841X	Merged-chrX-15111809-1	Merged-chrX-15111809-1	1.0	0.902250	0.044157	-0.435189	0.196769	0.647913	0.569560	-0.420183	-0.227600	0.114218	-0.514706	-0.525753	-0.351437
GENE16913X	Merged-chr2R-11198903-4	Merged-chr2R-11198903-4	1.0	0.717081	1.037984	-0.814262	0.210166	1.248555	0.412776	-0.786853	-0.673995	0.376415	-0.964266	-0.416024	-0.347576
GENE25714X	Merged-chr3R-7085582-1	Merged-chr3R-7085582-1	1.0	0.490979	0.903415	-0.407101	-0.450573	0.830720	0.494900	-0.392393	-0.500341	0.323316	-0.485760	-0.496787	-0.310376
GENE32721X	Merged-chrX-11835023-2	Merged-chrX-11835023-2	1.0	0.473208	0.607750	-0.623150	0.658538	0.618404	-0.162346	-0.127234	-0.049034	0.361589	-0.731520	-0.216594	-0.809612
GENE36161X	Merged-chr4-122620-2	Merged-chr4-122620-2	1.0	0.062196	0.570979	-0.419895	0.164765	0.344125	-0.186325	-0.406690	-0.019436	0.446740	-0.191396	0.168582	-0.533644
GENE22063X	Merged-chrX-23066350-4	Merged-chrX-23066350-4	1.0	0.661577	0.216009	-0.787553	0.326496	0.504156	-0.167056	-0.304429	0.351898	0.829696	-0.918398	-0.232743	-0.479653
GENE19481X	Merged-chr4-1156632-2	Merged-chr4-1156632-2	1.0	0.385364	0.586176	-0.505310	0.556877	1.207818	0.005557	-0.487399	-0.064220	0.204166	-0.601646	-0.615256	-0.672128
GENE34997X	Merged-chr3L-15712104-1	Merged-chr3L-15712104-1	1.0	0.243824	0.207573	-0.229675	0.093565	0.686128	0.012690	-0.205081	-0.307717	0.434220	-0.299838	-0.305806	-0.329882
GENE26316X	Merged-chr3R-23691739-2	Merged-chr3R-23691739-2	1.0	1.346702	-0.122648	-0.611262	0.438988	0.872652	-0.117861	-0.086089	-0.429954	0.078309	-0.381946	-0.174558	-0.812333
GENE26875X	Merged-chr3L-22163766-2	Merged-chr3L-22163766-2	1.0	0.847195	-0.003227	-0.011869	0.702234	0.795975	-0.233447	0.030501	-0.577676	0.207526	-0.562498	-0.573990	-0.620726
GENE18906X	Merged-chr2R-13448163-1	Merged-chr2R-13448163-1	1.0	0.731681	0.047478	-0.709351	0.533585	0.579391	-0.084742	0.094178	0.115558	0.026890	-0.094198	-0.330008	-0.910464
GENE14898X	Merged-chr3L-744582-2	Merged-chr3L-744582-2	1.0	1.156873	-0.179177	-0.658754	0.997000	0.415481	-0.435075	-0.142184	-0.253449	0.258676	-0.780181	0.256953	-0.636162
GENE32226X	Merged-chr3R-17777102-1	Merged-chr3R-17777102-1	1.0	0.869074	0.012173	-0.464921	0.719772	0.612337	-0.215570	-0.448998	-0.564970	0.077623	-0.549422	0.166353	-0.213451
GENE27636X	Merged-chr3L-10337491-3	Merged-chr3L-10337491-3	1.0	1.032702	-0.495789	-0.499335	0.838915	0.166975	0.002375	0.020053	-0.299868	0.048663	-0.592279	0.437225	-0.659637
GENE20801X	Merged-chr2L-2740048-3	Merged-chr2L-2740048-3	1.0	0.643640	0.840368	0.176629	0.147554	1.013238	-0.645889	-0.805831	-1.000823	0.385439	-0.211803	-0.458228	-0.084295
GENE27174X	Merged-chrX-15933626-5	Merged-chrX-15933626-5	1.0	0.717573	-0.103448	0.120007	0.369529	0.411747	-0.087016	-0.812240	-0.718267	0.316979	0.264618	-0.158628	-0.320854
GENE35377X	Merged-chr3L-15799370-3	Merged-chr3L-15799370-3	1.0	0.583202	-0.494538	-0.051169	0.312070	0.532287	-0.030014	-0.481670	-0.598007	-0.153141	0.565352	0.251181	-0.435551
GENE9837X	Merged-chr2L-6647517-1	Merged-chr2L-6647517-1	1.0	-0.202906	-0.020238	-1.032843	1.174478	1.263727	-0.262189	0.568588	0.103137	0.303312	-0.883823	-0.690903	-0.320339
GENE14391X	Merged-chrX-529384-2	Merged-chrX-529384-2	1.0	-0.599419	0.223279	-0.626321	1.271996	1.303139	-0.384322	0.271993	0.005831	0.446355	-0.749395	-0.767127	-0.396008
GENE19091X	Merged-chrX-1656486-2	Merged-chrX-1656486-2	1.0	0.091453	0.277303	-0.735716	0.523514	1.040864	-0.102994	0.331699	-0.032840	0.222365	-0.860909	-0.580325	-0.174414
GENE11122X	Merged-chr2R-16096727-1	Merged-chr2R-16096727-1	1.0	0.327093	0.005128	-0.790019	0.509508	1.369463	-0.590994	0.523139	-0.649046	0.459025	-0.597731	-0.636450	0.070884
GENE13664X	Merged-chr4-59591-1	Merged-chr4-59591-1	1.0	-0.022644	0.099186	-1.030185	0.351578	0.685865	0.134200	0.468736	-0.288104	0.073772	-0.333759	-0.048357	-0.090288
GENE19444X	Merged-chr2L-19165994-9	Merged-chr2L-19165994-9	1.0	-0.021264	0.062713	-1.189574	0.326178	0.423968	0.097162	-0.036130	0.239945	0.228145	-0.179212	0.076023	-0.027954
GENE3911X	Merged-chr2R-22888965-12	Merged-chr2R-22888965-12	1.0	0.033652	0.119524	-1.064209	0.308202	0.312583	0.240888	0.615248	-0.031183	0.066005	-0.151593	-0.345958	-0.103159
GENE33063X	Merged-chr2R-12529716-2	Merged-chr2R-12529716-2	1.0	0.061761	-0.426987	0.014053	0.377902	0.595086	0.041476	0.381189	-0.513625	0.548790	-0.500946	-0.227090	-0.351610
GENE30313X	Merged-chr3R-7037308-3	Merged-chr3R-7037308-3	1.0	0.077222	-0.288448	-0.297629	0.368163	0.360718	0.044801	0.511957	-0.862360	0.648050	-0.539153	-0.025496	0.002175
GENE22613X	Merged-chrX-19208549-1	Merged-chrX-19208549-1	1.0	0.647528	-0.493005	-0.018823	0.708540	0.896356	0.007168	0.371301	-0.605939	0.332803	-0.588861	-0.601778	-0.655290
GENE21350X	Merged-chr4-943810-1	Merged-chr4-943810-1	1.0	0.227030	-0.634283	-0.638682	0.799557	0.812387	-0.414506	0.686587	-0.468285	0.839347	-0.754216	-0.027123	-0.427813
GENE34119X	Merged-chr3L-22784054-1	Merged-chr3L-22784054-1	1.0	0.501834	-0.341646	-0.343996	0.279238	0.313753	-0.402442	0.491360	0.093159	0.669312	-0.403871	-0.411976	-0.444725
GENE29642X	Merged-chr2L-15323205-2	Merged-chr2L-15323205-2	1.0	0.897588	-0.456477	-0.459766	-0.106215	0.213761	-0.203192	0.061365	0.462530	0.985548	-0.545795	-0.241528	-0.607817
GENE31873X	Merged-chrX-9468175-1	Merged-chrX-9468175-1	1.0	0.274182	-0.176070	-0.180855	0.415740	0.866050	-0.269033	-0.157631	-0.277459	0.349203	-0.270025	-0.275655	-0.298447
GENE14202X	Merged-chr3R-7530275-1	Merged-chr3R-7530275-1	1.0	0.328033	-0.229925	-0.236197	0.684969	1.283655	-0.307989	-0.205751	-0.321170	-0.011925	-0.309521	-0.318316	-0.355863
GENE34865X	Merged-chrX-15103689-1	Merged-chrX-15103689-1	1.0	0.266980	-0.150370	-0.154804	0.414169	0.734828	-0.242214	-0.133278	0.028318	-0.005559	-0.243062	-0.247862	-0.267146
GENE31257X	Merged-chrX-10886149-2	Merged-chrX-10886149-2	1.0	0.659071	-0.255668	-0.261502	0.855967	1.224211	-0.356832	-0.233182	-0.370095	-0.381727	-0.358383	-0.367239	-0.154622
GENE27516X	Merged-chr3R-13510072-2	Merged-chr3R-13510072-2	1.0	0.314812	-0.171743	-0.176913	0.721300	1.282994	-0.290015	-0.151817	-0.300736	-0.310111	-0.291271	-0.298430	-0.328069
GENE25674X	Merged-chr3R-21404153-1	Merged-chr3R-21404153-1	1.0	0.260684	-0.218818	-0.223960	0.106891	1.036883	0.023583	-0.199002	-0.311150	0.150127	0.018728	-0.309118	-0.334849
GENE33280X	Merged-chr2R-24128458-2	Merged-chr2R-24128458-2	1.0	0.189495	-0.327813	-0.330155	0.529515	0.867346	-0.389055	0.181828	0.121687	0.379188	-0.390514	-0.398808	-0.432715
GENE31583X	Merged-chr2R-22145891-2	Merged-chr2R-22145891-2	1.0	0.374653	-0.363852	-0.365843	0.361514	0.684768	-0.157611	0.064014	0.157338	0.094647	-0.413965	0.008280	-0.443942
GENE25653X	Merged-chr3L-21594426-2	Merged-chr3L-21594426-2	1.0	0.066959	-0.461457	-0.464796	0.590227	1.171351	-0.550098	0.058607	-0.256920	0.682473	-0.213367	-0.007504	-0.615474
GENE36069X	Merged-chr2L-3983591-2	Merged-chr2L-3983591-2	1.0	0.228890	-0.242620	-0.247795	0.078596	0.666535	-0.310467	-0.222676	-0.319636	0.535462	-0.006916	0.183000	-0.342373
GENE21778X	Merged-chr3L-5071364-2	Merged-chr3L-5071364-2	1.0	0.166661	-0.409144	-0.412425	0.900040	1.343752	-0.497783	0.812787	-0.169328	-0.533163	-0.123489	-0.512518	-0.565390
GENE26887X	Merged-chr3L-21406609-2	Merged-chr3L-21406609-2	1.0	0.512694	-0.392873	-0.395835	0.853785	0.958401	-0.471697	0.501531	0.074309	-0.502405	-0.123407	-0.484543	-0.529960
GENE17561X	Merged-chr3R-22331049-2	Merged-chr3R-22331049-2	1.0	0.317670	-0.591466	-0.595878	0.297377	1.542210	-0.347817	0.795791	0.043350	-0.221965	0.293850	-0.730637	-0.802484
GENE28720X	Merged-chr2L-1368099-3	Merged-chr2L-1368099-3	1.0	0.593863	-0.553648	-0.557635	0.080756	1.144238	-0.660229	0.793826	-0.366453	0.386025	0.136550	-0.677748	-0.319546
GENE20057X	Merged-chrX-4795596-5	Merged-chrX-4795596-5	1.0	0.944667	-0.706092	-0.711590	-0.028251	1.601382	-0.857694	1.357195	-0.531155	0.171331	0.623827	-0.883712	-0.979909
GENE32057X	Merged-chr2L-16277170-1	Merged-chr2L-16277170-1	1.0	1.053927	-0.385958	-0.388998	0.002362	0.667365	-0.467577	1.039341	-0.484728	-0.191239	0.165510	-0.481030	-0.528975
GENE29077X	Merged-chr2L-20782506-1	Merged-chr2L-20782506-1	1.0	0.155274	-0.393687	0.105035	0.700592	0.865264	-0.473467	0.995689	-0.490076	-0.208581	-0.475410	-0.486499	-0.294134
GENE36663X	Merged-chr3R-3360536-1	Merged-chr3R-3360536-1	1.0	0.459804	-0.391317	0.394287	0.773219	0.422233	-0.461450	0.449066	-0.184172	-0.224172	-0.463105	-0.472500	-0.301894
GENE29286X	Merged-chr3L-13014719-1	Merged-chr3L-13014719-1	1.0	0.192330	-0.326871	0.145584	0.313087	0.872414	-0.388245	0.528240	-0.400701	0.068269	-0.389708	-0.398029	-0.216372
GENE28961X	Merged-chr3L-336431-1	Merged-chr3L-336431-1	1.0	0.329952	-0.502062	0.506835	0.096384	0.639905	-0.272395	0.572206	-0.608579	-0.157870	0.149579	-0.309706	-0.444248
GENE22906X	Merged-chr3L-17256032-3	Merged-chr3L-17256032-3	1.0	0.233410	-0.150707	-0.159850	0.794560	0.638947	0.048497	0.996591	-0.735096	0.038898	-0.716499	-0.730580	-0.258170
GENE21263X	Merged-chr3R-20288374-2	Merged-chr3R-20288374-2	1.0	-0.103042	-0.637844	0.820534	1.048348	0.930835	-0.147798	0.721462	-0.788324	-0.288351	-0.765083	-0.782642	-0.008096
GENE36641X	Merged-chr3R-29572151-1	Merged-chr3R-29572151-1	1.0	-0.153958	-0.178947	-0.184160	0.475279	0.692195	-0.294671	1.196897	-0.305495	-0.314958	-0.295938	-0.303167	-0.333077
GENE36658X	Merged-chr2R-4775598-1	Merged-chr2R-4775598-1	1.0	-0.124743	-0.148496	-0.153451	0.189986	0.716411	-0.271029	1.219438	-0.280998	-0.289706	-0.272197	-0.278854	-0.306359
GENE29532X	Merged-chrX-1242911-1	Merged-chrX-1242911-1	1.0	0.283586	-0.244053	-0.249747	0.422668	1.020732	-0.343911	0.922000	-0.356422	-0.367372	-0.345376	-0.353730	-0.388374
GENE28898X	Merged-chr2R-23955430-1	Merged-chr2R-23955430-1	1.0	0.621575	-0.297884	-0.303968	0.814602	0.984795	-0.387574	0.610455	-0.401756	-0.414192	-0.389233	-0.398701	-0.438119
GENE28840X	Merged-chr3L-23819456-1	Merged-chr3L-23819456-1	1.0	-0.140087	-0.164507	-0.169601	0.177921	1.088250	-0.283370	0.984513	-0.293786	-0.302889	-0.284590	-0.291546	-0.320309
GENE32026X	Merged-chr2R-4261762-1	Merged-chr2R-4261762-1	1.0	-0.131698	-0.154116	-0.158793	0.159240	0.901092	0.076605	0.652467	-0.265186	-0.272385	-0.257846	-0.263404	-0.285976
GENE25750X	Merged-chr3L-4645607-1	Merged-chr3L-4645607-1	1.0	-0.150868	-0.176123	-0.181392	0.175368	1.202258	-0.296803	0.993871	-0.308019	-0.317848	-0.298115	-0.305604	-0.336725
GENE20904X	Merged-chr3L-24735532-1	Merged-chr3L-24735532-1	1.0	-0.356962	-0.373912	0.119229	0.292299	1.147798	0.160840	0.785531	-0.463882	-0.477372	-0.102823	-0.460564	-0.270182
GENE20871X	Merged-chrX-18693452-1	Merged-chrX-18693452-1	1.0	-0.379614	-0.393904	-0.396845	0.267732	1.119629	-0.121912	0.975886	-0.170045	0.007995	-0.127516	-0.484719	-0.296687
GENE19537X	Merged-chr3L-9567051-2	Merged-chr3L-9567051-2	1.0	-0.342550	-0.375679	-0.382591	0.042599	1.607407	0.230906	1.337250	-0.495585	-0.513138	-0.069714	-0.491309	-0.547596
GENE34916X	Merged-chr3L-21463315-1	Merged-chr3L-21463315-1	1.0	0.230880	-0.260471	-0.265904	0.353010	0.680915	-0.331844	0.562732	-0.342198	0.115842	-0.333062	-0.041820	-0.368080
GENE35822X	Merged-chr3L-17042832-1	Merged-chr3L-17042832-1	1.0	0.524167	-0.292376	-0.301597	0.496253	0.621410	-0.538322	0.309177	0.080898	0.101996	-0.544376	0.102099	-0.559329
GENE26863X	Merged-chr3L-21278233-4	Merged-chr3L-21278233-4	1.0	0.382061	-0.248030	-0.257348	0.785889	0.422858	-0.062955	0.745519	-0.550400	0.162421	-0.503603	0.027617	-0.904029
GENE20911X	Merged-chr2R-15898063-1	Merged-chr2R-15898063-1	1.0	0.330997	-0.493934	-0.497229	0.313192	0.901508	-0.265521	0.320065	-0.312420	-0.152031	-0.270992	0.252335	-0.125970
GENE27383X	Merged-chr3L-26829316-1	Merged-chr3L-26829316-1	1.0	0.708440	0.037242	-0.461706	0.772012	0.773710	-0.545918	1.068470	-0.563740	-0.071976	-0.548011	-0.559916	-0.608608
GENE24937X	Merged-chr3R-5900337-1	Merged-chr3R-5900337-1	1.0	0.576121	-0.352206	-0.357286	1.068085	0.378097	-0.428623	0.840251	-0.444090	0.074626	-0.430432	-0.440759	-0.483786
GENE14710X	Merged-chr3R-11389101-4	Merged-chr3R-11389101-4	1.0	0.342830	0.484543	-0.842975	1.471057	1.086867	-0.635321	1.263899	-0.444658	-0.518529	-0.642770	-0.426876	-1.138068
GENE22125X	Merged-chrY-2678888-4	Merged-chrY-2678888-4	1.0	-0.064161	-0.621259	-0.625969	1.021758	1.004879	-0.749385	1.391998	-0.435397	-0.801362	-0.384268	0.485919	-0.222754
GENE31970X	Merged-chr4-995107-1	Merged-chr4-995107-1	1.0	0.133159	-0.392893	-0.395739	0.474311	0.707881	-0.467971	0.946478	-0.483388	-0.496840	0.113313	-0.166269	0.027958
GENE27232X	Merged-chr2L-5278989-1	Merged-chr2L-5278989-1	1.0	-0.392644	-0.407542	-0.410610	0.837957	0.604702	-0.134964	1.153929	-0.183970	-0.521169	-0.491256	0.071815	-0.126249
GENE22623X	Merged-chr3L-21008238-1	Merged-chr3L-21008238-1	1.0	-0.471183	-0.487977	-0.019921	0.361391	0.888247	-0.579442	1.012811	-0.293073	-0.336763	-0.249549	0.141504	0.033953
GENE27720X	Merged-chr3R-9357562-3	Merged-chr3R-9357562-3	1.0	0.194107	-0.167649	-0.599135	0.340901	0.575743	0.016757	0.183097	0.425201	-0.484266	-0.400902	-0.219005	0.135150
GENE31117X	Merged-chr3R-13723995-3	Merged-chr3R-13723995-3	1.0	-0.054237	-0.097816	-0.568529	0.265648	0.943051	0.413465	0.741492	0.181100	-0.707083	-0.669863	-0.684009	0.236779
GENE13161X	Merged-chrX-22401772-3	Merged-chrX-22401772-3	1.0	0.947926	-0.800090	-0.805957	-0.468490	1.336677	0.075256	0.772696	1.388126	-1.027186	-0.964955	-0.382225	-0.071779
GENE36786X	Merged-chr3L-18296604-2	Merged-chr3L-18296604-2	1.0	0.421014	-0.422037	-0.424940	-0.466595	0.379717	0.556849	0.665354	0.331615	-0.526747	-0.499769	0.013974	-0.028436
GENE20028X	Merged-chr3R-27253885-2	Merged-chr3R-27253885-2	1.0	0.455841	-0.796759	-0.378395	-0.249367	0.283642	0.332483	0.441219	1.040489	-0.214274	-0.048458	-0.940366	0.073946
GENE13656X	Merged-chr3L-9506189-1	Merged-chr3L-9506189-1	1.0	-0.172468	1.048946	-0.709149	0.150574	1.233510	0.649628	0.433708	0.057127	-0.894760	-0.843459	-0.862804	-0.090854
GENE23291X	Merged-chr3R-891896-1	Merged-chr3R-891896-1	1.0	-0.420152	1.040123	-0.438951	0.216154	0.556320	0.286218	0.709955	0.014652	-0.554255	-0.523115	-0.534935	-0.352015
GENE20848X	Merged-chr3L-24507137-1	Merged-chr3L-24507137-1	1.0	-0.066414	0.841969	-0.119242	-0.250018	0.856920	0.400057	0.521081	-0.173604	-0.723497	-0.684991	-0.391597	-0.210664
GENE17817X	Merged-chr2L-13387571-4	Merged-chr2L-13387571-4	1.0	0.301445	0.601683	-1.080815	-0.039099	0.745882	0.091300	0.430489	0.283623	-0.552225	-0.381971	-0.197791	-0.202520
GENE13421X	Merged-chrX-6076894-3	Merged-chrX-6076894-3	1.0	0.560920	0.605441	-1.061105	-0.503310	1.370073	0.093318	1.000880	0.075526	-0.482245	-0.469462	-0.229955	-0.960080
GENE16049X	Merged-chr2L-18957252-1	Merged-chr2L-18957252-1	1.0	0.080816	0.630163	-0.736552	0.047851	0.554247	0.308735	0.069205	0.776456	-0.269555	-0.548492	-0.177271	-0.735604
GENE13648X	Merged-chr2L-16683750-8	Merged-chr2L-16683750-8	1.0	0.447577	0.533487	-0.481435	0.054885	0.290437	-0.092294	-0.054427	1.087813	-0.777545	-0.275802	0.137760	-0.870456
GENE29738X	Merged-chr3L-15266459-2	Merged-chr3L-15266459-2	1.0	-0.456817	0.558684	-0.475726	-0.141809	0.681002	0.198080	0.355856	0.622476	-0.119041	-0.558913	-0.046313	-0.617480
GENE25836X	Merged-chr4-169233-3	Merged-chr4-169233-3	1.0	-0.476795	0.786923	-0.497561	-0.147824	1.130986	0.207229	0.023186	0.420316	-0.341586	-0.590479	0.143480	-0.657874
GENE32732X	Merged-chr3L-1253562-3	Merged-chr3L-1253562-3	1.0	-0.017774	0.504715	-0.516723	0.473808	0.398794	0.143023	0.304182	0.564629	-0.173049	-0.605283	-0.617498	-0.458826
GENE30007X	Merged-chr3R-10000649-1	Merged-chr3R-10000649-1	1.0	0.036520	0.312761	-0.455963	0.351675	-0.241937	0.013020	0.604938	0.615488	0.056647	-0.531455	-0.541660	-0.220034
GENE21475X	Merged-chr3R-4575594-6	Merged-chr3R-4575594-6	1.0	-0.101599	0.448466	-0.186058	0.743420	0.312516	-0.046183	0.390456	0.424486	-0.169557	-0.575502	-0.352584	-0.887862
GENE12776X	Merged-chr3L-23261693-5	Merged-chr3L-23261693-5	1.0	0.176112	0.367935	-1.255556	0.852448	0.994428	0.044854	0.850859	0.944451	0.213538	-0.901817	-1.488787	-0.798465
GENE3871X	Merged-chr3R-24650173-11	Merged-chr3R-24650173-11	1.0	-0.025011	0.403635	-0.054297	0.438136	0.246387	0.190730	0.201316	0.214230	0.096353	-0.573903	-0.723913	-0.413664
GENE17087X	Merged-chr3L-4508429-9	Merged-chr3L-4508429-9	1.0	0.735652	0.124228	0.443109	-0.151544	0.819166	-0.155293	0.318934	-0.711595	-0.567622	0.147855	-0.839861	-0.163029
GENE8939X	Merged-chrX-16359282-6	Merged-chrX-16359282-6	1.0	0.895850	-0.021655	0.174276	0.094900	0.769778	-0.211937	0.613988	-0.347232	-0.808012	0.252714	-0.986268	-0.426401
GENE34913X	Merged-chr3L-1592895-1	Merged-chr3L-1592895-1	1.0	0.583340	0.204058	0.196439	-0.298871	0.691854	-0.319241	-0.223729	-0.329182	-0.337781	-0.001673	-0.327053	0.161839
GENE19827X	Merged-chr3R-7130961-1	Merged-chr3R-7130961-1	1.0	0.242696	0.676546	0.354663	-0.040108	0.367883	-0.386289	0.229446	-0.281165	-0.717102	0.082525	-0.441053	-0.088042
GENE12189X	Merged-chr2L-10541925-1	Merged-chr2L-10541925-1	1.0	0.548346	-0.019918	-0.036648	0.244169	0.537829	-0.770782	0.624397	-1.240093	0.034914	0.143486	-0.083963	0.018263
GENE15785X	Merged-chrX-16587888-10	Merged-chrX-16587888-10	1.0	0.777069	0.070399	-0.069706	-0.214566	0.482679	-1.116470	0.447649	-0.215658	-0.557628	0.205953	0.352968	-0.162688
GENE4621X	Merged-chr3L-5927767-12	Merged-chr3L-5927767-12	1.0	0.413074	0.359631	0.007464	-0.071664	-0.166177	-0.644039	0.420062	-0.049749	-0.373713	0.207505	0.133176	-0.235569
GENE25825X	Merged-chr2R-9816365-1	Merged-chr2R-9816365-1	1.0	0.373084	-0.458801	-0.010101	-0.130420	0.780045	-0.222766	0.362217	-0.556150	-0.570413	0.356231	0.298336	-0.221260
GENE33060X	Merged-chr3L-8803416-1	Merged-chr3L-8803416-1	1.0	0.334669	-0.048683	0.266407	-0.565557	0.827182	-0.602577	0.579958	-0.329814	-0.636321	0.777899	-0.319283	-0.283880
GENE27744X	Merged-chr3R-21485740-2	Merged-chr3R-21485740-2	1.0	0.703495	-0.482362	0.359579	-0.539114	1.050169	-0.580217	0.690134	-0.025668	-0.618951	0.693399	-0.596370	-0.654093
GENE14267X	Merged-chr3R-4249969-6	Merged-chr3R-4249969-6	1.0	0.692317	-1.017618	1.224952	-1.128912	1.204940	-0.584000	0.517968	-0.669080	-1.291983	1.481642	-0.906154	0.475928
GENE12582X	Merged-chr2R-5350478-1	Merged-chr2R-5350478-1	1.0	0.569905	0.187603	0.449882	-0.286496	0.728364	-0.694445	0.416212	-0.135518	-0.743381	0.468392	-0.390583	-0.569935
GENE10129X	Merged-chrX-20251586-2	Merged-chrX-20251586-2	1.0	0.263889	-0.286008	0.670177	-0.295931	0.550309	-0.689495	0.676627	-0.231724	-0.355961	0.266249	-0.153736	-0.414396
GENE19119X	Merged-chr2R-8718355-1	Merged-chr2R-8718355-1	1.0	-0.381981	0.422401	-0.398739	-0.439937	1.155692	0.314807	-0.384731	0.050041	0.165146	-0.473043	-0.483371	0.453716
GENE14183X	Merged-chr2L-22045639-1	Merged-chr2L-22045639-1	1.0	-0.479547	0.606011	-0.501163	-0.554900	1.415637	0.545015	-0.483086	-0.293415	0.354026	-0.598817	-0.282189	0.272428
GENE22640X	Merged-chr3L-21894723-1	Merged-chr3L-21894723-1	1.0	-0.208198	-0.233483	-0.238758	-0.293952	1.122921	0.013698	-0.213153	-0.028410	0.309609	-0.315549	-0.322220	0.407493
GENE31835X	Merged-chr3L-19406979-1	Merged-chr3L-19406979-1	1.0	-0.135385	-0.156692	-0.161137	-0.228628	0.835983	-0.244596	-0.139560	0.021371	0.180159	-0.245436	-0.250191	0.524113
GENE31526X	Merged-chr3L-23511342-3	Merged-chr3L-23511342-3	1.0	-0.358437	-0.371307	-0.373949	-0.411939	1.087985	-0.110044	-0.360985	0.408019	0.566590	-0.442298	0.085191	0.281173
GENE25708X	Merged-chrX-5514898-1	Merged-chrX-5514898-1	1.0	-0.281661	-0.307591	-0.309685	-0.339538	0.936688	-0.050344	-0.286987	-0.091912	0.231522	-0.055205	0.135885	0.418827
GENE20962X	Merged-chr2L-10329718-1	Merged-chr2L-10329718-1	1.0	-0.277815	-0.306174	-0.312090	-0.352752	1.187661	-0.378448	0.210638	-0.391121	0.270494	-0.379935	0.166952	0.562591
GENE20923X	Merged-chr4-272734-1	Merged-chr4-272734-1	1.0	-0.381424	-0.394820	-0.397568	-0.437033	1.041839	0.292706	-0.384076	0.035099	0.524217	-0.147947	-0.178182	0.427189
GENE32945X	Merged-chr2R-5120217-2	Merged-chr2R-5120217-2	1.0	-0.224434	-0.250656	-0.256127	-0.309752	1.130935	0.252914	-0.229572	-0.038943	-0.077130	-0.333125	-0.340370	0.676260
GENE36797X	Merged-chr2L-19978283-2	Merged-chr2L-19978283-2	1.0	-0.222489	-0.247345	-0.252530	-0.293605	0.657332	-0.007021	-0.227360	0.335856	-0.081858	-0.313509	-0.038316	0.690846
GENE35220X	Merged-chr2R-12352464-2	Merged-chr2R-12352464-2	1.0	-0.221810	-0.246914	-0.252151	-0.296189	0.786616	0.230002	-0.226729	-0.044379	0.279584	-0.316743	-0.323056	0.631771
GENE31867X	Merged-chrX-5510871-1	Merged-chrX-5510871-1	1.0	-0.141570	-0.163483	-0.168054	0.137501	0.848140	0.058485	-0.145864	-0.261066	-0.267603	-0.254371	-0.259444	0.617329
GENE20112X	Merged-chrX-9693802-2	Merged-chrX-9693802-2	1.0	-0.394387	-0.410108	-0.413353	-0.460743	1.460052	0.540878	-0.397488	-0.516002	-0.219805	-0.499692	0.298307	1.012340
GENE33696X	Merged-chr2R-23597631-2	Merged-chr2R-23597631-2	1.0	-0.243943	-0.270208	-0.275687	-0.316621	0.669831	0.221737	-0.249089	-0.059397	-0.357525	-0.022359	-0.050356	0.953617
GENE32000X	Merged-chr3R-26938963-1	Merged-chr3R-26938963-1	1.0	-0.166075	-0.188881	-0.193639	-0.253948	0.820283	0.455141	-0.170544	-0.278440	-0.285321	-0.271390	0.223455	0.309359
GENE31948X	Merged-chrX-15604952-1	Merged-chrX-15604952-1	1.0	-0.203575	-0.227856	-0.232921	-0.281020	0.791204	0.240226	-0.208333	-0.308079	-0.065915	-0.300283	0.517727	0.278824
GENE30467X	Merged-chr2R-1537100-1	Merged-chr2R-1537100-1	1.0	-0.257316	-0.284722	-0.290440	-0.334248	0.391206	0.590276	-0.262686	-0.369834	-0.380025	-0.359485	0.522577	1.034698
GENE22583X	Merged-chr3L-3155434-1	Merged-chr3L-3155434-1	1.0	-0.200871	-0.225700	-0.230880	0.100800	1.115036	0.017589	-0.205736	-0.023884	-0.323768	-0.307059	-0.014944	0.299416
GENE34009X	Merged-chrX-1289531-2	Merged-chrX-1289531-2	1.0	-0.284878	-0.311325	-0.313466	0.032815	0.850440	-0.051633	-0.290252	0.299561	-0.387570	-0.368141	0.315671	0.508777
GENE25684X	Merged-chrX-16967493-1	Merged-chrX-16967493-1	1.0	-0.121310	-0.142774	-0.147252	0.159785	1.087954	-0.243054	-0.125516	0.039565	-0.257151	-0.243946	-0.249002	0.242701
GENE15716X	Merged-chrX-10936955-1	Merged-chrX-10936955-1	1.0	-0.264474	-0.293516	-0.299574	-0.355063	1.541696	-0.383188	-0.270164	0.385044	-0.409489	-0.019120	-0.050956	0.418805
GENE32040X	Merged-chr2R-15922742-1	Merged-chr2R-15922742-1	1.0	-0.180021	-0.203071	-0.207880	-0.260518	0.792934	0.023751	-0.184537	0.192880	-0.291765	-0.277914	0.205334	0.390807
GENE31883X	Merged-chr3L-3102626-1	Merged-chr3L-3102626-1	1.0	-0.157715	-0.179873	-0.184496	-0.244992	0.813748	-0.260525	-0.162057	0.002788	-0.274476	0.443668	0.011044	0.192886
GENE29084X	Merged-chr2L-1474170-1	Merged-chr2L-1474170-1	1.0	-0.145684	-0.167607	-0.172180	-0.238812	0.937204	-0.254305	-0.149980	0.014572	-0.019415	-0.255189	0.022923	0.428473
GENE25685X	Merged-chr2R-14141299-1	Merged-chr2R-14141299-1	1.0	-0.184867	-0.208864	-0.213870	-0.272550	1.030167	-0.290908	-0.189569	0.205730	-0.307559	0.023133	-0.004027	0.413185
GENE22522X	Merged-chr2L-3148385-1	Merged-chr2L-3148385-1	1.0	-0.119203	-0.141393	-0.146022	-0.216307	1.224978	-0.251066	-0.123551	0.048619	-0.266667	-0.252049	-0.257632	0.500294
GENE13698X	Merged-chr3L-13973516-2	Merged-chr3L-13973516-2	1.0	-0.394082	-0.412574	0.135459	-0.470596	1.692166	-0.514295	-0.397966	0.634646	-0.556943	-0.516899	0.338227	0.462857
GENE10701X	Merged-chr3L-4461368-3	Merged-chr3L-4461368-3	1.0	-0.623252	-0.651494	-0.657389	-0.746401	2.341343	-0.371855	-0.024562	0.581793	-0.504619	-0.824513	0.113340	1.367608
GENE26603X	Merged-chr3R-21088803-4	Merged-chr3R-21088803-4	1.0	-0.643559	0.082943	-0.668421	-0.366931	0.835742	0.477435	0.128869	-0.301850	0.175076	-0.241722	0.043278	0.479141
GENE29654X	Merged-chr2R-15119319-3	Merged-chr2R-15119319-3	1.0	-0.579024	0.376038	-0.600715	-0.301382	0.660476	0.424789	-0.134363	-0.061185	-0.130979	-0.176052	0.104265	0.418133
GENE25479X	Merged-chr2R-14512963-6	Merged-chr2R-14512963-6	1.0	-0.744934	0.428028	-0.773978	-0.476137	0.517902	0.271446	-0.290613	-0.082753	0.262126	-0.161568	-0.062601	1.113082
GENE31978X	Merged-chr2R-23263260-1	Merged-chr2R-23263260-1	1.0	-0.172535	0.231669	-0.200860	-0.262566	0.833969	-0.280149	-0.177128	-0.288697	0.464036	-0.281156	-0.286868	0.420285
GENE19109X	Merged-chr2R-16234822-1	Merged-chr2R-16234822-1	1.0	-0.358586	-0.371840	0.444688	-0.413883	1.195688	-0.443773	-0.361207	-0.458549	0.477048	-0.107734	0.098419	0.299729
GENE32107X	Merged-chrX-7226449-1	Merged-chrX-7226449-1	1.0	-0.347444	-0.358870	0.074606	-0.394427	0.649367	-0.419047	0.112401	0.047014	0.286965	-0.124414	0.232869	0.240980
GENE31940X	Merged-chr2R-15058463-1	Merged-chr2R-15058463-1	1.0	-0.232777	-0.258598	0.505910	-0.307899	0.794643	-0.009195	-0.237836	-0.338765	0.279786	-0.329838	-0.336599	0.471168
GENE25717X	Merged-chr2L-8003278-1	Merged-chr2L-8003278-1	1.0	-0.375835	-0.388981	-0.391678	-0.047273	0.877092	0.103779	0.446380	-0.473781	-0.486205	0.096365	0.053823	0.586313
GENE36094X	Merged-chrX-4853052-2	Merged-chrX-4853052-2	1.0	-0.246757	-0.273149	-0.278655	0.064992	0.534605	-0.019384	0.551673	-0.351215	-0.360352	-0.341899	-0.052384	0.772525
GENE31578X	Merged-chr3R-5062407-3	Merged-chr3R-5062407-3	1.0	-0.546740	-0.119055	-0.568108	0.017208	0.449637	0.076589	0.693751	-0.181060	-0.693391	-0.356306	0.519224	0.708251
GENE14939X	Merged-chrX-19761933-1	Merged-chrX-19761933-1	1.0	-0.436622	-0.453191	-0.456606	0.444093	1.417454	0.075677	0.443759	-0.237645	-0.282845	-0.546805	-0.559582	0.592313
GENE36588X	Merged-chr3R-21846642-2	Merged-chr3R-21846642-2	1.0	-0.260842	-0.286979	-0.292431	0.043883	0.492979	-0.037262	0.187667	-0.350277	0.238674	-0.041975	-0.348168	0.654732
GENE35029X	Merged-chrX-15333721-2	Merged-chrX-15333721-2	1.0	0.348919	-0.469676	-0.472739	-0.149845	0.550218	-0.006945	0.338116	-0.564521	0.298233	-0.014416	-0.561150	0.703806
GENE35352X	Merged-chr3R-15587475-3	Merged-chr3R-15587475-3	1.0	-0.379295	-0.392106	-0.394730	-0.062417	0.639264	-0.460265	0.091403	-0.193636	-0.034114	0.076210	0.708702	0.400985
GENE34355X	Merged-chr3R-28703847-3	Merged-chr3R-28703847-3	1.0	-0.405154	-0.418842	-0.421647	-0.090673	0.612844	-0.491878	0.065758	-0.224465	0.360600	0.047355	0.775633	0.190468
GENE27014X	Merged-chr3L-3127509-3	Merged-chr3L-3127509-3	1.0	-0.509478	-0.527098	-0.530719	0.081389	0.978862	-0.622723	0.308340	-0.118897	0.375515	-0.301466	0.781630	0.084647
GENE23321X	Merged-chrX-7552097-2	Merged-chrX-7552097-2	1.0	-0.411421	-0.427366	-0.430654	-0.051162	1.274804	-0.515543	0.120219	-0.201905	-0.550342	-0.517706	0.998332	0.712742
GENE34006X	Merged-chrX-2251958-2	Merged-chrX-2251958-2	1.0	-0.234354	-0.260055	-0.265416	0.070531	0.782710	-0.327062	-0.239390	-0.053268	-0.089402	-0.328230	0.176276	0.767661
GENE33081X	Merged-chr3R-3622131-3	Merged-chr3R-3622131-3	1.0	-0.317674	-0.347156	-0.349788	0.555188	1.006910	-0.416981	-0.323557	-0.431410	-0.444023	-0.418671	0.639294	0.847868
GENE22566X	Merged-chrX-21407490-1	Merged-chrX-21407490-1	1.0	-0.346300	-0.359353	-0.361928	-0.004396	1.024968	-0.426945	0.496602	0.271398	-0.452709	-0.428563	0.288220	0.299007
GENE29751X	Merged-chr3L-8786978-2	Merged-chr3L-8786978-2	1.0	-0.374905	0.095044	-0.391339	-0.431715	1.088105	-0.462352	0.473557	0.243658	-0.490674	-0.131241	-0.162272	0.544134
GENE20643X	Merged-chr3L-9752443-2	Merged-chr3L-9752443-2	1.0	-0.109756	-0.605735	-0.162296	0.198181	1.177776	-0.392409	0.211459	0.112592	-0.281554	-0.398300	0.383390	-0.133349
GENE25772X	Merged-chr2L-1646297-1	Merged-chr2L-1646297-1	1.0	-0.576129	-0.147904	-0.156748	0.200490	0.620336	-0.383391	0.837827	0.115819	-0.273749	-0.700131	0.384109	0.079472
GENE30316X	Merged-chr2L-21318892-1	Merged-chr2L-21318892-1	1.0	-0.487932	0.263097	0.251695	-0.185601	0.401897	-0.279534	0.557957	0.069417	-0.620832	-0.591146	0.762110	-0.141129
GENE22379X	Merged-chr2L-1118864-3	Merged-chr2L-1118864-3	1.0	-0.603574	-0.625422	0.444810	0.424541	1.143179	-0.395684	1.062840	-0.772284	0.311450	-0.749627	0.167729	-0.407957
GENE25893X	Merged-chr4-491030-4	Merged-chr4-491030-4	1.0	-0.595403	-0.616431	0.958065	-0.285874	0.756790	-0.391598	0.889305	-0.445232	0.054362	-0.735022	0.528816	-0.117778
GENE25581X	Merged-chrX-13406479-3	Merged-chrX-13406479-3	1.0	-0.154162	-0.644284	0.711410	0.325312	0.736930	-0.439853	0.414806	-0.777728	-0.163670	0.140387	-0.073236	-0.075912
GENE19366X	Merged-chr3R-23918020-2	Merged-chr3R-23918020-2	1.0	-0.656034	-0.678207	0.710999	0.316855	0.950023	-0.224994	0.616250	-0.525300	0.481718	-0.802163	-0.092819	-0.096327
GENE35726X	Merged-chr2R-12686915-3	Merged-chr2R-12686915-3	1.0	-0.454466	-0.469474	-0.032629	0.326423	0.295728	-0.010008	0.332493	-0.565561	0.496363	-0.551338	0.510913	0.121558
GENE27618X	Merged-chr2L-8876015-4	Merged-chr2L-8876015-4	1.0	-0.018884	-0.381925	0.338240	0.395178	-0.099895	0.196340	0.213277	-0.473717	0.343590	-0.938585	0.620387	-0.194005
GENE34706X	Merged-chr3R-19227368-2	Merged-chr3R-19227368-2	1.0	0.036604	-0.450775	-0.453747	-0.129377	0.451946	0.200745	0.028701	-0.543626	0.424125	-0.529888	0.637507	0.327785
GENE28596X	Merged-chr4-611380-2	Merged-chr4-611380-2	1.0	-0.550684	-0.568642	0.413569	0.007137	0.634415	-0.122868	-0.093019	-0.684501	-0.083366	0.056300	0.400703	0.590955
GENE33939X	Merged-chr3R-17952571-3	Merged-chr3R-17952571-3	1.0	-0.407895	-0.422344	0.367473	0.202372	0.854669	-0.500343	-0.410754	-0.516287	-0.530178	0.260339	0.616690	0.486258
GENE26488X	Merged-chr2R-9042139-2	Merged-chr2R-9042139-2	1.0	-0.522001	-0.539840	0.476820	-0.596327	0.706429	-0.070867	0.287978	-0.656350	-0.198431	0.114047	0.836566	0.161975
GENE31863X	Merged-chr3L-27256894-1	Merged-chr3L-27256894-1	1.0	-0.240628	-0.266304	0.169912	0.330981	0.765094	-0.019388	-0.245659	-0.338135	-0.346530	-0.329549	0.165958	0.354249
GENE25728X	Merged-chr2L-14506978-1	Merged-chr2L-14506978-1	1.0	-0.319437	-0.340359	0.131270	0.518416	0.953908	0.531466	-0.325155	-0.417150	-0.428422	-0.405703	-0.108253	0.209419
GENE37085X	Merged-chrX-21296440-1	Merged-chrX-21296440-1	1.0	-0.091237	-0.587925	0.417492	0.397265	0.025949	-0.690928	0.689092	-0.421818	-0.730462	0.052544	0.286904	0.653123
GENE37349X	Merged-chr3R-22219345-1	Merged-chr3R-22219345-1	1.0	0.158062	-0.345625	0.431703	0.273035	-0.109052	-0.406908	0.733588	-0.419133	-0.429684	0.142336	-0.416517	0.388194
GENE28492X	Merged-chr2R-4729638-1	Merged-chr2R-4729638-1	1.0	-0.286510	-0.294759	0.388435	0.435764	-0.339582	-0.336063	0.435583	-0.343814	-0.350373	-0.336985	0.252970	0.775334
GENE27188X	Merged-chr3L-7329326-1	Merged-chr3L-7329326-1	1.0	-0.171189	-0.528164	0.714129	0.101507	0.269749	-0.224098	0.419340	-0.462744	-0.537250	-0.100593	0.144873	0.374439
GENE31448X	Merged-chr3L-22720175-1	Merged-chr3L-22720175-1	1.0	0.034379	-0.461010	0.301265	0.528381	0.455326	-0.226615	0.026353	-0.558194	-0.572414	0.002916	-0.262779	0.732393
GENE30260X	Merged-chr3L-11513694-4	Merged-chr3L-11513694-4	1.0	-0.593118	-0.613169	0.601606	0.533978	0.716618	-0.721994	0.213446	0.113656	-0.763998	0.031679	-0.208638	0.689934
GENE17507X	Merged-chr2R-6120410-11	Merged-chr2R-6120410-11	1.0	-0.070144	-0.307021	0.199047	0.390954	0.251414	-0.124468	0.288597	-0.830729	-0.286831	0.130858	0.044549	0.313773
GENE7631X	Merged-chr2L-18702994-12	Merged-chr2L-18702994-12	1.0	-0.237336	-0.244601	-0.355755	0.236866	0.443907	0.665155	-0.467378	-0.005032	-0.058289	-0.342554	0.190496	0.174523
GENE25832X	Merged-chr2R-11604675-2	Merged-chr2R-11604675-2	1.0	-0.483502	-0.033037	-0.503814	0.666997	0.141366	1.063152	-0.486836	-0.610523	-0.145880	-0.269370	0.270717	0.390732
GENE22845X	Merged-chr3R-17711758-1	Merged-chr3R-17711758-1	1.0	-0.487639	-0.504881	-0.508426	0.521371	0.774204	0.823949	-0.491048	0.101069	-0.635082	-0.601002	0.532714	0.474771
GENE34032X	Merged-chr3L-11238100-5	Merged-chr3L-11238100-5	1.0	-0.223859	-0.691992	-0.276802	0.514205	0.273868	0.608462	0.083947	-0.024327	-0.405687	-0.512245	0.124879	0.529551
GENE30920X	Merged-chrX-19510380-3	Merged-chrX-19510380-3	1.0	-0.463031	-0.478721	-0.481940	0.334122	0.757074	0.708309	-0.466138	0.385102	-0.334400	-0.251855	0.273836	0.017642
GENE27725X	Merged-chrX-3951514-5	Merged-chrX-3951514-5	1.0	-0.581329	-0.143536	-0.605076	0.796716	0.541383	0.479728	-0.585225	-0.210092	-0.480449	-0.390123	0.769374	0.408629
GENE26660X	Merged-chr3R-25038616-1	Merged-chr3R-25038616-1	1.0	-0.150241	0.212352	-0.221673	0.363584	0.202567	0.252346	-0.467363	0.140383	-0.671199	-0.364709	0.401242	0.302710
GENE25480X	Merged-chr3R-9740485-4	Merged-chr3R-9740485-4	1.0	-0.625609	-0.190457	-0.651041	0.496386	0.973658	0.540252	-0.629780	0.613932	-0.535868	-0.443003	0.094409	0.357121
GENE24498X	Merged-chr3L-21467726-6	Merged-chr3L-21467726-6	1.0	-0.771092	0.190797	-0.800507	0.431366	0.631986	0.437380	-0.323800	0.410328	-0.516703	-0.623881	0.348754	0.585371
GENE12100X	Merged-chr3R-14286263-6	Merged-chr3R-14286263-6	1.0	-1.037369	-0.231647	-0.595972	1.142264	0.732278	0.798766	-0.754589	0.150667	-0.246630	-0.852635	0.741655	0.153213
GENE35343X	Merged-chr3L-14947948-3	Merged-chr3L-14947948-3	1.0	-0.410358	-0.424969	-0.427971	0.202652	0.234889	1.080624	-0.413249	0.345774	-0.534293	-0.505888	0.364970	0.487820
GENE20908X	Merged-chr2R-12915090-1	Merged-chr2R-12915090-1	1.0	-0.364213	-0.376847	-0.379437	0.237308	-0.145538	1.018109	0.117707	0.049801	-0.208867	-0.445982	0.244525	0.253434
GENE9916X	Merged-chr2R-6673323-11	Merged-chr2R-6673323-11	1.0	-0.114047	-0.207339	-0.487539	0.277337	-0.054617	0.555631	-0.056285	0.479910	-0.173740	-0.629186	0.435906	-0.026031
GENE18048X	Merged-chrX-5218440-3	Merged-chrX-5218440-3	1.0	-0.541069	-0.060973	-0.565502	-0.206831	1.038533	1.366131	-0.545065	0.716105	-0.718882	-0.676725	-0.106043	0.300321
GENE29121X	Merged-chrX-18297889-1	Merged-chrX-18297889-1	1.0	-0.274004	-0.301486	-0.307219	-0.341090	0.881148	0.396280	-0.279389	0.603787	-0.385885	-0.365843	-0.073054	0.446756
GENE22811X	Merged-chr2L-21677975-1	Merged-chr2L-21677975-1	1.0	-0.353170	0.094924	-0.367841	-0.027243	0.278223	0.931102	0.125937	0.236560	-0.454669	-0.431797	0.073229	-0.105255
GENE27051X	Merged-chr2R-5200376-2	Merged-chr2R-5200376-2	1.0	-0.263415	-0.291114	-0.296892	0.062892	0.918499	0.965428	-0.268843	0.160845	-0.386665	-0.365617	-0.373641	0.138524
GENE30726X	Merged-chr2R-13844189-1	Merged-chr2R-13844189-1	1.0	-0.292259	-0.314612	-0.316747	0.024766	0.481836	0.774060	0.172566	0.113756	-0.390383	-0.371124	-0.091734	0.209874
GENE17985X	Merged-chr3R-27637868-3	Merged-chr3R-27637868-3	1.0	-0.684665	0.342739	-0.713245	0.598360	1.182514	0.785336	-0.689344	-0.321717	-0.606826	-0.256646	-0.305716	0.669210
GENE22632X	Merged-chr2L-20919305-1	Merged-chr2L-20919305-1	1.0	-0.530677	0.198238	-0.551294	0.404615	0.729028	0.236433	-0.077817	-0.170260	-0.424029	0.226428	-0.156232	0.115566
GENE30407X	Merged-chr3R-24788063-7	Merged-chr3R-24788063-7	1.0	-0.274111	-0.012385	-0.747424	0.334863	-0.029585	0.845899	-0.725453	0.049738	-0.465034	0.362149	0.470130	0.191212
GENE34735X	Merged-chr2R-21331373-3	Merged-chr2R-21331373-3	1.0	-0.050097	0.223141	-0.542309	0.433862	-0.341057	0.812704	-0.524941	0.176258	-0.666472	0.389666	0.043818	0.045429
GENE26381X	Merged-chrY-3054755-2	Merged-chrY-3054755-2	1.0	-0.479439	0.272665	-0.498808	0.096435	-0.060873	0.951151	-0.482622	-0.096803	-0.356120	-0.039335	0.496329	0.197419
GENE30413X	Merged-chr2R-11796393-8	Merged-chr2R-11796393-8	1.0	-0.732951	0.438299	-0.761441	0.601093	0.235935	0.740264	-0.279395	0.061269	-0.935383	0.477334	-0.050616	0.205593
GENE33263X	Merged-chr2R-6158204-1	Merged-chr2R-6158204-1	1.0	-0.472244	0.503803	-0.055513	0.473684	-0.286509	0.559285	-0.014807	-0.311550	-0.597572	0.297649	-0.085204	-0.011022
GENE25786X	Merged-chr2R-15898019-2	Merged-chr2R-15898019-2	1.0	-0.521246	0.660450	-0.541952	0.256031	0.068560	0.721849	-0.524650	0.025356	-0.409675	0.094382	-0.136808	0.307704
GENE20807X	Merged-chr2R-7326705-5	Merged-chr2R-7326705-5	1.0	-0.804483	0.541256	-0.835718	0.641559	-0.094987	0.596708	-0.349753	-0.147301	-0.760540	0.799070	-0.283321	0.697511
GENE31016X	Merged-chr3R-17825774-3	Merged-chr3R-17825774-3	1.0	-0.498732	-0.515217	-0.518597	0.068397	0.602801	0.128640	-0.501998	0.328579	-0.018303	-0.067206	0.825227	0.166409
GENE30802X	Merged-chrX-10938984-2	Merged-chrX-10938984-2	1.0	-0.395299	-0.409070	-0.411896	-0.452452	0.851399	-0.160889	-0.398026	0.195524	0.126405	-0.166195	0.814696	0.405804
GENE29669X	Merged-chrX-9305278-4	Merged-chrX-9305278-4	1.0	-0.577515	-0.596851	-0.600822	-0.281953	0.633179	0.353016	-0.108705	0.476812	-0.741566	0.203407	0.836465	0.404533
GENE20065X	Merged-chr2L-1066334-7	Merged-chr2L-1066334-7	1.0	-0.920273	-0.518114	-0.954937	0.270113	0.670239	0.447802	-0.925955	0.400320	-0.040780	0.260101	0.937500	0.373982
GENE18730X	Merged-chrX-181418-6	Merged-chrX-181418-6	1.0	-0.334316	-0.845047	-0.850752	-0.258278	0.859820	-0.407597	-0.822850	0.655790	0.313294	-0.047063	1.448943	0.288057
GENE15872X	Merged-chr2L-708552-7	Merged-chr2L-708552-7	1.0	-1.134315	-0.456802	-0.768027	0.121651	0.839980	0.176959	-0.163215	-0.209757	-0.222388	0.079791	1.159428	0.576694
GENE15338X	Merged-chr3L-12146901-2	Merged-chr3L-12146901-2	1.0	-0.653028	-0.411845	-0.712962	0.349118	0.296397	0.538535	-0.126789	0.086030	0.286846	-0.177305	0.542192	-0.017189
GENE27575X	Merged-chr2L-5247668-2	Merged-chr2L-5247668-2	1.0	-0.480372	-0.496203	-0.499447	0.297897	0.113140	0.665585	-0.483510	0.070623	0.140835	-0.278118	0.677073	0.272495
GENE15347X	Merged-chr2R-17822482-6	Merged-chr2R-17822482-6	1.0	-1.107621	-0.181770	-1.147717	0.455264	1.070918	0.671977	-0.681190	0.015274	0.246250	-0.298682	0.335385	0.621912
GENE31124X	Merged-chrX-22657149-4	Merged-chrX-22657149-4	1.0	-0.614127	0.111333	-0.637816	0.594041	0.640389	0.279346	-0.618021	-0.268512	0.097289	0.387327	-0.076064	0.104815
GENE19337X	Merged-chr2L-23065256-2	Merged-chr2L-23065256-2	1.0	-0.776145	0.363565	-0.805125	0.275463	-0.090462	0.728216	-0.337455	0.102971	0.278511	-0.403465	0.409709	0.254217
GENE23800X	Merged-chr3R-16731035-5	Merged-chr3R-16731035-5	1.0	-0.395042	0.448622	-0.855807	0.196087	-0.168513	0.767899	-0.404210	0.124686	-0.179636	-0.004162	0.241817	0.228259
GENE23573X	Merged-chr3L-16012714-2	Merged-chr3L-16012714-2	1.0	-0.548487	0.216719	-0.571095	0.432391	-0.366364	0.982118	-0.552196	-0.168571	0.816083	-0.349710	0.187560	-0.078448
GENE22147X	Merged-chrX-462029-3	Merged-chrX-462029-3	1.0	-0.705624	0.453648	-0.732659	0.217614	-0.337454	0.677046	-0.710064	0.558615	-0.006726	0.168159	0.418363	-0.000917
GENE13592X	Merged-chr2L-19338142-8	Merged-chr2L-19338142-8	1.0	-0.119894	0.632992	-1.333684	0.463877	0.156096	0.914323	-0.135408	-0.053067	-0.102842	-1.237669	1.169316	-0.354042
GENE18377X	Merged-chrX-560169-7	Merged-chrX-560169-7	1.0	-1.040832	0.372453	-1.077910	-0.030719	0.363412	0.271988	-0.619921	0.632140	0.354252	-0.010556	0.176878	0.608817
GENE22665X	Merged-chr3R-26042788-4	Merged-chr3R-26042788-4	1.0	-0.886963	0.235802	-0.919233	0.390020	0.227060	0.366498	0.097160	-0.600986	0.584733	-0.059002	0.188818	0.376092
GENE34782X	Merged-chr2R-11601332-3	Merged-chr2R-11601332-3	1.0	-0.526486	0.198586	-0.546802	0.404122	0.444823	0.236630	-0.076180	-0.651329	0.395997	0.072378	-0.153899	0.202160
GENE22107X	Merged-chr2R-12460395-5	Merged-chr2R-12460395-5	1.0	-0.887389	-0.202612	-0.511040	0.260554	0.454593	0.351896	-0.154714	-0.432464	0.402751	-0.069923	0.340206	0.448143
GENE17925X	Merged-chr2R-10583493-3	Merged-chr2R-10583493-3	1.0	-0.940904	-0.011089	-0.975077	0.336727	-0.149484	0.312257	0.243573	-0.336043	0.762177	-0.252780	0.374609	0.636034
GENE29709X	Merged-chr3L-6162826-5	Merged-chr3L-6162826-5	1.0	-0.672046	0.040824	-0.697419	0.066804	0.381049	0.612812	-0.229712	-0.342545	0.605133	0.057305	-0.001888	0.179684
GENE17429X	Merged-chr3L-5498928-8	Merged-chr3L-5498928-8	1.0	-1.113928	-0.212853	-0.752565	0.009845	0.710300	0.939722	0.040352	-0.021366	0.459724	-0.209344	-0.082023	0.232135
GENE24190X	Merged-chr2R-15569493-6	Merged-chr2R-15569493-6	1.0	-0.273487	0.436490	-0.765612	-0.467507	0.233652	0.389710	-0.741679	0.749866	0.748309	-0.581119	0.487374	-0.215997
GENE13947X	Merged-chr2L-20165738-4	Merged-chr2L-20165738-4	1.0	-0.958256	0.042603	-0.546415	-1.090617	1.026524	0.075153	-0.964464	0.851342	0.858912	-0.837295	1.358831	0.183682
GENE20733X	Merged-chr2R-5398630-5	Merged-chr2R-5398630-5	1.0	-0.719093	-0.293484	-0.747729	-0.441927	0.475488	0.426580	-0.256236	0.412021	1.031830	-0.556424	0.752193	-0.083219
GENE19890X	Merged-chr3R-11594816-5	Merged-chr3R-11594816-5	1.0	-0.751284	-0.307954	-0.317968	-0.860879	0.387568	0.196386	-0.756411	0.744793	0.691434	-0.925461	1.349734	0.550041
GENE9764X	Merged-chrX-693751-7	Merged-chrX-693751-7	1.0	-1.320222	0.520037	-1.369776	-1.495048	1.713366	1.101632	-0.554424	0.811392	0.596706	-1.600793	1.043121	0.554009
GENE8554X	Merged-chr2R-6015773-6	Merged-chr2R-6015773-6	1.0	-1.368425	-0.662271	-0.430706	-1.172454	1.470833	0.409903	-1.376754	1.200293	1.228121	-1.657883	1.476732	0.882611
GENE6055X	Merged-chr2R-4677772-7	Merged-chr2R-4677772-7	1.0	-1.718919	0.416724	-0.670219	-1.920554	1.023996	-0.251108	-1.323095	2.052623	1.216076	-1.739067	1.719458	1.194084
GENE5652X	Merged-chr3R-31959311-6	Merged-chr3R-31959311-6	1.0	-1.558074	0.971243	-1.173941	-1.081523	1.777308	-1.271391	-1.567809	2.062106	0.285850	-1.904464	3.096060	0.364635
GENE5988X	Merged-chr2R-25258189-7	Merged-chr2R-25258189-7	1.0	-1.788615	0.351314	-1.191645	-0.637064	0.902563	0.827635	-1.797887	1.697935	1.374804	-2.107591	1.486412	0.882140
GENE19196X	Merged-chr2R-15899380-5	Merged-chr2R-15899380-5	1.0	-0.787557	0.218217	-0.819433	-0.898759	0.675381	-0.009362	-0.317574	1.072064	0.741295	-0.963903	0.556314	0.533318
GENE18035X	Merged-chr2R-15612612-2	Merged-chr2R-15612612-2	1.0	-0.779784	0.729591	-0.810777	-0.012588	0.204971	0.127954	-0.784861	0.518083	0.973231	-0.950492	0.168917	0.615755
GENE14040X	Merged-chr3L-5317685-10	Merged-chr3L-5317685-10	1.0	-0.993995	0.732196	-0.218648	-0.339593	0.251879	0.209565	-0.716138	0.467164	0.641832	-0.455157	0.156338	0.264559
GENE10120X	Merged-chr2L-18688976-6	Merged-chr2L-18688976-6	1.0	-1.331499	-0.240112	-0.977210	-0.673856	0.843172	0.974683	-0.614793	0.941076	0.951765	-0.565552	0.399295	0.293030
GENE8406X	Merged-chr2L-21866742-10	Merged-chr2L-21866742-10	1.0	-1.901097	0.268014	-0.698347	-0.661079	1.387793	0.637688	-0.490844	0.611316	0.562650	-1.299558	1.082421	0.501044
GENE4935X	Merged-chr2L-15007232-4	Merged-chr2L-15007232-4	1.0	-1.782364	-0.451610	-0.345330	-0.744477	0.165182	0.341101	-1.791611	1.199765	1.574709	-1.584880	1.783302	1.636214
GENE4072X	Merged-chrX-4930046-10	Merged-chrX-4930046-10	1.0	-1.348302	-0.077401	-0.454907	-0.763276	0.409205	0.444952	-1.467872	1.032105	0.969882	-1.065385	1.290017	1.030981
GENE1919X	Merged-chr2L-21261178-11	Merged-chr2L-21261178-11	1.0	-0.512026	0.572659	-0.097954	-0.312681	0.200803	0.401590	-0.761449	0.472751	0.234246	-0.971960	0.620870	0.153150
GENE6980X	Merged-chrX-5322673-10	Merged-chrX-5322673-10	1.0	-0.283685	-0.377998	-0.876989	-0.428157	0.605123	0.503638	-1.242867	1.284603	1.027334	-1.166205	0.265365	0.689839
GENE29846X	Merged-chr2L-1500437-4	Merged-chr2L-1500437-4	1.0	-0.561119	-0.133692	-0.142447	0.001057	0.431821	0.218962	-0.564777	0.571796	0.553178	-0.681321	0.681909	-0.375367
GENE12761X	Merged-chrX-4373471-8	Merged-chrX-4373471-8	1.0	-0.625477	-0.271865	-0.704375	0.154072	0.654414	0.599366	-0.638393	0.456349	0.722764	-0.472342	1.004737	-0.879252
GENE31305X	Merged-chr4-158204-3	Merged-chr4-158204-3	1.0	-0.449524	-0.465251	-0.468482	0.151479	0.181437	0.216695	-0.452636	0.828239	0.640081	-0.552338	0.765567	-0.395266
GENE33098X	Merged-chrX-8123217-3	Merged-chrX-8123217-3	1.0	-0.439016	-0.453917	-0.456973	0.360041	0.329977	0.018930	-0.441968	0.411857	0.849792	-0.535707	0.432321	-0.075336
GENE20798X	Merged-chr3R-27169850-8	Merged-chr3R-27169850-8	1.0	-0.606433	-0.132502	-0.375912	0.308643	0.207085	0.090838	-0.616105	0.515832	0.341665	-0.242711	0.778321	-0.268721
GENE16154X	Merged-chr2R-5397893-5	Merged-chr2R-5397893-5	1.0	-0.836926	-0.865481	-0.871376	0.297227	0.481545	0.224346	-0.359982	1.338369	1.237182	-0.435182	0.348947	-0.558669
GENE13888X	Merged-chr2R-9291537-6	Merged-chr2R-9291537-6	1.0	-0.682282	-0.000708	-0.445799	-0.100906	0.149550	0.890585	-0.381307	1.067084	0.440771	-1.032614	0.598944	-0.503318
GENE14034X	Merged-chr2R-14591256-8	Merged-chr2R-14591256-8	1.0	-1.195948	0.349453	-0.831870	0.059684	0.207053	0.456491	-0.224284	1.299397	0.872095	-0.705350	0.229610	-0.516332
GENE5940X	Merged-chr3L-2229240-10	Merged-chr3L-2229240-10	1.0	-1.579420	-0.589855	0.182955	0.109773	0.788020	0.928963	-1.069496	0.915834	0.489754	-0.867079	0.390156	0.300397
GENE36067X	Merged-chrX-23000473-3	Merged-chrX-23000473-3	1.0	-0.533448	-0.551050	0.439535	-0.238047	0.749497	0.386773	-0.536935	0.291727	0.314692	-0.647793	0.029546	0.295503
GENE18079X	Merged-chr3R-21868204-3	Merged-chr3R-21868204-3	1.0	-0.688397	-0.710224	0.037462	0.077091	1.041198	0.218666	-0.692726	0.808874	0.242228	-0.828672	0.549962	-0.055463
GENE15985X	Merged-chr3L-20768073-5	Merged-chr3L-20768073-5	1.0	-0.947388	-0.976414	0.176819	0.230220	0.565727	0.745935	-0.511325	0.817940	0.172308	-0.599102	-0.178182	0.503461
GENE14420X	Merged-chr2R-2830070-8	Merged-chr2R-2830070-8	1.0	-0.753677	-0.089662	-0.295254	0.421964	0.385372	0.653197	-0.764000	0.603417	0.188722	-1.103083	0.221287	0.531716
GENE14283X	Merged-chr3L-3307803-7	Merged-chr3L-3307803-7	1.0	-0.973812	-1.004408	0.167321	0.864887	0.493208	0.618250	-0.979855	0.716973	0.427841	-0.862106	0.034398	0.497304
GENE2464X	Merged-chr3L-18860824-3	Merged-chr3L-18860824-3	1.0	-1.681055	-0.787697	-0.009073	0.120078	0.783406	0.473469	-0.665998	1.081961	1.271269	-0.873926	0.361886	-0.074321
GENE5005X	Merged-chrX-3428334-8	Merged-chrX-3428334-8	1.0	-2.087353	-0.090711	0.050015	-0.989191	1.350261	0.568272	-0.977449	1.853164	1.095923	-1.652636	0.657768	0.221936
GENE34730X	Merged-chr2R-18255100-4	Merged-chr2R-18255100-4	1.0	-0.489441	-0.075570	-0.083794	-0.202062	0.361130	0.116001	-0.043402	0.608282	0.227327	-0.587300	0.330282	-0.161453
GENE16372X	Merged-chr3R-10782909-2	Merged-chr3R-10782909-2	1.0	-0.727330	0.261982	-0.312467	-0.827083	0.713437	0.416680	-0.732051	0.953189	0.599285	-0.566667	0.223639	-0.002612
GENE6989X	Merged-chrX-7760081-9	Merged-chrX-7760081-9	1.0	-1.494279	-0.739614	-0.204372	-1.013692	0.978120	0.772690	-1.013058	1.496201	0.807389	-1.363080	1.228550	0.545145
GENE4520X	Merged-chrX-4117147-11	Merged-chrX-4117147-11	1.0	-0.596067	-0.247079	0.201341	-0.454949	0.459229	-0.016174	-0.817803	0.630672	0.834946	-0.554837	0.518100	0.042622
GENE25454X	Merged-chr3R-11669883-4	Merged-chr3R-11669883-4	1.0	-0.637906	-0.658792	-0.222613	-0.354657	0.551557	0.394400	-0.642040	0.291214	0.470027	-0.462757	0.823705	0.447861
GENE31908X	Merged-chr3L-22953000-1	Merged-chr3L-22953000-1	1.0	-0.369849	-0.382308	-0.384859	-0.052894	0.646846	-0.139653	-0.372319	0.205093	0.276456	-0.450044	0.613970	0.409560
GENE13079X	Merged-chr3L-1794870-5	Merged-chr3L-1794870-5	1.0	-0.604504	-1.096216	-0.110653	-1.204710	0.549118	0.727910	-0.615038	0.790140	0.223352	-0.719122	1.326226	0.733498
GENE12848X	Merged-chr3R-11956845-6	Merged-chr3R-11956845-6	1.0	-1.027009	-0.597274	-1.068810	-1.174213	0.891137	1.005498	-1.033834	0.646388	0.774225	-0.915862	1.425273	1.074482
GENE25545X	Merged-chrX-22920945-6	Merged-chrX-22920945-6	1.0	-0.673741	-0.696794	0.080860	-0.770486	0.347051	0.862111	-0.678295	0.168040	0.692408	-0.826765	0.689077	0.806533
GENE32329X	Merged-chr2R-5258970-1	Merged-chr2R-5258970-1	1.0	-0.342101	-0.351556	0.034725	-0.379960	0.337492	0.370463	-0.343990	-0.184086	0.335045	-0.399733	0.654359	0.269341
GENE30477X	Merged-chr3R-16798183-1	Merged-chr3R-16798183-1	1.0	-0.313544	-0.328751	-0.330973	-0.362663	0.129988	0.756693	-0.319059	0.270766	0.042341	-0.387614	0.286808	0.556008
GENE24718X	Merged-chr2R-9661273-2	Merged-chr2R-9661273-2	1.0	-0.585275	-0.603810	0.133265	-0.302858	0.390969	0.316143	-0.132722	-0.057936	0.653837	-0.704002	0.110507	0.781883
GENE19198X	Merged-chr3L-15297498-6	Merged-chr3L-15297498-6	1.0	-0.814678	-0.062444	-0.075221	-0.928150	0.644177	1.223192	-0.820020	0.497790	0.384310	-0.994096	0.143731	0.801408
GENE5319X	Merged-chr2R-25075999-7	Merged-chr2R-25075999-7	1.0	-1.222111	-0.726555	0.794358	-1.382473	0.721819	0.541757	-1.706462	0.985483	1.530997	-1.462389	0.454633	1.470942
GENE1970X	Merged-chr3L-5551151-10	Merged-chr3L-5551151-10	1.0	-1.783936	-0.503553	1.020810	-1.478188	0.258239	1.009033	-2.421971	1.335519	1.872884	-1.662255	1.017135	1.336282
GENE1323X	Merged-chr2R-7486324-10	Merged-chr2R-7486324-10	1.0	-1.108538	-0.882860	0.141013	-0.570183	0.222115	0.807998	-0.605569	0.484620	1.188639	-0.808479	0.068633	1.062611
GENE22570X	Merged-chr3R-25065906-1	Merged-chr3R-25065906-1	1.0	-0.579273	-0.167993	-0.176647	-0.038881	0.661266	0.425487	-0.582853	-0.060890	0.331442	-0.402245	0.541064	0.049523
GENE35773X	Merged-chr3L-16014170-1	Merged-chr3L-16014170-1	1.0	-0.567151	-0.159310	-0.167819	0.345326	0.487364	0.310984	-0.570657	0.091882	0.239414	-0.389526	0.238039	0.141453
GENE27628X	Merged-chr3L-25848758-3	Merged-chr3L-25848758-3	1.0	-0.625476	0.112732	-0.650089	0.142662	0.649434	0.611193	-0.629518	0.055594	0.556727	-0.758792	0.429263	0.106269
GENE22205X	Merged-chrX-7345301-8	Merged-chrX-7345301-8	1.0	-0.552410	-0.308394	0.256416	0.017589	0.405367	0.234615	-0.561890	0.118268	0.448736	-0.470203	0.487589	-0.075683
GENE34407X	Merged-chr2L-18030277-1	Merged-chr2L-18030277-1	1.0	-0.321935	0.107569	-0.334659	-0.008418	0.284548	0.134803	-0.324032	-0.131248	0.022970	-0.095292	0.745848	-0.080154
GENE32377X	Merged-chr2R-14791906-1	Merged-chr2R-14791906-1	1.0	-0.139795	-0.162018	-0.166654	-0.237048	0.461173	0.064080	-0.144150	-0.264512	-0.271362	-0.257510	1.031531	0.086264
GENE35985X	Merged-chr3L-11236870-1	Merged-chr3L-11236870-1	1.0	-0.153812	-0.175344	-0.179836	0.114620	0.234939	0.039238	-0.158031	-0.258705	-0.030380	-0.252575	0.762008	0.057879
GENE35958X	Merged-chr3L-56789-1	Merged-chr3L-56789-1	1.0	-0.116519	-0.136704	-0.140914	-0.204850	0.271225	0.296556	-0.120474	-0.233216	-0.238742	0.067027	0.805656	-0.249045
GENE31587X	Merged-chr3R-20241016-2	Merged-chr3R-20241016-2	1.0	-0.198691	-0.224443	0.231581	-0.295945	0.989849	-0.317884	-0.203737	-0.328689	-0.338091	-0.319152	0.954075	0.051128
GENE26995X	Merged-chrX-1165194-2	Merged-chrX-1165194-2	1.0	-0.433297	-0.448568	0.339140	-0.108032	0.362905	0.666105	-0.436319	-0.548069	-0.291476	-0.207756	1.032532	0.072834
GENE26942X	Merged-chr4-697751-1	Merged-chr4-697751-1	1.0	-0.142540	-0.163928	-0.168389	-0.232728	0.251707	0.051557	-0.146731	0.013725	-0.019348	-0.248171	0.887746	-0.082899
GENE35898X	Merged-chrX-7571068-1	Merged-chrX-7571068-1	1.0	-0.108146	-0.127778	-0.131873	-0.194058	0.059623	0.299136	-0.111993	-0.224541	0.193869	-0.219146	0.804454	-0.239545
GENE36022X	Merged-chr3L-27091176-1	Merged-chr3L-27091176-1	1.0	-0.065642	-0.083019	-0.086644	-0.141685	-0.186099	0.330890	-0.069047	-0.188899	0.041877	-0.184390	0.834062	-0.201403
GENE33117X	Merged-chr2R-10930688-2	Merged-chr2R-10930688-2	1.0	-0.217612	-0.243775	-0.249233	-0.306554	-0.007897	0.462055	-0.222739	-0.339648	0.803698	-0.330023	1.018848	-0.367120
GENE32357X	Merged-chr3R-23280885-1	Merged-chr3R-23280885-1	1.0	0.277005	-0.173314	-0.178099	-0.250684	0.040227	0.058586	-0.154872	-0.276548	0.186775	-0.269071	1.037679	-0.297682
GENE32302X	Merged-chr3R-11993974-1	Merged-chr3R-11993974-1	1.0	-0.197333	-0.221885	-0.227007	0.101320	0.000446	0.257586	-0.202144	-0.310574	0.449376	-0.302366	0.986340	-0.333758
GENE33707X	Merged-chrX-13138106-2	Merged-chrX-13138106-2	1.0	-0.216081	-0.241530	-0.246839	-0.298059	-0.012607	0.861243	-0.221068	-0.035684	0.299351	-0.319712	0.784526	-0.353537
GENE35947X	Merged-chrX-17434085-1	Merged-chrX-17434085-1	1.0	-0.226092	-0.251135	-0.256359	0.071519	0.194921	0.562641	-0.230999	-0.049323	0.109917	-0.316998	0.740079	-0.348171
GENE31569X	Merged-chr3R-13779491-4	Merged-chr3R-13779491-4	1.0	-0.513604	-0.087672	-0.533601	0.049202	0.361161	0.627094	-0.516897	0.179945	0.597001	-0.318848	0.638118	-0.481901
GENE34376X	Merged-chr2R-9948418-4	Merged-chr2R-9948418-4	1.0	-0.339069	-0.355882	-0.358457	-0.395535	0.745442	0.790532	-0.344941	-0.437430	0.485007	-0.425223	0.711368	-0.075813
GENE25612X	Merged-chr2R-18644831-2	Merged-chr2R-18644831-2	1.0	-0.398805	-0.412768	-0.415634	-0.072355	0.530545	1.073222	-0.401570	-0.209520	0.268221	-0.169063	0.365554	-0.157828
GENE15453X	Merged-chrX-4613514-4	Merged-chrX-4613514-4	1.0	-0.238235	-0.818967	-0.825363	-0.920452	2.034703	1.620647	-0.794214	-0.666440	0.182219	-1.001690	0.892247	0.535544
GENE36109X	Merged-chr2L-2420507-2	Merged-chr2L-2420507-2	1.0	-0.213755	-0.238537	-0.243707	-0.290085	0.675375	0.423159	-0.218611	-0.318323	0.123301	-0.002537	0.644968	-0.341249
GENE36677X	Merged-chr3L-21451547-1	Merged-chr3L-21451547-1	1.0	0.212338	-0.273009	-0.278437	-0.314657	0.519039	0.691968	-0.252092	-0.345351	0.097300	-0.028055	0.341299	-0.370343
GENE34539X	Merged-chr3L-18349050-1	Merged-chr3L-18349050-1	1.0	-0.251970	-0.278264	0.166454	-0.319564	0.365521	0.398492	-0.257122	-0.351026	0.095200	-0.030967	0.839949	-0.376703
GENE32009X	Merged-chr2R-4377571-1	Merged-chr2R-4377571-1	1.0	0.226752	-0.247681	-0.252907	-0.295506	0.779572	0.227003	-0.227540	-0.324094	0.114947	-0.009985	0.356730	-0.347292
GENE23697X	Merged-chrY-3268197-2	Merged-chrY-3268197-2	1.0	-0.508030	-0.525446	-0.073127	0.078094	0.894556	0.302827	-0.511476	-0.639118	-0.010800	0.292536	0.854750	-0.154766
GENE19142X	Merged-chr3R-24346745-1	Merged-chr3R-24346745-1	1.0	-0.534366	-0.100991	-0.555911	-0.608702	0.916104	0.624557	-0.067039	-0.380971	0.212760	0.246899	0.320254	-0.072596
GENE36775X	Merged-chr3L-23218866-2	Merged-chr3L-23218866-2	1.0	-0.246349	-0.272811	-0.278332	-0.319428	0.672056	0.713101	-0.251534	0.160834	-0.097658	-0.342470	0.641087	-0.378497
GENE34867X	Merged-chr2L-9540470-1	Merged-chr2L-9540470-1	1.0	-0.251945	-0.278265	-0.283755	-0.319821	0.653420	0.694146	-0.257103	0.325520	0.095671	-0.342258	0.341534	-0.377144
GENE26891X	Merged-chr2R-5810085-3	Merged-chr2R-5810085-3	1.0	-0.428772	-0.444909	-0.448233	-0.496500	0.989682	0.732043	-0.431959	1.007008	0.130498	-0.535785	0.526636	-0.599709
GENE13174X	Merged-chr2L-19152544-3	Merged-chr2L-19152544-3	1.0	-0.694987	-0.722147	-0.727777	-0.811100	1.396490	1.223742	-0.700330	0.386949	-0.156414	-0.881589	1.739833	-0.052672
GENE20118X	Merged-chr2R-11899250-5	Merged-chr2R-11899250-5	1.0	-0.506131	-0.001858	-0.567182	-1.084139	0.185996	0.867269	-0.964969	0.564000	0.499215	-0.109209	1.109260	0.007748
GENE16734X	Merged-chrX-12897340-8	Merged-chrX-12897340-8	1.0	-0.796627	-0.149126	0.132375	-0.563433	0.316268	0.254205	-0.512269	0.242954	0.271555	0.359595	0.682791	-0.238289
GENE18970X	Merged-chrX-15787997-5	Merged-chrX-15787997-5	1.0	-0.775268	-0.343502	-0.806718	-0.498683	0.688655	1.316241	-0.780417	0.274131	-0.047525	-0.006343	0.784651	0.194778
GENE34196X	Merged-chr2R-21230343-1	Merged-chr2R-21230343-1	1.0	-0.150722	-0.172407	-0.176931	0.121021	0.243585	-0.252539	-0.154971	0.380131	0.763987	-0.253384	-0.258163	-0.089606
GENE33964X	Merged-chrX-11800335-2	Merged-chrX-11800335-2	1.0	-0.249012	-0.275205	-0.280669	0.059259	0.521006	-0.338124	-0.254145	0.326716	0.893863	-0.339328	-0.056205	-0.008155
GENE31747X	Merged-chr3R-16290700-1	Merged-chr3R-16290700-1	1.0	-0.255058	-0.281085	-0.286514	0.316066	0.171469	-0.337642	-0.260158	0.310789	0.790381	-0.338806	-0.063766	0.234324
GENE29889X	Merged-chr3R-6615120-1	Merged-chr3R-6615120-1	1.0	0.182051	-0.315050	-0.317201	0.297285	0.331907	-0.057895	-0.297375	0.115825	0.856789	-0.372080	-0.379529	-0.044727
GENE31030X	Merged-chr3R-22738975-3	Merged-chr3R-22738975-3	1.0	-0.294325	-0.324194	-0.330425	0.055601	0.843947	-0.406660	-0.300178	1.245896	0.796125	-0.408384	-0.418223	-0.459178
GENE32766X	Merged-chrX-19291927-3	Merged-chrX-19291927-3	1.0	0.112666	-0.390669	-0.393358	0.223678	0.664859	-0.460893	-0.380152	0.712649	0.519630	-0.146167	0.048649	-0.510892
GENE31314X	Merged-chrY-1191308-2	Merged-chrY-1191308-2	1.0	0.183274	-0.335097	-0.337495	0.303108	0.339301	-0.067483	-0.317637	0.984208	0.497839	-0.399379	-0.407895	-0.442745
GENE27568X	Merged-chrX-15660108-5	Merged-chrX-15660108-5	1.0	0.097543	0.039677	-0.704356	0.065964	0.785362	-0.280684	-0.234325	0.652608	0.543537	-0.518609	-0.552407	0.105691
GENE17350X	Merged-chr2R-5662758-6	Merged-chr2R-5662758-6	1.0	-0.469493	0.043369	-0.319246	0.024767	0.405957	-0.188127	-0.248300	0.861649	0.591073	-0.424135	-0.275137	-0.002376
GENE31505X	Merged-chr3R-12754713-2	Merged-chr3R-12754713-2	1.0	-0.189936	-0.215207	-0.220479	-0.287648	0.987204	-0.308732	-0.194888	0.568917	0.832813	-0.309950	-0.316875	-0.345218
GENE35670X	Merged-chrX-317206-2	Merged-chrX-317206-2	1.0	-0.096835	-0.116497	-0.120599	-0.182878	0.626620	-0.215916	-0.100688	0.053622	0.828714	-0.216667	-0.220918	-0.237957
GENE33973X	Merged-chr3R-15552390-3	Merged-chr3R-15552390-3	1.0	-0.217892	-0.243909	-0.249337	-0.305278	0.950998	-0.327119	-0.222990	0.535715	0.797039	-0.328379	-0.024053	-0.364794
GENE33916X	Merged-chr3L-25924874-2	Merged-chr3L-25924874-2	1.0	-0.211696	-0.236615	-0.241813	-0.291000	0.804115	0.005926	-0.216579	0.636245	0.432478	-0.311525	-0.026160	-0.343375
GENE34281X	Merged-chr2R-6556312-1	Merged-chr2R-6556312-1	1.0	-0.146718	-0.169241	-0.173939	-0.245280	0.456308	-0.262263	-0.151132	0.695277	0.819422	-0.263220	-0.268645	-0.290569
GENE35721X	Merged-chr3R-6916778-2	Merged-chr3R-6916778-2	1.0	-0.094059	-0.113419	-0.117458	-0.178780	0.075023	-0.211856	-0.097853	0.577909	0.822920	-0.212583	-0.216695	-0.233149
GENE32620X	Merged-chr3L-7222490-1	Merged-chr3L-7222490-1	1.0	-0.106571	-0.126480	-0.130633	-0.193695	0.283743	-0.221268	-0.110472	0.802485	0.494618	-0.222024	-0.226299	-0.243404
GENE32599X	Merged-chr3L-19944914-1	Merged-chr3L-19944914-1	1.0	-0.123279	-0.143834	-0.148123	-0.213233	0.267350	-0.232741	-0.127307	0.782912	0.476470	-0.233526	-0.237969	-0.066721
GENE31721X	Merged-chr3R-4470444-1	Merged-chr3R-4470444-1	1.0	-0.109927	-0.130302	-0.134552	-0.199090	0.288054	-0.227220	-0.113919	0.428917	0.909178	-0.228016	-0.232521	-0.250602
GENE31665X	Merged-chr3L-18102398-1	Merged-chr3L-18102398-1	1.0	-0.186331	-0.209843	-0.214748	-0.267428	0.403805	-0.284630	-0.190938	0.364231	0.841845	-0.285612	-0.009735	0.039385
GENE20524X	Merged-chr2R-16433108-2	Merged-chr2R-16433108-2	1.0	0.027647	-0.014489	-0.491012	-0.148629	0.163720	-0.578012	0.019311	0.971879	0.991271	-0.251308	-0.592645	-0.097732
GENE23687X	Merged-chr3R-5243233-4	Merged-chr3R-5243233-4	1.0	-0.572689	-0.123919	-0.133030	-0.656165	0.846665	0.079390	-0.576629	1.052346	0.670064	-0.704426	-0.174254	0.292648
GENE31312X	Merged-chr3L-4004933-2	Merged-chr3L-4004933-2	1.0	-0.274162	-0.301852	-0.307629	-0.343363	0.527037	0.207283	-0.279588	1.012426	0.527248	-0.368687	-0.376531	-0.022183
GENE26094X	Merged-chrX-13258378-1	Merged-chrX-13258378-1	1.0	-0.214076	-0.238821	-0.243983	0.082489	0.388618	0.001440	-0.218925	0.928071	0.122106	-0.309702	-0.315834	0.018617
GENE19480X	Merged-chr3L-11552571-1	Merged-chr3L-11552571-1	1.0	-0.372607	-0.385963	-0.388705	-0.035649	0.280734	0.119087	-0.375251	1.084172	0.550626	-0.459719	-0.469538	0.452813
GENE14434X	Merged-chr2R-19697725-6	Merged-chr2R-19697725-6	1.0	-0.112934	0.285735	-0.519797	-0.679888	0.538582	0.428103	-0.948350	1.949403	-0.104447	-0.814476	-0.245284	0.223355
GENE19457X	Merged-chr3R-10596759-1	Merged-chr3R-10596759-1	1.0	-0.332907	-0.350454	-0.352975	0.006426	0.485946	0.163709	-0.338724	1.128640	0.359264	-0.418196	0.113410	-0.464139
GENE29967X	Merged-chr2L-3632700-1	Merged-chr2L-3632700-1	1.0	-0.265610	-0.292035	-0.296967	0.308935	0.343486	0.190613	-0.270788	0.787120	-0.116217	-0.347242	0.143913	-0.185209
GENE18172X	Merged-chr3R-24111592-1	Merged-chr3R-24111592-1	1.0	-0.413765	0.058148	-0.432019	-0.477035	0.411115	0.082894	-0.416758	1.134418	0.880828	-0.513381	0.030305	-0.344751
GENE31723X	Merged-chr3R-16772377-2	Merged-chr3R-16772377-2	1.0	-0.450116	0.314270	-0.468660	-0.514008	0.167023	0.009904	-0.453163	0.718706	0.914415	-0.234688	-0.041055	0.037373
GENE26605X	Merged-chr3L-27883390-2	Merged-chr3L-27883390-2	1.0	-0.281348	0.543437	-0.316680	-0.364538	0.405512	-0.392680	-0.287076	1.242303	0.691436	-0.394317	-0.403655	-0.442395
GENE18304X	Merged-chrX-15583837-2	Merged-chrX-15583837-2	1.0	-0.504686	-0.052667	-0.525979	-0.188820	0.281326	-0.287366	-0.508179	1.063847	1.007292	-0.048405	-0.093773	-0.142592
GENE36047X	Merged-chr2L-21970823-2	Merged-chr2L-21970823-2	1.0	-0.163114	-0.185780	-0.190508	-0.251563	0.022366	0.039952	-0.167555	0.768581	0.682515	-0.268814	0.009253	-0.295334
GENE34295X	Merged-chr3L-17547301-2	Merged-chr3L-17547301-2	1.0	-0.203201	-0.227429	-0.232483	-0.280667	0.213529	0.008761	-0.207949	0.839387	0.545593	-0.299858	-0.022463	-0.133221
GENE32970X	Merged-chr3L-20687789-2	Merged-chr3L-20687789-2	1.0	-0.266062	-0.292845	-0.298433	-0.329694	0.354326	-0.037028	-0.271310	0.805160	0.615542	-0.041898	0.150898	-0.388656
GENE31767X	Merged-chr3L-16564355-2	Merged-chr3L-16564355-2	1.0	-0.196376	-0.221027	-0.226169	0.104165	0.002452	0.021052	-0.201207	0.880198	0.786452	-0.303752	-0.310074	-0.335714
GENE25635X	Merged-chrX-13728892-3	Merged-chrX-13728892-3	1.0	-0.429972	0.839733	-0.448880	0.195649	0.391401	0.063112	-0.433072	0.888830	0.605522	-0.533242	-0.545051	-0.594030
GENE23634X	Merged-chr3R-2646678-1	Merged-chr3R-2646678-1	1.0	-0.460284	0.822841	-0.474566	0.234008	0.326729	-0.290708	-0.060796	0.621625	0.082234	-0.295293	-0.539261	0.033472
GENE19496X	Merged-chr3L-11120255-1	Merged-chr3L-11120255-1	1.0	-0.563601	0.613595	-0.585416	0.383834	0.306868	-0.137139	-0.105498	0.793459	0.276528	-0.377815	-0.692560	0.087747
GENE18485X	Merged-chr2L-901294-3	Merged-chr2L-901294-3	1.0	-0.925123	0.745338	-0.544682	0.352400	0.091928	0.328212	-0.183065	0.557564	0.546991	-0.393106	-0.298042	-0.278415
GENE26757X	Merged-chr2L-14027680-1	Merged-chr2L-14027680-1	1.0	-0.134564	0.585707	-0.161021	-0.230358	0.049255	-0.251476	-0.138854	0.245455	0.824134	-0.252386	-0.257543	-0.278349
GENE26721X	Merged-chrX-23066966-1	Merged-chrX-23066966-1	1.0	-0.112617	0.652448	-0.139621	-0.210395	-0.254778	-0.250883	-0.116995	0.058163	1.165560	-0.251898	-0.257675	-0.281308
GENE28612X	Merged-chrX-22502809-5	Merged-chrX-22502809-5	1.0	-0.635657	0.538427	-0.659910	-0.357086	0.711156	-0.457882	-0.181286	0.483582	0.792213	-0.463770	0.058957	0.171256
GENE35437X	Merged-chr3R-23937446-2	Merged-chr3R-23937446-2	1.0	-0.327593	0.447823	-0.343934	-0.377793	0.601921	-0.403157	0.155152	0.420788	0.575931	-0.404617	-0.412907	0.068387
GENE35338X	Merged-chr3R-2117921-4	Merged-chr3R-2117921-4	1.0	-0.532540	0.436170	-0.553238	-0.603627	0.548348	-0.107267	0.241241	0.276102	0.191252	-0.343171	0.167295	0.279434
GENE32772X	Merged-chr3L-14085855-2	Merged-chr3L-14085855-2	1.0	-0.354410	0.090123	-0.368995	-0.031469	0.425494	-0.430911	0.121015	0.230250	0.874308	-0.432434	-0.152159	0.029188
GENE31828X	Merged-chr3R-15998997-4	Merged-chr3R-15998997-4	1.0	-0.569093	0.601104	-0.590943	-0.283378	0.516823	-0.146665	-0.572691	0.242062	0.738079	-0.385765	0.131789	0.318678
GENE20053X	Merged-chr2R-23639362-6	Merged-chr2R-23639362-6	1.0	-0.512623	0.481154	-0.986545	-0.071057	0.604165	0.113956	-0.522367	0.643988	0.792913	-0.264247	-0.327208	0.047871
GENE16724X	Merged-chrX-13817191-5	Merged-chrX-13817191-5	1.0	-0.435428	0.067521	-0.921508	0.305167	0.642397	0.209839	-0.445102	1.024596	0.721210	-0.525684	-0.236620	-0.406388
GENE25959X	Merged-chr3R-5825075-2	Merged-chr3R-5825075-2	1.0	-0.421743	0.013713	0.005574	-0.480074	0.471447	-0.511015	0.045532	0.725919	0.076000	-0.512796	0.160468	0.426977
GENE30286X	Merged-chrX-8445438-5	Merged-chrX-8445438-5	1.0	-0.308023	-0.055107	-0.066866	-0.237582	0.272084	-0.188957	-0.009229	0.387738	0.021542	-0.597607	0.412446	0.369561
GENE27527X	Merged-chr3L-4599946-4	Merged-chr3L-4599946-4	1.0	-0.595463	-0.615471	0.394102	-0.678851	0.619214	-0.723922	0.206976	0.797288	0.262858	-0.408035	0.581434	0.159870
GENE25568X	Merged-chr2R-23586651-6	Merged-chr2R-23586651-6	1.0	-0.823444	-0.111873	-0.124219	-0.304332	0.319720	-0.445773	0.553292	0.802327	-0.148074	-0.687244	0.368439	0.601181
GENE24640X	Merged-chr3L-17004604-8	Merged-chr3L-17004604-8	1.0	-0.303881	0.212733	0.196463	-0.356784	0.273822	-0.698525	0.112109	0.506413	-0.315889	0.071892	-0.003447	0.305094
GENE29677X	Merged-chr3L-21343774-3	Merged-chr3L-21343774-3	1.0	-0.501197	-0.518485	-0.522037	0.088740	0.532119	-0.286667	0.314641	0.986065	0.482469	-0.614421	-0.324993	0.363767
GENE25626X	Merged-chrX-3375212-4	Merged-chrX-3375212-4	1.0	-0.496678	-0.514982	-0.518754	-0.163130	0.899340	-0.265386	0.012294	1.251670	0.545026	-0.618306	-0.632412	0.501318
GENE16871X	Merged-chr3R-13265236-1	Merged-chr3R-13265236-1	1.0	-0.490252	-0.507332	-0.048675	0.325293	0.430685	-0.600013	0.331655	1.069876	0.401461	-0.602250	-0.309995	-0.000455
GENE16705X	Merged-chr3L-11123931-3	Merged-chr3L-11123931-3	1.0	-0.525849	-0.574366	-0.055007	-0.090619	0.382834	-0.837432	0.212662	0.929344	0.594628	-0.282595	0.006268	0.240132
GENE29760X	Merged-chr3L-8851477-4	Merged-chr3L-8851477-4	1.0	-0.502612	-0.519953	-0.523514	-0.574815	0.639264	-0.288053	0.314485	0.674495	0.732851	-0.615982	0.088746	0.575088
GENE27542X	Merged-chr3R-27151218-2	Merged-chr3R-27151218-2	1.0	-0.553074	-0.570594	-0.574177	-0.267851	0.526172	-0.131797	0.220570	0.253674	0.615016	-0.368525	0.274272	0.576314
GENE32853X	Merged-chr3R-31945043-4	Merged-chr3R-31945043-4	1.0	-0.426541	-0.441282	-0.444307	-0.487720	0.492355	-0.520436	0.389487	0.658828	0.563279	-0.522324	0.460579	0.278082
GENE35415X	Merged-chr2R-11228855-2	Merged-chr2R-11228855-2	1.0	-0.347788	-0.359753	-0.362204	-0.397235	0.099601	-0.423417	0.462496	0.632407	0.314323	-0.424922	0.539171	0.267321
GENE35236X	Merged-chr2R-10861364-4	Merged-chr2R-10861364-4	1.0	-0.426512	-0.440771	-0.443692	-0.117339	0.333011	-0.207165	0.040160	0.805106	0.330056	-0.518640	0.304284	0.341502
GENE20062X	Merged-chr2R-6586081-5	Merged-chr2R-6586081-5	1.0	-0.885631	-0.489717	-0.499631	-0.379156	0.240275	-0.333123	0.308433	0.485175	0.744537	-0.184752	0.751580	0.242009
GENE14494X	Merged-chrX-11914977-7	Merged-chrX-11914977-7	1.0	0.002563	-0.805342	-1.222535	-0.976891	0.348114	-0.146879	0.546658	0.628110	0.723292	-0.529301	0.820121	0.612088
GENE35221X	Merged-chr3L-24085181-2	Merged-chr3L-24085181-2	1.0	-0.353403	-0.365660	-0.368172	-0.404129	0.688403	0.124649	0.462128	0.389564	0.172000	-0.432636	-0.441453	0.528710
GENE33095X	Merged-chr4-997804-2	Merged-chr4-997804-2	1.0	-0.386489	-0.400707	-0.403630	-0.445856	0.815795	-0.136365	0.946198	0.049670	0.314336	-0.479887	-0.490522	0.617456
GENE31295X	Merged-chr2R-21946365-2	Merged-chr2R-21946365-2	1.0	-0.404425	-0.418796	-0.421747	-0.464230	0.240156	0.079050	0.687458	0.800131	0.271503	-0.498267	-0.508866	0.638032
GENE29359X	Merged-chr3R-31477453-1	Merged-chr3R-31477453-1	1.0	-0.286303	-0.314438	-0.320218	-0.353029	0.883338	-0.377730	0.538104	0.471705	0.079367	-0.379155	-0.387255	0.445612
GENE22601X	Merged-chr3R-9340699-1	Merged-chr3R-9340699-1	1.0	-0.488196	-0.504353	-0.507660	-0.554838	0.803007	0.567803	0.310896	-0.106833	0.377029	0.141387	-0.603404	0.565162
GENE21484X	Merged-chr3R-10849134-1	Merged-chr3R-10849134-1	1.0	-0.655597	-0.187224	-0.197079	-0.757049	1.334767	0.020545	1.165799	0.752655	-0.147383	-0.817137	-0.836293	0.323995
GENE15773X	Merged-chrX-15319462-2	Merged-chrX-15319462-2	1.0	-0.396340	-0.443904	-0.875711	-0.118988	0.899191	0.014523	0.356910	0.228290	0.033909	-0.292203	-0.195746	0.790069
GENE25554X	Merged-chrX-1041089-3	Merged-chrX-1041089-3	1.0	-0.601454	-0.621578	-0.178009	0.182227	0.509286	0.325529	-0.133717	0.095785	0.673218	-0.733565	-0.450389	0.932667
GENE36939X	Merged-chr2R-6760692-1	Merged-chr2R-6760692-1	1.0	-0.308347	-0.325193	-0.327392	0.012365	0.315618	0.641117	-0.313829	0.100479	0.346986	-0.383426	-0.391024	0.632646
GENE32428X	Merged-chr2L-10280746-2	Merged-chr2L-10280746-2	1.0	-0.454162	-0.027562	-0.471893	0.321627	0.290974	0.172827	0.004580	0.096787	0.724746	-0.548241	-0.558530	0.448848
GENE17911X	Merged-chrX-7529292-6	Merged-chrX-7529292-6	1.0	-0.412496	-0.923940	-0.474363	0.365727	-0.165654	0.370865	0.384826	0.151868	1.296961	-1.096642	-0.800744	1.303594
GENE21026X	Merged-chr3L-1776809-1	Merged-chr3L-1776809-1	1.0	-0.673454	-0.695791	-0.700383	0.104213	0.776274	0.246630	-0.207712	0.633852	0.446414	-0.820251	0.033939	0.856270
GENE19853X	Merged-chr4-303991-5	Merged-chr4-303991-5	1.0	-0.759189	-0.784693	-0.789947	0.360597	0.775617	0.402531	-0.288987	1.188371	0.281199	-0.929018	0.084919	0.458599
GENE21044X	Merged-chr3R-852458-4	Merged-chr3R-852458-4	1.0	-0.698463	-0.719984	0.008556	-0.166115	0.701039	0.412784	0.067336	0.764489	0.525050	-0.541208	-0.356780	0.003296
GENE26839X	Merged-chr4-602241-2	Merged-chr4-602241-2	1.0	-0.407931	-0.422559	-0.425565	-0.468891	0.956179	0.277085	0.088279	0.605101	0.704751	-0.503693	-0.514549	0.111792
GENE26725X	Merged-chr3R-4861943-1	Merged-chr3R-4861943-1	1.0	-0.453541	-0.468524	-0.031737	-0.150374	0.428411	0.469812	0.008683	0.249090	0.738961	-0.246418	-0.561011	0.016647
GENE7884X	Merged-chr3R-15243915-5	Merged-chr3R-15243915-5	1.0	-0.979611	-0.879223	-0.129583	-0.216988	0.748966	0.434567	0.471411	0.871056	0.040388	-0.132799	-0.184861	-0.043322
GENE16448X	Merged-chrX-18881092-5	Merged-chrX-18881092-5	1.0	-1.055083	-0.663878	0.500804	-0.171179	0.872300	0.014800	0.141335	0.793312	0.781593	-1.269873	0.111165	-0.055296
GENE31490X	Merged-chr3L-18667353-2	Merged-chr3L-18667353-2	1.0	-0.346027	-0.355647	0.529492	-0.384557	0.627105	-0.149188	0.070930	0.164752	0.512486	-0.404688	0.016223	-0.280882
GENE30282X	Merged-chrX-3546519-3	Merged-chrX-3546519-3	1.0	-0.526711	-0.097252	0.206239	-0.230104	0.912591	-0.325636	0.262489	0.170330	0.420975	-0.640188	0.037863	-0.190596
GENE16473X	Merged-chr3R-30583666-4	Merged-chr3R-30583666-4	1.0	-0.832299	-0.860133	0.360155	-0.562931	1.279608	-0.227746	0.437494	0.817550	0.575058	-1.018561	0.235707	-0.203905
GENE5677X	Merged-chr2R-12844280-10	Merged-chr2R-12844280-10	1.0	-1.354566	-0.679646	0.497955	-0.031442	0.967473	0.566798	0.009645	1.620294	1.245339	-2.193828	-0.124187	-0.523835
GENE33753X	Merged-chr3L-13098415-4	Merged-chr3L-13098415-4	1.0	-0.150180	-0.630182	0.343620	-0.064119	0.560542	0.149507	0.409716	0.304106	0.211981	-0.738020	0.210875	-0.607847
GENE34944X	Merged-chr2L-23451953-1	Merged-chr2L-23451953-1	1.0	0.072722	-0.419607	0.580736	-0.091628	0.494968	-0.180889	0.393609	0.166430	0.238016	-0.494326	-0.215862	-0.544169
GENE32094X	Merged-chr3R-6949693-1	Merged-chr3R-6949693-1	1.0	-0.269588	-0.295472	-0.297422	0.035881	0.724787	0.181923	0.179359	0.123052	0.228810	-0.346740	-0.076493	-0.188097
GENE25978X	Merged-chr2L-1435230-4	Merged-chr2L-1435230-4	1.0	-0.521162	-0.540163	-0.544077	0.326814	1.453792	-0.296838	0.333307	0.380605	0.405885	-0.647402	-0.337804	-0.012957
GENE31109X	Merged-chr2R-21363403-3	Merged-chr2R-21363403-3	1.0	-0.497251	-0.514253	-0.517745	0.305048	0.819813	-0.284142	0.567189	0.471807	0.143754	-0.608337	-0.322044	0.436161
GENE20947X	Merged-chr2L-1068441-1	Merged-chr2L-1068441-1	1.0	-0.451719	-0.466866	-0.024489	0.125800	0.923940	-0.235745	0.343916	0.260116	0.042409	-0.549874	0.127957	-0.095445
GENE20747X	Merged-chr3R-7239292-3	Merged-chr3R-7239292-3	1.0	-0.528565	-0.547723	-0.551669	-0.203803	1.277024	-0.306981	0.321975	0.695693	0.756407	-0.655768	-0.347952	0.091361
GENE22196X	Merged-chr4-492730-4	Merged-chr4-492730-4	1.0	-0.563700	-0.584904	-0.589282	0.071948	1.231081	-0.339339	1.145480	0.874511	0.387186	-0.706201	-0.382920	-0.543860
GENE25520X	Merged-chrX-16844518-4	Merged-chrX-16844518-4	1.0	-0.573912	-0.595695	-0.097814	0.066425	0.857201	-0.717734	1.284234	1.025702	0.678174	-0.720772	-0.393551	-0.812258
GENE24534X	Merged-chrX-22968681-2	Merged-chrX-22968681-2	1.0	-0.240701	-0.626071	-0.628864	-0.171142	0.904129	-0.123696	0.738623	0.269286	0.474273	-0.132311	-0.181401	-0.282125
GENE20825X	Merged-chrY-3618845-5	Merged-chrY-3618845-5	1.0	-0.705697	-0.731484	-0.736813	0.493420	0.996639	-0.246863	1.547287	0.617790	0.318106	-0.880134	0.063975	-0.736226
GENE11365X	Merged-chr2L-6130973-4	Merged-chr2L-6130973-4	1.0	-0.976726	-1.012052	-1.019378	-0.149509	1.391641	0.001327	2.115466	0.951985	0.590438	-1.220823	-0.238831	-0.433538
GENE28646X	Merged-chrX-13227712-3	Merged-chrX-13227712-3	1.0	-0.669632	-0.240011	-0.696521	0.441512	0.979965	-0.247852	0.759169	0.374794	0.274927	-0.496963	-0.117750	-0.361637
GENE17408X	Merged-chr3R-25184436-6	Merged-chr3R-25184436-6	1.0	-0.617218	-0.127886	-1.091281	0.420298	0.976555	0.101492	0.889632	0.296324	0.242072	-0.379032	-0.191749	-0.519207
GENE15180X	Merged-chr3L-4868985-4	Merged-chr3L-4868985-4	1.0	-0.791691	-0.352309	-0.824450	0.907375	1.390985	-0.372799	0.499594	0.624453	0.352886	-0.635161	-0.432922	-0.365960
GENE25816X	Merged-chr2L-22927254-1	Merged-chr2L-22927254-1	1.0	-0.346735	-0.359016	-0.361535	-0.011329	0.915560	0.635943	0.143779	-0.144420	0.333574	-0.426436	0.092423	-0.471808
GENE32702X	Merged-chr2R-15658683-2	Merged-chr2R-15658683-2	1.0	-0.366429	-0.379068	-0.381658	0.231626	0.552697	0.714332	0.445814	-0.460161	0.154267	-0.448145	0.058319	-0.121594
GENE25718X	Merged-chr3L-8340512-1	Merged-chr3L-8340512-1	1.0	-0.008479	-0.486018	-0.489140	-0.175091	0.706891	0.436717	-0.016419	0.072075	0.260874	-0.270724	0.236282	-0.266968
GENE12087X	Merged-chr2L-4414051-2	Merged-chr2L-4414051-2	1.0	-0.857938	-0.434618	-0.125854	-0.314204	1.390852	0.480131	0.192691	-0.351843	0.856128	-0.472232	0.385726	-0.748838
GENE16581X	Merged-chr2R-13826453-1	Merged-chr2R-13826453-1	1.0	-0.521840	-0.539949	-0.082460	0.069916	1.039353	0.437766	-0.039181	0.052015	0.252270	-0.640835	0.683767	-0.710822
GENE25455X	Merged-chr3L-329410-5	Merged-chr3L-329410-5	1.0	-0.663807	-0.239595	-0.690010	-0.110239	0.771284	0.666165	0.123507	0.463643	0.360763	-0.492911	0.488282	-0.677081
GENE36772X	Merged-chr2L-14498155-2	Merged-chr2L-14498155-2	1.0	-0.461638	-0.477596	-0.480872	-0.528022	0.454585	0.915954	0.354404	0.117178	0.315256	-0.005674	0.422479	-0.626054
GENE31823X	Merged-chrX-20694933-3	Merged-chrX-20694933-3	1.0	-0.526048	-0.543869	-0.547529	0.269631	0.372088	0.414971	0.278994	0.539300	0.532351	-0.642495	0.562691	-0.710086
GENE35432X	Merged-chrX-20882367-2	Merged-chrX-20882367-2	1.0	-0.244024	-0.270159	-0.275611	0.064699	0.663825	0.567684	-0.249145	0.157679	0.638837	-0.337412	-0.344276	-0.372098
GENE34175X	Merged-chr3L-5983251-1	Merged-chr3L-5983251-1	1.0	-0.185939	-0.209254	-0.214118	0.098086	0.398809	0.247191	-0.190508	0.189265	0.748982	-0.283271	-0.288709	-0.310535
GENE25952X	Merged-chr2R-13547686-2	Merged-chr2R-13547686-2	1.0	-0.423791	-0.439239	0.037923	-0.086327	0.960175	0.818729	-0.426846	0.190512	0.789651	-0.525440	-0.537050	-0.358296
GENE18981X	Merged-chr2R-15756559-4	Merged-chr2R-15756559-4	1.0	-0.699758	0.065303	-0.728549	0.277547	0.850730	1.158196	-0.223361	0.001347	0.663342	-0.081150	-0.328654	-0.954992
GENE34920X	Merged-chr3L-13406152-1	Merged-chr3L-13406152-1	1.0	-0.207718	-0.232129	-0.237221	0.353464	0.671582	0.422041	-0.212502	-0.034452	0.422194	-0.303134	-0.309082	-0.333044
GENE16509X	Merged-chr2L-22124828-2	Merged-chr2L-22124828-2	1.0	-0.451997	-0.469951	-0.473660	0.464724	1.403275	1.250240	-0.455536	-0.245876	0.433476	-0.572890	-0.234238	-0.647568
GENE29411X	Merged-chr3R-9023679-1	Merged-chr3R-9023679-1	1.0	-0.161930	-0.185063	-0.189888	0.127576	0.953477	0.284821	-0.166463	-0.281953	0.477022	-0.274508	-0.280147	-0.302943
GENE32185X	Merged-chr2R-18564753-1	Merged-chr2R-18564753-1	1.0	-0.198939	-0.223442	-0.228553	0.098490	0.815205	0.443518	0.243114	-0.310274	0.304529	-0.302149	-0.308303	-0.333197
GENE32140X	Merged-chr2R-1531123-1	Merged-chr2R-1531123-1	1.0	-0.096375	-0.115616	-0.119630	0.162306	0.851529	0.087367	-0.100146	-0.216980	0.206646	-0.211688	-0.215700	-0.231714
GENE28966X	Merged-chrX-16191769-1	Merged-chrX-16191769-1	1.0	-0.213399	-0.238389	-0.243602	0.086873	0.905575	0.240990	-0.218296	-0.320957	0.430698	0.233989	-0.318928	-0.344554
GENE25776X	Merged-chr2R-5223523-1	Merged-chr2R-5223523-1	1.0	-0.187431	-0.212033	-0.217166	0.397761	1.054884	0.276040	-0.192252	-0.308864	0.329138	-0.300403	-0.306809	-0.332864
GENE19226X	Merged-chr2L-11041032-3	Merged-chr2L-11041032-3	1.0	-0.483693	-0.502873	-0.506838	0.430888	1.600487	0.263241	-0.487473	-0.285386	1.175750	-0.236807	-0.273457	-0.693840
GENE21734X	Merged-chr3R-21612193-2	Merged-chr3R-21612193-2	1.0	-0.328512	-0.360054	-0.366634	0.037339	1.248616	0.762846	-0.334693	-0.462066	1.214604	-0.447108	-0.458411	-0.505928
GENE36073X	Merged-chr2R-13817511-2	Merged-chr2R-13817511-2	1.0	-0.174248	-0.197789	0.223771	-0.264201	0.717353	0.462776	-0.178861	-0.290575	0.585494	-0.282962	-0.288728	-0.312032
GENE34049X	Merged-chrX-20102901-3	Merged-chrX-20102901-3	1.0	-0.231204	0.210699	-0.263444	-0.316890	0.579351	0.884622	-0.236431	-0.351148	0.793976	-0.341180	-0.348724	-0.379627
GENE29713X	Merged-chr2R-10826698-2	Merged-chr2R-10826698-2	1.0	-0.270814	-0.299426	-0.305395	0.066843	0.949914	0.757076	-0.276420	-0.393479	0.971309	-0.381781	-0.390629	-0.427198
GENE32704X	Merged-chr3R-1151473-2	Merged-chr3R-1151473-2	1.0	-0.178048	-0.202078	-0.207091	-0.270602	0.730109	0.892347	-0.182757	-0.004897	0.330942	-0.290350	-0.296439	-0.321136
GENE37040X	Merged-chr3L-2512163-1	Merged-chr3L-2512163-1	1.0	-0.176981	-0.200167	-0.205004	-0.261134	0.412440	0.733319	-0.181525	-0.010473	0.564064	-0.278965	-0.284424	-0.111148
GENE34045X	Merged-chr2R-968828-2	Merged-chr2R-968828-2	1.0	-0.163138	-0.186255	-0.191078	-0.256615	0.594998	0.889422	-0.167668	0.004513	0.334461	-0.274898	-0.280518	-0.303223
GENE29659X	Merged-chr3L-5543269-2	Merged-chr3L-5543269-2	1.0	-0.226890	-0.253485	-0.259033	-0.314757	0.725826	1.105014	-0.232101	0.381312	0.137263	-0.339041	-0.346587	-0.377520
GENE25369X	Merged-chrX-1777936-2	Merged-chrX-1777936-2	1.0	0.541778	-0.372759	-0.375610	-0.416977	0.342799	1.220575	-0.358009	0.103819	0.731028	-0.450569	-0.461115	-0.504961
GENE22844X	Merged-chr4-939228-1	Merged-chr4-939228-1	1.0	-0.359535	0.104628	-0.375068	-0.413102	0.711994	0.966222	-0.362086	0.252317	0.327553	-0.443488	-0.452931	0.043495
GENE14473X	Merged-chr3L-16776153-1	Merged-chr3L-16776153-1	1.0	-0.286226	-0.316594	-0.322930	-0.380008	1.004613	1.501752	-0.292177	-0.075545	0.472589	-0.413352	-0.423903	-0.468220
GENE32035X	Merged-chr2R-5810184-1	Merged-chr2R-5810184-1	1.0	-0.104338	-0.124417	-0.128606	-0.192208	0.870657	0.504234	-0.108272	-0.229336	0.209347	-0.223518	-0.227927	-0.245615
GENE22586X	Merged-chr2L-10658744-1	Merged-chr2L-10658744-1	1.0	-0.238387	-0.264941	-0.270481	0.077872	1.110226	0.434077	-0.243591	0.175238	0.290088	-0.341840	-0.349172	-0.379088
GENE29502X	Merged-chr3L-7703551-1	Merged-chr3L-7703551-1	1.0	-0.208769	-0.233529	-0.238694	0.089572	0.908272	0.243466	-0.213621	0.183504	0.432937	-0.308509	-0.314733	-0.339896
GENE25915X	Merged-chr3L-21327471-2	Merged-chr3L-21327471-2	1.0	-0.271521	-0.300034	-0.305983	0.064490	1.292291	0.231323	-0.277108	0.653740	0.107068	-0.380272	-0.388996	-0.424997
GENE19118X	Merged-chrX-12894547-1	Merged-chrX-12894547-1	1.0	-0.249341	-0.276992	-0.282761	0.079938	1.304548	-0.010031	-0.254759	0.371474	0.450730	-0.360870	-0.369077	-0.402860
GENE31864X	Merged-chr2R-25232254-1	Merged-chr2R-25232254-1	1.0	-0.179709	-0.203278	-0.208195	-0.266126	0.820653	0.451991	-0.184327	0.204715	0.452886	-0.284723	-0.290431	-0.313456
GENE33992X	Merged-chr2L-3549938-2	Merged-chr2L-3549938-2	1.0	-0.281913	-0.309412	-0.312788	-0.343680	0.860020	0.381412	-0.287302	0.306729	0.503040	-0.368101	-0.375638	0.227632
GENE32085X	Merged-chr3L-15262661-1	Merged-chr3L-15262661-1	1.0	-0.148990	-0.171043	-0.175644	-0.241101	0.831127	0.466872	-0.153312	0.223388	0.171967	-0.257617	-0.262671	-0.282975
GENE26201X	Merged-chr2L-22200670-1	Merged-chr2L-22200670-1	1.0	-0.228136	-0.253881	-0.259252	0.356050	0.393674	0.954343	-0.233181	0.174006	0.119729	-0.327457	-0.334221	-0.361672
GENE30607X	Merged-chr2L-8839007-1	Merged-chr2L-8839007-1	1.0	-0.225888	-0.251241	-0.256530	0.348056	0.202114	0.829869	-0.230856	0.168981	0.417494	-0.321004	-0.327455	-0.353539
GENE32822X	Merged-chr3L-16631873-4	Merged-chr3L-16631873-4	1.0	-0.381657	0.092513	-0.398564	0.476095	0.091414	1.143186	-0.384430	0.399327	0.447462	-0.473716	-0.484187	-0.527444
GENE20877X	Merged-chr2R-1441551-1	Merged-chr2R-1441551-1	1.0	-0.230751	-0.256986	-0.262459	0.082864	0.214571	1.160500	-0.235892	-0.045611	0.294632	-0.007797	-0.341965	-0.371105
GENE12713X	Merged-chr3L-22230194-1	Merged-chr3L-22230194-1	1.0	-0.353910	-0.383219	-0.386367	0.338202	0.380171	1.736643	-0.360297	0.333235	-0.178585	-0.470699	-0.121084	-0.534089
GENE26287X	Merged-chr2R-23637762-1	Merged-chr2R-23637762-1	1.0	-0.163624	-0.186208	-0.190919	0.117083	0.021008	0.966086	-0.168050	-0.000415	-0.034503	-0.268239	0.007961	-0.100179
GENE26249X	Merged-chr3L-23326147-1	Merged-chr3L-23326147-1	1.0	-0.166882	-0.190450	-0.195367	0.406815	0.259639	1.008290	-0.171500	0.226172	-0.296817	-0.281405	-0.287300	-0.311196
GENE17461X	Merged-chr3L-2478645-1	Merged-chr3L-2478645-1	1.0	-0.263866	-0.292486	-0.298457	0.609798	0.216498	1.375491	-0.269474	-0.063831	-0.402962	-0.379388	0.194125	-0.425450
GENE10197X	Merged-chr3L-887377-9	Merged-chr3L-887377-9	1.0	-1.104604	0.291752	-0.656625	0.395253	0.226432	2.044343	-0.580513	-0.060350	0.261195	-0.662362	0.025861	-0.180382
GENE31024X	Merged-chr4-773832-3	Merged-chr4-773832-3	1.0	0.056978	-0.447213	-0.450282	0.163724	0.351075	0.948708	-0.435217	0.150733	0.557886	-0.529640	-0.540601	0.173849
GENE34659X	Merged-chrX-17296554-5	Merged-chrX-17296554-5	1.0	-0.429433	-0.444075	-0.447078	0.373067	0.477489	0.844640	-0.432333	0.295470	0.340553	-0.211238	-0.535084	0.168022
GENE25432X	Merged-chr2L-9128616-4	Merged-chr2L-9128616-4	1.0	-0.181847	-0.689540	-0.694202	0.721534	0.351351	0.864118	-0.671361	0.496127	0.875452	-0.489430	-0.833636	0.251433
GENE14749X	Merged-chr2L-282565-4	Merged-chr2L-282565-4	1.0	0.646502	-1.104703	-0.674036	1.103818	0.418645	1.293927	-0.291973	0.022440	0.567383	-1.300842	-1.017833	0.336672
GENE27386X	Merged-chr4-1046834-2	Merged-chr4-1046834-2	1.0	-0.303630	-0.333076	-0.339067	0.038232	0.536276	0.960080	0.197813	-0.417424	0.933022	-0.405230	-0.414454	-0.452542
GENE34225X	Merged-chr2R-15138100-1	Merged-chr2R-15138100-1	1.0	-0.404429	0.023000	-0.420255	-0.099529	0.473086	0.381011	0.375990	-0.230091	0.540173	-0.488216	-0.220747	0.070007
GENE34090X	Merged-chr2R-12904464-1	Merged-chr2R-12904464-1	1.0	-0.306295	0.130537	-0.325025	-0.355949	0.314348	0.503322	0.160512	-0.390132	0.667662	-0.075714	-0.103499	-0.219766
GENE32832X	Merged-chr2R-15236516-3	Merged-chr2R-15236516-3	1.0	-0.262129	-0.289899	-0.295692	0.065526	0.393934	1.072893	-0.267571	-0.377027	0.770681	-0.028576	-0.374418	-0.407722
GENE31615X	Merged-chr3R-26088504-3	Merged-chr3R-26088504-3	1.0	0.014901	-0.022492	-0.416114	0.107837	0.274553	0.676168	0.007475	-0.067712	0.451279	-0.469002	-0.055133	-0.501760
GENE31203X	Merged-chrX-12897647-2	Merged-chrX-12897647-2	1.0	-0.002410	-0.042743	-0.488119	0.095516	0.405804	0.766734	-0.010400	0.079755	0.270272	-0.568930	-0.080184	-0.425296
GENE15445X	Merged-chr3R-22815692-5	Merged-chr3R-22815692-5	1.0	-0.828626	-0.857232	-0.067765	-0.550069	0.588134	1.474797	-0.346580	0.970838	0.675885	-1.021636	0.369338	-0.407083
GENE30919X	Merged-chr2L-15375444-4	Merged-chr2L-15375444-4	1.0	-0.400244	-0.415127	0.070261	-0.462519	0.578889	1.139017	-0.403186	0.387808	0.747255	-0.498386	-0.187515	-0.556253
GENE35775X	Merged-chr2R-4833172-1	Merged-chr2R-4833172-1	1.0	-0.313035	-0.336301	0.136133	0.020508	0.149206	1.010425	-0.318715	0.297029	0.609848	-0.400958	-0.409528	-0.444612
GENE26193X	Merged-chr2R-14008254-4	Merged-chr2R-14008254-4	1.0	0.111676	-0.261816	0.480360	-0.134313	0.588562	0.799089	-0.687316	0.342985	0.334567	-0.516590	-0.143890	-0.913315
GENE25567X	Merged-chr3R-20357023-4	Merged-chr3R-20357023-4	1.0	-0.540592	-0.559448	-0.099560	-0.229485	0.500645	1.082067	-0.544320	0.189750	0.843963	-0.664856	0.209548	-0.187710
GENE16253X	Merged-chrX-21399390-1	Merged-chrX-21399390-1	1.0	-0.416592	0.060117	0.051514	-0.481112	0.557708	1.269035	0.093681	0.207461	0.284845	-0.518303	-0.529964	-0.578389
GENE15010X	Merged-chrX-6309195-4	Merged-chrX-6309195-4	1.0	-0.502604	-0.246942	-0.562163	-0.058038	0.345242	0.399206	0.247198	1.016924	0.725661	-0.410752	-0.468219	-0.485512
GENE24497X	Merged-chr3R-24194248-2	Merged-chr3R-24194248-2	1.0	-0.408059	-0.423204	-0.426320	0.456771	0.428278	0.096581	0.103639	1.224894	0.541706	-0.507959	-0.519405	-0.566921
GENE18185X	Merged-chr3R-18982263-1	Merged-chr3R-18982263-1	1.0	-0.453232	-0.469466	-0.472804	0.383848	0.191616	0.660644	0.042911	1.074495	0.463885	-0.227162	-0.572130	-0.622605
GENE35203X	Merged-chrX-16134865-2	Merged-chrX-16134865-2	1.0	-0.223051	-0.248374	-0.253657	-0.298758	0.543004	0.232941	0.224727	0.738593	0.283015	-0.319780	-0.326246	-0.352414
GENE31032X	Merged-chr2L-5162181-3	Merged-chr2L-5162181-3	1.0	-0.386008	-0.400127	-0.403030	-0.043485	0.580477	0.114091	0.466957	1.018435	0.553121	-0.478636	-0.489163	-0.532633
GENE24646X	Merged-chr3L-741175-3	Merged-chr3L-741175-3	1.0	-0.461030	0.019918	-0.481836	-0.533503	0.950821	-0.219435	0.678770	1.182208	0.089886	-0.575654	-0.588937	-0.061208
GENE12247X	Merged-chr2L-19165693-6	Merged-chr2L-19165693-6	1.0	0.135967	0.052686	-1.272356	-0.218964	1.344615	0.239714	0.119552	1.159476	0.504218	-0.931094	-0.985533	-0.148282
GENE14715X	Merged-chr2R-6926075-5	Merged-chr2R-6926075-5	1.0	-0.299308	-0.350583	-0.843878	0.642082	0.943448	1.234991	-0.814544	1.475443	0.381672	-1.006330	-0.689582	-0.673410
GENE29897X	Merged-chr2R-7054848-1	Merged-chr2R-7054848-1	1.0	-0.319341	0.123418	-0.334866	0.274030	0.307595	0.340671	-0.323804	0.755261	0.200513	-0.392258	-0.400048	-0.231172
GENE20996X	Merged-chr2R-11800262-5	Merged-chr2R-11800262-5	1.0	0.041547	-0.771517	-0.776452	0.691922	0.594924	0.565276	-0.294350	0.736361	0.257557	-0.593918	-0.221567	-0.229783
GENE31112X	Merged-chr3R-5237298-4	Merged-chr3R-5237298-4	1.0	-0.420347	0.046087	-0.438656	0.200387	0.655748	0.912350	-0.423350	0.704984	0.392592	-0.520050	-0.531401	-0.578344
GENE10039X	Merged-chr2L-20091674-12	Merged-chr2L-20091674-12	1.0	0.237033	0.137891	-0.215593	0.098474	0.672365	0.391749	-0.743222	0.436012	0.472278	-0.263072	-0.831189	-0.392726
GENE35369X	Merged-chr3R-30905926-2	Merged-chr3R-30905926-2	1.0	-0.273580	-0.301492	-0.307315	-0.346153	0.675883	0.717938	-0.279050	0.741435	0.538220	-0.372200	-0.380287	-0.413400
GENE36898X	Merged-chr2L-21082544-2	Merged-chr2L-21082544-2	1.0	-0.310429	0.130802	-0.329376	-0.361109	0.316364	0.642349	-0.315941	0.423129	0.468755	0.154352	-0.393824	-0.425072
GENE29888X	Merged-chr2L-901082-1	Merged-chr2L-901082-1	1.0	-0.339133	-0.356222	-0.358809	-0.396070	0.747194	0.792215	-0.345018	0.796651	0.213018	0.154847	-0.435226	-0.473447
GENE29740X	Merged-chr2R-18709387-2	Merged-chr2R-18709387-2	1.0	-0.425693	-0.441070	0.032036	-0.489891	0.650013	0.906758	-0.428734	0.795250	0.499784	-0.526698	-0.538206	-0.033548
GENE21488X	Merged-chr2L-12175006-1	Merged-chr2L-12175006-1	1.0	-0.354906	-0.375964	-0.378857	-0.420866	0.782490	0.700155	-0.361066	1.106268	0.734053	-0.455037	-0.465777	-0.510491
GENE21085X	Merged-chrX-20285961-3	Merged-chrX-20285961-3	1.0	-0.483826	-0.007516	-0.505446	-0.559130	0.345611	0.970075	-0.487366	1.211290	0.657834	-0.602936	-0.289285	-0.249306
GENE25156X	Merged-chr3R-9918536-6	Merged-chr3R-9918536-6	1.0	-0.664459	-0.686961	0.705724	0.128104	0.808065	0.509266	-0.668907	0.495278	0.817535	-0.241772	-0.523386	-0.678487
GENE36736X	Merged-chr3R-10410017-1	Merged-chr3R-10410017-1	1.0	-0.355529	-0.367418	0.625209	0.231086	0.414685	0.296102	-0.357889	0.368465	0.293174	-0.431469	-0.439762	-0.276654
GENE31261X	Merged-chr4-588832-2	Merged-chr4-588832-2	1.0	-0.545892	-0.125851	0.764881	-0.258641	0.184184	0.358772	-0.092206	0.264342	0.471979	-0.129487	-0.173271	-0.718811
GENE24641X	Merged-chr3L-27278530-4	Merged-chr3L-27278530-4	1.0	-0.721926	-0.745275	-0.000546	0.215118	0.545310	0.756755	-0.726546	0.703640	0.373456	0.395605	-0.598887	-0.196703
GENE24304X	Merged-chr2R-15530272-1	Merged-chr2R-15530272-1	1.0	-0.706421	-0.731586	0.715381	0.307300	1.523847	0.616695	-0.711384	0.164400	0.390249	-0.268353	-0.319113	-0.981016
GENE19621X	Merged-chr3R-23428362-4	Merged-chr3R-23428362-4	1.0	-0.690070	-0.713479	0.955805	-0.402361	0.431803	0.101761	-0.216174	0.636688	1.000890	-0.517451	-0.554251	-0.033160
GENE16769X	Merged-chrX-8129309-4	Merged-chrX-8129309-4	1.0	-0.177863	-0.238343	0.173830	0.096288	0.673511	-0.095820	-0.920900	0.601600	0.719640	-0.242465	-0.304348	-0.285130
GENE9389X	Merged-chr2L-18651779-1	Merged-chr2L-18651779-1	1.0	-0.771327	-0.316196	0.477899	0.050737	1.680198	0.734620	-0.276054	0.524147	0.322272	-0.957079	-0.394676	-1.074541
GENE33993X	Merged-chrX-7767193-2	Merged-chrX-7767193-2	1.0	-0.330013	-0.345171	0.441892	-0.382292	0.835366	0.350494	-0.335704	0.274398	0.472966	-0.409862	-0.118822	-0.453252
GENE22620X	Merged-chrX-18685397-1	Merged-chrX-18685397-1	1.0	-0.260724	-0.288126	0.175849	0.061994	1.095051	0.221828	-0.266094	0.496425	-0.107596	-0.360423	-0.368198	-0.399985
GENE12619X	Merged-chr2L-7513989-1	Merged-chr2L-7513989-1	1.0	-0.470377	-0.489368	0.889628	0.215408	1.688575	0.472097	-0.474117	0.375308	-0.314207	-0.599019	-0.614342	-0.679584
GENE11363X	Merged-chrX-2268114-5	Merged-chrX-2268114-5	1.0	-0.071739	0.265189	0.155060	0.112452	0.844830	0.308246	-0.088412	0.211917	-0.095933	-0.547784	0.154742	-1.248568
GENE11298X	Merged-chr3L-25849933-4	Merged-chr3L-25849933-4	1.0	-0.254499	0.135162	0.118724	0.172737	1.796311	0.766657	-0.599752	0.570375	0.185752	-1.292415	-0.399603	-1.199449
GENE8846X	Merged-chr3L-9369038-1	Merged-chr3L-9369038-1	1.0	-0.705821	-0.249210	0.332843	0.608375	1.601561	0.514121	-0.210410	0.399856	-0.219089	-0.526375	-0.565456	-0.980396
GENE6526X	Merged-chr2L-9705538-7	Merged-chr2L-9705538-7	1.0	-1.001956	0.107438	-0.131114	0.647144	1.822129	0.588898	0.187437	0.840735	-0.014249	-1.119895	-0.636083	-1.290483
GENE34317X	Merged-chr2L-19122308-2	Merged-chr2L-19122308-2	1.0	0.040158	-0.459117	0.553346	-0.129562	0.583167	0.506752	0.032099	0.130823	0.436542	-0.542347	-0.553368	-0.598491
GENE11869X	Merged-chr2R-22182865-10	Merged-chr2R-22182865-10	1.0	-0.443436	-0.226767	0.824891	0.716961	0.486180	0.551462	0.179951	-0.265598	0.736316	-0.624556	-1.043805	-0.891599
GENE34079X	Merged-chr3L-24400432-1	Merged-chr3L-24400432-1	1.0	-0.290631	-0.314476	0.455535	0.027767	0.334086	0.178553	0.176278	-0.098542	0.691292	-0.371564	-0.379024	-0.409274
GENE30107X	Merged-chr2R-5448945-1	Merged-chr2R-5448945-1	1.0	-0.375625	0.080440	0.395203	0.232850	0.265820	0.600652	-0.378242	-0.180584	0.802713	-0.461510	-0.471139	-0.510579
GENE21461X	Merged-chr3R-7086686-4	Merged-chr3R-7086686-4	1.0	0.099532	-0.204382	0.638471	0.482213	0.214992	0.354312	0.086017	-0.436660	0.343388	-0.775870	-0.136945	-0.665067
GENE17409X	Merged-chr3L-19033856-10	Merged-chr3L-19033856-10	1.0	-0.052209	-0.290951	0.410147	0.473973	0.165801	0.224381	0.410866	0.092282	0.438832	-0.487131	-0.671574	-0.714416
GENE34022X	Merged-chrX-10936539-4	Merged-chrX-10936539-4	1.0	-0.101937	-0.585464	0.590784	-0.011540	0.298182	0.664514	-0.110342	-0.032596	0.159263	-0.381567	0.266161	-0.755459
GENE23919X	Merged-chr3R-18991157-1	Merged-chr3R-18991157-1	1.0	-0.153546	-0.644939	0.713917	0.478814	0.367052	0.620145	-0.162283	-0.269953	0.406039	-0.445940	-0.072324	-0.836982
GENE23866X	Merged-chr3R-25328903-4	Merged-chr3R-25328903-4	1.0	-0.012697	-0.071519	0.345350	-0.259790	0.358138	0.785661	-0.024326	-0.292456	-0.103365	-0.631831	0.558640	-0.651805
GENE32252X	Merged-chr3L-2592242-3	Merged-chr3L-2592242-3	1.0	-0.468426	-0.484669	0.741875	0.127234	0.571363	0.616553	0.014376	-0.590255	0.522441	-0.574439	-0.055492	-0.420561
GENE32684X	Merged-chr3L-18349062-4	Merged-chr3L-18349062-4	1.0	0.126225	-0.249420	0.298757	0.095745	0.763490	0.817453	-0.213094	-0.841130	0.260610	-0.819280	0.278041	-0.517398
GENE25563X	Merged-chrX-16670799-6	Merged-chrX-16670799-6	1.0	-0.852188	0.094570	0.582717	0.199279	0.785956	0.236819	0.149617	-1.052916	0.276454	-0.300285	0.150758	-0.270782
GENE23809X	Merged-chr3L-11260756-4	Merged-chr3L-11260756-4	1.0	0.006757	-0.362193	0.916561	0.427808	0.287076	0.335640	-0.004959	-0.453468	0.300063	-0.929901	-0.256978	-0.266405
GENE19071X	Merged-chr4-406483-6	Merged-chr4-406483-6	1.0	-0.897899	0.050213	0.540441	0.509409	0.621914	0.540039	-0.140800	-0.606150	0.700403	-0.774946	-0.119859	-0.422765
GENE22875X	Merged-chr4-509866-1	Merged-chr4-509866-1	1.0	-0.435806	-0.451420	0.598737	-0.500952	0.371964	0.887896	-0.438894	-0.553665	0.482329	0.040106	0.597805	-0.598102
GENE30940X	Merged-chrX-14953552-2	Merged-chrX-14953552-2	1.0	-0.379956	-0.393491	0.399381	-0.436230	-0.157715	0.840634	0.113465	-0.481312	0.156107	0.100387	0.757651	-0.518922
GENE23801X	Merged-chrX-10552284-5	Merged-chrX-10552284-5	1.0	-0.714844	-0.738763	0.476964	-0.814953	0.497012	0.639766	-0.719572	-0.368116	0.695850	0.199494	1.016860	-0.169698
GENE20920X	Merged-chr2R-13136905-1	Merged-chr2R-13136905-1	1.0	-0.014215	-0.522360	0.706092	-0.577845	0.274319	0.877417	-0.022626	-0.339076	-0.382733	0.443577	0.244215	-0.686765
GENE17543X	Merged-chr2R-8646402-1	Merged-chr2R-8646402-1	1.0	-0.472160	-0.020616	0.294334	0.345751	-0.034983	0.354114	-0.475422	-0.298292	1.143356	0.181473	-0.592432	-0.425123
GENE26546X	Merged-chrX-7709983-2	Merged-chrX-7709983-2	1.0	-0.515311	-0.092609	0.446201	0.253655	-0.114301	0.617631	-0.518590	-0.150182	0.660379	-0.092781	-0.632706	0.138614
GENE31678X	Merged-chr3R-5413332-1	Merged-chr3R-5413332-1	1.0	-0.245232	-0.270733	0.160062	0.054079	-0.331332	-0.026121	-0.250229	0.142411	0.785954	0.194169	-0.334477	0.121448
GENE16143X	Merged-chr2R-21251578-2	Merged-chr2R-21251578-2	1.0	-0.568245	-0.588322	0.206524	0.255018	-0.383160	0.643042	-0.572212	0.010349	1.302452	-0.115754	-0.716666	0.526973
GENE13460X	Merged-chrX-17212819-3	Merged-chrX-17212819-3	1.0	-0.693385	-0.186479	0.669585	0.596511	-0.895901	0.038877	-0.698819	0.275234	2.275723	0.027934	-0.907742	-0.501538
GENE34137X	Merged-chr3R-17085072-1	Merged-chr3R-17085072-1	1.0	-0.227376	-0.253004	-0.258351	0.353938	-0.328911	0.721369	-0.232398	0.172694	0.753418	-0.009816	-0.332254	-0.359309
GENE36985X	Merged-chr2L-669001-1	Merged-chr2L-669001-1	1.0	-0.299707	0.142796	-0.324191	0.688596	-0.385019	0.524349	-0.305197	0.113528	0.486240	0.167955	-0.388907	-0.420442
GENE31127X	Merged-chr2R-13041658-2	Merged-chr2R-13041658-2	1.0	-0.257380	-0.284458	-0.290107	0.343029	-0.358697	0.839442	-0.262686	0.157120	0.839598	-0.354943	-0.362469	-0.008449
GENE29943X	Merged-chr3R-12448785-1	Merged-chr3R-12448785-1	1.0	-0.166469	-0.189585	-0.194407	0.121243	-0.278529	0.465630	-0.170999	0.000720	0.961472	0.036042	-0.281319	-0.303798
GENE34263X	Merged-chr2L-13511657-1	Merged-chr2L-13511657-1	1.0	-0.100194	-0.119965	-0.124089	0.432705	-0.221078	0.318573	-0.104068	-0.224586	0.825223	-0.218941	-0.223219	-0.240362
GENE34131X	Merged-chr2L-19171021-1	Merged-chr2L-19171021-1	1.0	-0.092138	-0.111482	-0.115518	0.170500	-0.214046	0.508344	-0.095928	-0.217432	0.828442	-0.211983	-0.216112	-0.232647
GENE30044X	Merged-chrX-13242803-1	Merged-chrX-13242803-1	1.0	-0.193822	-0.218584	-0.223749	0.109199	-0.307751	0.625988	-0.198674	0.388861	0.971251	-0.304533	-0.310984	-0.337202
GENE35723X	Merged-chr2L-9138203-2	Merged-chr2L-9138203-2	1.0	-0.144711	-0.166513	-0.171061	-0.237284	-0.255918	0.283074	-0.148983	0.541669	0.787603	0.048748	-0.258392	-0.278232
GENE34062X	Merged-chr3L-14037001-1	Merged-chr3L-14037001-1	1.0	-0.151705	-0.173892	-0.178520	0.127319	-0.262528	0.279836	-0.156053	0.539622	0.786596	-0.259977	-0.265085	-0.285614
GENE33694X	Merged-chr2L-16696653-2	Merged-chr2L-16696653-2	1.0	0.135989	-0.367480	0.089060	0.248900	-0.439583	0.475989	-0.357564	0.635346	0.643633	-0.435136	-0.148718	-0.480435
GENE29883X	Merged-chr3L-24803121-1	Merged-chr3L-24803121-1	1.0	-0.140616	-0.163102	-0.167793	-0.239017	-0.263951	0.501654	-0.145022	0.427822	1.006855	-0.261213	-0.266700	-0.288918
GENE24621X	Merged-chr3L-27136016-3	Merged-chr3L-27136016-3	1.0	-0.201886	0.061361	-0.676337	0.088356	-0.283712	0.546501	0.352223	0.344709	0.685937	-0.261408	-0.521580	-0.134164
GENE21703X	Merged-chrX-22502954-3	Merged-chrX-22502954-3	1.0	-0.479354	0.351775	-0.501176	-0.555511	-0.262120	0.996166	0.040517	0.577142	1.284977	-0.600017	-0.614080	-0.238319
GENE19696X	Merged-chr3R-7986673-1	Merged-chr3R-7986673-1	1.0	-0.210880	-0.237511	-0.243066	-0.309616	-0.338566	0.492281	-0.216099	0.413437	1.370517	-0.334668	-0.011070	-0.374759
GENE19062X	Merged-chrX-6823790-2	Merged-chrX-6823790-2	1.0	-0.178134	0.090075	-0.666295	-0.093648	0.080955	0.674074	-0.186845	0.379722	0.896504	-0.235878	-0.281474	-0.479057
GENE30118X	Merged-chr3L-9029171-1	Merged-chr3L-9029171-1	1.0	0.201849	-0.302349	-0.308063	0.321168	-0.060304	0.551281	-0.280325	-0.083807	0.891226	-0.364429	-0.371970	-0.194279
GENE33784X	Merged-chr3L-3824697-2	Merged-chr3L-3824697-2	1.0	0.181879	-0.324516	-0.326779	0.515182	-0.388738	0.367912	-0.307321	0.114363	0.866620	-0.384786	-0.096591	-0.217224
GENE29946X	Merged-chrX-22903146-1	Merged-chrX-22903146-1	1.0	-0.217801	-0.243237	-0.248544	0.365408	-0.014642	0.597101	-0.222785	-0.328751	0.937724	-0.319977	-0.326621	0.022125
GENE26396X	Merged-chr3R-10353159-2	Merged-chr3R-10353159-2	1.0	0.065082	-0.429302	-0.432188	0.170534	0.016607	0.393052	-0.418014	0.652721	0.727987	0.037657	-0.226071	-0.558066
GENE35621X	Merged-chr2R-21159487-2	Merged-chr2R-21159487-2	1.0	0.094344	-0.387528	-0.390063	0.199662	-0.169570	0.078393	-0.377594	0.460756	0.748160	0.071273	-0.183888	-0.143947
GENE12257X	Merged-chr2L-2457233-2	Merged-chr2L-2457233-2	1.0	-0.001926	-1.036868	-0.626206	0.381960	0.197398	0.930610	-0.015845	0.697406	0.521965	0.146793	-0.250811	-0.944476
GENE34156X	Merged-chr3R-22631025-1	Merged-chr3R-22631025-1	1.0	-0.191603	-0.215269	-0.220206	0.362185	-0.292143	0.016523	-0.196241	0.359096	0.750958	0.239198	-0.294955	-0.317541
GENE35643X	Merged-chrX-3364679-2	Merged-chrX-3364679-2	1.0	-0.211767	-0.236262	-0.241372	0.731060	-0.308263	0.001598	-0.216567	0.172838	0.535379	0.224746	-0.311244	-0.140146
GENE30913X	Merged-chr2L-3293907-3	Merged-chr2L-3293907-3	1.0	-0.374402	-0.387977	-0.390766	0.474132	0.093466	-0.126008	-0.377088	0.852043	0.912516	0.311877	-0.473220	-0.514572
GENE26758X	Merged-chr2R-15991588-1	Merged-chr2R-15991588-1	1.0	-0.293193	-0.321551	-0.324880	0.719906	-0.388732	-0.052258	-0.298750	0.312695	0.974029	0.185965	-0.086774	-0.426455
GENE25231X	Merged-chr2L-4374001-1	Merged-chr2L-4374001-1	1.0	-0.451314	-0.467228	-0.003893	0.845385	-0.561430	-0.223127	-0.454462	0.546222	0.878734	0.373477	-0.260785	-0.221578
GENE18605X	Merged-chr2R-19761393-1	Merged-chr2R-19761393-1	1.0	0.239939	-0.589089	-0.593015	0.546822	0.181252	0.360130	-0.573756	-0.020552	0.950021	0.210834	-0.709415	-0.003171
GENE26025X	Merged-chr2R-12946396-5	Merged-chr2R-12946396-5	1.0	-0.227009	-0.717311	-0.281977	0.651290	0.166601	0.333129	-0.699146	0.333359	0.951554	0.321097	-0.860144	0.028557
GENE31642X	Merged-chrX-15825019-1	Merged-chrX-15825019-1	1.0	-0.364902	-0.376810	0.053864	-0.057224	0.233899	0.266575	-0.367265	0.023969	0.665096	0.258090	-0.449332	0.114040
GENE4242X	Merged-chr2L-6024487-11	Merged-chr2L-6024487-11	1.0	-0.196475	-0.674380	0.081493	0.329236	0.354658	0.520353	-0.114701	0.187597	0.331812	-0.257618	-0.278788	-0.283188
GENE11055X	Merged-chrX-15996945-2	Merged-chrX-15996945-2	1.0	-0.719221	-1.180103	0.588497	0.551280	0.495199	1.104487	-0.421010	-0.132013	0.440905	-0.234903	-0.106227	-0.386890
GENE2440X	Merged-chr3R-12382692-10	Merged-chr3R-12382692-10	1.0	-0.381405	-0.855411	-0.575994	0.957314	0.343339	0.603734	0.102579	0.193649	0.556450	-0.572473	-0.088513	-0.283268
GENE27633X	Merged-chr2R-20856956-4	Merged-chr2R-20856956-4	1.0	-0.112200	-0.596501	-0.600357	0.645182	0.510482	0.450315	-0.120657	-0.044098	0.525830	-0.699928	-0.026908	0.068839
GENE23704X	Merged-chr2R-11852162-2	Merged-chr2R-11852162-2	1.0	-0.538577	-0.556565	-0.560257	0.707233	0.348235	0.252859	-0.071192	0.295121	0.800891	-0.655767	-0.151324	0.129342
GENE4359X	Merged-chrX-12007648-12	Merged-chrX-12007648-12	1.0	-0.362863	-0.553224	-0.671268	0.973719	0.263105	0.193158	-0.056744	0.195172	0.490524	-0.294863	0.044682	-0.221396
GENE727X	Merged-chr3L-16773522-12	Merged-chr3L-16773522-12	1.0	-0.605669	-0.684648	-0.683951	1.046116	0.301595	0.827223	0.035785	0.463968	0.535243	-0.846662	-0.121088	-0.267914
GENE12734X	Merged-chr3L-16034521-7	Merged-chr3L-16034521-7	1.0	-0.462958	-1.246317	-0.109688	1.275311	0.054058	1.132934	0.287935	0.130510	0.712926	-0.909197	-0.160180	-0.705334
GENE13412X	Merged-chr3L-699277-5	Merged-chr3L-699277-5	1.0	-1.059222	-1.091843	0.245508	1.129669	0.329031	0.591920	-0.048072	-0.086984	1.156642	-0.963242	0.209227	-0.412635
GENE26035X	Merged-chr2R-18311273-2	Merged-chr2R-18311273-2	1.0	-0.504980	-0.520774	0.201323	0.245784	-0.113559	0.499734	-0.060078	0.021777	0.572712	-0.315961	0.038202	-0.064180
GENE23584X	Merged-chrX-3949640-5	Merged-chrX-3949640-5	1.0	-0.816939	-0.842538	0.320170	0.600064	0.235124	-0.085027	0.395300	0.268516	0.744091	-0.678802	0.293465	-0.433423
GENE14618X	Merged-chr3R-7473046-5	Merged-chr3R-7473046-5	1.0	-1.217986	-1.253998	0.428272	1.143454	0.435857	0.829802	0.274201	0.245049	0.380620	-0.917713	0.274483	-0.622040
GENE19400X	Merged-chr2L-9146473-3	Merged-chr2L-9146473-3	1.0	-0.697270	-0.448820	-0.462004	0.501951	-0.137726	1.260307	-0.155109	0.271652	0.781508	-0.209055	0.007899	-0.713336
GENE25370X	Merged-chr2R-6603381-2	Merged-chr2R-6603381-2	1.0	-0.094562	-0.595056	-0.599059	0.682774	-0.400468	0.866245	-0.103192	0.264226	0.639199	-0.383647	0.285476	-0.561935
GENE25348X	Merged-chr3L-8558248-2	Merged-chr3L-8558248-2	1.0	-0.446571	-0.462067	-0.465248	0.547605	-0.008641	0.846961	0.035832	-0.044937	0.795330	-0.547662	-0.030700	-0.219902
GENE27711X	Merged-chrX-18823360-3	Merged-chrX-18823360-3	1.0	-0.504654	-0.522363	-0.526004	0.652582	0.122368	0.890112	0.322644	0.233182	0.746600	-0.621087	-0.325781	-0.467598
GENE21666X	Merged-chr3R-26886904-2	Merged-chr3R-26886904-2	1.0	-0.491110	-0.503453	-0.505945	0.597897	0.012283	0.831546	0.202786	-0.028193	0.425118	-0.334641	0.129081	-0.335369
GENE19885X	Merged-chr2R-20168784-8	Merged-chr2R-20168784-8	1.0	-0.275672	-0.640918	-1.063369	0.890708	-0.019717	0.750298	0.154642	-0.303152	0.751262	-0.212353	0.206335	-0.238065
GENE4062X	Merged-chr3R-21671652-11	Merged-chr3R-21671652-11	1.0	-0.486494	-0.449827	-0.604680	0.611748	-0.071160	0.933492	-0.661257	0.892564	0.747792	-0.515247	0.048635	-0.445568
GENE35815X	Merged-chr2R-15694977-1	Merged-chr2R-15694977-1	1.0	-0.369423	0.074709	-0.384615	0.223111	-0.155439	0.582528	-0.371922	0.603721	0.514888	-0.450740	0.229614	-0.496432
GENE26516X	Merged-chr2R-23126324-2	Merged-chr2R-23126324-2	1.0	-0.412115	-0.426061	-0.428919	0.172692	-0.207756	0.650836	-0.414879	0.830515	0.353993	-0.192856	-0.002051	0.076602
GENE25903X	Merged-chr2R-2945103-5	Merged-chr2R-2945103-5	1.0	-0.221377	-0.715554	-0.720237	0.662323	0.038394	0.452803	-0.697275	0.875218	0.697982	-0.092981	0.260895	-0.540192
GENE20759X	Merged-chrX-4533733-6	Merged-chrX-4533733-6	1.0	-0.702636	-0.727715	-0.732892	0.847210	0.227800	0.403561	-0.707583	1.324007	1.003840	-0.522323	0.317900	-0.731171
GENE8662X	Merged-chr3L-27135986-12	Merged-chr3L-27135986-12	1.0	-0.619282	-0.834349	-0.405315	0.660469	-0.374264	0.710253	-0.410479	1.024314	1.031934	-0.848564	0.156569	-0.091285
GENE29631X	Merged-chr3R-4748723-5	Merged-chr3R-4748723-5	1.0	-0.244376	-0.288145	-0.710381	0.210061	-0.000866	0.578117	-0.253044	0.465740	0.505891	-0.308011	-0.030573	0.075589
GENE16081X	Merged-chrX-19565833-7	Merged-chrX-19565833-7	1.0	-0.198738	0.019010	-0.689756	0.138510	-0.144207	0.441284	-0.213677	0.258572	0.303588	-0.270271	0.288276	0.067408
GENE25235X	Merged-chrX-13403301-2	Merged-chrX-13403301-2	1.0	-0.434218	-0.449741	-0.452932	0.179846	0.018892	0.553936	-0.437288	0.681726	1.040741	-0.536033	-0.547611	0.382682
GENE27634X	Merged-chr2L-2293427-4	Merged-chr2L-2293427-4	1.0	-0.602230	-0.622853	-0.627096	-0.022688	-0.191358	0.678357	-0.124768	0.652737	0.886234	-0.412436	-0.447338	0.833439
GENE26638X	Merged-chrX-11146952-1	Merged-chrX-11146952-1	1.0	-0.505933	-0.066633	-0.526616	0.290433	-0.085994	0.297195	-0.032951	0.340123	0.711810	-0.617945	-0.630612	0.827125
GENE11390X	Merged-chr3R-25180638-2	Merged-chr3R-25180638-2	1.0	-0.977296	-1.008488	-0.576529	0.962059	-0.143577	1.077945	0.058574	0.635742	1.066301	-0.617402	-0.670270	0.192942
GENE22041X	Merged-chrX-23032219-4	Merged-chrX-23032219-4	1.0	-0.636776	-0.658994	-0.663568	0.520777	-0.221438	0.760117	0.665740	0.552469	1.038688	-0.783920	-0.800905	0.227807
GENE12026X	Merged-chr2L-10331112-7	Merged-chr2L-10331112-7	1.0	-0.653910	-1.005186	-0.319825	0.829260	-0.171355	0.642389	0.065388	0.766609	0.684319	-0.130579	-0.823091	0.115980
GENE14307X	Merged-chr3L-16765969-6	Merged-chr3L-16765969-6	1.0	-1.068615	-0.372345	-1.107739	0.419992	0.765710	0.273675	-0.636967	0.733782	0.907376	0.175846	-0.607907	0.517192
GENE22289X	Merged-chr3R-9679280-5	Merged-chr3R-9679280-5	1.0	-0.719571	-0.742828	-0.747606	0.039064	0.458427	0.681743	-0.264132	0.705300	0.452385	0.166895	-0.596169	0.566491
GENE12050X	Merged-chrX-19260606-1	Merged-chrX-19260606-1	1.0	-0.779405	-0.805454	-0.810822	0.699965	0.517351	0.264984	-0.784550	0.157102	1.263212	-0.180501	-0.078552	0.536671
GENE32850X	Merged-chr3L-11418279-4	Merged-chr3L-11418279-4	1.0	-0.484563	-0.499986	-0.503139	0.595701	0.491894	-0.054950	-0.487624	0.053817	0.530462	0.121045	0.070328	0.167014
GENE18565X	Merged-chr2L-17070556-3	Merged-chr2L-17070556-3	1.0	-0.643737	-0.666155	-0.670773	0.507789	-0.035701	0.314005	-0.648164	-0.271790	1.331062	-0.007709	-0.064205	0.855379
GENE18358X	Merged-chrX-13112057-6	Merged-chrX-13112057-6	1.0	-0.822061	-0.850308	-0.856139	0.579888	-0.073445	0.245992	-0.827632	0.970265	1.534454	-0.211226	-0.106588	0.416799
GENE17970X	Merged-chr3R-16934529-8	Merged-chr3R-16934529-8	1.0	-1.118306	-1.152066	-0.440167	0.812092	0.438706	0.215628	-0.689625	0.302557	1.031998	-0.182728	-0.052231	0.834143
GENE19182X	Merged-chr3L-12704128-1	Merged-chr3L-12704128-1	1.0	-0.290820	-0.319565	-0.325561	-0.362345	1.254285	-0.388663	-0.296453	-0.091462	0.535120	0.398070	-0.081679	-0.030926
GENE32046X	Merged-chr3R-30293830-1	Merged-chr3R-30293830-1	1.0	-0.134110	-0.155031	-0.159396	-0.225318	0.818084	-0.239339	-0.138209	0.019548	0.174576	0.274295	0.027589	-0.262688
GENE22646X	Merged-chr3R-8305402-1	Merged-chr3R-8305402-1	1.0	-0.383909	-0.397052	-0.399746	-0.063239	0.932607	-0.467239	-0.386514	0.198330	0.392948	0.423153	0.035077	0.115582
GENE22463X	Merged-chr2R-12959638-1	Merged-chr2R-12959638-1	1.0	-0.723511	0.304484	-0.753688	0.078891	1.504395	-0.089207	-0.241329	-0.916874	0.510782	0.554898	-0.350888	0.122046
GENE19544X	Merged-chr3R-30465987-2	Merged-chr3R-30465987-2	1.0	-0.455534	-0.471924	-0.475295	-0.125803	1.210519	0.027684	-0.458775	-0.272223	0.893923	0.218224	-0.261605	0.170810
GENE25975X	Merged-chr3L-14136132-2	Merged-chr3L-14136132-2	1.0	-0.442797	-0.458160	-0.461314	-0.506677	0.890298	0.024957	-0.445838	-0.040591	0.722551	0.631011	0.157528	-0.070968
GENE33986X	Merged-chr3L-6703809-2	Merged-chr3L-6703809-2	1.0	-0.297708	0.158172	-0.329613	-0.363741	0.982363	-0.389511	-0.303323	0.314078	0.517120	0.545790	-0.399466	-0.434161
GENE31319X	Merged-chr3L-813596-3	Merged-chr3L-813596-3	1.0	-0.017668	-0.517642	-0.068249	-0.571518	0.893098	-0.609701	0.306456	-0.114984	0.372596	0.554740	0.236531	-0.463661
GENE35006X	Merged-chr3R-19343909-1	Merged-chr3R-19343909-1	1.0	-0.260925	-0.287155	-0.292627	-0.321328	0.627104	-0.341918	0.189597	0.305927	0.241195	0.369999	0.146851	-0.376720
GENE27024X	Merged-chrX-2453834-2	Merged-chrX-2453834-2	1.0	0.055780	-0.443031	-0.446037	0.161352	0.481180	-0.521668	-0.431278	0.148381	0.995761	0.216586	-0.016039	-0.200986
GENE32843X	Merged-chr2L-6197788-2	Merged-chr2L-6197788-2	1.0	0.495969	-0.353459	-0.355930	-0.006664	0.118096	-0.417974	-0.343796	0.414421	0.916163	-0.099910	0.096929	-0.463843
GENE31097X	Merged-chr2L-8852329-3	Merged-chr2L-8852329-3	1.0	0.160702	-0.217882	-0.675544	0.311907	0.557431	-0.466312	-0.181711	-0.519171	1.195564	0.263659	-0.093042	-0.335603
GENE22455X	Merged-chr2R-8913969-1	Merged-chr2R-8913969-1	1.0	-0.339495	-0.352742	-0.355237	-0.001892	0.471173	-0.418020	-0.342991	0.270752	1.128031	0.145435	-0.125612	-0.079400
GENE16086X	Merged-chrX-16423471-1	Merged-chrX-16423471-1	1.0	-0.000947	-0.481108	-0.049290	0.096626	-0.056848	-0.562098	-0.008895	0.227287	0.849066	0.148078	0.097468	-0.259339
GENE34190X	Merged-chr3L-17992116-1	Merged-chr3L-17992116-1	1.0	-0.112021	-0.131807	-0.135935	-0.198609	0.270275	-0.221082	-0.115898	0.036022	0.788578	0.288819	-0.225940	-0.242400
GENE34224X	Merged-chr3R-27074674-1	Merged-chr3R-27074674-1	1.0	-0.155312	-0.177227	-0.181799	-0.241389	0.416412	-0.256492	-0.159607	0.003500	0.762215	0.259751	0.011656	-0.281709
GENE34094X	Merged-chr2R-19255572-1	Merged-chr2R-19255572-1	1.0	-0.108188	-0.127913	-0.132027	-0.194504	0.450428	-0.219206	-0.112053	0.040085	0.795299	0.072720	-0.224071	-0.240569
GENE32435X	Merged-chr2L-9205445-2	Merged-chr2L-9205445-2	1.0	-0.235029	-0.261183	-0.266639	-0.312158	0.685036	-0.333618	-0.240154	-0.050748	0.929696	0.417886	-0.341862	0.008773
GENE29662X	Merged-chr3L-8546716-3	Merged-chr3L-8546716-3	1.0	0.320818	-0.285816	0.241372	0.043247	0.251884	-0.524915	-0.690397	0.195494	0.694883	0.285403	-0.350658	-0.181315
GENE22511X	Merged-chr2L-1129353-8	Merged-chr2L-1129353-8	1.0	0.402525	-0.171457	0.302359	-0.395236	0.239289	-0.272047	-1.067892	-0.157532	0.538291	0.204695	0.330668	0.046338
GENE19725X	Merged-chrX-18637364-1	Merged-chrX-18637364-1	1.0	0.536924	-0.102418	0.657714	-0.240250	-0.126274	-0.340028	-0.549627	0.173273	0.943462	0.253004	-0.683071	-0.522709
GENE30297X	Merged-chr2R-24964044-3	Merged-chr2R-24964044-3	1.0	-0.133113	-0.606359	-0.184316	-0.310023	0.127067	0.419928	-0.591652	0.078534	0.567746	0.513503	0.536065	-0.417381
GENE22448X	Merged-chr3R-17708890-1	Merged-chr3R-17708890-1	1.0	-0.394053	-0.407754	-0.410564	-0.450896	0.395347	0.273024	-0.396766	-0.205203	0.987585	0.264099	0.498897	-0.153716
GENE35226X	Merged-chr2L-3426337-2	Merged-chr2L-3426337-2	1.0	-0.315298	-0.331082	-0.333339	0.008778	-0.095347	0.347409	-0.320847	-0.401314	0.760602	0.338776	0.569922	-0.228260
GENE33089X	Merged-chr2L-7320620-2	Merged-chr2L-7320620-2	1.0	-0.395375	0.045501	-0.411529	-0.450839	0.222241	0.067311	0.077041	-0.212027	0.748402	0.247309	0.592913	-0.530948
GENE31195X	Merged-chr3R-19340774-4	Merged-chr3R-19340774-4	1.0	-0.118880	-0.161613	-0.605454	-0.297204	0.596685	0.185211	-0.586437	0.097004	0.592195	0.310561	0.559650	-0.571718
GENE30897X	Merged-chr2R-6594542-2	Merged-chr2R-6594542-2	1.0	-0.349718	-0.362048	-0.364577	-0.400840	0.812519	0.329514	-0.352160	0.253227	0.749316	-0.109886	0.269795	-0.475142
GENE34704X	Merged-chr3L-8396133-5	Merged-chr3L-8396133-5	1.0	0.145660	0.087309	-0.683268	-0.373581	0.441673	-0.236950	-0.661382	0.276552	0.734956	0.748488	0.405043	-0.884499
GENE29245X	Merged-chr2R-13966418-1	Merged-chr2R-13966418-1	1.0	0.069691	0.345330	-0.421641	-0.461329	0.708127	-0.182256	-0.407990	-0.226481	0.354168	0.384789	0.178656	-0.341064
GENE34967X	Merged-chr3R-23314314-1	Merged-chr3R-23314314-1	1.0	0.091338	-0.389778	-0.392302	-0.067962	0.505648	0.545443	-0.379877	-0.467464	0.255790	0.404200	0.201647	-0.306682
GENE32754X	Merged-chr2L-18762274-4	Merged-chr2L-18762274-4	1.0	-0.406604	-0.421105	-0.424084	-0.466990	0.399751	1.085727	-0.409473	-0.214969	0.509657	0.568820	-0.204845	-0.015885
GENE35433X	Merged-chr2L-15309177-2	Merged-chr2L-15309177-2	1.0	-0.353310	-0.366141	-0.368776	-0.406710	0.729008	0.650280	-0.355849	0.082254	0.681822	0.639320	-0.446532	-0.485367
GENE30475X	Merged-chr3R-23979091-1	Merged-chr3R-23979091-1	1.0	-0.252659	-0.278529	-0.283925	0.050146	-0.048874	0.786775	-0.257728	-0.070988	0.381255	0.191028	0.151634	-0.368134
GENE32755X	Merged-chr3R-5723167-2	Merged-chr3R-5723167-2	1.0	-0.228263	-0.254090	-0.259478	0.080084	-0.331776	0.956477	-0.233324	-0.337383	0.552521	0.229510	0.188636	-0.362913
GENE16697X	Merged-chr2L-13772847-3	Merged-chr2L-13772847-3	1.0	0.060471	0.013316	0.003577	1.305653	1.523702	1.070614	-0.516111	-0.679453	-0.702787	-0.656329	-0.673780	-0.748872
GENE26541X	Merged-chrX-11894788-3	Merged-chrX-11894788-3	1.0	0.160447	0.119022	-0.389842	0.864051	0.968542	0.803079	-0.375474	-0.481285	-0.200933	-0.466945	-0.477789	-0.522873
GENE13441X	Merged-chr3L-20982957-3	Merged-chr3L-20982957-3	1.0	-0.054780	-0.105196	0.256662	1.543125	1.888327	0.746251	-0.632083	-0.833980	-0.254113	-0.804948	-0.826840	-0.922425
GENE7866X	Merged-chr3L-16489394-11	Merged-chr3L-16489394-11	1.0	0.086744	0.061666	0.403741	1.932345	1.858722	1.369301	-0.670695	-1.466989	-0.720691	-1.017390	-1.002547	-0.834207
GENE9135X	Merged-chr2R-6866943-2	Merged-chr2R-6866943-2	1.0	0.332025	0.040878	-0.232094	1.565724	1.406889	1.202727	-0.510130	-0.481463	-0.759021	-0.396765	-1.253035	-0.915736
GENE4539X	Merged-chrX-18311276-6	Merged-chrX-18311276-6	1.0	-0.127871	0.673319	0.077393	3.012278	2.088768	1.741792	-1.048075	-1.138299	-0.467937	-1.179162	-2.155918	-1.476289
GENE8539X	Merged-chr3L-27957822-4	Merged-chr3L-27957822-4	1.0	0.122896	1.167725	0.022978	1.995396	1.162622	1.035039	-0.373255	-1.171488	0.159056	-1.458852	-1.492523	-1.169593
GENE17148X	Merged-chr3R-18080613-3	Merged-chr3R-18080613-3	1.0	-0.044570	-0.093472	0.259755	1.594726	1.456142	0.847560	-0.607257	-0.163858	-0.820627	-0.767335	-0.787329	-0.873735
GENE11800X	Merged-chr3R-31612364-1	Merged-chr3R-31612364-1	1.0	0.190566	-0.222976	0.379993	1.478738	1.327012	0.569339	-0.705411	0.338653	-0.935203	-0.878218	-0.550729	-0.991766
GENE11073X	Merged-chr2R-3139942-2	Merged-chr2R-3139942-2	1.0	0.263544	0.198172	0.184654	1.945712	1.398633	0.972121	-0.693055	-0.535164	-0.943426	-0.879877	-0.903621	-1.007692
GENE10406X	Merged-chr2R-6618854-8	Merged-chr2R-6618854-8	1.0	0.500093	0.154238	0.135630	1.992968	1.452417	1.159365	-0.565915	-0.752542	-0.714536	-0.828701	-1.336199	-1.196818
GENE7070X	Merged-chr3L-17650078-2	Merged-chr3L-17650078-2	1.0	0.030470	0.675936	0.463927	2.527794	1.957324	1.311140	-0.939447	-1.243370	-1.290116	-1.198107	-1.232173	-1.063378
GENE6884X	Merged-chr2L-6376337-4	Merged-chr2L-6376337-4	1.0	0.910575	0.373169	0.518321	2.591027	2.320501	1.932996	-1.180598	-1.151941	-1.594223	-1.485014	-1.525354	-1.709459
GENE6109X	Merged-chr3L-4282114-2	Merged-chr3L-4282114-2	1.0	0.293442	0.731091	-0.204670	2.020195	1.915618	1.263946	-0.393346	-0.570851	-1.591912	-1.498910	-0.931358	-1.033246
GENE4343X	Merged-chr3L-11237038-11	Merged-chr3L-11237038-11	1.0	0.141622	0.249727	0.588559	1.604522	1.573851	0.726670	-0.429858	-0.659082	-0.759412	-0.928648	-1.254436	-0.853517
GENE1107X	Merged-chr2R-6680384-12	Merged-chr2R-6680384-12	1.0	-0.151017	-0.004951	0.432020	1.358380	1.229695	1.095845	-0.665366	-0.137435	-0.705653	-0.766387	-0.579879	-1.105252
GENE10092X	Merged-chr2R-12450072-3	Merged-chr2R-12450072-3	1.0	0.090760	-0.355499	0.519978	1.691616	2.107497	1.767675	-0.869953	-0.244895	-1.189110	-1.106285	-1.137043	-1.274742
GENE13478X	Merged-chr2L-19443953-3	Merged-chr2L-19443953-3	1.0	0.286600	-0.682683	0.709287	1.481858	1.568572	1.074355	-0.661558	-0.226039	-0.896801	-0.837522	-0.859711	-0.956357
GENE14085X	Merged-chr2R-24428385-3	Merged-chr2R-24428385-3	1.0	0.515745	-0.187395	0.428398	1.161319	1.441244	1.218547	-0.683749	-0.270089	-0.915063	-0.857324	-0.878983	-0.972651
GENE18087X	Merged-chrX-22984874-3	Merged-chrX-22984874-3	1.0	-0.063870	0.236094	0.485753	1.005633	1.131191	0.964295	-0.592638	-0.426806	-0.782056	-0.377076	-0.753287	-0.827233
GENE6180X	Merged-chr3L-21444815-12	Merged-chr3L-21444815-12	1.0	0.073623	-0.029025	0.287799	1.162560	0.821639	1.118018	-0.324220	-0.201787	-0.426424	-0.679225	-1.165790	-0.637168
GENE18378X	Merged-chr3L-2457896-3	Merged-chr3L-2457896-3	1.0	0.042247	-0.028337	0.153117	0.774245	0.404659	1.226481	-0.537134	-0.004162	-0.208685	-0.628634	-0.679731	-0.514066
GENE8544X	Merged-chr3R-6885195-8	Merged-chr3R-6885195-8	1.0	-0.318987	0.080152	0.655489	1.795993	0.504179	1.589013	-0.191156	0.159441	-0.493374	-1.206080	-1.452091	-1.122577
GENE6680X	Merged-chr2R-24666019-6	Merged-chr2R-24666019-6	1.0	0.750614	-0.128069	0.796491	2.193140	1.832049	1.792006	-0.951904	-0.605752	-0.146712	-2.000281	-1.310583	-2.220999
GENE19951X	Merged-chr2R-5266635-6	Merged-chr2R-5266635-6	1.0	0.442807	-0.569863	0.175388	1.008954	0.571654	1.061172	-0.983674	-0.090827	0.377585	-1.185719	-0.188007	-0.619469
GENE11764X	Merged-chr2R-24189201-1	Merged-chr2R-24189201-1	1.0	0.290388	-0.395659	1.116190	1.296062	1.142295	1.256691	-0.353205	-0.761605	-0.223669	-1.068492	-1.094115	-1.204880
```
