## Supplementary material for "A single DPE core promoter motif contributes to *in vivo* transcriptional regulation and affects cardiac function": SupFile2: out.gtr (part 1 of 2)

```
NODE37356X	GENE28119X	GENE37355X	1.000000
NODE37355X	GENE33515X	GENE37353X	1.000000
NODE37354X	GENE31617X	GENE37352X	1.000000
NODE37353X	GENE32867X	GENE37351X	1.000000
NODE37352X	GENE37085X	GENE37349X	1.000000
NODE37351X	GENE22226X	GENE37346X	1.000000
NODE37350X	GENE27209X	GENE37345X	1.000000
NODE37349X	GENE35263X	GENE37344X	1.000000
NODE37348X	GENE18903X	GENE37343X	1.000000
NODE37347X	GENE3202X	GENE37342X	1.000000
NODE37346X	GENE27433X	GENE37339X	1.000000
NODE37345X	GENE21410X	GENE37338X	1.000000
NODE37344X	GENE36114X	GENE37337X	1.000000
NODE37343X	GENE21789X	GENE37336X	1.000000
NODE37342X	GENE18419X	GENE37335X	1.000000
NODE37341X	GENE26620X	GENE37334X	1.000000
NODE37340X	GENE9374X	GENE37333X	1.000000
NODE37339X	GENE8379X	GENE37332X	1.000000
NODE37338X	GENE26554X	GENE37331X	1.000000
NODE37337X	GENE36198X	GENE37330X	1.000000
NODE37336X	GENE24960X	GENE37329X	1.000000
NODE37335X	GENE36936X	GENE37327X	1.000000
NODE37334X	GENE21398X	GENE37326X	1.000000
NODE37333X	GENE18387X	GENE37325X	1.000000
NODE37332X	GENE12576X	GENE37323X	1.000000
NODE37331X	GENE36320X	GENE37322X	1.000000
NODE37330X	GENE35094X	GENE37321X	1.000000
NODE37329X	GENE36353X	GENE37318X	1.000000
NODE37328X	GENE15217X	GENE37317X	1.000000
NODE37327X	GENE37185X	GENE37316X	1.000000
NODE37326X	NODE37354X	GENE37314X	1.000000
NODE37325X	NODE37326X	GENE37313X	1.000000
NODE37324X	GENE33000X	GENE37311X	1.000000
NODE37323X	GENE35086X	GENE37310X	1.000000
NODE37322X	GENE14645X	GENE37309X	1.000000
NODE37321X	GENE21810X	GENE37307X	1.000000
NODE37320X	GENE33043X	GENE37306X	1.000000
NODE37319X	GENE35148X	GENE37305X	1.000000
NODE37318X	GENE23468X	GENE37304X	1.000000
NODE37317X	GENE33128X	GENE37303X	1.000000
NODE37316X	GENE10831X	GENE37301X	1.000000
NODE37315X	NODE37331X	GENE37300X	1.000000
NODE37314X	GENE31164X	GENE37299X	1.000000
NODE37313X	GENE32805X	GENE37298X	1.000000
NODE37312X	GENE36351X	GENE37297X	1.000000
NODE37311X	GENE15163X	GENE37295X	1.000000
NODE37310X	GENE33112X	GENE37294X	1.000000
NODE37309X	GENE19927X	GENE37293X	1.000000
NODE37308X	GENE37312X	GENE37291X	1.000000
NODE37307X	NODE37315X	GENE37290X	1.000000
NODE37306X	GENE11770X	GENE37288X	1.000000
NODE37305X	GENE36413X	GENE37287X	1.000000
NODE37304X	GENE36451X	GENE37284X	1.000000
NODE37303X	GENE37262X	GENE37283X	1.000000
NODE37302X	GENE35070X	GENE37282X	1.000000
NODE37301X	GENE34691X	GENE37281X	1.000000
NODE37300X	GENE36372X	GENE37279X	1.000000
NODE37299X	GENE25292X	GENE37278X	1.000000
NODE37298X	GENE19708X	GENE37277X	1.000000
NODE37297X	GENE36151X	GENE37276X	1.000000
NODE37296X	GENE19420X	GENE37275X	1.000000
NODE37295X	GENE31522X	GENE37274X	1.000000
NODE37294X	GENE35122X	GENE37273X	1.000000
NODE37293X	GENE6696X	GENE37272X	1.000000
NODE37292X	NODE37329X	GENE37271X	1.000000
NODE37291X	GENE13404X	GENE37270X	1.000000
NODE37290X	NODE37292X	GENE37269X	1.000000
NODE37289X	GENE6041X	GENE37268X	1.000000
NODE37288X	NODE37307X	GENE37267X	1.000000
NODE37287X	GENE36622X	GENE37265X	1.000000
NODE37286X	GENE21546X	GENE37264X	1.000000
NODE37285X	GENE27842X	GENE37261X	1.000000
NODE37284X	GENE32955X	GENE37260X	1.000000
NODE37283X	GENE27470X	GENE37258X	1.000000
NODE37282X	GENE36444X	GENE37257X	1.000000
NODE37281X	GENE36334X	GENE37255X	1.000000
NODE37280X	NODE37288X	GENE37253X	1.000000
NODE37279X	NODE37290X	GENE37250X	1.000000
NODE37278X	GENE18845X	GENE37249X	1.000000
NODE37277X	GENE31189X	GENE37248X	1.000000
NODE37276X	GENE33704X	GENE37247X	1.000000
NODE37275X	GENE36463X	GENE37246X	1.000000
NODE37274X	GENE35159X	GENE37245X	1.000000
NODE37273X	NODE37295X	GENE37244X	1.000000
NODE37272X	GENE36630X	GENE37243X	1.000000
NODE37271X	GENE37189X	GENE37242X	1.000000
NODE37270X	GENE10838X	GENE37241X	1.000000
NODE37269X	GENE35145X	GENE37237X	1.000000
NODE37268X	GENE36359X	GENE37236X	1.000000
NODE37267X	GENE37112X	GENE37235X	1.000000
NODE37266X	GENE36057X	GENE37233X	1.000000
NODE37265X	GENE10634X	GENE37232X	1.000000
NODE37264X	NODE37274X	GENE37231X	1.000000
NODE37263X	GENE36471X	GENE37229X	1.000000
NODE37262X	GENE20709X	GENE37227X	1.000000
NODE37261X	NODE37301X	GENE37225X	1.000000
NODE37260X	GENE35637X	GENE37224X	1.000000
NODE37259X	GENE36028X	GENE37223X	1.000000
NODE37258X	NODE37312X	GENE37222X	1.000000
NODE37257X	GENE37221X	GENE37220X	1.000000
NODE37256X	GENE37006X	GENE37219X	1.000000
NODE37255X	GENE21076X	GENE37218X	1.000000
NODE37254X	NODE37258X	GENE37217X	1.000000
NODE37253X	NODE37275X	GENE37216X	1.000000
NODE37252X	NODE37282X	GENE37214X	1.000000
NODE37251X	GENE35132X	GENE37213X	1.000000
NODE37250X	GENE37240X	GENE37212X	1.000000
NODE37249X	NODE37253X	GENE37211X	1.000000
NODE37248X	NODE37249X	GENE37210X	1.000000
NODE37247X	GENE9711X	GENE37209X	1.000000
NODE37246X	GENE21547X	GENE37207X	1.000000
NODE37245X	NODE37320X	GENE37206X	1.000000
NODE37244X	GENE25715X	GENE37200X	1.000000
NODE37243X	GENE28651X	GENE37199X	1.000000
NODE37242X	GENE9311X	GENE37198X	1.000000
NODE37241X	GENE32705X	GENE37197X	1.000000
NODE37240X	NODE37280X	GENE37196X	1.000000
NODE37239X	GENE32999X	GENE37195X	1.000000
NODE37238X	GENE36600X	GENE37194X	1.000000
NODE37237X	GENE14581X	GENE37193X	1.000000
NODE37236X	GENE29780X	GENE37192X	1.000000
NODE37235X	GENE37202X	GENE37191X	1.000000
NODE37234X	NODE37265X	GENE37190X	1.000000
NODE37233X	GENE34324X	GENE37188X	1.000000
NODE37232X	GENE36374X	GENE37187X	1.000000
NODE37231X	NODE37240X	GENE37186X	1.000000
NODE37230X	GENE35878X	GENE37184X	1.000000
NODE37229X	GENE37239X	GENE37183X	1.000000
NODE37228X	NODE37308X	GENE37182X	1.000000
NODE37227X	GENE36376X	GENE37181X	1.000000
NODE37226X	GENE31511X	GENE37180X	1.000000
NODE37225X	GENE36583X	GENE37179X	1.000000
NODE37224X	NODE37248X	GENE37178X	1.000000
NODE37223X	GENE37289X	GENE37177X	1.000000
NODE37222X	NODE37272X	GENE37176X	1.000000
NODE37221X	GENE18551X	GENE37175X	1.000000
NODE37220X	GENE28773X	GENE37174X	1.000000
NODE37219X	GENE5465X	GENE37173X	1.000000
NODE37218X	GENE16838X	GENE37172X	1.000000
NODE37217X	GENE35158X	GENE37171X	1.000000
NODE37216X	GENE26457X	GENE37170X	1.000000
NODE37215X	GENE31131X	GENE37169X	1.000000
NODE37214X	GENE17417X	GENE37168X	1.000000
NODE37213X	GENE32414X	GENE37167X	1.000000
NODE37212X	GENE21640X	GENE37166X	1.000000
NODE37211X	GENE32253X	GENE37165X	1.000000
NODE37210X	GENE25104X	GENE37164X	1.000000
NODE37209X	NODE37210X	GENE37163X	1.000000
NODE37208X	GENE37155X	GENE37162X	1.000000
NODE37207X	NODE37261X	GENE37159X	1.000000
NODE37206X	NODE37207X	GENE37158X	1.000000
NODE37205X	GENE36778X	GENE37157X	1.000000
NODE37204X	GENE1448X	GENE37154X	1.000000
NODE37203X	GENE13990X	GENE37153X	1.000000
NODE37202X	GENE33847X	GENE37152X	1.000000
NODE37201X	GENE35861X	GENE37151X	1.000000
NODE37200X	GENE33849X	GENE37150X	1.000000
NODE37199X	GENE34639X	GENE37149X	1.000000
NODE37198X	NODE37287X	GENE37147X	1.000000
NODE37197X	GENE29624X	GENE37146X	1.000000
NODE37196X	GENE36397X	GENE37145X	1.000000
NODE37195X	NODE37209X	GENE37144X	1.000000
NODE37194X	GENE34739X	GENE37143X	1.000000
NODE37193X	GENE6023X	GENE37141X	1.000000
NODE37192X	GENE1376X	GENE37140X	1.000000
NODE37191X	NODE37198X	GENE37139X	1.000000
NODE37190X	GENE29681X	GENE37138X	1.000000
NODE37189X	GENE30317X	GENE37133X	1.000000
NODE37188X	GENE35925X	GENE37132X	1.000000
NODE37187X	GENE37084X	GENE37131X	1.000000
NODE37186X	GENE36934X	GENE37130X	1.000000
NODE37185X	GENE22937X	GENE37129X	1.000000
NODE37184X	GENE16667X	GENE37128X	1.000000
NODE37183X	GENE16958X	GENE37126X	1.000000
NODE37182X	GENE37356X	GENE37125X	1.000000
NODE37181X	GENE27118X	GENE37124X	1.000000
NODE37180X	GENE18197X	GENE37121X	1.000000
NODE37179X	GENE24940X	GENE37120X	1.000000
NODE37178X	GENE24668X	GENE37119X	1.000000
NODE37177X	GENE27139X	GENE37118X	1.000000
NODE37176X	GENE33644X	GENE37117X	1.000000
NODE37175X	GENE35293X	GENE37115X	1.000000
NODE37174X	GENE26869X	GENE37114X	1.000000
NODE37173X	NODE37267X	GENE37113X	1.000000
NODE37172X	GENE37101X	GENE37110X	1.000000
NODE37171X	GENE29762X	GENE37109X	1.000000
NODE37170X	GENE32382X	GENE37108X	1.000000
NODE37169X	GENE26818X	GENE37107X	1.000000
NODE37168X	GENE37134X	GENE37106X	1.000000
NODE37167X	GENE28526X	GENE37105X	1.000000
NODE37166X	GENE338X	GENE37104X	1.000000
NODE37165X	GENE19984X	GENE37103X	1.000000
NODE37164X	NODE37334X	GENE37102X	1.000000
NODE37163X	GENE24698X	GENE37098X	1.000000
NODE37162X	GENE30765X	GENE37097X	1.000000
NODE37161X	GENE34586X	GENE37096X	1.000000
NODE37160X	GENE26710X	GENE37094X	1.000000
NODE37159X	NODE37346X	GENE37093X	1.000000
NODE37158X	NODE37167X	GENE37091X	1.000000
NODE37157X	GENE37122X	GENE37090X	1.000000
NODE37156X	GENE3832X	GENE37089X	1.000000
NODE37155X	NODE37188X	GENE37088X	1.000000
NODE37154X	GENE17191X	GENE37087X	1.000000
NODE37153X	GENE35373X	GENE37086X	1.000000
NODE37152X	GENE11022X	GENE37083X	1.000000
NODE37151X	GENE36010X	GENE37082X	1.000000
NODE37150X	NODE37187X	GENE37080X	1.000000
NODE37149X	GENE31784X	GENE37079X	1.000000
NODE37148X	GENE36806X	GENE37078X	1.000000
NODE37147X	GENE24682X	GENE37077X	1.000000
NODE37146X	GENE12095X	GENE37074X	1.000000
NODE37145X	GENE22352X	GENE37073X	1.000000
NODE37144X	GENE26411X	GENE37072X	1.000000
NODE37143X	GENE33827X	GENE37070X	1.000000
NODE37142X	NODE37151X	GENE37069X	1.000000
NODE37141X	GENE36800X	GENE37068X	1.000000
NODE37140X	GENE23122X	GENE37067X	1.000000
NODE37139X	GENE32710X	GENE37066X	1.000000
NODE37138X	GENE7997X	GENE37065X	1.000000
NODE37137X	GENE24142X	GENE37064X	1.000000
NODE37136X	GENE32308X	GENE37062X	1.000000
NODE37135X	GENE32365X	GENE37061X	1.000000
NODE37134X	GENE34632X	GENE37060X	1.000000
NODE37133X	GENE35869X	GENE37059X	1.000000
NODE37132X	GENE4280X	GENE37058X	1.000000
NODE37131X	GENE36442X	GENE37057X	1.000000
NODE37130X	GENE3103X	GENE37056X	1.000000
NODE37129X	NODE37313X	GENE37055X	1.000000
NODE37128X	GENE32275X	GENE37054X	1.000000
NODE37127X	NODE37129X	GENE37053X	1.000000
NODE37126X	GENE33030X	GENE37052X	1.000000
NODE37125X	GENE37027X	GENE37050X	1.000000
NODE37124X	NODE37297X	GENE37049X	1.000000
NODE37123X	GENE23378X	GENE37048X	1.000000
NODE37122X	GENE37034X	GENE37047X	1.000000
NODE37121X	GENE35783X	GENE37046X	1.000000
NODE37120X	GENE23727X	GENE37045X	1.000000
NODE37119X	GENE35440X	GENE37043X	1.000000
NODE37118X	GENE31657X	GENE37042X	1.000000
NODE37117X	GENE34222X	GENE37041X	1.000000
NODE37116X	GENE32704X	GENE37040X	1.000000
NODE37115X	GENE37021X	GENE37039X	1.000000
NODE37114X	GENE30425X	GENE37036X	1.000000
NODE37113X	GENE30954X	GENE37035X	1.000000
NODE37112X	GENE26469X	GENE37033X	1.000000
NODE37111X	GENE22805X	GENE37032X	1.000000
NODE37110X	GENE34888X	GENE37031X	1.000000
NODE37109X	GENE15997X	GENE37030X	1.000000
NODE37108X	GENE27039X	GENE37028X	1.000000
NODE37107X	GENE28705X	GENE37025X	1.000000
NODE37106X	NODE37122X	GENE37024X	1.000000
NODE37105X	NODE37108X	GENE37022X	1.000000
NODE37104X	NODE37115X	GENE37020X	1.000000
NODE37103X	GENE27506X	GENE37019X	1.000000
NODE37102X	GENE30412X	GENE37018X	1.000000
NODE37101X	GENE25164X	GENE37017X	1.000000
NODE37100X	GENE7471X	GENE37016X	1.000000
NODE37099X	GENE30098X	GENE37015X	1.000000
NODE37098X	GENE25246X	GENE37014X	1.000000
NODE37097X	GENE23652X	GENE37013X	1.000000
NODE37096X	GENE4508X	GENE37012X	1.000000
NODE37095X	GENE31105X	GENE37011X	1.000000
NODE37094X	GENE33739X	GENE37010X	1.000000
NODE37093X	GENE24705X	GENE37009X	1.000000
NODE37092X	GENE15470X	GENE37008X	1.000000
NODE37091X	GENE22222X	GENE37005X	1.000000
NODE37090X	GENE37037X	GENE37004X	1.000000
NODE37089X	NODE37090X	GENE37003X	1.000000
NODE37088X	GENE19006X	GENE37002X	1.000000
NODE37087X	GENE27324X	GENE37001X	1.000000
NODE37086X	GENE27009X	GENE36997X	1.000000
NODE37085X	NODE37101X	GENE36996X	1.000000
NODE37084X	GENE17303X	GENE36995X	1.000000
NODE37083X	NODE37086X	GENE36994X	1.000000
NODE37082X	GENE36967X	GENE36993X	1.000000
NODE37081X	GENE14890X	GENE36992X	1.000000
NODE37080X	GENE35781X	GENE36989X	1.000000
NODE37079X	GENE17785X	GENE36988X	1.000000
NODE37078X	GENE26493X	GENE36986X	1.000000
NODE37077X	GENE34137X	GENE36985X	1.000000
NODE37076X	GENE20547X	GENE36983X	1.000000
NODE37075X	NODE37106X	GENE36982X	1.000000
NODE37074X	GENE31267X	GENE36981X	1.000000
NODE37073X	GENE30499X	GENE36980X	1.000000
NODE37072X	GENE28462X	GENE36979X	1.000000
NODE37071X	GENE13313X	GENE36978X	1.000000
NODE37070X	GENE36998X	GENE36977X	1.000000
NODE37069X	GENE34956X	GENE36976X	1.000000
NODE37068X	GENE12014X	GENE36974X	1.000000
NODE37067X	NODE37083X	GENE36973X	1.000000
NODE37066X	GENE36984X	GENE36972X	1.000000
NODE37065X	NODE37079X	GENE36971X	1.000000
NODE37064X	GENE31742X	GENE36970X	1.000000
NODE37063X	NODE37072X	GENE36969X	1.000000
NODE37062X	NODE37067X	GENE36966X	1.000000
NODE37061X	GENE27352X	GENE36965X	1.000000
NODE37060X	GENE31632X	GENE36963X	1.000000
NODE37059X	GENE34191X	GENE36962X	1.000000
NODE37058X	GENE22275X	GENE36961X	1.000000
NODE37057X	GENE35277X	GENE36960X	1.000000
NODE37056X	GENE33291X	GENE36958X	1.000000
NODE37055X	GENE27195X	GENE36955X	1.000000
NODE37054X	GENE20879X	GENE36954X	1.000000
NODE37053X	GENE24065X	GENE36952X	1.000000
NODE37052X	GENE28499X	GENE36950X	1.000000
NODE37051X	GENE36841X	GENE36949X	1.000000
NODE37050X	GENE36182X	GENE36947X	1.000000
NODE37049X	GENE35582X	GENE36945X	1.000000
NODE37048X	GENE20812X	GENE36944X	1.000000
NODE37047X	GENE34508X	GENE36943X	1.000000
NODE37046X	GENE1631X	GENE36942X	1.000000
NODE37045X	GENE10573X	GENE36941X	1.000000
NODE37044X	GENE18852X	GENE36940X	1.000000
NODE37043X	GENE25554X	GENE36939X	1.000000
NODE37042X	GENE5439X	GENE36937X	1.000000
NODE37041X	GENE28045X	GENE36935X	1.000000
NODE37040X	GENE35624X	GENE36933X	1.000000
NODE37039X	NODE37353X	GENE36932X	1.000000
NODE37038X	GENE36264X	GENE36930X	1.000000
NODE37037X	GENE9614X	GENE36929X	1.000000
NODE37036X	GENE28914X	GENE36928X	1.000000
NODE37035X	GENE26002X	GENE36927X	1.000000
NODE37034X	GENE5799X	GENE36926X	1.000000
NODE37033X	NODE37335X	GENE36925X	1.000000
NODE37032X	GENE28493X	GENE36924X	1.000000
NODE37031X	GENE15513X	GENE36923X	1.000000
NODE37030X	GENE9744X	GENE36922X	1.000000
NODE37029X	GENE27692X	GENE36921X	1.000000
NODE37028X	GENE26626X	GENE36920X	1.000000
NODE37027X	GENE27811X	GENE36918X	1.000000
NODE37026X	GENE36953X	GENE36917X	1.000000
NODE37025X	NODE37050X	GENE36916X	1.000000
NODE37024X	GENE26012X	GENE36913X	1.000000
NODE37023X	GENE28071X	GENE36912X	1.000000
NODE37022X	GENE27426X	GENE36911X	1.000000
NODE37021X	NODE37027X	GENE36910X	1.000000
NODE37020X	GENE12836X	GENE36909X	1.000000
NODE37019X	GENE8311X	GENE36907X	1.000000
NODE37018X	GENE36194X	GENE36906X	1.000000
NODE37017X	GENE35749X	GENE36905X	1.000000
NODE37016X	GENE34629X	GENE36904X	1.000000
NODE37015X	GENE25991X	GENE36903X	1.000000
NODE37014X	GENE12702X	GENE36902X	1.000000
NODE37013X	GENE30943X	GENE36901X	1.000000
NODE37012X	GENE35369X	GENE36898X	1.000000
NODE37011X	GENE33564X	GENE36897X	1.000000
NODE37010X	GENE19048X	GENE36896X	1.000000
NODE37009X	GENE29224X	GENE36895X	1.000000
NODE37008X	GENE13183X	GENE36893X	1.000000
NODE37007X	NODE37095X	GENE36892X	1.000000
NODE37006X	GENE14147X	GENE36891X	1.000000
NODE37005X	GENE483X	GENE36888X	1.000000
NODE37004X	GENE28595X	GENE36886X	1.000000
NODE37003X	GENE27491X	GENE36885X	1.000000
NODE37002X	GENE15008X	GENE36884X	1.000000
NODE37001X	GENE35286X	GENE36883X	1.000000
NODE37000X	GENE35264X	GENE36882X	1.000000
NODE36999X	NODE37351X	GENE36881X	1.000000
NODE36998X	GENE32383X	GENE36878X	1.000000
NODE36997X	GENE14700X	GENE36877X	1.000000
NODE36996X	GENE30333X	GENE36876X	1.000000
NODE36995X	GENE21896X	GENE36874X	1.000000
NODE36994X	GENE9961X	GENE36873X	1.000000
NODE36993X	GENE21116X	GENE36872X	1.000000
NODE36992X	GENE33536X	GENE36871X	1.000000
NODE36991X	NODE36992X	GENE36870X	1.000000
NODE36990X	GENE15683X	GENE36867X	1.000000
NODE36989X	GENE23358X	GENE36864X	1.000000
NODE36988X	GENE30733X	GENE36863X	1.000000
NODE36987X	GENE14154X	GENE36862X	1.000000
NODE36986X	GENE30164X	GENE36861X	1.000000
NODE36985X	GENE28271X	GENE36860X	1.000000
NODE36984X	GENE21964X	GENE36859X	1.000000
NODE36983X	GENE9487X	GENE36858X	1.000000
NODE36982X	GENE5732X	GENE36857X	1.000000
NODE36981X	GENE17977X	GENE36856X	1.000000
NODE36980X	GENE36550X	GENE36855X	1.000000
NODE36979X	GENE30815X	GENE36854X	1.000000
NODE36978X	GENE35265X	GENE36853X	1.000000
NODE36977X	GENE27447X	GENE36852X	1.000000
NODE36976X	GENE21934X	GENE36850X	1.000000
NODE36975X	GENE27584X	GENE36849X	1.000000
NODE36974X	GENE21735X	GENE36848X	1.000000
NODE36973X	GENE26949X	GENE36847X	1.000000
NODE36972X	GENE19632X	GENE36846X	1.000000
NODE36971X	GENE21649X	GENE36845X	1.000000
NODE36970X	GENE19013X	GENE36844X	1.000000
NODE36969X	NODE37233X	GENE36843X	1.000000
NODE36968X	GENE20439X	GENE36842X	1.000000
NODE36967X	NODE36972X	GENE36839X	1.000000
NODE36966X	GENE29958X	GENE36838X	1.000000
NODE36965X	GENE21507X	GENE36837X	1.000000
NODE36964X	NODE36977X	GENE36836X	1.000000
NODE36963X	GENE33221X	GENE36835X	1.000000
NODE36962X	GENE22874X	GENE36833X	1.000000
NODE36961X	GENE36245X	GENE36831X	1.000000
NODE36960X	GENE19161X	GENE36830X	1.000000
NODE36959X	GENE19032X	GENE36829X	1.000000
NODE36958X	GENE20828X	GENE36827X	1.000000
NODE36957X	GENE33879X	GENE36826X	1.000000
NODE36956X	GENE36811X	GENE36825X	1.000000
NODE36955X	GENE34568X	GENE36823X	1.000000
NODE36954X	GENE13623X	GENE36822X	1.000000
NODE36953X	GENE23112X	GENE36819X	1.000000
NODE36952X	GENE21020X	GENE36818X	1.000000
NODE36951X	GENE31098X	GENE36817X	1.000000
NODE36950X	GENE22853X	GENE36816X	1.000000
NODE36949X	GENE36851X	GENE36815X	1.000000
NODE36948X	GENE36828X	GENE36814X	1.000000
NODE36947X	GENE26398X	GENE36813X	1.000000
NODE36946X	GENE33627X	GENE36809X	1.000000
NODE36945X	GENE20829X	GENE36808X	1.000000
NODE36944X	GENE33815X	GENE36807X	1.000000
NODE36943X	NODE36999X	GENE36805X	1.000000
NODE36942X	NODE37304X	GENE36804X	1.000000
NODE36941X	GENE20125X	GENE36803X	1.000000
NODE36940X	GENE35627X	GENE36799X	1.000000
NODE36939X	GENE5391X	GENE36798X	1.000000
NODE36938X	GENE32945X	GENE36797X	1.000000
NODE36937X	NODE37177X	GENE36795X	1.000000
NODE36936X	GENE22311X	GENE36794X	1.000000
NODE36935X	GENE25890X	GENE36793X	1.000000
NODE36934X	NODE37205X	GENE36792X	1.000000
NODE36933X	GENE30145X	GENE36790X	1.000000
NODE36932X	GENE18255X	GENE36789X	1.000000
NODE36931X	GENE34833X	GENE36788X	1.000000
NODE36930X	GENE9086X	GENE36787X	1.000000
NODE36929X	GENE13161X	GENE36786X	1.000000
NODE36928X	GENE34857X	GENE36785X	1.000000
NODE36927X	GENE25040X	GENE36783X	1.000000
NODE36926X	GENE31186X	GENE36782X	1.000000
NODE36925X	GENE37251X	GENE36781X	1.000000
NODE36924X	GENE31153X	GENE36780X	1.000000
NODE36923X	GENE24674X	GENE36779X	1.000000
NODE36922X	GENE36175X	GENE36777X	1.000000
NODE36921X	GENE31065X	GENE36776X	1.000000
NODE36920X	GENE35761X	GENE36774X	1.000000
NODE36919X	GENE31242X	GENE36773X	1.000000
NODE36918X	GENE25455X	GENE36772X	1.000000
NODE36917X	GENE17587X	GENE36768X	1.000000
NODE36916X	GENE33929X	GENE36766X	1.000000
NODE36915X	GENE29320X	GENE36763X	1.000000
NODE36914X	GENE27000X	GENE36762X	1.000000
NODE36913X	GENE12204X	GENE36760X	1.000000
NODE36912X	NODE37180X	GENE36758X	1.000000
NODE36911X	GENE20541X	GENE36757X	1.000000
NODE36910X	GENE25925X	GENE36755X	1.000000
NODE36909X	GENE1988X	GENE36754X	1.000000
NODE36908X	NODE37226X	GENE36753X	1.000000
NODE36907X	GENE36709X	GENE36752X	1.000000
NODE36906X	GENE33623X	GENE36751X	1.000000
NODE36905X	GENE31958X	GENE36750X	1.000000
NODE36904X	GENE35043X	GENE36749X	1.000000
NODE36903X	GENE18982X	GENE36748X	1.000000
NODE36902X	GENE32093X	GENE36747X	1.000000
NODE36901X	GENE9442X	GENE36746X	1.000000
NODE36900X	GENE16461X	GENE36744X	1.000000
NODE36899X	GENE21153X	GENE36743X	1.000000
NODE36898X	NODE37309X	GENE36742X	1.000000
NODE36897X	GENE27831X	GENE36741X	1.000000
NODE36896X	GENE19816X	GENE36740X	1.000000
NODE36895X	GENE25156X	GENE36736X	1.000000
NODE36894X	GENE29463X	GENE36735X	1.000000
NODE36893X	GENE36695X	GENE36734X	1.000000
NODE36892X	GENE26570X	GENE36733X	1.000000
NODE36891X	GENE25463X	GENE36732X	1.000000
NODE36890X	GENE33836X	GENE36730X	1.000000
NODE36889X	GENE34938X	GENE36729X	1.000000
NODE36888X	GENE17201X	GENE36728X	1.000000
NODE36887X	GENE36738X	GENE36727X	1.000000
NODE36886X	GENE28225X	GENE36725X	1.000000
NODE36885X	GENE27499X	GENE36724X	1.000000
NODE36884X	GENE36604X	GENE36723X	1.000000
NODE36883X	GENE15516X	GENE36721X	1.000000
NODE36882X	GENE21344X	GENE36720X	1.000000
NODE36881X	GENE32022X	GENE36719X	1.000000
NODE36880X	GENE36648X	GENE36718X	1.000000
NODE36879X	NODE36912X	GENE36717X	1.000000
NODE36878X	GENE17122X	GENE36716X	1.000000
NODE36877X	GENE11356X	GENE36715X	1.000000
NODE36876X	NODE36885X	GENE36714X	1.000000
NODE36875X	NODE37160X	GENE36713X	1.000000
NODE36874X	NODE36893X	GENE36711X	1.000000
NODE36873X	GENE17340X	GENE36710X	1.000000
NODE36872X	NODE36914X	GENE36705X	1.000000
NODE36871X	GENE22615X	GENE36703X	1.000000
NODE36870X	NODE36880X	GENE36702X	1.000000
NODE36869X	GENE18357X	GENE36701X	1.000000
NODE36868X	GENE29510X	GENE36700X	1.000000
NODE36867X	GENE28222X	GENE36699X	1.000000
NODE36866X	GENE26871X	GENE36698X	1.000000
NODE36865X	NODE36870X	GENE36697X	1.000000
NODE36864X	GENE26740X	GENE36696X	1.000000
NODE36863X	GENE30186X	GENE36694X	1.000000
NODE36862X	NODE36887X	GENE36693X	1.000000
NODE36861X	NODE36865X	GENE36692X	1.000000
NODE36860X	GENE21927X	GENE36691X	1.000000
NODE36859X	GENE27845X	GENE36690X	1.000000
NODE36858X	NODE36907X	GENE36689X	1.000000
NODE36857X	GENE36704X	GENE36688X	1.000000
NODE36856X	NODE36872X	GENE36687X	1.000000
NODE36855X	GENE13793X	GENE36686X	1.000000
NODE36854X	NODE36915X	GENE36684X	1.000000
NODE36853X	NODE36862X	GENE36683X	1.000000
NODE36852X	NODE36866X	GENE36682X	1.000000
NODE36851X	GENE19464X	GENE36680X	1.000000
NODE36850X	GENE18323X	GENE36678X	1.000000
NODE36849X	GENE36109X	GENE36677X	1.000000
NODE36848X	GENE5035X	GENE36676X	1.000000
NODE36847X	GENE35785X	GENE36675X	1.000000
NODE36846X	GENE10001X	GENE36674X	1.000000
NODE36845X	GENE33802X	GENE36673X	1.000000
NODE36844X	NODE36861X	GENE36672X	1.000000
NODE36843X	NODE36886X	GENE36671X	1.000000
NODE36842X	GENE18942X	GENE36670X	1.000000
NODE36841X	GENE36759X	GENE36669X	1.000000
NODE36840X	NODE36903X	GENE36668X	1.000000
NODE36839X	GENE10249X	GENE36667X	1.000000
NODE36838X	GENE35772X	GENE36666X	1.000000
NODE36837X	GENE20140X	GENE36665X	1.000000
NODE36836X	GENE21721X	GENE36664X	1.000000
NODE36835X	GENE29077X	GENE36663X	1.000000
NODE36834X	GENE34850X	GENE36660X	1.000000
NODE36833X	GENE36650X	GENE36659X	1.000000
NODE36832X	GENE36641X	GENE36658X	1.000000
NODE36831X	NODE37114X	GENE36656X	1.000000
NODE36830X	GENE31177X	GENE36655X	1.000000
NODE36829X	GENE32116X	GENE36653X	1.000000
NODE36828X	NODE36891X	GENE36652X	1.000000
NODE36827X	GENE31220X	GENE36651X	1.000000
NODE36826X	NODE37096X	GENE36649X	1.000000
NODE36825X	GENE21753X	GENE36647X	1.000000
NODE36824X	GENE36745X	GENE36646X	1.000000
NODE36823X	GENE8132X	GENE36645X	1.000000
NODE36822X	GENE33841X	GENE36644X	1.000000
NODE36821X	GENE9138X	GENE36643X	1.000000
NODE36820X	GENE30204X	GENE36640X	1.000000
NODE36819X	GENE4382X	GENE36639X	1.000000
NODE36818X	GENE27617X	GENE36638X	1.000000
NODE36817X	GENE37315X	GENE36637X	1.000000
NODE36816X	GENE33901X	GENE36636X	1.000000
NODE36815X	GENE36099X	GENE36635X	1.000000
NODE36814X	NODE36916X	GENE36634X	1.000000
NODE36813X	GENE31570X	GENE36633X	1.000000
NODE36812X	NODE37074X	GENE36632X	1.000000
NODE36811X	GENE12178X	GENE36631X	1.000000
NODE36810X	GENE35538X	GENE36629X	1.000000
NODE36809X	GENE36235X	GENE36628X	1.000000
NODE36808X	GENE19369X	GENE36627X	1.000000
NODE36807X	NODE37073X	GENE36626X	1.000000
NODE36806X	NODE37047X	GENE36625X	1.000000
NODE36805X	GENE32940X	GENE36624X	1.000000
NODE36804X	GENE12277X	GENE36623X	1.000000
NODE36803X	GENE21463X	GENE36621X	1.000000
NODE36802X	GENE21094X	GENE36620X	1.000000
NODE36801X	NODE37314X	GENE36617X	1.000000
NODE36800X	GENE6709X	GENE36615X	1.000000
NODE36799X	GENE4324X	GENE36614X	1.000000
NODE36798X	GENE34751X	GENE36613X	1.000000
NODE36797X	GENE36021X	GENE36612X	1.000000
NODE36796X	GENE22713X	GENE36609X	1.000000
NODE36795X	GENE35407X	GENE36608X	1.000000
NODE36794X	GENE31043X	GENE36607X	1.000000
NODE36793X	GENE6850X	GENE36606X	1.000000
NODE36792X	GENE25796X	GENE36605X	1.000000
NODE36791X	GENE19677X	GENE36603X	1.000000
NODE36790X	GENE36544X	GENE36602X	1.000000
NODE36789X	GENE23415X	GENE36601X	1.000000
NODE36788X	GENE27243X	GENE36599X	1.000000
NODE36787X	GENE26695X	GENE36597X	1.000000
NODE36786X	GENE22214X	GENE36596X	1.000000
NODE36785X	GENE35541X	GENE36595X	1.000000
NODE36784X	GENE33914X	GENE36593X	1.000000
NODE36783X	NODE37200X	GENE36592X	1.000000
NODE36782X	GENE6609X	GENE36591X	1.000000
NODE36781X	GENE36152X	GENE36590X	1.000000
NODE36780X	GENE18170X	GENE36589X	1.000000
NODE36779X	GENE34345X	GENE36585X	1.000000
NODE36778X	GENE33759X	GENE36582X	1.000000
NODE36777X	GENE28584X	GENE36581X	1.000000
NODE36776X	GENE36908X	GENE36580X	1.000000
NODE36775X	GENE36150X	GENE36579X	1.000000
NODE36774X	GENE28581X	GENE36577X	1.000000
NODE36773X	GENE16830X	GENE36576X	1.000000
NODE36772X	GENE34650X	GENE36575X	1.000000
NODE36771X	GENE35896X	GENE36574X	1.000000
NODE36770X	GENE26979X	GENE36573X	1.000000
NODE36769X	GENE35026X	GENE36571X	1.000000
NODE36768X	GENE31446X	GENE36570X	1.000000
NODE36767X	GENE34743X	GENE36569X	1.000000
NODE36766X	GENE29985X	GENE36568X	1.000000
NODE36765X	GENE36435X	GENE36567X	1.000000
NODE36764X	GENE36311X	GENE36566X	1.000000
NODE36763X	GENE22486X	GENE36565X	1.000000
NODE36762X	GENE13455X	GENE36564X	1.000000
NODE36761X	GENE37136X	GENE36563X	1.000000
NODE36760X	GENE36541X	GENE36561X	1.000000
NODE36759X	GENE17984X	GENE36560X	1.000000
NODE36758X	GENE27758X	GENE36559X	1.000000
NODE36757X	GENE33244X	GENE36558X	1.000000
NODE36756X	GENE17176X	GENE36557X	1.000000
NODE36755X	GENE8160X	GENE36556X	1.000000
NODE36754X	GENE18224X	GENE36554X	1.000000
NODE36753X	GENE33510X	GENE36553X	1.000000
NODE36752X	GENE25232X	GENE36552X	1.000000
NODE36751X	GENE24863X	GENE36551X	1.000000
NODE36750X	NODE37161X	GENE36545X	1.000000
NODE36749X	GENE21192X	GENE36542X	1.000000
NODE36748X	GENE31088X	GENE36540X	1.000000
NODE36747X	NODE36754X	GENE36539X	1.000000
NODE36746X	GENE24035X	GENE36538X	1.000000
NODE36745X	GENE20450X	GENE36537X	1.000000
NODE36744X	GENE6137X	GENE36536X	1.000000
NODE36743X	NODE36758X	GENE36535X	1.000000
NODE36742X	GENE36510X	GENE36534X	1.000000
NODE36741X	GENE25053X	GENE36533X	1.000000
NODE36740X	GENE19164X	GENE36532X	1.000000
NODE36739X	GENE14593X	GENE36530X	1.000000
NODE36738X	GENE20281X	GENE36528X	1.000000
NODE36737X	NODE36743X	GENE36527X	1.000000
NODE36736X	GENE29147X	GENE36526X	1.000000
NODE36735X	GENE26461X	GENE36525X	1.000000
NODE36734X	GENE33411X	GENE36524X	1.000000
NODE36733X	GENE34932X	GENE36523X	1.000000
NODE36732X	GENE26843X	GENE36522X	1.000000
NODE36731X	GENE30928X	GENE36521X	1.000000
NODE36730X	GENE19599X	GENE36520X	1.000000
NODE36729X	GENE36506X	GENE36519X	1.000000
NODE36728X	GENE20297X	GENE36518X	1.000000
NODE36727X	NODE36737X	GENE36516X	1.000000
NODE36726X	GENE29195X	GENE36515X	1.000000
NODE36725X	GENE33295X	GENE36514X	1.000000
NODE36724X	GENE20673X	GENE36513X	1.000000
NODE36723X	GENE31192X	GENE36512X	1.000000
NODE36722X	NODE36727X	GENE36511X	1.000000
NODE36721X	NODE36742X	GENE36509X	1.000000
NODE36720X	GENE23907X	GENE36507X	1.000000
NODE36719X	GENE24036X	GENE36505X	1.000000
NODE36718X	NODE36980X	GENE36504X	1.000000
NODE36717X	GENE21368X	GENE36503X	1.000000
NODE36716X	GENE35984X	GENE36502X	1.000000
NODE36715X	GENE17711X	GENE36501X	1.000000
NODE36714X	NODE36729X	GENE36500X	1.000000
NODE36713X	NODE36714X	GENE36499X	1.000000
NODE36712X	GENE22957X	GENE36498X	1.000000
NODE36711X	NODE36730X	GENE36497X	1.000000
NODE36710X	GENE25101X	GENE36496X	1.000000
NODE36709X	NODE36812X	GENE36494X	1.000000
NODE36708X	GENE28653X	GENE36493X	1.000000
NODE36707X	GENE29619X	GENE36492X	1.000000
NODE36706X	NODE37333X	GENE36491X	1.000000
NODE36705X	GENE27555X	GENE36490X	1.000000
NODE36704X	GENE37044X	GENE36489X	1.000000
NODE36703X	GENE34309X	GENE36488X	1.000000
NODE36702X	GENE10552X	GENE36487X	1.000000
NODE36701X	GENE21015X	GENE36486X	1.000000
NODE36700X	GENE23690X	GENE36484X	1.000000
NODE36699X	GENE14331X	GENE36482X	1.000000
NODE36698X	GENE31138X	GENE36481X	1.000000
NODE36697X	GENE21996X	GENE36480X	1.000000
NODE36696X	GENE31544X	GENE36479X	1.000000
NODE36695X	GENE35580X	GENE36478X	1.000000
NODE36694X	GENE36764X	GENE36477X	1.000000
NODE36693X	GENE5663X	GENE36475X	1.000000
NODE36692X	GENE16500X	GENE36474X	1.000000
NODE36691X	GENE23531X	GENE36470X	1.000000
NODE36690X	GENE31504X	GENE36469X	1.000000
NODE36689X	GENE5705X	GENE36467X	1.000000
NODE36688X	NODE36830X	GENE36466X	1.000000
NODE36687X	NODE37206X	GENE36465X	1.000000
NODE36686X	GENE35076X	GENE36464X	1.000000
NODE36685X	GENE36400X	GENE36462X	1.000000
NODE36684X	GENE34742X	GENE36461X	1.000000
NODE36683X	GENE26456X	GENE36460X	1.000000
NODE36682X	GENE12641X	GENE36457X	1.000000
NODE36681X	NODE37254X	GENE36456X	1.000000
NODE36680X	NODE37289X	GENE36455X	1.000000
NODE36679X	NODE37145X	GENE36453X	1.000000
NODE36678X	NODE36685X	GENE36452X	1.000000
NODE36677X	NODE36925X	GENE36450X	1.000000
NODE36676X	NODE36679X	GENE36449X	1.000000
NODE36675X	GENE31130X	GENE36448X	1.000000
NODE36674X	GENE26966X	GENE36447X	1.000000
NODE36673X	NODE37191X	GENE36445X	1.000000
NODE36672X	NODE37232X	GENE36443X	1.000000
NODE36671X	NODE37224X	GENE36441X	1.000000
NODE36670X	NODE37323X	GENE36440X	1.000000
NODE36669X	NODE36678X	GENE36438X	1.000000
NODE36668X	NODE36676X	GENE36437X	1.000000
NODE36667X	NODE37271X	GENE36436X	1.000000
NODE36666X	NODE36669X	GENE36434X	1.000000
NODE36665X	NODE37196X	GENE36433X	1.000000
NODE36664X	NODE36681X	GENE36432X	1.000000
NODE36663X	NODE36673X	GENE36431X	1.000000
NODE36662X	NODE37302X	GENE36430X	1.000000
NODE36661X	GENE28656X	GENE36429X	1.000000
NODE36660X	NODE36672X	GENE36428X	1.000000
NODE36659X	NODE36689X	GENE36427X	1.000000
NODE36658X	NODE37324X	GENE36426X	1.000000
NODE36657X	NODE36690X	GENE36422X	1.000000
NODE36656X	GENE9414X	GENE36421X	1.000000
NODE36655X	NODE36817X	GENE36420X	1.000000
NODE36654X	NODE36666X	GENE36419X	1.000000
NODE36653X	GENE35111X	GENE36418X	1.000000
NODE36652X	GENE24673X	GENE36417X	1.000000
NODE36651X	GENE19728X	GENE36416X	1.000000
NODE36650X	NODE36654X	GENE36415X	1.000000
NODE36649X	GENE28665X	GENE36412X	1.000000
NODE36648X	NODE37342X	GENE36411X	1.000000
NODE36647X	NODE36650X	GENE36410X	1.000000
NODE36646X	GENE33023X	GENE36409X	1.000000
NODE36645X	NODE36667X	GENE36407X	1.000000
NODE36644X	GENE26451X	GENE36406X	1.000000
NODE36643X	GENE402X	GENE36404X	1.000000
NODE36642X	NODE37229X	GENE36403X	1.000000
NODE36641X	GENE19296X	GENE36402X	1.000000
NODE36640X	GENE33033X	GENE36401X	1.000000
NODE36639X	NODE36644X	GENE36399X	1.000000
NODE36638X	NODE37245X	GENE36398X	1.000000
NODE36637X	NODE36646X	GENE36395X	1.000000
NODE36636X	GENE7300X	GENE36394X	1.000000
NODE36635X	NODE37319X	GENE36393X	1.000000
NODE36634X	NODE36647X	GENE36392X	1.000000
NODE36633X	GENE31378X	GENE36389X	1.000000
NODE36632X	NODE36634X	GENE36388X	1.000000
NODE36631X	NODE36632X	GENE36385X	1.000000
NODE36630X	GENE37324X	GENE36384X	1.000000
NODE36629X	NODE36631X	GENE36383X	1.000000
NODE36628X	GENE31410X	GENE36382X	1.000000
NODE36627X	GENE21760X	GENE36381X	1.000000
NODE36626X	GENE37205X	GENE36380X	1.000000
NODE36625X	GENE8668X	GENE36378X	1.000000
NODE36624X	NODE36629X	GENE36377X	1.000000
NODE36623X	NODE37199X	GENE36375X	1.000000
NODE36622X	NODE37281X	GENE36373X	1.000000
NODE36621X	GENE34697X	GENE36371X	1.000000
NODE36620X	NODE36691X	GENE36370X	1.000000
NODE36619X	NODE36635X	GENE36369X	1.000000
NODE36618X	NODE37255X	GENE36368X	1.000000
NODE36617X	GENE25118X	GENE36367X	1.000000
NODE36616X	GENE18178X	GENE36366X	1.000000
NODE36615X	NODE36686X	GENE36365X	1.000000
NODE36614X	NODE36624X	GENE36363X	1.000000
NODE36613X	GENE35110X	GENE36362X	1.000000
NODE36612X	GENE36408X	GENE36361X	1.000000
NODE36611X	GENE34336X	GENE36358X	1.000000
NODE36610X	NODE37228X	GENE36357X	1.000000
NODE36609X	NODE37250X	GENE36356X	1.000000
NODE36608X	GENE36360X	GENE36355X	1.000000
NODE36607X	GENE36446X	GENE36354X	1.000000
NODE36606X	NODE36640X	GENE36352X	1.000000
NODE36605X	NODE36663X	GENE36350X	1.000000
NODE36604X	NODE36622X	GENE36349X	1.000000
NODE36603X	GENE24724X	GENE36348X	1.000000
NODE36602X	GENE13892X	GENE36345X	1.000000
NODE36601X	GENE9625X	GENE36344X	1.000000
NODE36600X	GENE36318X	GENE36342X	1.000000
NODE36599X	NODE36614X	GENE36341X	1.000000
NODE36598X	NODE36638X	GENE36340X	1.000000
NODE36597X	GENE30395X	GENE36339X	1.000000
NODE36596X	GENE35187X	GENE36338X	1.000000
NODE36595X	GENE3302X	GENE36337X	1.000000
NODE36594X	GENE36197X	GENE36336X	1.000000
NODE36593X	GENE13014X	GENE36335X	1.000000
NODE36592X	GENE36310X	GENE36333X	1.000000
NODE36591X	GENE36616X	GENE36332X	1.000000
NODE36590X	NODE36687X	GENE36331X	1.000000
NODE36589X	NODE36801X	GENE36330X	1.000000
NODE36588X	NODE36606X	GENE36329X	1.000000
NODE36587X	NODE36599X	GENE36328X	1.000000
NODE36586X	GENE37156X	GENE36327X	1.000000
NODE36585X	NODE36668X	GENE36326X	1.000000
NODE36584X	GENE31358X	GENE36325X	1.000000
NODE36583X	GENE35060X	GENE36323X	1.000000
NODE36582X	NODE36587X	GENE36322X	1.000000
NODE36581X	NODE36589X	GENE36321X	1.000000
NODE36580X	GENE33046X	GENE36319X	1.000000
NODE36579X	NODE37173X	GENE36317X	1.000000
NODE36578X	GENE16831X	GENE36315X	1.000000
NODE36577X	NODE37149X	GENE36314X	1.000000
NODE36576X	GENE37286X	GENE36313X	1.000000
NODE36575X	NODE36584X	GENE36312X	1.000000
NODE36574X	GENE35598X	GENE36309X	1.000000
NODE36573X	NODE36671X	GENE36308X	1.000000
NODE36572X	GENE35750X	GENE36307X	1.000000
NODE36571X	NODE36582X	GENE36306X	1.000000
NODE36570X	NODE36649X	GENE36305X	1.000000
NODE36569X	NODE36571X	GENE36304X	1.000000
NODE36568X	GENE24675X	GENE36303X	1.000000
NODE36567X	GENE37263X	GENE36302X	1.000000
NODE36566X	GENE13272X	GENE36301X	1.000000
NODE36565X	NODE36652X	GENE36300X	1.000000
NODE36564X	NODE36653X	GENE36299X	1.000000
NODE36563X	NODE36583X	GENE36298X	1.000000
NODE36562X	NODE36592X	GENE36297X	1.000000
NODE36561X	NODE36796X	GENE36296X	1.000000
NODE36560X	NODE36642X	GENE36295X	1.000000
NODE36559X	GENE31150X	GENE36294X	1.000000
NODE36558X	GENE29143X	GENE36293X	1.000000
NODE36557X	GENE35009X	GENE36292X	1.000000
NODE36556X	NODE36707X	GENE36291X	1.000000
NODE36555X	NODE36604X	GENE36290X	1.000000
NODE36554X	GENE14097X	GENE36288X	1.000000
NODE36553X	GENE36587X	GENE36287X	1.000000
NODE36552X	GENE35519X	GENE36284X	1.000000
NODE36551X	GENE26649X	GENE36283X	1.000000
NODE36550X	GENE36769X	GENE36282X	1.000000
NODE36549X	NODE36695X	GENE36281X	1.000000
NODE36548X	GENE34442X	GENE36280X	1.000000
NODE36547X	GENE28155X	GENE36279X	1.000000
NODE36546X	GENE15432X	GENE36278X	1.000000
NODE36545X	NODE37273X	GENE36275X	1.000000
NODE36544X	GENE34516X	GENE36274X	1.000000
NODE36543X	GENE12649X	GENE36273X	1.000000
NODE36542X	GENE29330X	GENE36272X	1.000000
NODE36541X	GENE22626X	GENE36270X	1.000000
NODE36540X	GENE32693X	GENE36269X	1.000000
NODE36539X	GENE26989X	GENE36268X	1.000000
NODE36538X	GENE36091X	GENE36266X	1.000000
NODE36537X	GENE16793X	GENE36262X	1.000000
NODE36536X	GENE33545X	GENE36259X	1.000000
NODE36535X	NODE37127X	GENE36258X	1.000000
NODE36534X	GENE25958X	GENE36257X	1.000000
NODE36533X	GENE34584X	GENE36256X	1.000000
NODE36532X	GENE11024X	GENE36254X	1.000000
NODE36531X	GENE34464X	GENE36253X	1.000000
NODE36530X	GENE12650X	GENE36252X	1.000000
NODE36529X	NODE36770X	GENE36251X	1.000000
NODE36528X	GENE34526X	GENE36250X	1.000000
NODE36527X	GENE33232X	GENE36248X	1.000000
NODE36526X	GENE35469X	GENE36247X	1.000000
NODE36525X	GENE20034X	GENE36246X	1.000000
NODE36524X	NODE36810X	GENE36244X	1.000000
NODE36523X	GENE27734X	GENE36242X	1.000000
NODE36522X	NODE36543X	GENE36241X	1.000000
NODE36521X	GENE27553X	GENE36240X	1.000000
NODE36520X	GENE25602X	GENE36238X	1.000000
NODE36519X	GENE17489X	GENE36236X	1.000000
NODE36518X	NODE37028X	GENE36234X	1.000000
NODE36517X	GENE11072X	GENE36233X	1.000000
NODE36516X	GENE21535X	GENE36232X	1.000000
NODE36515X	NODE37197X	GENE36230X	1.000000
NODE36514X	NODE37025X	GENE36229X	1.000000
NODE36513X	NODE37023X	GENE36228X	1.000000
NODE36512X	GENE36543X	GENE36227X	1.000000
NODE36511X	NODE36520X	GENE36225X	1.000000
NODE36510X	NODE37052X	GENE36223X	1.000000
NODE36509X	GENE24024X	GENE36221X	1.000000
NODE36508X	GENE9611X	GENE36220X	1.000000
NODE36507X	GENE19802X	GENE36219X	1.000000
NODE36506X	GENE31449X	GENE36218X	1.000000
NODE36505X	GENE34561X	GENE36217X	1.000000
NODE36504X	NODE36594X	GENE36216X	1.000000
NODE36503X	GENE18585X	GENE36214X	1.000000
NODE36502X	GENE33842X	GENE36213X	1.000000
NODE36501X	GENE34734X	GENE36212X	1.000000
NODE36500X	GENE30618X	GENE36211X	1.000000
NODE36499X	GENE36190X	GENE36209X	1.000000
NODE36498X	GENE37354X	GENE36208X	1.000000
NODE36497X	GENE6419X	GENE36207X	1.000000
NODE36496X	NODE37053X	GENE36206X	1.000000
NODE36495X	NODE36511X	GENE36205X	1.000000
NODE36494X	GENE35530X	GENE36204X	1.000000
NODE36493X	GENE34435X	GENE36203X	1.000000
NODE36492X	NODE37038X	GENE36202X	1.000000
NODE36491X	NODE36524X	GENE36201X	1.000000
NODE36490X	GENE10567X	GENE36200X	1.000000
NODE36489X	GENE11504X	GENE36199X	1.000000
NODE36488X	GENE10281X	GENE36196X	1.000000
NODE36487X	GENE19517X	GENE36195X	1.000000
NODE36486X	GENE32984X	GENE36193X	1.000000
NODE36485X	GENE28839X	GENE36192X	1.000000
NODE36484X	GENE23334X	GENE36191X	1.000000
NODE36483X	GENE36285X	GENE36189X	1.000000
NODE36482X	NODE36498X	GENE36186X	1.000000
NODE36481X	GENE15908X	GENE36185X	1.000000
NODE36480X	GENE20322X	GENE36183X	1.000000
NODE36479X	GENE30734X	GENE36181X	1.000000
NODE36478X	GENE32551X	GENE36180X	1.000000
NODE36477X	GENE10648X	GENE36179X	1.000000
NODE36476X	GENE31123X	GENE36178X	1.000000
NODE36475X	GENE10163X	GENE36177X	1.000000
NODE36474X	GENE36249X	GENE36176X	1.000000
NODE36473X	GENE33975X	GENE36174X	1.000000
NODE36472X	GENE25572X	GENE36171X	1.000000
NODE36471X	GENE19259X	GENE36169X	1.000000
NODE36470X	GENE29635X	GENE36167X	1.000000
NODE36469X	GENE36231X	GENE36166X	1.000000
NODE36468X	NODE36546X	GENE36165X	1.000000
NODE36467X	GENE36070X	GENE36163X	1.000000
NODE36466X	GENE30828X	GENE36162X	1.000000
NODE36465X	GENE32721X	GENE36161X	1.000000
NODE36464X	GENE32463X	GENE36160X	1.000000
NODE36463X	GENE34160X	GENE36159X	1.000000
NODE36462X	GENE15605X	GENE36157X	1.000000
NODE36461X	GENE30881X	GENE36156X	1.000000
NODE36460X	NODE36771X	GENE36155X	1.000000
NODE36459X	GENE25775X	GENE36154X	1.000000
NODE36458X	GENE26901X	GENE36153X	1.000000
NODE36457X	NODE37104X	GENE36149X	1.000000
NODE36456X	GENE25209X	GENE36148X	1.000000
NODE36455X	GENE36425X	GENE36147X	1.000000
NODE36454X	GENE31463X	GENE36146X	1.000000
NODE36453X	NODE37091X	GENE36145X	1.000000
NODE36452X	GENE24450X	GENE36144X	1.000000
NODE36451X	GENE30230X	GENE36143X	1.000000
NODE36450X	GENE23539X	GENE36142X	1.000000
NODE36449X	GENE15065X	GENE36141X	1.000000
NODE36448X	GENE26610X	GENE36140X	1.000000
NODE36447X	GENE6872X	GENE36139X	1.000000
NODE36446X	GENE27543X	GENE36138X	1.000000
NODE36445X	GENE7939X	GENE36137X	1.000000
NODE36444X	GENE11037X	GENE36136X	1.000000
NODE36443X	GENE15094X	GENE36135X	1.000000
NODE36442X	GENE17965X	GENE36133X	1.000000
NODE36441X	NODE36590X	GENE36132X	1.000000
NODE36440X	NODE37257X	GENE36131X	1.000000
NODE36439X	NODE37190X	GENE36130X	1.000000
NODE36438X	GENE32706X	GENE36129X	1.000000
NODE36437X	GENE15053X	GENE36128X	1.000000
NODE36436X	GENE37099X	GENE36127X	1.000000
NODE36435X	NODE37284X	GENE36125X	1.000000
NODE36434X	NODE36442X	GENE36122X	1.000000
NODE36433X	GENE13811X	GENE36121X	1.000000
NODE36432X	GENE13970X	GENE36120X	1.000000
NODE36431X	GENE4739X	GENE36118X	1.000000
NODE36430X	GENE33740X	GENE36117X	1.000000
NODE36429X	GENE36472X	GENE36116X	1.000000
NODE36428X	GENE31356X	GENE36115X	1.000000
NODE36427X	GENE32216X	GENE36113X	1.000000
NODE36426X	GENE34980X	GENE36112X	1.000000
NODE36425X	GENE29190X	GENE36111X	1.000000
NODE36424X	GENE21022X	GENE36110X	1.000000
NODE36423X	GENE34961X	GENE36108X	1.000000
NODE36422X	GENE31895X	GENE36107X	1.000000
NODE36421X	NODE36577X	GENE36106X	1.000000
NODE36420X	GENE25964X	GENE36105X	1.000000
NODE36419X	GENE1668X	GENE36104X	1.000000
NODE36418X	GENE6305X	GENE36103X	1.000000
NODE36417X	GENE7171X	GENE36101X	1.000000
NODE36416X	GENE31349X	GENE36100X	1.000000
NODE36415X	GENE29861X	GENE36098X	1.000000
NODE36414X	NODE36471X	GENE36090X	1.000000
NODE36413X	GENE34667X	GENE36089X	1.000000
NODE36412X	GENE35027X	GENE36087X	1.000000
NODE36411X	GENE7128X	GENE36086X	1.000000
NODE36410X	GENE30953X	GENE36085X	1.000000
NODE36409X	GENE22136X	GENE36084X	1.000000
NODE36408X	NODE37234X	GENE36083X	1.000000
NODE36407X	GENE4502X	GENE36081X	1.000000
NODE36406X	GENE18977X	GENE36080X	1.000000
NODE36405X	GENE37038X	GENE36079X	1.000000
NODE36404X	GENE13931X	GENE36077X	1.000000
NODE36403X	GENE13113X	GENE36076X	1.000000
NODE36402X	NODE36440X	GENE36074X	1.000000
NODE36401X	GENE21734X	GENE36073X	1.000000
NODE36400X	GENE26991X	GENE36072X	1.000000
NODE36399X	GENE31905X	GENE36071X	1.000000
NODE36398X	GENE25653X	GENE36069X	1.000000
NODE36397X	GENE434X	GENE36068X	1.000000
NODE36396X	GENE5940X	GENE36067X	1.000000
NODE36395X	GENE32931X	GENE36066X	1.000000
NODE36394X	GENE34363X	GENE36063X	1.000000
NODE36393X	GENE27079X	GENE36062X	1.000000
NODE36392X	GENE26935X	GENE36060X	1.000000
NODE36391X	GENE25269X	GENE36059X	1.000000
NODE36390X	GENE20791X	GENE36058X	1.000000
NODE36389X	NODE36408X	GENE36056X	1.000000
NODE36388X	GENE630X	GENE36055X	1.000000
NODE36387X	NODE37244X	GENE36054X	1.000000
NODE36386X	NODE36775X	GENE36053X	1.000000
NODE36385X	GENE33831X	GENE36052X	1.000000
NODE36384X	GENE32625X	GENE36051X	1.000000
NODE36383X	GENE36948X	GENE36049X	1.000000
NODE36382X	GENE32604X	GENE36048X	1.000000
NODE36381X	GENE13926X	GENE36046X	1.000000
NODE36380X	NODE37126X	GENE36044X	1.000000
NODE36379X	GENE18212X	GENE36043X	1.000000
NODE36378X	GENE34936X	GENE36041X	1.000000
NODE36377X	GENE37340X	GENE36040X	1.000000
NODE36376X	GENE22408X	GENE36038X	1.000000
NODE36375X	GENE36078X	GENE36036X	1.000000
NODE36374X	GENE1604X	GENE36035X	1.000000
NODE36373X	NODE36438X	GENE36034X	1.000000
NODE36372X	GENE24566X	GENE36033X	1.000000
NODE36371X	GENE14272X	GENE36032X	1.000000
NODE36370X	GENE5026X	GENE36031X	1.000000
NODE36369X	GENE11845X	GENE36030X	1.000000
NODE36368X	GENE26609X	GENE36029X	1.000000
NODE36367X	GENE16585X	GENE36027X	1.000000
NODE36366X	GENE35888X	GENE36026X	1.000000
NODE36365X	GENE34423X	GENE36025X	1.000000
NODE36364X	NODE37030X	GENE36024X	1.000000
NODE36363X	GENE35898X	GENE36022X	1.000000
NODE36362X	GENE34479X	GENE36019X	1.000000
NODE36361X	GENE32910X	GENE36018X	1.000000
NODE36360X	GENE26945X	GENE36017X	1.000000
NODE36359X	GENE34497X	GENE36016X	1.000000
NODE36358X	GENE34573X	GENE36014X	1.000000
NODE36357X	GENE35911X	GENE36013X	1.000000
NODE36356X	NODE36814X	GENE36012X	1.000000
NODE36355X	GENE35652X	GENE36011X	1.000000
NODE36354X	GENE22710X	GENE36008X	1.000000
NODE36353X	NODE36815X	GENE36007X	1.000000
NODE36352X	GENE32288X	GENE36006X	1.000000
NODE36351X	NODE36768X	GENE36004X	1.000000
NODE36350X	GENE32299X	GENE36003X	1.000000
NODE36349X	GENE12022X	GENE36002X	1.000000
NODE36348X	NODE36773X	GENE36001X	1.000000
NODE36347X	GENE34527X	GENE36000X	1.000000
NODE36346X	GENE12834X	GENE35997X	1.000000
NODE36345X	GENE27416X	GENE35996X	1.000000
NODE36344X	GENE18653X	GENE35995X	1.000000
NODE36343X	GENE35994X	GENE35993X	1.000000
NODE36342X	GENE16221X	GENE35992X	1.000000
NODE36341X	GENE10833X	GENE35991X	1.000000
NODE36340X	GENE36005X	GENE35989X	1.000000
NODE36339X	GENE35915X	GENE35988X	1.000000
NODE36338X	GENE35867X	GENE35987X	1.000000
NODE36337X	GENE28368X	GENE35986X	1.000000
NODE36336X	GENE32377X	GENE35985X	1.000000
NODE36335X	GENE30373X	GENE35983X	1.000000
NODE36334X	GENE34399X	GENE35981X	1.000000
NODE36333X	GENE21577X	GENE35980X	1.000000
NODE36332X	GENE26837X	GENE35979X	1.000000
NODE36331X	NODE37185X	GENE35978X	1.000000
NODE36330X	NODE36334X	GENE35975X	1.000000
NODE36329X	GENE23174X	GENE35974X	1.000000
NODE36328X	GENE35930X	GENE35972X	1.000000
NODE36327X	GENE25388X	GENE35971X	1.000000
NODE36326X	NODE37203X	GENE35970X	1.000000
NODE36325X	GENE24556X	GENE35969X	1.000000
NODE36324X	NODE36437X	GENE35966X	1.000000
NODE36323X	GENE28650X	GENE35965X	1.000000
NODE36322X	NODE36365X	GENE35964X	1.000000
NODE36321X	GENE8074X	GENE35961X	1.000000
NODE36320X	GENE35751X	GENE35960X	1.000000
NODE36319X	GENE18201X	GENE35959X	1.000000
NODE36318X	NODE36336X	GENE35958X	1.000000
NODE36317X	NODE36574X	GENE35957X	1.000000
NODE36316X	NODE36319X	GENE35956X	1.000000
NODE36315X	GENE36598X	GENE35955X	1.000000
NODE36314X	GENE33593X	GENE35954X	1.000000
NODE36313X	NODE36333X	GENE35953X	1.000000
NODE36312X	NODE37202X	GENE35952X	1.000000
NODE36311X	GENE36572X	GENE35951X	1.000000
NODE36310X	GENE31366X	GENE35950X	1.000000
NODE36309X	GENE34537X	GENE35949X	1.000000
NODE36308X	GENE35973X	GENE35948X	1.000000
NODE36307X	NODE36322X	GENE35945X	1.000000
NODE36306X	GENE24624X	GENE35943X	1.000000
NODE36305X	NODE36783X	GENE35942X	1.000000
NODE36304X	GENE35599X	GENE35941X	1.000000
NODE36303X	GENE26969X	GENE35940X	1.000000
NODE36302X	GENE36731X	GENE35939X	1.000000
NODE36301X	GENE18983X	GENE35937X	1.000000
NODE36300X	NODE36338X	GENE35936X	1.000000
NODE36299X	NODE36326X	GENE35935X	1.000000
NODE36298X	NODE36343X	GENE35934X	1.000000
NODE36297X	NODE36320X	GENE35933X	1.000000
NODE36296X	NODE36436X	GENE35932X	1.000000
NODE36295X	GENE34799X	GENE35929X	1.000000
NODE36294X	NODE36298X	GENE35928X	1.000000
NODE36293X	NODE36357X	GENE35927X	1.000000
NODE36292X	NODE36360X	GENE35926X	1.000000
NODE36291X	NODE37142X	GENE35924X	1.000000
NODE36290X	NODE36350X	GENE35923X	1.000000
NODE36289X	GENE22722X	GENE35922X	1.000000
NODE36288X	GENE29233X	GENE35921X	1.000000
NODE36287X	GENE22717X	GENE35920X	1.000000
NODE36286X	NODE36294X	GENE35918X	1.000000
NODE36285X	GENE34585X	GENE35917X	1.000000
NODE36284X	GENE34434X	GENE35916X	1.000000
NODE36283X	NODE36321X	GENE35914X	1.000000
NODE36282X	GENE16188X	GENE35913X	1.000000
NODE36281X	NODE36307X	GENE35912X	1.000000
NODE36280X	NODE36416X	GENE35910X	1.000000
NODE36279X	NODE36286X	GENE35909X	1.000000
NODE36278X	NODE36279X	GENE35908X	1.000000
NODE36277X	NODE36281X	GENE35907X	1.000000
NODE36276X	NODE36277X	GENE35905X	1.000000
NODE36275X	NODE36290X	GENE35903X	1.000000
NODE36274X	GENE23608X	GENE35902X	1.000000
NODE36273X	NODE36278X	GENE35901X	1.000000
NODE36272X	GENE29106X	GENE35900X	1.000000
NODE36271X	NODE36273X	GENE35899X	1.000000
NODE36270X	GENE25406X	GENE35897X	1.000000
NODE36269X	GENE14895X	GENE35895X	1.000000
NODE36268X	GENE31113X	GENE35894X	1.000000
NODE36267X	NODE36434X	GENE35893X	1.000000
NODE36266X	GENE22171X	GENE35892X	1.000000
NODE36265X	NODE36271X	GENE35890X	1.000000
NODE36264X	NODE36268X	GENE35889X	1.000000
NODE36263X	GENE30201X	GENE35885X	1.000000
NODE36262X	NODE37182X	GENE35884X	1.000000
NODE36261X	GENE29826X	GENE35883X	1.000000
NODE36260X	NODE36264X	GENE35882X	1.000000
NODE36259X	GENE30788X	GENE35879X	1.000000
NODE36258X	GENE31045X	GENE35877X	1.000000
NODE36257X	GENE33392X	GENE35876X	1.000000
NODE36256X	GENE772X	GENE35875X	1.000000
NODE36255X	GENE22472X	GENE35874X	1.000000
NODE36254X	NODE36369X	GENE35873X	1.000000
NODE36253X	GENE18621X	GENE35872X	1.000000
NODE36252X	GENE4092X	GENE35871X	1.000000
NODE36251X	GENE33898X	GENE35870X	1.000000
NODE36250X	GENE30984X	GENE35868X	1.000000
NODE36249X	NODE36786X	GENE35865X	1.000000
NODE36248X	GENE35184X	GENE35864X	1.000000
NODE36247X	NODE36328X	GENE35863X	1.000000
NODE36246X	GENE35687X	GENE35860X	1.000000
NODE36245X	GENE16608X	GENE35859X	1.000000
NODE36244X	GENE19866X	GENE35858X	1.000000
NODE36243X	GENE22346X	GENE35857X	1.000000
NODE36242X	GENE29821X	GENE35855X	1.000000
NODE36241X	GENE29950X	GENE35853X	1.000000
NODE36240X	GENE4414X	GENE35852X	1.000000
NODE36239X	GENE35835X	GENE35851X	1.000000
NODE36238X	GENE13399X	GENE35850X	1.000000
NODE36237X	NODE37080X	GENE35849X	1.000000
NODE36236X	GENE7575X	GENE35848X	1.000000
NODE36235X	GENE36075X	GENE35847X	1.000000
NODE36234X	GENE12049X	GENE35846X	1.000000
NODE36233X	NODE36697X	GENE35845X	1.000000
NODE36232X	GENE20631X	GENE35844X	1.000000
NODE36231X	NODE36703X	GENE35843X	1.000000
NODE36230X	GENE34240X	GENE35841X	1.000000
NODE36229X	GENE25194X	GENE35840X	1.000000
NODE36228X	NODE37125X	GENE35839X	1.000000
NODE36227X	GENE3112X	GENE35838X	1.000000
NODE36226X	GENE35719X	GENE35837X	1.000000
NODE36225X	GENE34270X	GENE35836X	1.000000
NODE36224X	GENE15088X	GENE35834X	1.000000
NODE36223X	GENE25351X	GENE35833X	1.000000
NODE36222X	NODE36237X	GENE35831X	1.000000
NODE36221X	NODE36704X	GENE35830X	1.000000
NODE36220X	NODE36230X	GENE35829X	1.000000
NODE36219X	GENE15849X	GENE35828X	1.000000
NODE36218X	NODE36452X	GENE35827X	1.000000
NODE36217X	GENE35778X	GENE35826X	1.000000
NODE36216X	GENE34097X	GENE35825X	1.000000
NODE36215X	NODE36898X	GENE35824X	1.000000
NODE36214X	GENE34916X	GENE35822X	1.000000
NODE36213X	NODE37059X	GENE35821X	1.000000
NODE36212X	GENE33892X	GENE35820X	1.000000
NODE36211X	GENE28722X	GENE35819X	1.000000
NODE36210X	GENE32700X	GENE35818X	1.000000
NODE36209X	NODE36220X	GENE35817X	1.000000
NODE36208X	GENE34171X	GENE35816X	1.000000
NODE36207X	GENE4062X	GENE35815X	1.000000
NODE36206X	GENE25230X	GENE35814X	1.000000
NODE36205X	GENE24391X	GENE35813X	1.000000
NODE36204X	GENE31286X	GENE35810X	1.000000
NODE36203X	GENE22286X	GENE35807X	1.000000
NODE36202X	NODE36405X	GENE35806X	1.000000
NODE36201X	NODE36731X	GENE35805X	1.000000
NODE36200X	GENE30895X	GENE35804X	1.000000
NODE36199X	GENE18702X	GENE35803X	1.000000
NODE36198X	GENE35809X	GENE35801X	1.000000
NODE36197X	GENE34113X	GENE35800X	1.000000
NODE36196X	NODE36210X	GENE35799X	1.000000
NODE36195X	GENE21858X	GENE35798X	1.000000
NODE36194X	GENE26556X	GENE35796X	1.000000
NODE36193X	GENE719X	GENE35795X	1.000000
NODE36192X	GENE35823X	GENE35794X	1.000000
NODE36191X	GENE13438X	GENE35793X	1.000000
NODE36190X	GENE33985X	GENE35791X	1.000000
NODE36189X	GENE21284X	GENE35790X	1.000000
NODE36188X	GENE33772X	GENE35789X	1.000000
NODE36187X	NODE37075X	GENE35788X	1.000000
NODE36186X	GENE35786X	GENE35787X	1.000000
NODE36185X	GENE35764X	GENE35784X	1.000000
NODE36184X	NODE37062X	GENE35780X	1.000000
NODE36183X	GENE11661X	GENE35779X	1.000000
NODE36182X	NODE36221X	GENE35777X	1.000000
NODE36181X	NODE37181X	GENE35776X	1.000000
NODE36180X	GENE30919X	GENE35775X	1.000000
NODE36179X	NODE36182X	GENE35774X	1.000000
NODE36178X	GENE22570X	GENE35773X	1.000000
NODE36177X	GENE31724X	GENE35771X	1.000000
NODE36176X	GENE29139X	GENE35770X	1.000000
NODE36175X	NODE37085X	GENE35769X	1.000000
NODE36174X	GENE32671X	GENE35768X	1.000000
NODE36173X	GENE23047X	GENE35767X	1.000000
NODE36172X	GENE25444X	GENE35765X	1.000000
NODE36171X	GENE31409X	GENE35763X	1.000000
NODE36170X	GENE34149X	GENE35762X	1.000000
NODE36169X	GENE13809X	GENE35760X	1.000000
NODE36168X	GENE12537X	GENE35759X	1.000000
NODE36167X	GENE21723X	GENE35758X	1.000000
NODE36166X	GENE19117X	GENE35757X	1.000000
NODE36165X	GENE26796X	GENE35755X	1.000000
NODE36164X	NODE36709X	GENE35753X	1.000000
NODE36163X	GENE12156X	GENE35748X	1.000000
NODE36162X	GENE8029X	GENE35747X	1.000000
NODE36161X	NODE36500X	GENE35744X	1.000000
NODE36160X	GENE34325X	GENE35741X	1.000000
NODE36159X	GENE35402X	GENE35740X	1.000000
NODE36158X	NODE37285X	GENE35737X	1.000000
NODE36157X	NODE37269X	GENE35736X	1.000000
NODE36156X	GENE23536X	GENE35735X	1.000000
NODE36155X	GENE21566X	GENE35734X	1.000000
NODE36154X	GENE1557X	GENE35733X	1.000000
NODE36153X	GENE11091X	GENE35732X	1.000000
NODE36152X	GENE29869X	GENE35731X	1.000000
NODE36151X	GENE32617X	GENE35729X	1.000000
NODE36150X	GENE35363X	GENE35727X	1.000000
NODE36149X	GENE18263X	GENE35725X	1.000000
NODE36148X	GENE3939X	GENE35724X	1.000000
NODE36147X	GENE30044X	GENE35723X	1.000000
NODE36146X	GENE13844X	GENE35722X	1.000000
NODE36145X	GENE34281X	GENE35721X	1.000000
NODE36144X	GENE10285X	GENE35718X	1.000000
NODE36143X	GENE34959X	GENE35717X	1.000000
NODE36142X	GENE35396X	GENE35716X	1.000000
NODE36141X	GENE31118X	GENE35714X	1.000000
NODE36140X	GENE35708X	GENE35713X	1.000000
NODE36139X	GENE20963X	GENE35712X	1.000000
NODE36138X	NODE37344X	GENE35710X	1.000000
NODE36137X	GENE19174X	GENE35709X	1.000000
NODE36136X	GENE34809X	GENE35707X	1.000000
NODE36135X	GENE17377X	GENE35706X	1.000000
NODE36134X	GENE27682X	GENE35705X	1.000000
NODE36133X	GENE17154X	GENE35704X	1.000000
NODE36132X	GENE14051X	GENE35703X	1.000000
NODE36131X	NODE36523X	GENE35702X	1.000000
NODE36130X	NODE36951X	GENE35701X	1.000000
NODE36129X	GENE18365X	GENE35700X	1.000000
NODE36128X	GENE32929X	GENE35699X	1.000000
NODE36127X	NODE36150X	GENE35696X	1.000000
NODE36126X	GENE2144X	GENE35695X	1.000000
NODE36125X	GENE22307X	GENE35694X	1.000000
NODE36124X	GENE16120X	GENE35693X	1.000000
NODE36123X	GENE3358X	GENE35692X	1.000000
NODE36122X	GENE34361X	GENE35691X	1.000000
NODE36121X	GENE18337X	GENE35690X	1.000000
NODE36120X	GENE34685X	GENE35688X	1.000000
NODE36119X	GENE36586X	GENE35686X	1.000000
NODE36118X	GENE34873X	GENE35685X	1.000000
NODE36117X	GENE24538X	GENE35684X	1.000000
NODE36116X	NODE36767X	GENE35683X	1.000000
NODE36115X	GENE34289X	GENE35679X	1.000000
NODE36114X	GENE22156X	GENE35677X	1.000000
NODE36113X	NODE36939X	GENE35676X	1.000000
NODE36112X	GENE34626X	GENE35675X	1.000000
NODE36111X	GENE5101X	GENE35674X	1.000000
NODE36110X	GENE28742X	GENE35672X	1.000000
NODE36109X	NODE36225X	GENE35671X	1.000000
NODE36108X	GENE31505X	GENE35670X	1.000000
NODE36107X	GENE32292X	GENE35669X	1.000000
NODE36106X	GENE33107X	GENE35667X	1.000000
NODE36105X	GENE34262X	GENE35666X	1.000000
NODE36104X	GENE9005X	GENE35665X	1.000000
NODE36103X	GENE20481X	GENE35664X	1.000000
NODE36102X	GENE14637X	GENE35663X	1.000000
NODE36101X	NODE36285X	GENE35662X	1.000000
NODE36100X	GENE28757X	GENE35661X	1.000000
NODE36099X	GENE21665X	GENE35660X	1.000000
NODE36098X	GENE36020X	GENE35659X	1.000000
NODE36097X	GENE36096X	GENE35658X	1.000000
NODE36096X	GENE26616X	GENE35657X	1.000000
NODE36095X	NODE36270X	GENE35655X	1.000000
NODE36094X	GENE36023X	GENE35653X	1.000000
NODE36093X	GENE2532X	GENE35651X	1.000000
NODE36092X	GENE17060X	GENE35650X	1.000000
NODE36091X	NODE36300X	GENE35649X	1.000000
NODE36090X	NODE36249X	GENE35648X	1.000000
NODE36089X	GENE20822X	GENE35647X	1.000000
NODE36088X	GENE32175X	GENE35646X	1.000000
NODE36087X	GENE30171X	GENE35645X	1.000000
NODE36086X	GENE33506X	GENE35644X	1.000000
NODE36085X	GENE34156X	GENE35643X	1.000000
NODE36084X	GENE330X	GENE35641X	1.000000
NODE36083X	GENE18437X	GENE35640X	1.000000
NODE36082X	GENE31703X	GENE35639X	1.000000
NODE36081X	GENE33394X	GENE35638X	1.000000
NODE36080X	GENE33870X	GENE35636X	1.000000
NODE36079X	GENE34798X	GENE35635X	1.000000
NODE36078X	NODE36086X	GENE35633X	1.000000
NODE36077X	NODE36659X	GENE35632X	1.000000
NODE36076X	GENE13338X	GENE35630X	1.000000
NODE36075X	GENE34989X	GENE35629X	1.000000
NODE36074X	GENE31198X	GENE35628X	1.000000
NODE36073X	GENE36134X	GENE35626X	1.000000
NODE36072X	GENE16828X	GENE35625X	1.000000
NODE36071X	GENE14025X	GENE35623X	1.000000
NODE36070X	GENE27533X	GENE35622X	1.000000
NODE36069X	GENE26396X	GENE35621X	1.000000
NODE36068X	GENE26481X	GENE35620X	1.000000
NODE36067X	NODE36314X	GENE35619X	1.000000
NODE36066X	GENE25882X	GENE35618X	1.000000
NODE36065X	GENE25387X	GENE35616X	1.000000
NODE36064X	GENE34085X	GENE35615X	1.000000
NODE36063X	GENE27134X	GENE35614X	1.000000
NODE36062X	NODE36072X	GENE35613X	1.000000
NODE36061X	GENE14112X	GENE35612X	1.000000
NODE36060X	NODE36355X	GENE35611X	1.000000
NODE36059X	NODE36311X	GENE35610X	1.000000
NODE36058X	GENE9288X	GENE35609X	1.000000
NODE36057X	NODE36267X	GENE35608X	1.000000
NODE36056X	GENE33954X	GENE35606X	1.000000
NODE36055X	GENE11057X	GENE35603X	1.000000
NODE36054X	GENE8040X	GENE35602X	1.000000
NODE36053X	NODE36341X	GENE35600X	1.000000
NODE36052X	NODE36607X	GENE35597X	1.000000
NODE36051X	NODE36684X	GENE35596X	1.000000
NODE36050X	GENE11591X	GENE35595X	1.000000
NODE36049X	GENE10570X	GENE35592X	1.000000
NODE36048X	GENE36286X	GENE35591X	1.000000
NODE36047X	GENE21747X	GENE35590X	1.000000
NODE36046X	GENE26905X	GENE35589X	1.000000
NODE36045X	NODE36503X	GENE35588X	1.000000
NODE36044X	GENE1445X	GENE35587X	1.000000
NODE36043X	NODE37189X	GENE35586X	1.000000
NODE36042X	GENE30866X	GENE35584X	1.000000
NODE36041X	GENE13419X	GENE35583X	1.000000
NODE36040X	NODE36312X	GENE35581X	1.000000
NODE36039X	NODE36711X	GENE35579X	1.000000
NODE36038X	GENE18987X	GENE35576X	1.000000
NODE36037X	GENE14068X	GENE35574X	1.000000
NODE36036X	GENE18661X	GENE35572X	1.000000
NODE36035X	GENE15921X	GENE35571X	1.000000
NODE36034X	GENE37350X	GENE35570X	1.000000
NODE36033X	GENE34602X	GENE35567X	1.000000
NODE36032X	GENE24571X	GENE35566X	1.000000
NODE36031X	GENE21125X	GENE35565X	1.000000
NODE36030X	NODE36499X	GENE35563X	1.000000
NODE36029X	GENE24575X	GENE35562X	1.000000
NODE36028X	NODE36528X	GENE35561X	1.000000
NODE36027X	GENE8000X	GENE35560X	1.000000
NODE36026X	NODE36479X	GENE35559X	1.000000
NODE36025X	GENE31485X	GENE35557X	1.000000
NODE36024X	GENE13345X	GENE35556X	1.000000
NODE36023X	GENE35534X	GENE35555X	1.000000
NODE36022X	GENE19406X	GENE35553X	1.000000
NODE36021X	NODE36495X	GENE35552X	1.000000
NODE36020X	GENE35577X	GENE35551X	1.000000
NODE36019X	GENE36224X	GENE35550X	1.000000
NODE36018X	GENE19269X	GENE35549X	1.000000
NODE36017X	GENE37348X	GENE35548X	1.000000
NODE36016X	NODE36051X	GENE35547X	1.000000
NODE36015X	NODE36494X	GENE35546X	1.000000
NODE36014X	GENE36938X	GENE35545X	1.000000
NODE36013X	GENE28336X	GENE35544X	1.000000
NODE36012X	NODE36361X	GENE35543X	1.000000
NODE36011X	GENE31458X	GENE35542X	1.000000
NODE36010X	GENE32935X	GENE35540X	1.000000
NODE36009X	NODE36507X	GENE35537X	1.000000
NODE36008X	GENE5992X	GENE35535X	1.000000
NODE36007X	GENE35501X	GENE35533X	1.000000
NODE36006X	GENE33956X	GENE35532X	1.000000
NODE36005X	NODE36045X	GENE35531X	1.000000
NODE36004X	GENE11016X	GENE35528X	1.000000
NODE36003X	GENE22773X	GENE35527X	1.000000
NODE36002X	GENE30664X	GENE35526X	1.000000
NODE36001X	GENE27554X	GENE35525X	1.000000
NODE36000X	NODE36054X	GENE35524X	1.000000
NODE35999X	GENE35564X	GENE35523X	1.000000
NODE35998X	GENE35493X	GENE35522X	1.000000
NODE35997X	GENE21870X	GENE35521X	1.000000
NODE35996X	NODE36506X	GENE35520X	1.000000
NODE35995X	NODE36011X	GENE35518X	1.000000
NODE35994X	GENE36184X	GENE35517X	1.000000
NODE35993X	NODE36038X	GENE35516X	1.000000
NODE35992X	GENE23864X	GENE35515X	1.000000
NODE35991X	GENE15021X	GENE35514X	1.000000
NODE35990X	GENE33308X	GENE35513X	1.000000
NODE35989X	GENE34777X	GENE35512X	1.000000
NODE35988X	NODE36021X	GENE35511X	1.000000
NODE35987X	GENE26998X	GENE35510X	1.000000
NODE35986X	GENE19841X	GENE35509X	1.000000
NODE35985X	GENE35492X	GENE35508X	1.000000
NODE35984X	GENE34579X	GENE35507X	1.000000
NODE35983X	GENE28516X	GENE35506X	1.000000
NODE35982X	GENE25601X	GENE35505X	1.000000
NODE35981X	NODE36395X	GENE35504X	1.000000
NODE35980X	NODE36033X	GENE35502X	1.000000
NODE35979X	NODE36263X	GENE35500X	1.000000
NODE35978X	NODE36020X	GENE35498X	1.000000
NODE35977X	NODE35998X	GENE35497X	1.000000
NODE35976X	GENE34590X	GENE35496X	1.000000
NODE35975X	GENE18012X	GENE35495X	1.000000
NODE35974X	GENE35568X	GENE35494X	1.000000
NODE35973X	GENE5459X	GENE35491X	1.000000
NODE35972X	GENE34400X	GENE35490X	1.000000
NODE35971X	NODE36035X	GENE35489X	1.000000
NODE35970X	NODE35976X	GENE35488X	1.000000
NODE35969X	NODE36474X	GENE35487X	1.000000
NODE35968X	NODE35977X	GENE35485X	1.000000
NODE35967X	NODE36548X	GENE35484X	1.000000
NODE35966X	NODE35988X	GENE35482X	1.000000
NODE35965X	GENE6985X	GENE35481X	1.000000
NODE35964X	NODE36250X	GENE35480X	1.000000
NODE35963X	NODE35968X	GENE35479X	1.000000
NODE35962X	NODE36454X	GENE35478X	1.000000
NODE35961X	NODE36306X	GENE35477X	1.000000
NODE35960X	GENE36172X	GENE35476X	1.000000
NODE35959X	NODE36048X	GENE35475X	1.000000
NODE35958X	NODE36492X	GENE35474X	1.000000
NODE35957X	NODE36785X	GENE35473X	1.000000
NODE35956X	GENE18218X	GENE35472X	1.000000
NODE35955X	NODE36414X	GENE35471X	1.000000
NODE35954X	NODE36372X	GENE35470X	1.000000
NODE35953X	GENE24614X	GENE35468X	1.000000
NODE35952X	GENE5231X	GENE35467X	1.000000
NODE35951X	GENE32858X	GENE35466X	1.000000
NODE35950X	NODE36518X	GENE35465X	1.000000
NODE35949X	NODE36516X	GENE35464X	1.000000
NODE35948X	NODE35958X	GENE35463X	1.000000
NODE35947X	GENE32913X	GENE35462X	1.000000
NODE35946X	NODE37022X	GENE35461X	1.000000
NODE35945X	NODE36464X	GENE35460X	1.000000
NODE35944X	GENE22539X	GENE35459X	1.000000
NODE35943X	GENE32322X	GENE35458X	1.000000
NODE35942X	GENE14371X	GENE35457X	1.000000
NODE35941X	GENE33415X	GENE35456X	1.000000
NODE35940X	NODE36063X	GENE35455X	1.000000
NODE35939X	GENE33513X	GENE35454X	1.000000
NODE35938X	NODE35940X	GENE35453X	1.000000
NODE35937X	NODE35938X	GENE35452X	1.000000
NODE35936X	GENE30045X	GENE35451X	1.000000
NODE35935X	GENE22144X	GENE35450X	1.000000
NODE35934X	GENE33668X	GENE35448X	1.000000
NODE35933X	GENE36866X	GENE35447X	1.000000
NODE35932X	GENE33114X	GENE35446X	1.000000
NODE35931X	GENE29891X	GENE35445X	1.000000
NODE35930X	GENE21392X	GENE35444X	1.000000
NODE35929X	GENE21497X	GENE35442X	1.000000
NODE35928X	GENE29811X	GENE35441X	1.000000
NODE35927X	GENE35223X	GENE35439X	1.000000
NODE35926X	GENE31844X	GENE35438X	1.000000
NODE35925X	GENE28612X	GENE35437X	1.000000
NODE35924X	NODE37225X	GENE35435X	1.000000
NODE35923X	GENE27357X	GENE35434X	1.000000
NODE35922X	GENE32754X	GENE35433X	1.000000
NODE35921X	GENE13473X	GENE35431X	1.000000
NODE35920X	GENE26974X	GENE35429X	1.000000
NODE35919X	GENE6358X	GENE35428X	1.000000
NODE35918X	GENE30224X	GENE35427X	1.000000
NODE35917X	GENE4494X	GENE35425X	1.000000
NODE35916X	GENE33344X	GENE35424X	1.000000
NODE35915X	GENE21114X	GENE35423X	1.000000
NODE35914X	GENE10330X	GENE35422X	1.000000
NODE35913X	GENE32601X	GENE35420X	1.000000
NODE35912X	GENE33086X	GENE35418X	1.000000
NODE35911X	GENE36439X	GENE35416X	1.000000
NODE35910X	GENE32853X	GENE35415X	1.000000
NODE35909X	GENE30152X	GENE35413X	1.000000
NODE35908X	GENE8957X	GENE35411X	1.000000
NODE35907X	GENE29742X	GENE35410X	1.000000
NODE35906X	GENE9734X	GENE35409X	1.000000
NODE35905X	GENE15108X	GENE35408X	1.000000
NODE35904X	GENE35224X	GENE35406X	1.000000
NODE35903X	GENE29219X	GENE35405X	1.000000
NODE35902X	GENE34138X	GENE35404X	1.000000
NODE35901X	GENE29308X	GENE35401X	1.000000
NODE35900X	GENE26879X	GENE35400X	1.000000
NODE35899X	GENE31947X	GENE35399X	1.000000
NODE35898X	GENE18616X	GENE35394X	1.000000
NODE35897X	GENE33414X	GENE35392X	1.000000
NODE35896X	GENE29791X	GENE35391X	1.000000
NODE35895X	GENE29520X	GENE35390X	1.000000
NODE35894X	GENE5761X	GENE35389X	1.000000
NODE35893X	GENE17898X	GENE35388X	1.000000
NODE35892X	GENE16966X	GENE35387X	1.000000
NODE35891X	NODE35897X	GENE35386X	1.000000
NODE35890X	NODE35899X	GENE35385X	1.000000
NODE35889X	GENE16651X	GENE35384X	1.000000
NODE35888X	GENE15604X	GENE35383X	1.000000
NODE35887X	GENE23992X	GENE35382X	1.000000
NODE35886X	GENE3590X	GENE35380X	1.000000
NODE35885X	GENE27174X	GENE35377X	1.000000
NODE35884X	GENE30645X	GENE35376X	1.000000
NODE35883X	GENE35720X	GENE35372X	1.000000
NODE35882X	GENE32577X	GENE35371X	1.000000
NODE35881X	NODE35883X	GENE35370X	1.000000
NODE35880X	NODE36315X	GENE35367X	1.000000
NODE35879X	NODE37024X	GENE35366X	1.000000
NODE35878X	NODE36476X	GENE35365X	1.000000
NODE35877X	GENE19530X	GENE35364X	1.000000
NODE35876X	NODE36621X	GENE35362X	1.000000
NODE35875X	NODE37231X	GENE35361X	1.000000
NODE35874X	GENE4597X	GENE35360X	1.000000
NODE35873X	NODE36124X	GENE35358X	1.000000
NODE35872X	GENE21467X	GENE35357X	1.000000
NODE35871X	GENE31282X	GENE35356X	1.000000
NODE35870X	GENE35312X	GENE35355X	1.000000
NODE35869X	GENE22502X	GENE35354X	1.000000
NODE35868X	GENE13156X	GENE35351X	1.000000
NODE35867X	NODE36809X	GENE35349X	1.000000
NODE35866X	GENE8605X	GENE35347X	1.000000
NODE35865X	GENE33791X	GENE35346X	1.000000
NODE35864X	GENE1005X	GENE35345X	1.000000
NODE35863X	GENE35066X	GENE35342X	1.000000
NODE35862X	GENE20783X	GENE35341X	1.000000
NODE35861X	GENE19561X	GENE35340X	1.000000
NODE35860X	NODE36131X	GENE35339X	1.000000
NODE35859X	NODE35925X	GENE35338X	1.000000
NODE35858X	GENE32399X	GENE35337X	1.000000
NODE35857X	GENE36875X	GENE35336X	1.000000
NODE35856X	NODE35937X	GENE35335X	1.000000
NODE35855X	GENE31015X	GENE35334X	1.000000
NODE35854X	GENE12928X	GENE35332X	1.000000
NODE35853X	GENE29756X	GENE35330X	1.000000
NODE35852X	GENE21531X	GENE35329X	1.000000
NODE35851X	GENE17524X	GENE35327X	1.000000
NODE35850X	NODE35852X	GENE35326X	1.000000
NODE35849X	NODE35857X	GENE35325X	1.000000
NODE35848X	GENE9771X	GENE35324X	1.000000
NODE35847X	GENE36042X	GENE35323X	1.000000
NODE35846X	GENE35308X	GENE35321X	1.000000
NODE35845X	GENE17733X	GENE35320X	1.000000
NODE35844X	GENE29934X	GENE35319X	1.000000
NODE35843X	NODE36985X	GENE35318X	1.000000
NODE35842X	GENE22669X	GENE35317X	1.000000
NODE35841X	GENE36726X	GENE35316X	1.000000
NODE35840X	GENE25316X	GENE35315X	1.000000
NODE35839X	GENE28042X	GENE35314X	1.000000
NODE35838X	GENE33187X	GENE35313X	1.000000
NODE35837X	GENE12609X	GENE35311X	1.000000
NODE35836X	GENE21500X	GENE35310X	1.000000
NODE35835X	GENE26292X	GENE35309X	1.000000
NODE35834X	GENE2289X	GENE35307X	1.000000
NODE35833X	NODE35939X	GENE35306X	1.000000
NODE35832X	NODE36425X	GENE35305X	1.000000
NODE35831X	GENE15860X	GENE35304X	1.000000
NODE35830X	GENE30153X	GENE35303X	1.000000
NODE35829X	GENE36880X	GENE35302X	1.000000
NODE35828X	NODE35830X	GENE35300X	1.000000
NODE35827X	GENE30974X	GENE35298X	1.000000
NODE35826X	NODE35850X	GENE35297X	1.000000
NODE35825X	GENE20306X	GENE35296X	1.000000
NODE35824X	GENE36894X	GENE35295X	1.000000
NODE35823X	GENE27327X	GENE35294X	1.000000
NODE35822X	GENE35856X	GENE35292X	1.000000
NODE35821X	GENE2002X	GENE35291X	1.000000
NODE35820X	NODE35824X	GENE35288X	1.000000
NODE35819X	GENE17219X	GENE35287X	1.000000
NODE35818X	NODE36968X	GENE35285X	1.000000
NODE35817X	NODE35820X	GENE35284X	1.000000
NODE35816X	NODE35817X	GENE35282X	1.000000
NODE35815X	NODE37175X	GENE35281X	1.000000
NODE35814X	GENE28523X	GENE35279X	1.000000
NODE35813X	NODE36943X	GENE35278X	1.000000
NODE35812X	GENE26736X	GENE35276X	1.000000
NODE35811X	NODE36478X	GENE35275X	1.000000
NODE35810X	NODE35833X	GENE35274X	1.000000
NODE35809X	GENE24089X	GENE35273X	1.000000
NODE35808X	NODE36964X	GENE35272X	1.000000
NODE35807X	GENE36879X	GENE35271X	1.000000
NODE35806X	NODE35816X	GENE35270X	1.000000
NODE35805X	NODE37088X	GENE35269X	1.000000
NODE35804X	GENE29558X	GENE35268X	1.000000
NODE35803X	NODE37078X	GENE35267X	1.000000
NODE35802X	GENE28995X	GENE35266X	1.000000
NODE35801X	NODE35853X	GENE35262X	1.000000
NODE35800X	NODE36359X	GENE35261X	1.000000
NODE35799X	GENE36865X	GENE35260X	1.000000
NODE35798X	GENE18512X	GENE35259X	1.000000
NODE35797X	GENE17624X	GENE35258X	1.000000
NODE35796X	NODE35812X	GENE35257X	1.000000
NODE35795X	GENE27371X	GENE35255X	1.000000
NODE35794X	GENE32597X	GENE35254X	1.000000
NODE35793X	GENE13505X	GENE35251X	1.000000
NODE35792X	NODE35829X	GENE35250X	1.000000
NODE35791X	GENE36812X	GENE35249X	1.000000
NODE35790X	NODE35835X	GENE35248X	1.000000
NODE35789X	GENE33810X	GENE35247X	1.000000
NODE35788X	NODE35791X	GENE35246X	1.000000
NODE35787X	GENE28118X	GENE35244X	1.000000
NODE35786X	GENE32465X	GENE35243X	1.000000
NODE35785X	GENE26753X	GENE35242X	1.000000
NODE35784X	GENE34482X	GENE35241X	1.000000
NODE35783X	GENE22087X	GENE35240X	1.000000
NODE35782X	NODE37124X	GENE35239X	1.000000
NODE35781X	GENE22190X	GENE35238X	1.000000
NODE35780X	GENE26590X	GENE35237X	1.000000
NODE35779X	NODE35910X	GENE35236X	1.000000
NODE35778X	GENE20743X	GENE35235X	1.000000
NODE35777X	NODE36393X	GENE35234X	1.000000
NODE35776X	NODE36169X	GENE35233X	1.000000
NODE35775X	GENE34060X	GENE35232X	1.000000
NODE35774X	GENE25514X	GENE35231X	1.000000
NODE35773X	NODE36545X	GENE35230X	1.000000
NODE35772X	GENE9813X	GENE35229X	1.000000
NODE35771X	GENE1439X	GENE35228X	1.000000
NODE35770X	GENE34312X	GENE35227X	1.000000
NODE35769X	GENE22448X	GENE35226X	1.000000
NODE35768X	GENE32730X	GENE35225X	1.000000
NODE35767X	GENE29210X	GENE35222X	1.000000
NODE35766X	NODE36938X	GENE35220X	1.000000
NODE35765X	GENE16220X	GENE35219X	1.000000
NODE35764X	NODE36385X	GENE35218X	1.000000
NODE35763X	NODE36109X	GENE35217X	1.000000
NODE35762X	GENE19044X	GENE35216X	1.000000
NODE35761X	GENE35430X	GENE35215X	1.000000
NODE35760X	GENE10251X	GENE35214X	1.000000
NODE35759X	GENE14886X	GENE35213X	1.000000
NODE35758X	NODE36808X	GENE35212X	1.000000
NODE35757X	GENE1164X	GENE35211X	1.000000
NODE35756X	GENE13693X	GENE35210X	1.000000
NODE35755X	GENE33773X	GENE35209X	1.000000
NODE35754X	GENE15891X	GENE35206X	1.000000
NODE35753X	GENE34962X	GENE35204X	1.000000
NODE35752X	GENE25707X	GENE35200X	1.000000
NODE35751X	NODE36845X	GENE35199X	1.000000
NODE35750X	GENE3954X	GENE35198X	1.000000
NODE35749X	GENE1916X	GENE35197X	1.000000
NODE35748X	GENE32736X	GENE35196X	1.000000
NODE35747X	NODE36089X	GENE35195X	1.000000
NODE35746X	GENE31084X	GENE35194X	1.000000
NODE35745X	NODE35752X	GENE35193X	1.000000
NODE35744X	GENE33977X	GENE35192X	1.000000
NODE35743X	GENE32917X	GENE35191X	1.000000
NODE35742X	GENE24337X	GENE35190X	1.000000
NODE35741X	GENE36260X	GENE35189X	1.000000
NODE35740X	NODE35747X	GENE35186X	1.000000
NODE35739X	GENE32307X	GENE35185X	1.000000
NODE35738X	NODE36535X	GENE35183X	1.000000
NODE35737X	GENE31793X	GENE35182X	1.000000
NODE35736X	GENE21736X	GENE35181X	1.000000
NODE35735X	GENE35074X	GENE35180X	1.000000
NODE35734X	GENE16696X	GENE35179X	1.000000
NODE35733X	NODE36572X	GENE35178X	1.000000
NODE35732X	NODE37330X	GENE35177X	1.000000
NODE35731X	NODE36079X	GENE35176X	1.000000
NODE35730X	GENE13686X	GENE35175X	1.000000
NODE35729X	NODE36565X	GENE35174X	1.000000
NODE35728X	GENE33938X	GENE35173X	1.000000
NODE35727X	NODE36578X	GENE35172X	1.000000
NODE35726X	NODE36588X	GENE35171X	1.000000
NODE35725X	NODE36660X	GENE35170X	1.000000
NODE35724X	NODE35735X	GENE35169X	1.000000
NODE35723X	GENE36124X	GENE35167X	1.000000
NODE35722X	NODE36402X	GENE35166X	1.000000
NODE35721X	GENE16212X	GENE35165X	1.000000
NODE35720X	GENE29774X	GENE35164X	1.000000
NODE35719X	NODE36600X	GENE35163X	1.000000
NODE35718X	NODE36441X	GENE35162X	1.000000
NODE35717X	GENE18366X	GENE35161X	1.000000
NODE35716X	NODE35724X	GENE35160X	1.000000
NODE35715X	NODE36562X	GENE35157X	1.000000
NODE35714X	GENE33104X	GENE35156X	1.000000
NODE35713X	GENE33040X	GENE35155X	1.000000
NODE35712X	GENE28621X	GENE35154X	1.000000
NODE35711X	NODE36637X	GENE35153X	1.000000
NODE35710X	NODE36570X	GENE35152X	1.000000
NODE35709X	NODE36573X	GENE35151X	1.000000
NODE35708X	NODE36585X	GENE35150X	1.000000
NODE35707X	NODE36670X	GENE35149X	1.000000
NODE35706X	NODE36057X	GENE35147X	1.000000
NODE35705X	NODE35716X	GENE35146X	1.000000
NODE35704X	NODE35705X	GENE35144X	1.000000
NODE35703X	GENE13978X	GENE35143X	1.000000
NODE35702X	NODE35719X	GENE35142X	1.000000
NODE35701X	NODE36569X	GENE35141X	1.000000
NODE35700X	NODE37277X	GENE35140X	1.000000
NODE35699X	GENE28660X	GENE35139X	1.000000
NODE35698X	GENE21744X	GENE35138X	1.000000
NODE35697X	NODE36651X	GENE35137X	1.000000
NODE35696X	GENE10307X	GENE35135X	1.000000
NODE35695X	GENE35099X	GENE35134X	1.000000
NODE35694X	NODE35727X	GENE35133X	1.000000
NODE35693X	NODE35704X	GENE35131X	1.000000
NODE35692X	GENE16904X	GENE35130X	1.000000
NODE35691X	NODE35875X	GENE35129X	1.000000
NODE35690X	NODE35707X	GENE35128X	1.000000
NODE35689X	NODE37241X	GENE35127X	1.000000
NODE35688X	NODE35714X	GENE35126X	1.000000
NODE35687X	NODE37221X	GENE35125X	1.000000
NODE35686X	NODE35695X	GENE35124X	1.000000
NODE35685X	GENE32983X	GENE35123X	1.000000
NODE35684X	GENE30772X	GENE35121X	1.000000
NODE35683X	NODE36613X	GENE35120X	1.000000
NODE35682X	NODE37305X	GENE35119X	1.000000
NODE35681X	GENE2032X	GENE35118X	1.000000
NODE35680X	GENE31161X	GENE35117X	1.000000
NODE35679X	GENE28676X	GENE35116X	1.000000
NODE35678X	NODE37266X	GENE35113X	1.000000
NODE35677X	NODE35690X	GENE35112X	1.000000
NODE35676X	NODE35702X	GENE35109X	1.000000
NODE35675X	GENE28627X	GENE35108X	1.000000
NODE35674X	GENE28673X	GENE35107X	1.000000
NODE35673X	NODE37236X	GENE35106X	1.000000
NODE35672X	NODE35677X	GENE35105X	1.000000
NODE35671X	NODE35689X	GENE35104X	1.000000
NODE35670X	NODE37268X	GENE35103X	1.000000
NODE35669X	NODE36699X	GENE35102X	1.000000
NODE35668X	NODE35676X	GENE35101X	1.000000
NODE35667X	GENE6104X	GENE35100X	1.000000
NODE35666X	NODE36581X	GENE35098X	1.000000
NODE35665X	NODE35693X	GENE35096X	1.000000
NODE35664X	GENE15480X	GENE35095X	1.000000
NODE35663X	NODE35668X	GENE35093X	1.000000
NODE35662X	NODE35665X	GENE35092X	1.000000
NODE35661X	NODE36387X	GENE35091X	1.000000
NODE35660X	NODE36788X	GENE35090X	1.000000
NODE35659X	GENE7263X	GENE35089X	1.000000
NODE35658X	GENE31276X	GENE35088X	1.000000
NODE35657X	GENE35554X	GENE35087X	1.000000
NODE35656X	NODE35666X	GENE35084X	1.000000
NODE35655X	NODE35710X	GENE35083X	1.000000
NODE35654X	GENE36459X	GENE35082X	1.000000
NODE35653X	NODE35662X	GENE35081X	1.000000
NODE35652X	GENE31302X	GENE35080X	1.000000
NODE35651X	NODE36683X	GENE35079X	1.000000
NODE35650X	GENE9710X	GENE35078X	1.000000
NODE35649X	GENE8854X	GENE35077X	1.000000
NODE35648X	NODE35670X	GENE35073X	1.000000
NODE35647X	GENE36396X	GENE35072X	1.000000
NODE35646X	GENE35136X	GENE35071X	1.000000
NODE35645X	NODE36623X	GENE35069X	1.000000
NODE35644X	NODE35907X	GENE35068X	1.000000
NODE35643X	GENE13086X	GENE35067X	1.000000
NODE35642X	NODE35654X	GENE35065X	1.000000
NODE35641X	NODE35653X	GENE35064X	1.000000
NODE35640X	NODE35671X	GENE35063X	1.000000
NODE35639X	NODE36764X	GENE35062X	1.000000
NODE35638X	NODE35640X	GENE35061X	1.000000
NODE35637X	GENE22351X	GENE35058X	1.000000
NODE35636X	NODE35680X	GENE35057X	1.000000
NODE35635X	NODE35641X	GENE35056X	1.000000
NODE35634X	GENE8898X	GENE35055X	1.000000
NODE35633X	GENE10215X	GENE35054X	1.000000
NODE35632X	GENE25743X	GENE35052X	1.000000
NODE35631X	NODE35871X	GENE35051X	1.000000
NODE35630X	GENE11346X	GENE35050X	1.000000
NODE35629X	GENE17167X	GENE35049X	1.000000
NODE35628X	GENE32002X	GENE35047X	1.000000
NODE35627X	GENE8806X	GENE35046X	1.000000
NODE35626X	GENE25929X	GENE35045X	1.000000
NODE35625X	GENE30845X	GENE35044X	1.000000
NODE35624X	NODE35804X	GENE35042X	1.000000
NODE35623X	GENE29451X	GENE35041X	1.000000
NODE35622X	NODE35740X	GENE35040X	1.000000
NODE35621X	GENE32844X	GENE35039X	1.000000
NODE35620X	GENE29261X	GENE35038X	1.000000
NODE35619X	GENE30213X	GENE35037X	1.000000
NODE35618X	GENE9845X	GENE35035X	1.000000
NODE35617X	GENE34741X	GENE35034X	1.000000
NODE35616X	GENE20657X	GENE35033X	1.000000
NODE35615X	NODE35796X	GENE35032X	1.000000
NODE35614X	GENE34819X	GENE35031X	1.000000
NODE35613X	NODE36639X	GENE35030X	1.000000
NODE35612X	GENE36588X	GENE35029X	1.000000
NODE35611X	GENE8228X	GENE35028X	1.000000
NODE35610X	GENE25842X	GENE35025X	1.000000
NODE35609X	GENE30840X	GENE35024X	1.000000
NODE35608X	GENE35689X	GENE35023X	1.000000
NODE35607X	GENE9601X	GENE35021X	1.000000
NODE35606X	NODE36392X	GENE35020X	1.000000
NODE35605X	GENE22189X	GENE35019X	1.000000
NODE35604X	GENE16868X	GENE35017X	1.000000
NODE35603X	GENE22514X	GENE35016X	1.000000
NODE35602X	GENE31060X	GENE35015X	1.000000
NODE35601X	GENE23842X	GENE35014X	1.000000
NODE35600X	NODE36164X	GENE35013X	1.000000
NODE35599X	GENE22826X	GENE35012X	1.000000
NODE35598X	GENE34236X	GENE35010X	1.000000
NODE35597X	GENE13006X	GENE35008X	1.000000
NODE35596X	GENE31319X	GENE35006X	1.000000
NODE35595X	GENE23496X	GENE35005X	1.000000
NODE35594X	GENE23654X	GENE35004X	1.000000
NODE35593X	GENE35018X	GENE35003X	1.000000
NODE35592X	NODE36960X	GENE35002X	1.000000
NODE35591X	GENE31964X	GENE35001X	1.000000
NODE35590X	GENE23258X	GENE34999X	1.000000
NODE35589X	GENE19481X	GENE34997X	1.000000
NODE35588X	GENE19007X	GENE34995X	1.000000
NODE35587X	GENE14923X	GENE34993X	1.000000
NODE35586X	GENE31227X	GENE34992X	1.000000
NODE35585X	NODE36889X	GENE34991X	1.000000
NODE35584X	GENE4279X	GENE34990X	1.000000
NODE35583X	GENE18330X	GENE34988X	1.000000
NODE35582X	GENE31834X	GENE34985X	1.000000
NODE35581X	GENE31524X	GENE34984X	1.000000
NODE35580X	NODE36824X	GENE34983X	1.000000
NODE35579X	GENE13145X	GENE34981X	1.000000
NODE35578X	GENE16593X	GENE34979X	1.000000
NODE35577X	GENE22635X	GENE34978X	1.000000
NODE35576X	NODE36853X	GENE34977X	1.000000
NODE35575X	NODE37340X	GENE34976X	1.000000
NODE35574X	GENE34900X	GENE34974X	1.000000
NODE35573X	NODE35582X	GENE34973X	1.000000
NODE35572X	GENE29255X	GENE34972X	1.000000
NODE35571X	GENE27300X	GENE34970X	1.000000
NODE35570X	GENE29159X	GENE34969X	1.000000
NODE35569X	GENE7230X	GENE34968X	1.000000
NODE35568X	GENE29471X	GENE34966X	1.000000
NODE35567X	GENE1852X	GENE34963X	1.000000
NODE35566X	GENE31973X	GENE34960X	1.000000
NODE35565X	GENE31907X	GENE34958X	1.000000
NODE35564X	GENE36681X	GENE34955X	1.000000
NODE35563X	NODE36219X	GENE34954X	1.000000
NODE35562X	NODE35905X	GENE34953X	1.000000
NODE35561X	GENE20613X	GENE34952X	1.000000
NODE35560X	GENE32113X	GENE34951X	1.000000
NODE35559X	GENE4432X	GENE34949X	1.000000
NODE35558X	GENE11134X	GENE34947X	1.000000
NODE35557X	GENE13114X	GENE34945X	1.000000
NODE35556X	GENE33753X	GENE34944X	1.000000
NODE35555X	GENE18089X	GENE34943X	1.000000
NODE35554X	NODE36042X	GENE34942X	1.000000
NODE35553X	GENE14745X	GENE34941X	1.000000
NODE35552X	NODE35573X	GENE34940X	1.000000
NODE35551X	GENE14201X	GENE34939X	1.000000
NODE35550X	GENE32032X	GENE34937X	1.000000
NODE35549X	GENE31322X	GENE34935X	1.000000
NODE35548X	GENE22885X	GENE34934X	1.000000
NODE35547X	NODE35902X	GENE34933X	1.000000
NODE35546X	NODE35892X	GENE34931X	1.000000
NODE35545X	GENE34971X	GENE34930X	1.000000
NODE35544X	GENE20784X	GENE34929X	1.000000
NODE35543X	GENE15504X	GENE34927X	1.000000
NODE35542X	NODE35585X	GENE34926X	1.000000
NODE35541X	NODE36404X	GENE34925X	1.000000
NODE35540X	GENE27578X	GENE34922X	1.000000
NODE35539X	GENE34923X	GENE34919X	1.000000
NODE35538X	GENE17940X	GENE34918X	1.000000
NODE35537X	GENE27865X	GENE34917X	1.000000
NODE35536X	NODE36840X	GENE34915X	1.000000
NODE35535X	NODE35570X	GENE34914X	1.000000
NODE35534X	GENE24565X	GENE34911X	1.000000
NODE35533X	GENE3161X	GENE34909X	1.000000
NODE35532X	NODE36510X	GENE34908X	1.000000
NODE35531X	GENE15378X	GENE34907X	1.000000
NODE35530X	NODE36841X	GENE34906X	1.000000
NODE35529X	GENE20629X	GENE34905X	1.000000
NODE35528X	GENE18267X	GENE34903X	1.000000
NODE35527X	GENE19363X	GENE34902X	1.000000
NODE35526X	GENE33385X	GENE34901X	1.000000
NODE35525X	GENE27819X	GENE34899X	1.000000
NODE35524X	GENE15487X	GENE34898X	1.000000
NODE35523X	NODE36910X	GENE34897X	1.000000
NODE35522X	NODE35566X	GENE34895X	1.000000
NODE35521X	GENE34924X	GENE34893X	1.000000
NODE35520X	GENE14882X	GENE34891X	1.000000
NODE35519X	NODE36829X	GENE34890X	1.000000
NODE35518X	NODE36420X	GENE34889X	1.000000
NODE35517X	GENE20924X	GENE34886X	1.000000
NODE35516X	GENE23741X	GENE34884X	1.000000
NODE35515X	NODE36902X	GENE34883X	1.000000
NODE35514X	GENE20507X	GENE34882X	1.000000
NODE35513X	NODE36858X	GENE34881X	1.000000
NODE35512X	NODE35586X	GENE34879X	1.000000
NODE35511X	GENE17899X	GENE34878X	1.000000
NODE35510X	NODE36792X	GENE34877X	1.000000
NODE35509X	GENE14196X	GENE34875X	1.000000
NODE35508X	NODE35512X	GENE34874X	1.000000
NODE35507X	GENE20966X	GENE34872X	1.000000
NODE35506X	GENE15451X	GENE34871X	1.000000
NODE35505X	GENE25764X	GENE34870X	1.000000
NODE35504X	GENE27626X	GENE34869X	1.000000
NODE35503X	GENE25771X	GENE34868X	1.000000
NODE35502X	GENE36775X	GENE34867X	1.000000
NODE35501X	GENE19475X	GENE34866X	1.000000
NODE35500X	GENE14202X	GENE34865X	1.000000
NODE35499X	GENE28881X	GENE34863X	1.000000
NODE35498X	GENE28925X	GENE34861X	1.000000
NODE35497X	NODE36844X	GENE34860X	1.000000
NODE35496X	NODE35517X	GENE34859X	1.000000
NODE35495X	NODE36879X	GENE34858X	1.000000
NODE35494X	NODE35572X	GENE34856X	1.000000
NODE35493X	NODE35515X	GENE34854X	1.000000
NODE35492X	GENE30844X	GENE34853X	1.000000
NODE35491X	NODE35498X	GENE34852X	1.000000
NODE35490X	NODE37057X	GENE34851X	1.000000
NODE35489X	GENE4296X	GENE34849X	1.000000
NODE35488X	NODE36928X	GENE34848X	1.000000
NODE35487X	NODE37220X	GENE34847X	1.000000
NODE35486X	NODE35521X	GENE34846X	1.000000
NODE35485X	NODE35901X	GENE34845X	1.000000
NODE35484X	GENE16945X	GENE34844X	1.000000
NODE35483X	GENE20634X	GENE34843X	1.000000
NODE35482X	NODE35516X	GENE34841X	1.000000
NODE35481X	NODE36122X	GENE34840X	1.000000
NODE35480X	NODE35522X	GENE34838X	1.000000
NODE35479X	GENE32146X	GENE34837X	1.000000
NODE35478X	GENE34904X	GENE34834X	1.000000
NODE35477X	GENE18210X	GENE34831X	1.000000
NODE35476X	GENE22577X	GENE34829X	1.000000
NODE35475X	GENE16645X	GENE34828X	1.000000
NODE35474X	GENE32746X	GENE34827X	1.000000
NODE35473X	NODE36235X	GENE34826X	1.000000
NODE35472X	GENE30332X	GENE34825X	1.000000
NODE35471X	GENE21262X	GENE34823X	1.000000
NODE35470X	NODE35504X	GENE34822X	1.000000
NODE35469X	GENE14423X	GENE34821X	1.000000
NODE35468X	NODE35926X	GENE34820X	1.000000
NODE35467X	GENE32045X	GENE34818X	1.000000
NODE35466X	GENE27653X	GENE34816X	1.000000
NODE35465X	NODE35539X	GENE34815X	1.000000
NODE35464X	GENE32081X	GENE34814X	1.000000
NODE35463X	NODE35497X	GENE34813X	1.000000
NODE35462X	GENE34880X	GENE34811X	1.000000
NODE35461X	GENE34835X	GENE34810X	1.000000
NODE35460X	GENE32090X	GENE34808X	1.000000
NODE35459X	GENE34975X	GENE34807X	1.000000
NODE35458X	GENE32978X	GENE34804X	1.000000
NODE35457X	GENE37075X	GENE34803X	1.000000
NODE35456X	GENE9807X	GENE34802X	1.000000
NODE35455X	GENE23831X	GENE34801X	1.000000
NODE35454X	GENE28889X	GENE34800X	1.000000
NODE35453X	NODE35652X	GENE34796X	1.000000
NODE35452X	GENE36765X	GENE34795X	1.000000
NODE35451X	GENE19466X	GENE34794X	1.000000
NODE35450X	GENE6281X	GENE34793X	1.000000
NODE35449X	NODE35997X	GENE34792X	1.000000
NODE35448X	GENE24461X	GENE34791X	1.000000
NODE35447X	GENE25630X	GENE34790X	1.000000
NODE35446X	GENE30780X	GENE34789X	1.000000
NODE35445X	GENE21056X	GENE34788X	1.000000
NODE35444X	GENE33888X	GENE34787X	1.000000
NODE35443X	GENE32549X	GENE34786X	1.000000
NODE35442X	NODE37213X	GENE34785X	1.000000
NODE35441X	GENE11309X	GENE34784X	1.000000
NODE35440X	GENE22665X	GENE34782X	1.000000
NODE35439X	GENE13056X	GENE34781X	1.000000
NODE35438X	NODE37026X	GENE34779X	1.000000
NODE35437X	NODE35846X	GENE34778X	1.000000
NODE35436X	GENE18792X	GENE34776X	1.000000
NODE35435X	NODE36115X	GENE34775X	1.000000
NODE35434X	GENE14706X	GENE34774X	1.000000
NODE35433X	GENE30341X	GENE34773X	1.000000
NODE35432X	GENE34771X	GENE34772X	1.000000
NODE35431X	NODE36272X	GENE34770X	1.000000
NODE35430X	GENE12431X	GENE34769X	1.000000
NODE35429X	NODE36493X	GENE34767X	1.000000
NODE35428X	GENE35682X	GENE34766X	1.000000
NODE35427X	GENE29626X	GENE34765X	1.000000
NODE35426X	NODE35755X	GENE34764X	1.000000
NODE35425X	NODE35761X	GENE34762X	1.000000
NODE35424X	GENE32389X	GENE34761X	1.000000
NODE35423X	GENE35634X	GENE34760X	1.000000
NODE35422X	GENE12526X	GENE34759X	1.000000
NODE35421X	GENE25649X	GENE34758X	1.000000
NODE35420X	GENE32267X	GENE34757X	1.000000
NODE35419X	NODE36620X	GENE34756X	1.000000
NODE35418X	NODE36591X	GENE34755X	1.000000
NODE35417X	GENE34319X	GENE34754X	1.000000
NODE35416X	GENE1036X	GENE34753X	1.000000
NODE35415X	NODE36443X	GENE34752X	1.000000
NODE35414X	NODE36073X	GENE34750X	1.000000
NODE35413X	NODE36834X	GENE34749X	1.000000
NODE35412X	NODE36223X	GENE34748X	1.000000
NODE35411X	GENE34088X	GENE34747X	1.000000
NODE35410X	GENE25107X	GENE34745X	1.000000
NODE35409X	GENE29589X	GENE34744X	1.000000
NODE35408X	NODE35876X	GENE34740X	1.000000
NODE35407X	GENE17169X	GENE34738X	1.000000
NODE35406X	NODE35426X	GENE34737X	1.000000
NODE35405X	GENE32251X	GENE34736X	1.000000
NODE35404X	GENE30407X	GENE34735X	1.000000
NODE35403X	NODE35873X	GENE34733X	1.000000
NODE35402X	GENE28690X	GENE34732X	1.000000
NODE35401X	NODE36974X	GENE34731X	1.000000
NODE35400X	GENE5005X	GENE34730X	1.000000
NODE35399X	GENE26643X	GENE34729X	1.000000
NODE35398X	NODE36373X	GENE34728X	1.000000
NODE35397X	NODE35943X	GENE34727X	1.000000
NODE35396X	GENE32305X	GENE34725X	1.000000
NODE35395X	GENE30129X	GENE34723X	1.000000
NODE35394X	NODE36116X	GENE34722X	1.000000
NODE35393X	NODE37016X	GENE34720X	1.000000
NODE35392X	NODE36097X	GENE34719X	1.000000
NODE35391X	GENE31469X	GENE34718X	1.000000
NODE35390X	NODE36119X	GENE34717X	1.000000
NODE35389X	GENE28275X	GENE34715X	1.000000
NODE35388X	NODE36353X	GENE34714X	1.000000
NODE35387X	NODE36106X	GENE34713X	1.000000
NODE35386X	NODE36317X	GENE34712X	1.000000
NODE35385X	GENE9139X	GENE34710X	1.000000
NODE35384X	GENE35728X	GENE34709X	1.000000
NODE35383X	NODE35751X	GENE34708X	1.000000
NODE35382X	GENE34812X	GENE34707X	1.000000
NODE35381X	GENE11103X	GENE34705X	1.000000
NODE35380X	NODE35485X	GENE34702X	1.000000
NODE35379X	NODE36107X	GENE34701X	1.000000
NODE35378X	GENE23837X	GENE34700X	1.000000
NODE35377X	NODE36140X	GENE34699X	1.000000
NODE35376X	GENE34654X	GENE34698X	1.000000
NODE35375X	GENE35944X	GENE34696X	1.000000
NODE35374X	GENE35746X	GENE34695X	1.000000
NODE35373X	GENE28570X	GENE34694X	1.000000
NODE35372X	GENE31110X	GENE34693X	1.000000
NODE35371X	GENE34453X	GENE34692X	1.000000
NODE35370X	GENE18196X	GENE34690X	1.000000
NODE35369X	NODE36797X	GENE34689X	1.000000
NODE35368X	GENE35866X	GENE34688X	1.000000
NODE35367X	GENE16209X	GENE34687X	1.000000
NODE35366X	GENE36708X	GENE34686X	1.000000
NODE35365X	GENE7037X	GENE34683X	1.000000
NODE35364X	NODE36212X	GENE34682X	1.000000
NODE35363X	GENE31818X	GENE34681X	1.000000
NODE35362X	GENE29813X	GENE34680X	1.000000
NODE35361X	NODE35931X	GENE34677X	1.000000
NODE35360X	GENE11971X	GENE34675X	1.000000
NODE35359X	NODE36206X	GENE34674X	1.000000
NODE35358X	GENE18029X	GENE34673X	1.000000
NODE35357X	NODE36784X	GENE34671X	1.000000
NODE35356X	NODE35773X	GENE34670X	1.000000
NODE35355X	GENE15792X	GENE34669X	1.000000
NODE35354X	GENE33717X	GENE34668X	1.000000
NODE35353X	GENE27645X	GENE34665X	1.000000
NODE35352X	NODE36375X	GENE34662X	1.000000
NODE35351X	GENE34386X	GENE34660X	1.000000
NODE35350X	GENE31024X	GENE34659X	1.000000
NODE35349X	GENE25459X	GENE34658X	1.000000
NODE35348X	GENE36887X	GENE34657X	1.000000
NODE35347X	GENE36959X	GENE34656X	1.000000
NODE35346X	NODE36483X	GENE34655X	1.000000
NODE35345X	GENE32242X	GENE34653X	1.000000
NODE35344X	GENE4341X	GENE34652X	1.000000
NODE35343X	GENE19107X	GENE34651X	1.000000
NODE35342X	NODE36769X	GENE34649X	1.000000
NODE35341X	GENE25216X	GENE34647X	1.000000
NODE35340X	GENE28604X	GENE34646X	1.000000
NODE35339X	GENE12743X	GENE34643X	1.000000
NODE35338X	GENE1212X	GENE34642X	1.000000
NODE35337X	GENE9670X	GENE34641X	1.000000
NODE35336X	GENE35569X	GENE34640X	1.000000
NODE35335X	NODE36645X	GENE34638X	1.000000
NODE35334X	GENE13265X	GENE34635X	1.000000
NODE35333X	GENE33850X	GENE34634X	1.000000
NODE35332X	GENE9175X	GENE34631X	1.000000
NODE35331X	NODE35851X	GENE34628X	1.000000
NODE35330X	GENE33590X	GENE34627X	1.000000
NODE35329X	NODE35881X	GENE34625X	1.000000
NODE35328X	NODE35490X	GENE34623X	1.000000
NODE35327X	NODE36486X	GENE34622X	1.000000
NODE35326X	NODE36064X	GENE34620X	1.000000
NODE35325X	GENE34296X	GENE34618X	1.000000
NODE35324X	GENE31042X	GENE34617X	1.000000
NODE35323X	GENE6831X	GENE34616X	1.000000
NODE35322X	GENE30375X	GENE34615X	1.000000
NODE35321X	NODE35858X	GENE34614X	1.000000
NODE35320X	GENE23641X	GENE34613X	1.000000
NODE35319X	NODE35617X	GENE34612X	1.000000
NODE35318X	GENE34672X	GENE34611X	1.000000
NODE35317X	GENE30398X	GENE34610X	1.000000
NODE35316X	GENE24576X	GENE34609X	1.000000
NODE35315X	GENE25434X	GENE34608X	1.000000
NODE35314X	NODE36692X	GENE34607X	1.000000
NODE35313X	NODE36347X	GENE34606X	1.000000
NODE35312X	GENE34477X	GENE34605X	1.000000
NODE35311X	GENE13897X	GENE34604X	1.000000
NODE35310X	NODE35967X	GENE34603X	1.000000
NODE35309X	NODE35312X	GENE34601X	1.000000
NODE35308X	NODE35963X	GENE34600X	1.000000
NODE35307X	NODE35429X	GENE34599X	1.000000
NODE35306X	NODE35309X	GENE34597X	1.000000
NODE35305X	GENE34447X	GENE34596X	1.000000
NODE35304X	NODE35306X	GENE34595X	1.000000
NODE35303X	NODE36265X	GENE34594X	1.000000
NODE35302X	NODE35996X	GENE34593X	1.000000
NODE35301X	NODE35800X	GENE34592X	1.000000
NODE35300X	NODE36352X	GENE34589X	1.000000
NODE35299X	GENE32886X	GENE34588X	1.000000
NODE35298X	GENE18371X	GENE34587X	1.000000
NODE35297X	GENE35558X	GENE34583X	1.000000
NODE35296X	GENE22479X	GENE34582X	1.000000
NODE35295X	GENE30377X	GENE34581X	1.000000
NODE35294X	GENE467X	GENE34580X	1.000000
NODE35293X	GENE8973X	GENE34578X	1.000000
NODE35292X	NODE35303X	GENE34576X	1.000000
NODE35291X	GENE17826X	GENE34575X	1.000000
NODE35290X	GENE30456X	GENE34574X	1.000000
NODE35289X	NODE35712X	GENE34572X	1.000000
NODE35288X	NODE36276X	GENE34571X	1.000000
NODE35287X	NODE35304X	GENE34570X	1.000000
NODE35286X	GENE3459X	GENE34569X	1.000000
NODE35285X	NODE35287X	GENE34567X	1.000000
NODE35284X	GENE36267X	GENE34566X	1.000000
NODE35283X	GENE14031X	GENE34565X	1.000000
NODE35282X	NODE36533X	GENE34564X	1.000000
NODE35281X	GENE36102X	GENE34563X	1.000000
NODE35280X	NODE36323X	GENE34560X	1.000000
NODE35279X	NODE35285X	GENE34559X	1.000000
NODE35278X	NODE37169X	GENE34558X	1.000000
NODE35277X	GENE31290X	GENE34556X	1.000000
NODE35276X	GENE34721X	GENE34553X	1.000000
NODE35275X	GENE34471X	GENE34551X	1.000000
NODE35274X	GENE32020X	GENE34550X	1.000000
NODE35273X	GENE35976X	GENE34549X	1.000000
NODE35272X	NODE35980X	GENE34547X	1.000000
NODE35271X	GENE35968X	GENE34546X	1.000000
NODE35270X	NODE36181X	GENE34545X	1.000000
NODE35269X	NODE36505X	GENE34544X	1.000000
NODE35268X	NODE35279X	GENE34543X	1.000000
NODE35267X	GENE28538X	GENE34541X	1.000000
NODE35266X	NODE35832X	GENE34540X	1.000000
NODE35265X	NODE36849X	GENE34539X	1.000000
NODE35264X	NODE35957X	GENE34538X	1.000000
NODE35263X	GENE20042X	GENE34536X	1.000000
NODE35262X	NODE36358X	GENE34535X	1.000000
NODE35261X	GENE24494X	GENE34534X	1.000000
NODE35260X	NODE36137X	GENE34533X	1.000000
NODE35259X	NODE36280X	GENE34532X	1.000000
NODE35258X	GENE33636X	GENE34531X	1.000000
NODE35257X	GENE22573X	GENE34530X	1.000000
NODE35256X	NODE36292X	GENE34529X	1.000000
NODE35255X	GENE8374X	GENE34528X	1.000000
NODE35254X	GENE31431X	GENE34525X	1.000000
NODE35253X	NODE35970X	GENE34524X	1.000000
NODE35252X	NODE35268X	GENE34523X	1.000000
NODE35251X	GENE8432X	GENE34522X	1.000000
NODE35250X	GENE19839X	GENE34521X	1.000000
NODE35249X	NODE35252X	GENE34520X	1.000000
NODE35248X	NODE36260X	GENE34519X	1.000000
NODE35247X	NODE36806X	GENE34515X	1.000000
NODE35246X	GENE34503X	GENE34514X	1.000000
NODE35245X	NODE36026X	GENE34512X	1.000000
NODE35244X	NODE35962X	GENE34511X	1.000000
NODE35243X	GENE26476X	GENE34510X	1.000000
NODE35242X	NODE35295X	GENE34507X	1.000000
NODE35241X	GENE18905X	GENE34506X	1.000000
NODE35240X	GENE18871X	GENE34505X	1.000000
NODE35239X	GENE30350X	GENE34504X	1.000000
NODE35238X	GENE24544X	GENE34502X	1.000000
NODE35237X	NODE35249X	GENE34501X	1.000000
NODE35236X	NODE36023X	GENE34499X	1.000000
NODE35235X	GENE34513X	GENE34498X	1.000000
NODE35234X	NODE35310X	GENE34496X	1.000000
NODE35233X	NODE36763X	GENE34495X	1.000000
NODE35232X	NODE37294X	GENE34494X	1.000000
NODE35231X	GENE25383X	GENE34493X	1.000000
NODE35230X	NODE35288X	GENE34492X	1.000000
NODE35229X	NODE35253X	GENE34489X	1.000000
NODE35228X	GENE25668X	GENE34488X	1.000000
NODE35227X	GENE31377X	GENE34486X	1.000000
NODE35226X	NODE36762X	GENE34485X	1.000000
NODE35225X	NODE36293X	GENE34484X	1.000000
NODE35224X	NODE36993X	GENE34483X	1.000000
NODE35223X	NODE35225X	GENE34481X	1.000000
NODE35222X	GENE16843X	GENE34480X	1.000000
NODE35221X	GENE25994X	GENE34476X	1.000000
NODE35220X	NODE35230X	GENE34475X	1.000000
NODE35219X	GENE23505X	GENE34474X	1.000000
NODE35218X	GENE35375X	GENE34473X	1.000000
NODE35217X	GENE34405X	GENE34472X	1.000000
NODE35216X	NODE35237X	GENE34470X	1.000000
NODE35215X	NODE35300X	GENE34469X	1.000000
NODE35214X	GENE26399X	GENE34468X	1.000000
NODE35213X	NODE35658X	GENE34466X	1.000000
NODE35212X	NODE35402X	GENE34465X	1.000000
NODE35211X	NODE36335X	GENE34463X	1.000000
NODE35210X	GENE27103X	GENE34462X	1.000000
NODE35209X	NODE35220X	GENE34460X	1.000000
NODE35208X	GENE29615X	GENE34459X	1.000000
NODE35207X	GENE15386X	GENE34458X	1.000000
NODE35206X	NODE35209X	GENE34457X	1.000000
NODE35205X	GENE7611X	GENE34456X	1.000000
NODE35204X	NODE35257X	GENE34455X	1.000000
NODE35203X	GENE14585X	GENE34454X	1.000000
NODE35202X	NODE35975X	GENE34452X	1.000000
NODE35201X	NODE36330X	GENE34450X	1.000000
NODE35200X	GENE35891X	GENE34448X	1.000000
NODE35199X	NODE35256X	GENE34445X	1.000000
NODE35198X	GENE27835X	GENE34444X	1.000000
NODE35197X	NODE36348X	GENE34441X	1.000000
NODE35196X	NODE35216X	GENE34440X	1.000000
NODE35195X	NODE36630X	GENE34439X	1.000000
NODE35194X	NODE35313X	GENE34438X	1.000000
NODE35193X	GENE22381X	GENE34433X	1.000000
NODE35192X	NODE36340X	GENE34432X	1.000000
NODE35191X	GENE30489X	GENE34431X	1.000000
NODE35190X	GENE33764X	GENE34429X	1.000000
NODE35189X	NODE35196X	GENE34428X	1.000000
NODE35188X	GENE36931X	GENE34427X	1.000000
NODE35187X	NODE36435X	GENE34425X	1.000000
NODE35186X	NODE35273X	GENE34424X	1.000000
NODE35185X	NODE35271X	GENE34422X	1.000000
NODE35184X	NODE35206X	GENE34421X	1.000000
NODE35183X	GENE22278X	GENE34420X	1.000000
NODE35182X	NODE35186X	GENE34419X	1.000000
NODE35181X	GENE37127X	GENE34418X	1.000000
NODE35180X	GENE28741X	GENE34417X	1.000000
NODE35179X	GENE1894X	GENE34416X	1.000000
NODE35178X	NODE36266X	GENE34415X	1.000000
NODE35177X	NODE35194X	GENE34414X	1.000000
NODE35176X	GENE26763X	GENE34410X	1.000000
NODE35175X	NODE36015X	GENE34409X	1.000000
NODE35174X	GENE30869X	GENE34406X	1.000000
NODE35173X	NODE36354X	GENE34404X	1.000000
NODE35172X	NODE36275X	GENE34403X	1.000000
NODE35171X	NODE35184X	GENE34402X	1.000000
NODE35170X	GENE15337X	GENE34401X	1.000000
NODE35169X	NODE35189X	GENE34398X	1.000000
NODE35168X	GENE18381X	GENE34397X	1.000000
NODE35167X	NODE35171X	GENE34395X	1.000000
NODE35166X	NODE36251X	GENE34394X	1.000000
NODE35165X	GENE25382X	GENE34393X	1.000000
NODE35164X	NODE35292X	GENE34392X	1.000000
NODE35163X	GENE30613X	GENE34391X	1.000000
NODE35162X	NODE35235X	GENE34390X	1.000000
NODE35161X	NODE35982X	GENE34389X	1.000000
NODE35160X	NODE36291X	GENE34388X	1.000000
NODE35159X	GENE10301X	GENE34387X	1.000000
NODE35158X	GENE9888X	GENE34385X	1.000000
NODE35157X	NODE36749X	GENE34384X	1.000000
NODE35156X	GENE7035X	GENE34383X	1.000000
NODE35155X	NODE37150X	GENE34382X	1.000000
NODE35154X	NODE37018X	GENE34379X	1.000000
NODE35153X	NODE36805X	GENE34378X	1.000000
NODE35152X	NODE35356X	GENE34377X	1.000000
NODE35151X	NODE35152X	GENE34375X	1.000000
NODE35150X	GENE33955X	GENE34374X	1.000000
NODE35149X	GENE35299X	GENE34373X	1.000000
NODE35148X	NODE35807X	GENE34372X	1.000000
NODE35147X	NODE35151X	GENE34371X	1.000000
NODE35146X	NODE35810X	GENE34369X	1.000000
NODE35145X	GENE32403X	GENE34368X	1.000000
NODE35144X	NODE35146X	GENE34364X	1.000000
NODE35143X	NODE35166X	GENE34362X	1.000000
NODE35142X	GENE31259X	GENE34360X	1.000000
NODE35141X	NODE35321X	GENE34359X	1.000000
NODE35140X	GENE35381X	GENE34358X	1.000000
NODE35139X	NODE36090X	GENE34357X	1.000000
NODE35138X	GENE9100X	GENE34356X	1.000000
NODE35137X	GENE35352X	GENE34355X	1.000000
NODE35136X	NODE35375X	GENE34354X	1.000000
NODE35135X	GENE36119X	GENE34353X	1.000000
NODE35134X	NODE36125X	GENE34351X	1.000000
NODE35133X	GENE15210X	GENE34350X	1.000000
NODE35132X	NODE37164X	GENE34349X	1.000000
NODE35131X	GENE31102X	GENE34348X	1.000000
NODE35130X	GENE16011X	GENE34346X	1.000000
NODE35129X	NODE36165X	GENE34343X	1.000000
NODE35128X	GENE31920X	GENE34342X	1.000000
NODE35127X	GENE5269X	GENE34341X	1.000000
NODE35126X	GENE28637X	GENE34339X	1.000000
NODE35125X	GENE20105X	GENE34338X	1.000000
NODE35124X	GENE17866X	GENE34335X	1.000000
NODE35123X	GENE5660X	GENE34334X	1.000000
NODE35122X	GENE13533X	GENE34333X	1.000000
NODE35121X	GENE12218X	GENE34331X	1.000000
NODE35120X	GENE12545X	GENE34330X	1.000000
NODE35119X	GENE13296X	GENE34329X	1.000000
NODE35118X	GENE19419X	GENE34328X	1.000000
NODE35117X	GENE5768X	GENE34327X	1.000000
NODE35116X	NODE36504X	GENE34326X	1.000000
NODE35115X	GENE26529X	GENE34322X	1.000000
NODE35114X	GENE34193X	GENE34321X	1.000000
NODE35113X	NODE35396X	GENE34320X	1.000000
NODE35112X	NODE36231X	GENE34316X	1.000000
NODE35111X	GENE12499X	GENE34315X	1.000000
NODE35110X	NODE35198X	GENE34314X	1.000000
NODE35109X	GENE34412X	GENE34313X	1.000000
NODE35108X	GENE15423X	GENE34311X	1.000000
NODE35107X	GENE18142X	GENE34308X	1.000000
NODE35106X	GENE14951X	GENE34307X	1.000000
NODE35105X	NODE37020X	GENE34305X	1.000000
NODE35104X	GENE22459X	GENE34303X	1.000000
NODE35103X	NODE36105X	GENE34301X	1.000000
NODE35102X	NODE35882X	GENE34300X	1.000000
NODE35101X	GENE35280X	GENE34299X	1.000000
NODE35100X	GENE36047X	GENE34295X	1.000000
NODE35099X	GENE33061X	GENE34294X	1.000000
NODE35098X	GENE32842X	GENE34293X	1.000000
NODE35097X	GENE17054X	GENE34291X	1.000000
NODE35096X	GENE23673X	GENE34290X	1.000000
NODE35095X	GENE18233X	GENE34288X	1.000000
NODE35094X	NODE37060X	GENE34285X	1.000000
NODE35093X	NODE35900X	GENE34283X	1.000000
NODE35092X	GENE34189X	GENE34280X	1.000000
NODE35091X	NODE35395X	GENE34279X	1.000000
NODE35090X	GENE31694X	GENE34278X	1.000000
NODE35089X	GENE19271X	GENE34277X	1.000000
NODE35088X	NODE35346X	GENE34276X	1.000000
NODE35087X	NODE36218X	GENE34275X	1.000000
NODE35086X	GENE31321X	GENE34274X	1.000000
NODE35085X	NODE35324X	GENE34273X	1.000000
NODE35084X	GENE27291X	GENE34272X	1.000000
NODE35083X	GENE21261X	GENE34271X	1.000000
NODE35082X	GENE34220X	GENE34269X	1.000000
NODE35081X	NODE36198X	GENE34267X	1.000000
NODE35080X	GENE31763X	GENE34266X	1.000000
NODE35079X	GENE34144X	GENE34264X	1.000000
NODE35078X	GENE29943X	GENE34263X	1.000000
NODE35077X	GENE34108X	GENE34261X	1.000000
NODE35076X	GENE15732X	GENE34260X	1.000000
NODE35075X	NODE35930X	GENE34259X	1.000000
NODE35074X	GENE31682X	GENE34257X	1.000000
NODE35073X	NODE35079X	GENE34256X	1.000000
NODE35072X	NODE36080X	GENE34254X	1.000000
NODE35071X	NODE35887X	GENE34253X	1.000000
NODE35070X	GENE26747X	GENE34250X	1.000000
NODE35069X	GENE34678X	GENE34249X	1.000000
NODE35068X	NODE36135X	GENE34248X	1.000000
NODE35067X	GENE34265X	GENE34246X	1.000000
NODE35066X	NODE35128X	GENE34244X	1.000000
NODE35065X	GENE31719X	GENE34243X	1.000000
NODE35064X	GENE35604X	GENE34242X	1.000000
NODE35063X	GENE31755X	GENE34235X	1.000000
NODE35062X	GENE26743X	GENE34234X	1.000000
NODE35061X	GENE26138X	GENE34233X	1.000000
NODE35060X	GENE25260X	GENE34230X	1.000000
NODE35059X	GENE30137X	GENE34228X	1.000000
NODE35058X	GENE31760X	GENE34227X	1.000000
NODE35057X	NODE36185X	GENE34226X	1.000000
NODE35056X	GENE27386X	GENE34225X	1.000000
NODE35055X	GENE34190X	GENE34224X	1.000000
NODE35054X	GENE16718X	GENE34223X	1.000000
NODE35053X	GENE35642X	GENE34221X	1.000000
NODE35052X	NODE35060X	GENE34219X	1.000000
NODE35051X	GENE20827X	GENE34218X	1.000000
NODE35050X	NODE35077X	GENE34217X	1.000000
NODE35049X	NODE35080X	GENE34215X	1.000000
NODE35048X	NODE37121X	GENE34214X	1.000000
NODE35047X	NODE36937X	GENE34213X	1.000000
NODE35046X	GENE15847X	GENE34211X	1.000000
NODE35045X	GENE31752X	GENE34210X	1.000000
NODE35044X	GENE18286X	GENE34209X	1.000000
NODE35043X	NODE35114X	GENE34208X	1.000000
NODE35042X	GENE22567X	GENE34207X	1.000000
NODE35041X	GENE25248X	GENE34206X	1.000000
NODE35040X	NODE35472X	GENE34205X	1.000000
NODE35039X	NODE36213X	GENE34204X	1.000000
NODE35038X	NODE35054X	GENE34203X	1.000000
NODE35037X	NODE36530X	GENE34202X	1.000000
NODE35036X	NODE35059X	GENE34201X	1.000000
NODE35035X	NODE35382X	GENE34200X	1.000000
NODE35034X	GENE13863X	GENE34198X	1.000000
NODE35033X	NODE35341X	GENE34197X	1.000000
NODE35032X	GENE36097X	GENE34195X	1.000000
NODE35031X	GENE34238X	GENE34192X	1.000000
NODE35030X	NODE35043X	GENE34188X	1.000000
NODE35029X	NODE36605X	GENE34187X	1.000000
NODE35028X	NODE35036X	GENE34186X	1.000000
NODE35027X	GENE7613X	GENE34185X	1.000000
NODE35026X	NODE35410X	GENE34184X	1.000000
NODE35025X	GENE17376X	GENE34183X	1.000000
NODE35024X	NODE37003X	GENE34182X	1.000000
NODE35023X	GENE22047X	GENE34181X	1.000000
NODE35022X	GENE13736X	GENE34180X	1.000000
NODE35021X	NODE35090X	GENE34179X	1.000000
NODE35020X	GENE18080X	GENE34178X	1.000000
NODE35019X	GENE34159X	GENE34177X	1.000000
NODE35018X	GENE34251X	GENE34176X	1.000000
NODE35017X	GENE35432X	GENE34175X	1.000000
NODE35016X	GENE22516X	GENE34174X	1.000000
NODE35015X	GENE31676X	GENE34173X	1.000000
NODE35014X	NODE35045X	GENE34170X	1.000000
NODE35013X	GENE26195X	GENE34168X	1.000000
NODE35012X	GENE34169X	GENE34167X	1.000000
NODE35011X	NODE36831X	GENE34166X	1.000000
NODE35010X	NODE35050X	GENE34165X	1.000000
NODE35009X	GENE29105X	GENE34163X	1.000000
NODE35008X	NODE35326X	GENE34162X	1.000000
NODE35007X	NODE35035X	GENE34161X	1.000000
NODE35006X	GENE1868X	GENE34158X	1.000000
NODE35005X	GENE26717X	GENE34157X	1.000000
NODE35004X	NODE35038X	GENE34155X	1.000000
NODE35003X	GENE33860X	GENE34154X	1.000000
NODE35002X	GENE33100X	GENE34153X	1.000000
NODE35001X	GENE31782X	GENE34152X	1.000000
NODE35000X	NODE35092X	GENE34151X	1.000000
NODE34999X	GENE27010X	GENE34150X	1.000000
NODE34998X	GENE22841X	GENE34147X	1.000000
NODE34997X	NODE36138X	GENE34146X	1.000000
NODE34996X	GENE20234X	GENE34145X	1.000000
NODE34995X	NODE35028X	GENE34142X	1.000000
NODE34994X	GENE30999X	GENE34141X	1.000000
NODE34993X	GENE22281X	GENE34140X	1.000000
NODE34992X	GENE20102X	GENE34134X	1.000000
NODE34991X	GENE34805X	GENE34133X	1.000000
NODE34990X	GENE30048X	GENE34132X	1.000000
NODE34989X	NODE35078X	GENE34131X	1.000000
NODE34988X	NODE35391X	GENE34130X	1.000000
NODE34987X	NODE35018X	GENE34127X	1.000000
NODE34986X	GENE14720X	GENE34126X	1.000000
NODE34985X	NODE35070X	GENE34125X	1.000000
NODE34984X	GENE34104X	GENE34123X	1.000000
NODE34983X	GENE22453X	GENE34122X	1.000000
NODE34982X	NODE35113X	GENE34121X	1.000000
NODE34981X	NODE34983X	GENE34120X	1.000000
NODE34980X	GENE26918X	GENE34118X	1.000000
NODE34979X	NODE36187X	GENE34117X	1.000000
NODE34978X	GENE31762X	GENE34116X	1.000000
NODE34977X	GENE27625X	GENE34115X	1.000000
NODE34976X	NODE35009X	GENE34112X	1.000000
NODE34975X	NODE34976X	GENE34111X	1.000000
NODE34974X	GENE21014X	GENE34109X	1.000000
NODE34973X	NODE35052X	GENE34107X	1.000000
NODE34972X	GENE11540X	GENE34106X	1.000000
NODE34971X	GENE29260X	GENE34103X	1.000000
NODE34970X	GENE30202X	GENE34102X	1.000000
NODE34969X	NODE35736X	GENE34101X	1.000000
NODE34968X	GENE34105X	GENE34100X	1.000000
NODE34967X	NODE35034X	GENE34098X	1.000000
NODE34966X	GENE25258X	GENE34095X	1.000000
NODE34965X	NODE35055X	GENE34094X	1.000000
NODE34964X	NODE35010X	GENE34093X	1.000000
NODE34963X	GENE34089X	GENE34092X	1.000000
NODE34962X	GENE33271X	GENE34091X	1.000000
NODE34961X	NODE35056X	GENE34090X	1.000000
NODE34960X	NODE35775X	GENE34087X	1.000000
NODE34959X	NODE36234X	GENE34086X	1.000000
NODE34958X	GENE30564X	GENE34084X	1.000000
NODE34957X	NODE35031X	GENE34083X	1.000000
NODE34956X	NODE36196X	GENE34082X	1.000000
NODE34955X	NODE34979X	GENE34081X	1.000000
NODE34954X	NODE34995X	GENE34080X	1.000000
NODE34953X	GENE11869X	GENE34079X	1.000000
NODE34952X	NODE35049X	GENE34078X	1.000000
NODE34951X	NODE35019X	GENE34077X	1.000000
NODE34950X	NODE35086X	GENE34076X	1.000000
NODE34949X	NODE34954X	GENE34075X	1.000000
NODE34948X	NODE34952X	GENE34074X	1.000000
NODE34947X	GENE22451X	GENE34073X	1.000000
NODE34946X	GENE29838X	GENE34072X	1.000000
NODE34945X	NODE37082X	GENE34071X	1.000000
NODE34944X	NODE34967X	GENE34070X	1.000000
NODE34943X	NODE35065X	GENE34069X	1.000000
NODE34942X	GENE18624X	GENE34068X	1.000000
NODE34941X	GENE22452X	GENE34065X	1.000000
NODE34940X	GENE36237X	GENE34064X	1.000000
NODE34939X	NODE36147X	GENE34062X	1.000000
NODE34938X	NODE36241X	GENE34061X	1.000000
NODE34937X	NODE35860X	GENE34059X	1.000000
NODE34936X	GENE32296X	GENE34058X	1.000000
NODE34935X	NODE35928X	GENE34057X	1.000000
NODE34934X	GENE15245X	GENE34056X	1.000000
NODE34933X	GENE36476X	GENE34053X	1.000000
NODE34932X	NODE35865X	GENE34052X	1.000000
NODE34931X	NODE35983X	GENE34050X	1.000000
NODE34930X	NODE36401X	GENE34049X	1.000000
NODE34929X	GENE31171X	GENE34048X	1.000000
NODE34928X	GENE29737X	GENE34047X	1.000000
NODE34927X	NODE36162X	GENE34046X	1.000000
NODE34926X	NODE37116X	GENE34045X	1.000000
NODE34925X	GENE17544X	GENE34043X	1.000000
NODE34924X	GENE30731X	GENE34041X	1.000000
NODE34923X	GENE18045X	GENE34037X	1.000000
NODE34922X	GENE29976X	GENE34036X	1.000000
NODE34921X	GENE5936X	GENE34035X	1.000000
NODE34920X	GENE31796X	GENE34033X	1.000000
NODE34919X	GENE22845X	GENE34032X	1.000000
NODE34918X	NODE35187X	GENE34031X	1.000000
NODE34917X	NODE36049X	GENE34030X	1.000000
NODE34916X	NODE35748X	GENE34028X	1.000000
NODE34915X	GENE11079X	GENE34027X	1.000000
NODE34914X	GENE35573X	GENE34026X	1.000000
NODE34913X	NODE36890X	GENE34025X	1.000000
NODE34912X	GENE12217X	GENE34024X	1.000000
NODE34911X	NODE35369X	GENE34023X	1.000000
NODE34910X	NODE35214X	GENE34021X	1.000000
NODE34909X	GENE16199X	GENE34020X	1.000000
NODE34908X	GENE8832X	GENE34019X	1.000000
NODE34907X	GENE33885X	GENE34018X	1.000000
NODE34906X	GENE28090X	GENE34017X	1.000000
NODE34905X	GENE31594X	GENE34016X	1.000000
NODE34904X	GENE18023X	GENE34015X	1.000000
NODE34903X	GENE23777X	GENE34014X	1.000000
NODE34902X	GENE18714X	GENE34013X	1.000000
NODE34901X	GENE26876X	GENE34011X	1.000000
NODE34900X	GENE26634X	GENE34010X	1.000000
NODE34899X	GENE22583X	GENE34009X	1.000000
NODE34898X	NODE35644X	GENE34008X	1.000000
NODE34897X	GENE18024X	GENE34007X	1.000000
NODE34896X	GENE23321X	GENE34006X	1.000000
NODE34895X	GENE15869X	GENE34005X	1.000000
NODE34894X	GENE33999X	GENE34003X	1.000000
NODE34893X	GENE25701X	GENE34002X	1.000000
NODE34892X	NODE37208X	GENE33998X	1.000000
NODE34891X	GENE22904X	GENE33997X	1.000000
NODE34890X	NODE36923X	GENE33996X	1.000000
NODE34889X	GENE26672X	GENE33995X	1.000000
NODE34888X	NODE36332X	GENE33994X	1.000000
NODE34887X	GENE9389X	GENE33993X	1.000000
NODE34886X	GENE31864X	GENE33992X	1.000000
NODE34885X	GENE12525X	GENE33990X	1.000000
NODE34884X	GENE29808X	GENE33989X	1.000000
NODE34883X	GENE33987X	GENE33988X	1.000000
NODE34882X	GENE473X	GENE33983X	1.000000
NODE34881X	GENE25416X	GENE33981X	1.000000
NODE34880X	NODE35912X	GENE33980X	1.000000
NODE34879X	GENE27755X	GENE33979X	1.000000
NODE34878X	GENE34763X	GENE33978X	1.000000
NODE34877X	GENE33183X	GENE33976X	1.000000
NODE34876X	NODE36108X	GENE33973X	1.000000
NODE34875X	NODE36942X	GENE33972X	1.000000
NODE34874X	NODE36101X	GENE33970X	1.000000
NODE34873X	GENE21091X	GENE33969X	1.000000
NODE34872X	GENE32652X	GENE33968X	1.000000
NODE34871X	GENE26799X	GENE33967X	1.000000
NODE34870X	NODE35488X	GENE33966X	1.000000
NODE34869X	NODE36302X	GENE33965X	1.000000
NODE34868X	GENE34196X	GENE33964X	1.000000
NODE34867X	GENE22457X	GENE33962X	1.000000
NODE34866X	GENE33927X	GENE33961X	1.000000
NODE34865X	GENE25170X	GENE33959X	1.000000
NODE34864X	GENE21699X	GENE33958X	1.000000
NODE34863X	GENE22396X	GENE33957X	1.000000
NODE34862X	NODE35961X	GENE33953X	1.000000
NODE34861X	NODE36367X	GENE33952X	1.000000
NODE34860X	GENE19261X	GENE33951X	1.000000
NODE34859X	GENE26668X	GENE33950X	1.000000
NODE34858X	GENE31264X	GENE33949X	1.000000
NODE34857X	GENE16436X	GENE33948X	1.000000
NODE34856X	NODE35649X	GENE33947X	1.000000
NODE34855X	GENE5999X	GENE33946X	1.000000
NODE34854X	GENE827X	GENE33945X	1.000000
NODE34853X	NODE34880X	GENE33943X	1.000000
NODE34852X	NODE36677X	GENE33942X	1.000000
NODE34851X	GENE15564X	GENE33941X	1.000000
NODE34850X	GENE19993X	GENE33940X	1.000000
NODE34849X	GENE28596X	GENE33939X	1.000000
NODE34848X	NODE35862X	GENE33937X	1.000000
NODE34847X	GENE21523X	GENE33936X	1.000000
NODE34846X	GENE22804X	GENE33935X	1.000000
NODE34845X	NODE36958X	GENE33934X	1.000000
NODE34844X	GENE31507X	GENE33932X	1.000000
NODE34843X	GENE12521X	GENE33931X	1.000000
NODE34842X	GENE37215X	GENE33930X	1.000000
NODE34841X	GENE14431X	GENE33928X	1.000000
NODE34840X	NODE35722X	GENE33926X	1.000000
NODE34839X	GENE33963X	GENE33924X	1.000000
NODE34838X	GENE36594X	GENE33923X	1.000000
NODE34837X	NODE35233X	GENE33922X	1.000000
NODE34836X	GENE5058X	GENE33921X	1.000000
NODE34835X	GENE16028X	GENE33920X	1.000000
NODE34834X	GENE23281X	GENE33919X	1.000000
NODE34833X	GENE13231X	GENE33918X	1.000000
NODE34832X	GENE27148X	GENE33917X	1.000000
NODE34831X	NODE34876X	GENE33916X	1.000000
NODE34830X	NODE34936X	GENE33915X	1.000000
NODE34829X	GENE1606X	GENE33913X	1.000000
NODE34828X	NODE34955X	GENE33912X	1.000000
NODE34827X	NODE34828X	GENE33911X	1.000000
NODE34826X	GENE19863X	GENE33910X	1.000000
NODE34825X	NODE35428X	GENE33909X	1.000000
NODE34824X	GENE29533X	GENE33908X	1.000000
NODE34823X	NODE36481X	GENE33907X	1.000000
NODE34822X	GENE29605X	GENE33905X	1.000000
NODE34821X	GENE20536X	GENE33904X	1.000000
NODE34820X	GENE7875X	GENE33903X	1.000000
NODE34819X	GENE32589X	GENE33902X	1.000000
NODE34818X	GENE3881X	GENE33900X	1.000000
NODE34817X	GENE36126X	GENE33899X	1.000000
NODE34816X	NODE35240X	GENE33897X	1.000000
NODE34815X	NODE35298X	GENE33895X	1.000000
NODE34814X	NODE36987X	GENE33894X	1.000000
NODE34813X	NODE34836X	GENE33890X	1.000000
NODE34812X	GENE32396X	GENE33889X	1.000000
NODE34811X	GENE12339X	GENE33887X	1.000000
NODE34810X	NODE36100X	GENE33886X	1.000000
NODE34809X	NODE36857X	GENE33884X	1.000000
NODE34808X	GENE27133X	GENE33883X	1.000000
NODE34807X	GENE33532X	GENE33881X	1.000000
NODE34806X	NODE35630X	GENE33880X	1.000000
NODE34805X	GENE25560X	GENE33877X	1.000000
NODE34804X	NODE36531X	GENE33876X	1.000000
NODE34803X	NODE34804X	GENE33875X	1.000000
NODE34802X	GENE35036X	GENE33874X	1.000000
NODE34801X	GENE29447X	GENE33872X	1.000000
NODE34800X	NODE35064X	GENE33869X	1.000000
NODE34799X	NODE35451X	GENE33868X	1.000000
NODE34798X	GENE9730X	GENE33867X	1.000000
NODE34797X	GENE30842X	GENE33866X	1.000000
NODE34796X	GENE14301X	GENE33865X	1.000000
NODE34795X	GENE26574X	GENE33864X	1.000000
NODE34794X	NODE36720X	GENE33863X	1.000000
NODE34793X	GENE25241X	GENE33862X	1.000000
NODE34792X	GENE14650X	GENE33861X	1.000000
NODE34791X	GENE26844X	GENE33856X	1.000000
NODE34790X	GENE21064X	GENE33855X	1.000000
NODE34789X	NODE35715X	GENE33854X	1.000000
NODE34788X	NODE34907X	GENE33852X	1.000000
NODE34787X	GENE17997X	GENE33851X	1.000000
NODE34786X	GENE14072X	GENE33846X	1.000000
NODE34785X	NODE35718X	GENE33845X	1.000000
NODE34784X	GENE27413X	GENE33840X	1.000000
NODE34783X	GENE24501X	GENE33838X	1.000000
NODE34782X	NODE35481X	GENE33837X	1.000000
NODE34781X	NODE35904X	GENE33835X	1.000000
NODE34780X	GENE10414X	GENE33834X	1.000000
NODE34779X	NODE35239X	GENE33833X	1.000000
NODE34778X	GENE33871X	GENE33832X	1.000000
NODE34777X	GENE36276X	GENE33830X	1.000000
NODE34776X	NODE35262X	GENE33825X	1.000000
NODE34775X	GENE17458X	GENE33824X	1.000000
NODE34774X	GENE4731X	GENE33822X	1.000000
NODE34773X	NODE37195X	GENE33821X	1.000000
NODE34772X	GENE12539X	GENE33820X	1.000000
NODE34771X	NODE36431X	GENE33819X	1.000000
NODE34770X	GENE31205X	GENE33818X	1.000000
NODE34769X	GENE29687X	GENE33817X	1.000000
NODE34768X	NODE35602X	GENE33816X	1.000000
NODE34767X	GENE22649X	GENE33814X	1.000000
NODE34766X	GENE18627X	GENE33812X	1.000000
NODE34765X	GENE28389X	GENE33811X	1.000000
NODE34764X	GENE31600X	GENE33809X	1.000000
NODE34763X	NODE35891X	GENE33807X	1.000000
NODE34762X	GENE9645X	GENE33805X	1.000000
NODE34761X	GENE26518X	GENE33804X	1.000000
NODE34760X	GENE16127X	GENE33801X	1.000000
NODE34759X	GENE13077X	GENE33800X	1.000000
NODE34758X	NODE36229X	GENE33799X	1.000000
NODE34757X	GENE10347X	GENE33798X	1.000000
NODE34756X	GENE30979X	GENE33797X	1.000000
NODE34755X	GENE36562X	GENE33796X	1.000000
NODE34754X	GENE15182X	GENE33795X	1.000000
NODE34753X	GENE4547X	GENE33794X	1.000000
NODE34752X	GENE11528X	GENE33792X	1.000000
NODE34751X	GENE26878X	GENE33790X	1.000000
NODE34750X	NODE36384X	GENE33789X	1.000000
NODE34749X	NODE35916X	GENE33788X	1.000000
NODE34748X	GENE20900X	GENE33787X	1.000000
NODE34747X	GENE30118X	GENE33784X	1.000000
NODE34746X	GENE16503X	GENE33783X	1.000000
NODE34745X	GENE23789X	GENE33781X	1.000000
NODE34744X	GENE1387X	GENE33780X	1.000000
NODE34743X	GENE13889X	GENE33779X	1.000000
NODE34742X	NODE36161X	GENE33778X	1.000000
NODE34741X	NODE35764X	GENE33777X	1.000000
NODE34740X	NODE35946X	GENE33776X	1.000000
NODE34739X	NODE36308X	GENE33775X	1.000000
NODE34738X	GENE20995X	GENE33774X	1.000000
NODE34737X	GENE35426X	GENE33771X	1.000000
NODE34736X	GENE37226X	GENE33770X	1.000000
NODE34735X	GENE8213X	GENE33768X	1.000000
NODE34734X	NODE36245X	GENE33767X	1.000000
NODE34733X	GENE9387X	GENE33766X	1.000000
NODE34732X	NODE36087X	GENE33765X	1.000000
NODE34731X	NODE36460X	GENE33763X	1.000000
NODE34730X	GENE26628X	GENE33762X	1.000000
NODE34729X	GENE6341X	GENE33761X	1.000000
NODE34728X	GENE16775X	GENE33760X	1.000000
NODE34727X	NODE37172X	GENE33758X	1.000000
NODE34726X	NODE35406X	GENE33757X	1.000000
NODE34725X	NODE35473X	GENE33756X	1.000000
NODE34724X	NODE36411X	GENE33755X	1.000000
NODE34723X	GENE31348X	GENE33752X	1.000000
NODE34722X	NODE35433X	GENE33751X	1.000000
NODE34721X	GENE25110X	GENE33750X	1.000000
NODE34720X	GENE29754X	GENE33748X	1.000000
NODE34719X	GENE13375X	GENE33746X	1.000000
NODE34718X	NODE37107X	GENE33745X	1.000000
NODE34717X	GENE28738X	GENE33744X	1.000000
NODE34716X	NODE35218X	GENE33743X	1.000000
NODE34715X	GENE29612X	GENE33742X	1.000000
NODE34714X	GENE29634X	GENE33741X	1.000000
NODE34713X	GENE35808X	GENE33738X	1.000000
NODE34712X	GENE9878X	GENE33736X	1.000000
NODE34711X	GENE31175X	GENE33735X	1.000000
NODE34710X	GENE32679X	GENE33734X	1.000000
NODE34709X	NODE35660X	GENE33733X	1.000000
NODE34708X	GENE17511X	GENE33732X	1.000000
NODE34707X	NODE36884X	GENE33731X	1.000000
NODE34706X	GENE25580X	GENE33729X	1.000000
NODE34705X	GENE13362X	GENE33728X	1.000000
NODE34704X	GENE29783X	GENE33726X	1.000000
NODE34703X	GENE19333X	GENE33725X	1.000000
NODE34702X	NODE35590X	GENE33724X	1.000000
NODE34701X	NODE35614X	GENE33722X	1.000000
NODE34700X	GENE17375X	GENE33721X	1.000000
NODE34699X	GENE33723X	GENE33720X	1.000000
NODE34698X	GENE18311X	GENE33719X	1.000000
NODE34697X	GENE23751X	GENE33718X	1.000000
NODE34696X	GENE31865X	GENE33716X	1.000000
NODE34695X	NODE34699X	GENE33715X	1.000000
NODE34694X	GENE23163X	GENE33713X	1.000000
NODE34693X	NODE34695X	GENE33712X	1.000000
NODE34692X	NODE36843X	GENE33711X	1.000000
NODE34691X	GENE31122X	GENE33710X	1.000000
NODE34690X	NODE35558X	GENE33709X	1.000000
NODE34689X	GENE1319X	GENE33706X	1.000000
NODE34688X	NODE35809X	GENE33705X	1.000000
NODE34687X	GENE36082X	GENE33702X	1.000000
NODE34686X	GENE3937X	GENE33701X	1.000000
NODE34685X	GENE19159X	GENE33700X	1.000000
NODE34684X	GENE6094X	GENE33699X	1.000000
NODE34683X	GENE35756X	GENE33698X	1.000000
NODE34682X	NODE35880X	GENE33697X	1.000000
NODE34681X	GENE20112X	GENE33696X	1.000000
NODE34680X	GENE30749X	GENE33695X	1.000000
NODE34679X	NODE34939X	GENE33694X	1.000000
NODE34678X	GENE26584X	GENE33693X	1.000000
NODE34677X	NODE34894X	GENE33692X	1.000000
NODE34676X	GENE35097X	GENE33689X	1.000000
NODE34675X	GENE21641X	GENE33687X	1.000000
NODE34674X	NODE34958X	GENE33686X	1.000000
NODE34673X	GENE25336X	GENE33683X	1.000000
NODE34672X	NODE37178X	GENE33682X	1.000000
NODE34671X	NODE36215X	GENE33681X	1.000000
NODE34670X	NODE35813X	GENE33680X	1.000000
NODE34669X	GENE33368X	GENE33678X	1.000000
NODE34668X	GENE21390X	GENE33677X	1.000000
NODE34667X	GENE29044X	GENE33676X	1.000000
NODE34666X	GENE33645X	GENE33674X	1.000000
NODE34665X	GENE21388X	GENE33673X	1.000000
NODE34664X	GENE29002X	GENE33672X	1.000000
NODE34663X	GENE29319X	GENE33669X	1.000000
NODE34662X	GENE25088X	GENE33667X	1.000000
NODE34661X	GENE14679X	GENE33664X	1.000000
NODE34660X	GENE24958X	GENE33663X	1.000000
NODE34659X	GENE33240X	GENE33661X	1.000000
NODE34658X	GENE33666X	GENE33660X	1.000000
NODE34657X	GENE15721X	GENE33659X	1.000000
NODE34656X	GENE24935X	GENE33658X	1.000000
NODE34655X	GENE33273X	GENE33654X	1.000000
NODE34654X	GENE33528X	GENE33651X	1.000000
NODE34653X	GENE32467X	GENE33650X	1.000000
NODE34652X	GENE33320X	GENE33649X	1.000000
NODE34651X	NODE34652X	GENE33648X	1.000000
NODE34650X	NODE36753X	GENE33647X	1.000000
NODE34649X	GENE31518X	GENE33643X	1.000000
NODE34648X	NODE36723X	GENE33640X	1.000000
NODE34647X	GENE33174X	GENE33639X	1.000000
NODE34646X	GENE29496X	GENE33638X	1.000000
NODE34645X	GENE33618X	GENE33635X	1.000000
NODE34644X	GENE25904X	GENE33634X	1.000000
NODE34643X	GENE33655X	GENE33632X	1.000000
NODE34642X	GENE25068X	GENE33631X	1.000000
NODE34641X	GENE33633X	GENE33630X	1.000000
NODE34640X	GENE33671X	GENE33629X	1.000000
NODE34639X	GENE33376X	GENE33628X	1.000000
NODE34638X	NODE34651X	GENE33626X	1.000000
NODE34637X	GENE24926X	GENE33625X	1.000000
NODE34636X	GENE16936X	GENE33621X	1.000000
NODE34635X	GENE19718X	GENE33620X	1.000000
NODE34634X	GENE25089X	GENE33619X	1.000000
NODE34633X	GENE13760X	GENE33617X	1.000000
NODE34632X	GENE33245X	GENE33615X	1.000000
NODE34631X	GENE33234X	GENE33614X	1.000000
NODE34630X	NODE34643X	GENE33613X	1.000000
NODE34629X	GENE15666X	GENE33611X	1.000000
NODE34628X	GENE33139X	GENE33610X	1.000000
NODE34627X	GENE21359X	GENE33609X	1.000000
NODE34626X	GENE33269X	GENE33608X	1.000000
NODE34625X	GENE19888X	GENE33607X	1.000000
NODE34624X	NODE34632X	GENE33606X	1.000000
NODE34623X	NODE35895X	GENE33603X	1.000000
NODE34622X	NODE34638X	GENE33602X	1.000000
NODE34621X	NODE36736X	GENE33601X	1.000000
NODE34620X	NODE37058X	GENE33600X	1.000000
NODE34619X	GENE33219X	GENE33598X	1.000000
NODE34618X	NODE34641X	GENE33596X	1.000000
NODE34617X	GENE21374X	GENE33595X	1.000000
NODE34616X	GENE33703X	GENE33592X	1.000000
NODE34615X	NODE34655X	GENE33591X	1.000000
NODE34614X	GENE33443X	GENE33589X	1.000000
NODE34613X	NODE36751X	GENE33588X	1.000000
NODE34612X	GENE29399X	GENE33587X	1.000000
NODE34611X	GENE29069X	GENE33586X	1.000000
NODE34610X	GENE33082X	GENE33585X	1.000000
NODE34609X	GENE25061X	GENE33584X	1.000000
NODE34608X	GENE25003X	GENE33583X	1.000000
NODE34607X	NODE34624X	GENE33582X	1.000000
NODE34606X	NODE34636X	GENE33581X	1.000000
NODE34605X	GENE29187X	GENE33580X	1.000000
NODE34604X	GENE27325X	GENE33579X	1.000000
NODE34603X	NODE34630X	GENE33577X	1.000000
NODE34602X	GENE13048X	GENE33575X	1.000000
NODE34601X	GENE21412X	GENE33574X	1.000000
NODE34600X	NODE34869X	GENE33573X	1.000000
NODE34599X	NODE35383X	GENE33571X	1.000000
NODE34598X	GENE28620X	GENE33570X	1.000000
NODE34597X	GENE28760X	GENE33569X	1.000000
NODE34596X	GENE21236X	GENE33568X	1.000000
NODE34595X	GENE33547X	GENE33567X	1.000000
NODE34594X	GENE24411X	GENE33566X	1.000000
NODE34593X	GENE18791X	GENE33565X	1.000000
NODE34592X	GENE33304X	GENE33563X	1.000000
NODE34591X	GENE23849X	GENE33559X	1.000000
NODE34590X	NODE34619X	GENE33557X	1.000000
NODE34589X	GENE33637X	GENE33555X	1.000000
NODE34588X	NODE34669X	GENE33554X	1.000000
NODE34587X	NODE34602X	GENE33553X	1.000000
NODE34586X	NODE35119X	GENE33552X	1.000000
NODE34585X	GENE33476X	GENE33551X	1.000000
NODE34584X	NODE34639X	GENE33550X	1.000000
NODE34583X	NODE34614X	GENE33549X	1.000000
NODE34582X	NODE34583X	GENE33548X	1.000000
NODE34581X	NODE34646X	GENE33544X	1.000000
NODE34580X	NODE34640X	GENE33542X	1.000000
NODE34579X	NODE36739X	GENE33541X	1.000000
NODE34578X	GENE34370X	GENE33539X	1.000000
NODE34577X	NODE35530X	GENE33538X	1.000000
NODE34576X	NODE35144X	GENE33537X	1.000000
NODE34575X	GENE18321X	GENE33535X	1.000000
NODE34574X	NODE36990X	GENE33533X	1.000000
NODE34573X	NODE34615X	GENE33531X	1.000000
NODE34572X	GENE20870X	GENE33530X	1.000000
NODE34571X	NODE34573X	GENE33529X	1.000000
NODE34570X	GENE24831X	GENE33527X	1.000000
NODE34569X	GENE33352X	GENE33526X	1.000000
NODE34568X	NODE34618X	GENE33525X	1.000000
NODE34567X	NODE34571X	GENE33524X	1.000000
NODE34566X	GENE29448X	GENE33523X	1.000000
NODE34565X	GENE16920X	GENE33522X	1.000000
NODE34564X	NODE34601X	GENE33519X	1.000000
NODE34563X	NODE34629X	GENE33518X	1.000000
NODE34562X	NODE34588X	GENE33517X	1.000000
NODE34561X	GENE33662X	GENE33516X	1.000000
NODE34560X	NODE34622X	GENE33512X	1.000000
NODE34559X	NODE34992X	GENE33511X	1.000000
NODE34558X	NODE34590X	GENE33509X	1.000000
NODE34557X	GENE33257X	GENE33508X	1.000000
NODE34556X	GENE33351X	GENE33507X	1.000000
NODE34555X	GENE30468X	GENE33505X	1.000000
NODE34554X	NODE34664X	GENE33504X	1.000000
NODE34553X	GENE33594X	GENE33503X	1.000000
NODE34552X	GENE31527X	GENE33502X	1.000000
NODE34551X	NODE34554X	GENE33501X	1.000000
NODE34550X	GENE15498X	GENE33500X	1.000000
NODE34549X	GENE33358X	GENE33499X	1.000000
NODE34548X	NODE35475X	GENE33498X	1.000000
NODE34547X	NODE36747X	GENE33497X	1.000000
NODE34546X	NODE34746X	GENE33496X	1.000000
NODE34545X	GENE13748X	GENE33495X	1.000000
NODE34544X	GENE29380X	GENE33492X	1.000000
NODE34543X	GENE35449X	GENE33490X	1.000000
NODE34542X	NODE34567X	GENE33489X	1.000000
NODE34541X	NODE35258X	GENE33488X	1.000000
NODE34540X	GENE33971X	GENE33487X	1.000000
NODE34539X	NODE35526X	GENE33486X	1.000000
NODE34538X	NODE34621X	GENE33485X	1.000000
NODE34537X	GENE17024X	GENE33484X	1.000000
NODE34536X	NODE34546X	GENE33483X	1.000000
NODE34535X	GENE16999X	GENE33482X	1.000000
NODE34534X	GENE15071X	GENE33481X	1.000000
NODE34533X	NODE37056X	GENE33480X	1.000000
NODE34532X	GENE21351X	GENE33479X	1.000000
NODE34531X	NODE37322X	GENE33477X	1.000000
NODE34530X	GENE24880X	GENE33475X	1.000000
NODE34529X	GENE33136X	GENE33474X	1.000000
NODE34528X	GENE29005X	GENE33473X	1.000000
NODE34527X	GENE23725X	GENE33472X	1.000000
NODE34526X	GENE21343X	GENE33471X	1.000000
NODE34525X	NODE34628X	GENE33470X	1.000000
NODE34524X	GENE33282X	GENE33469X	1.000000
NODE34523X	NODE34642X	GENE33468X	1.000000
NODE34522X	NODE34637X	GENE33467X	1.000000
NODE34521X	NODE34755X	GENE33466X	1.000000
NODE34520X	NODE34626X	GENE33465X	1.000000
NODE34519X	GENE18129X	GENE33464X	1.000000
NODE34518X	NODE34603X	GENE33462X	1.000000
NODE34517X	GENE15730X	GENE33460X	1.000000
NODE34516X	NODE34520X	GENE33459X	1.000000
NODE34515X	GENE21205X	GENE33458X	1.000000
NODE34514X	NODE34760X	GENE33456X	1.000000
NODE34513X	GENE22050X	GENE33455X	1.000000
NODE34512X	GENE34948X	GENE33454X	1.000000
NODE34511X	NODE34516X	GENE33453X	1.000000
NODE34510X	NODE34568X	GENE33452X	1.000000
NODE34509X	NODE34579X	GENE33451X	1.000000
NODE34508X	NODE34560X	GENE33449X	1.000000
NODE34507X	NODE34508X	GENE33448X	1.000000
NODE34506X	NODE34545X	GENE33447X	1.000000
NODE34505X	GENE24972X	GENE33445X	1.000000
NODE34504X	NODE34536X	GENE33444X	1.000000
NODE34503X	NODE36726X	GENE33442X	1.000000
NODE34502X	NODE34509X	GENE33441X	1.000000
NODE34501X	GENE24866X	GENE33440X	1.000000
NODE34500X	NODE34593X	GENE33439X	1.000000
NODE34499X	NODE34551X	GENE33436X	1.000000
NODE34498X	NODE34558X	GENE33435X	1.000000
NODE34497X	NODE34606X	GENE33434X	1.000000
NODE34496X	GENE17867X	GENE33433X	1.000000
NODE34495X	GENE29334X	GENE33432X	1.000000
NODE34494X	NODE34607X	GENE33431X	1.000000
NODE34493X	GENE11067X	GENE33430X	1.000000
NODE34492X	NODE34504X	GENE33429X	1.000000
NODE34491X	NODE34494X	GENE33428X	1.000000
NODE34490X	NODE34623X	GENE33427X	1.000000
NODE34489X	NODE36536X	GENE33426X	1.000000
NODE34488X	GENE18767X	GENE33424X	1.000000
NODE34487X	NODE35744X	GENE33423X	1.000000
NODE34486X	GENE21232X	GENE33421X	1.000000
NODE34485X	GENE33437X	GENE33420X	1.000000
NODE34484X	NODE34507X	GENE33419X	1.000000
NODE34483X	GENE33622X	GENE33418X	1.000000
NODE34482X	NODE34801X	GENE33417X	1.000000
NODE34481X	NODE34498X	GENE33416X	1.000000
NODE34480X	NODE34484X	GENE33412X	1.000000
NODE34479X	NODE34582X	GENE33410X	1.000000
NODE34478X	GENE29368X	GENE33409X	1.000000
NODE34477X	NODE34491X	GENE33408X	1.000000
NODE34476X	GENE24933X	GENE33407X	1.000000
NODE34475X	GENE32402X	GENE33406X	1.000000
NODE34474X	NODE36756X	GENE33405X	1.000000
NODE34473X	NODE34556X	GENE33404X	1.000000
NODE34472X	GENE33422X	GENE33403X	1.000000
NODE34471X	NODE34480X	GENE33402X	1.000000
NODE34470X	NODE34561X	GENE33401X	1.000000
NODE34469X	GENE16988X	GENE33399X	1.000000
NODE34468X	GENE36547X	GENE33398X	1.000000
NODE34467X	GENE15715X	GENE33397X	1.000000
NODE34466X	NODE35145X	GENE33396X	1.000000
NODE34465X	GENE29051X	GENE33395X	1.000000
NODE34464X	NODE34808X	GENE33389X	1.000000
NODE34463X	NODE34662X	GENE33388X	1.000000
NODE34462X	GENE33349X	GENE33386X	1.000000
NODE34461X	NODE34477X	GENE33384X	1.000000
NODE34460X	GENE18856X	GENE33383X	1.000000
NODE34459X	NODE34625X	GENE33382X	1.000000
NODE34458X	GENE18479X	GENE33381X	1.000000
NODE34457X	NODE34533X	GENE33380X	1.000000
NODE34456X	NODE34617X	GENE33378X	1.000000
NODE34455X	GENE16955X	GENE33377X	1.000000
NODE34454X	NODE34479X	GENE33373X	1.000000
NODE34453X	GENE13049X	GENE33371X	1.000000
NODE34452X	GENE14652X	GENE33370X	1.000000
NODE34451X	NODE34658X	GENE33369X	1.000000
NODE34450X	NODE34650X	GENE33367X	1.000000
NODE34449X	GENE18837X	GENE33365X	1.000000
NODE34448X	NODE35898X	GENE33364X	1.000000
NODE34447X	NODE34553X	GENE33363X	1.000000
NODE34446X	NODE34451X	GENE33361X	1.000000
NODE34445X	NODE34542X	GENE33360X	1.000000
NODE34444X	GENE12350X	GENE33359X	1.000000
NODE34443X	NODE34454X	GENE33357X	1.000000
NODE34442X	GENE9514X	GENE33356X	1.000000
NODE34441X	NODE34488X	GENE33354X	1.000000
NODE34440X	NODE34471X	GENE33353X	1.000000
NODE34439X	GENE28832X	GENE33350X	1.000000
NODE34438X	GENE29501X	GENE33348X	1.000000
NODE34437X	NODE34473X	GENE33347X	1.000000
NODE34436X	NODE34440X	GENE33346X	1.000000
NODE34435X	NODE34446X	GENE33345X	1.000000
NODE34434X	NODE34667X	GENE33343X	1.000000
NODE34433X	GENE16587X	GENE33342X	1.000000
NODE34432X	NODE35903X	GENE33341X	1.000000
NODE34431X	GENE29405X	GENE33339X	1.000000
NODE34430X	NODE34436X	GENE33338X	1.000000
NODE34429X	NODE34445X	GENE33336X	1.000000
NODE34428X	NODE34585X	GENE33333X	1.000000
NODE34427X	NODE34589X	GENE33332X	1.000000
NODE34426X	GENE33189X	GENE33331X	1.000000
NODE34425X	GENE8333X	GENE33330X	1.000000
NODE34424X	GENE10721X	GENE33329X	1.000000
NODE34423X	NODE34453X	GENE33327X	1.000000
NODE34422X	GENE24881X	GENE33326X	1.000000
NODE34421X	NODE34544X	GENE33325X	1.000000
NODE34420X	GENE18867X	GENE33324X	1.000000
NODE34419X	NODE34562X	GENE33323X	1.000000
NODE34418X	GENE24872X	GENE33319X	1.000000
NODE34417X	GENE21197X	GENE33318X	1.000000
NODE34416X	GENE24384X	GENE33317X	1.000000
NODE34415X	GENE14285X	GENE33316X	1.000000
NODE34414X	GENE18869X	GENE33315X	1.000000
NODE34413X	GENE5943X	GENE33313X	1.000000
NODE34412X	GENE28849X	GENE33312X	1.000000
NODE34411X	GENE13685X	GENE33311X	1.000000
NODE34410X	NODE36920X	GENE33309X	1.000000
NODE34409X	NODE34412X	GENE33307X	1.000000
NODE34408X	NODE37355X	GENE33306X	1.000000
NODE34407X	NODE34505X	GENE33305X	1.000000
NODE34406X	NODE34525X	GENE33303X	1.000000
NODE34405X	GENE20107X	GENE33302X	1.000000
NODE34404X	NODE34435X	GENE33301X	1.000000
NODE34403X	NODE37179X	GENE33300X	1.000000
NODE34402X	NODE34447X	GENE33299X	1.000000
NODE34401X	GENE23879X	GENE33298X	1.000000
NODE34400X	NODE34611X	GENE33297X	1.000000
NODE34399X	GENE29076X	GENE33296X	1.000000
NODE34398X	NODE34645X	GENE33294X	1.000000
NODE34397X	GENE28978X	GENE33293X	1.000000
NODE34396X	NODE34515X	GENE33292X	1.000000
NODE34395X	GENE25078X	GENE33290X	1.000000
NODE34394X	NODE36717X	GENE33289X	1.000000
NODE34393X	GENE29042X	GENE33287X	1.000000
NODE34392X	NODE34395X	GENE33286X	1.000000
NODE34391X	NODE36542X	GENE33285X	1.000000
NODE34390X	NODE34398X	GENE33284X	1.000000
NODE34389X	GENE25569X	GENE33283X	1.000000
NODE34388X	NODE35856X	GENE33281X	1.000000
NODE34387X	NODE34499X	GENE33278X	1.000000
NODE34386X	NODE34596X	GENE33277X	1.000000
NODE34385X	NODE34430X	GENE33276X	1.000000
NODE34384X	NODE34385X	GENE33275X	1.000000
NODE34383X	NODE34481X	GENE33274X	1.000000
NODE34382X	GENE10198X	GENE33272X	1.000000
NODE34381X	GENE19436X	GENE33270X	1.000000
NODE34380X	GENE25523X	GENE33267X	1.000000
NODE34379X	NODE34386X	GENE33266X	1.000000
NODE34378X	GENE18841X	GENE33265X	1.000000
NODE34377X	NODE34506X	GENE33264X	1.000000
NODE34376X	GENE30413X	GENE33263X	1.000000
NODE34375X	GENE17503X	GENE33260X	1.000000
NODE34374X	NODE34654X	GENE33259X	1.000000
NODE34373X	GENE35397X	GENE33256X	1.000000
NODE34372X	NODE36722X	GENE33255X	1.000000
NODE34371X	NODE34580X	GENE33254X	1.000000
NODE34370X	GENE15639X	GENE33253X	1.000000
NODE34369X	NODE34372X	GENE33252X	1.000000
NODE34368X	NODE34464X	GENE33251X	1.000000
NODE34367X	GENE8991X	GENE33250X	1.000000
NODE34366X	NODE34450X	GENE33248X	1.000000
NODE34365X	NODE34581X	GENE33247X	1.000000
NODE34364X	GENE16975X	GENE33246X	1.000000
NODE34363X	NODE34543X	GENE33243X	1.000000
NODE34362X	NODE34419X	GENE33242X	1.000000
NODE34361X	NODE34457X	GENE33241X	1.000000
NODE34360X	NODE34564X	GENE33239X	1.000000
NODE34359X	NODE34439X	GENE33238X	1.000000
NODE34358X	NODE35894X	GENE33237X	1.000000
NODE34357X	NODE34384X	GENE33236X	1.000000
NODE34356X	NODE34665X	GENE33233X	1.000000
NODE34355X	NODE34549X	GENE33231X	1.000000
NODE34354X	NODE34357X	GENE33230X	1.000000
NODE34353X	NODE34807X	GENE33229X	1.000000
NODE34352X	NODE34620X	GENE33228X	1.000000
NODE34351X	NODE34535X	GENE33227X	1.000000
NODE34350X	GENE36739X	GENE33226X	1.000000
NODE34349X	NODE34404X	GENE33225X	1.000000
NODE34348X	NODE34383X	GENE33222X	1.000000
NODE34347X	NODE34666X	GENE33220X	1.000000
NODE34346X	NODE35040X	GENE33218X	1.000000
NODE34345X	NODE34387X	GENE33216X	1.000000
NODE34344X	GENE21406X	GENE33215X	1.000000
NODE34343X	GENE32106X	GENE33214X	1.000000
NODE34342X	NODE34354X	GENE33213X	1.000000
NODE34341X	GENE10894X	GENE33212X	1.000000
NODE34340X	NODE34342X	GENE33211X	1.000000
NODE34339X	GENE24815X	GENE33210X	1.000000
NODE34338X	GENE15167X	GENE33209X	1.000000
NODE34337X	NODE34427X	GENE33208X	1.000000
NODE34336X	NODE34443X	GENE33207X	1.000000
NODE34335X	NODE34362X	GENE33206X	1.000000
NODE34334X	NODE34348X	GENE33205X	1.000000
NODE34333X	GENE33224X	GENE33204X	1.000000
NODE34332X	GENE33675X	GENE33203X	1.000000
NODE34331X	GENE23454X	GENE33202X	1.000000
NODE34330X	GENE33616X	GENE33201X	1.000000
NODE34329X	NODE36376X	GENE33200X	1.000000
NODE34328X	NODE34353X	GENE33199X	1.000000
NODE34327X	NODE34371X	GENE33198X	1.000000
NODE34326X	NODE34461X	GENE33197X	1.000000
NODE34325X	NODE34518X	GENE33196X	1.000000
NODE34324X	NODE36852X	GENE33195X	1.000000
NODE34323X	NODE34510X	GENE33194X	1.000000
NODE34322X	NODE34349X	GENE33192X	1.000000
NODE34321X	GENE24969X	GENE33191X	1.000000
NODE34320X	NODE34467X	GENE33190X	1.000000
NODE34319X	NODE34482X	GENE33188X	1.000000
NODE34318X	NODE34322X	GENE33186X	1.000000
NODE34317X	GENE18361X	GENE33185X	1.000000
NODE34316X	NODE34402X	GENE33184X	1.000000
NODE34315X	NODE34612X	GENE33182X	1.000000
NODE34314X	NODE34538X	GENE33181X	1.000000
NODE34313X	GENE11402X	GENE33180X	1.000000
NODE34312X	NODE36527X	GENE33179X	1.000000
NODE34311X	NODE34459X	GENE33178X	1.000000
NODE34310X	NODE34336X	GENE33177X	1.000000
NODE34309X	NODE34326X	GENE33176X	1.000000
NODE34308X	NODE34429X	GENE33175X	1.000000
NODE34307X	GENE16903X	GENE33172X	1.000000
NODE34306X	NODE34308X	GENE33169X	1.000000
NODE34305X	NODE35423X	GENE33168X	1.000000
NODE34304X	NODE34361X	GENE33167X	1.000000
NODE34303X	GENE17308X	GENE33165X	1.000000
NODE34302X	NODE34340X	GENE33164X	1.000000
NODE34301X	GENE33171X	GENE33163X	1.000000
NODE34300X	NODE34406X	GENE33162X	1.000000
NODE34299X	NODE35431X	GENE33161X	1.000000
NODE34298X	NODE34574X	GENE33159X	1.000000
NODE34297X	GENE22116X	GENE33158X	1.000000
NODE34296X	NODE34595X	GENE33157X	1.000000
NODE34295X	GENE20287X	GENE33155X	1.000000
NODE34294X	GENE28724X	GENE33153X	1.000000
NODE34293X	GENE24837X	GENE33151X	1.000000
NODE34292X	NODE34335X	GENE33150X	1.000000
NODE34291X	NODE34345X	GENE33149X	1.000000
NODE34290X	GENE13851X	GENE33148X	1.000000
NODE34289X	GENE23449X	GENE33147X	1.000000
NODE34288X	GENE21413X	GENE33146X	1.000000
NODE34287X	NODE34301X	GENE33143X	1.000000
NODE34286X	NODE34763X	GENE33142X	1.000000
NODE34285X	NODE35242X	GENE33141X	1.000000
NODE34284X	NODE34302X	GENE33140X	1.000000
NODE34283X	NODE34463X	GENE33138X	1.000000
NODE34282X	GENE27354X	GENE33137X	1.000000
NODE34281X	GENE24808X	GENE33135X	1.000000
NODE34280X	NODE34284X	GENE33134X	1.000000
NODE34279X	GENE20684X	GENE33133X	1.000000
NODE34278X	NODE34286X	GENE33132X	1.000000
NODE34277X	NODE34280X	GENE33131X	1.000000
NODE34276X	GENE23582X	GENE33130X	1.000000
NODE34275X	NODE36345X	GENE33129X	1.000000
NODE34274X	GENE31031X	GENE33127X	1.000000
NODE34273X	NODE35737X	GENE33126X	1.000000
NODE34272X	NODE36484X	GENE33125X	1.000000
NODE34271X	GENE19959X	GENE33123X	1.000000
NODE34270X	GENE30244X	GENE33122X	1.000000
NODE34269X	NODE35366X	GENE33121X	1.000000
NODE34268X	NODE35340X	GENE33120X	1.000000
NODE34267X	GENE30125X	GENE33119X	1.000000
NODE34266X	GENE33891X	GENE33118X	1.000000
NODE34265X	NODE36363X	GENE33117X	1.000000
NODE34264X	NODE36932X	GENE33115X	1.000000
NODE34263X	GENE8877X	GENE33113X	1.000000
NODE34262X	GENE27646X	GENE33111X	1.000000
NODE34261X	GENE35906X	GENE33110X	1.000000
NODE34260X	NODE36324X	GENE33109X	1.000000
NODE34259X	GENE31497X	GENE33108X	1.000000
NODE34258X	GENE26924X	GENE33105X	1.000000
NODE34257X	GENE7396X	GENE33103X	1.000000
NODE34256X	NODE36259X	GENE33102X	1.000000
NODE34255X	GENE17081X	GENE33101X	1.000000
NODE34254X	GENE35011X	GENE33099X	1.000000
NODE34253X	GENE31305X	GENE33098X	1.000000
NODE34252X	GENE34040X	GENE33097X	1.000000
NODE34251X	NODE34489X	GENE33096X	1.000000
NODE34250X	GENE35221X	GENE33095X	1.000000
NODE34249X	GENE17545X	GENE33094X	1.000000
NODE34248X	GENE20788X	GENE33093X	1.000000
NODE34247X	NODE36071X	GENE33092X	1.000000
NODE34246X	GENE10742X	GENE33091X	1.000000
NODE34245X	GENE10210X	GENE33090X	1.000000
NODE34244X	NODE35769X	GENE33089X	1.000000
NODE34243X	NODE36342X	GENE33088X	1.000000
NODE34242X	GENE32523X	GENE33087X	1.000000
NODE34241X	GENE25122X	GENE33085X	1.000000
NODE34240X	NODE34279X	GENE33084X	1.000000
NODE34239X	GENE25595X	GENE33083X	1.000000
NODE34238X	NODE34896X	GENE33081X	1.000000
NODE34237X	GENE1744X	GENE33079X	1.000000
NODE34236X	GENE32961X	GENE33078X	1.000000
NODE34235X	GENE15514X	GENE33077X	1.000000
NODE34234X	GENE19686X	GENE33075X	1.000000
NODE34233X	NODE35990X	GENE33074X	1.000000
NODE34232X	NODE36724X	GENE33073X	1.000000
NODE34231X	GENE22376X	GENE33071X	1.000000
NODE34230X	GENE2052X	GENE33070X	1.000000
NODE34229X	GENE30795X	GENE33069X	1.000000
NODE34228X	NODE36752X	GENE33068X	1.000000
NODE34227X	NODE34381X	GENE33067X	1.000000
NODE34226X	GENE28799X	GENE33066X	1.000000
NODE34225X	GENE28351X	GENE33065X	1.000000
NODE34224X	NODE34598X	GENE33064X	1.000000
NODE34223X	NODE36568X	GENE33062X	1.000000
NODE34222X	NODE36618X	GENE33059X	1.000000
NODE34221X	NODE36643X	GENE33058X	1.000000
NODE34220X	GENE17476X	GENE33057X	1.000000
NODE34219X	GENE3346X	GENE33055X	1.000000
NODE34218X	NODE37216X	GENE33054X	1.000000
NODE34217X	GENE18946X	GENE33053X	1.000000
NODE34216X	NODE34698X	GENE33052X	1.000000
NODE34215X	NODE37300X	GENE33051X	1.000000
NODE34214X	GENE37204X	GENE33050X	1.000000
NODE34213X	GENE36483X	GENE33049X	1.000000
NODE34212X	GENE17888X	GENE33048X	1.000000
NODE34211X	NODE35281X	GENE33047X	1.000000
NODE34210X	NODE35663X	GENE33045X	1.000000
NODE34209X	NODE36662X	GENE33044X	1.000000
NODE34208X	NODE35636X	GENE33042X	1.000000
NODE34207X	GENE36468X	GENE33039X	1.000000
NODE34206X	NODE36579X	GENE33038X	1.000000
NODE34205X	NODE35717X	GENE33037X	1.000000
NODE34204X	NODE34210X	GENE33036X	1.000000
NODE34203X	NODE35613X	GENE33034X	1.000000
NODE34202X	NODE35672X	GENE33032X	1.000000
NODE34201X	NODE34212X	GENE33031X	1.000000
NODE34200X	GENE16912X	GENE33029X	1.000000
NODE34199X	NODE35732X	GENE33028X	1.000000
NODE34198X	NODE36615X	GENE33027X	1.000000
NODE34197X	NODE35713X	GENE33026X	1.000000
NODE34196X	NODE35701X	GENE33025X	1.000000
NODE34195X	GENE6879X	GENE33024X	1.000000
NODE34194X	NODE35335X	GENE33022X	1.000000
NODE34193X	NODE35635X	GENE33021X	1.000000
NODE34192X	GENE14492X	GENE33020X	1.000000
NODE34191X	NODE35687X	GENE33019X	1.000000
NODE34190X	NODE35686X	GENE33018X	1.000000
NODE34189X	NODE35642X	GENE33017X	1.000000
NODE34188X	GENE26006X	GENE33016X	1.000000
NODE34187X	NODE34273X	GENE33014X	1.000000
NODE34186X	GENE26212X	GENE33013X	1.000000
NODE34185X	NODE34204X	GENE33012X	1.000000
NODE34184X	GENE1825X	GENE33011X	1.000000
NODE34183X	GENE1665X	GENE33010X	1.000000
NODE34182X	NODE35639X	GENE33009X	1.000000
NODE34181X	GENE36405X	GENE33007X	1.000000
NODE34180X	GENE11556X	GENE33006X	1.000000
NODE34179X	GENE14238X	GENE33005X	1.000000
NODE34178X	GENE7124X	GENE33004X	1.000000
NODE34177X	NODE34208X	GENE33003X	1.000000
NODE34176X	GENE26003X	GENE33002X	1.000000
NODE34175X	NODE36455X	GENE33001X	1.000000
NODE34174X	GENE36386X	GENE32998X	1.000000
NODE34173X	NODE37341X	GENE32997X	1.000000
NODE34172X	NODE35708X	GENE32996X	1.000000
NODE34171X	GENE15918X	GENE32995X	1.000000
NODE34170X	NODE36847X	GENE32994X	1.000000
NODE34169X	NODE35682X	GENE32993X	1.000000
NODE34168X	NODE34202X	GENE32992X	1.000000
NODE34167X	GENE8100X	GENE32991X	1.000000
NODE34166X	NODE35709X	GENE32990X	1.000000
NODE34165X	NODE34193X	GENE32989X	1.000000
NODE34164X	GENE25876X	GENE32988X	1.000000
NODE34163X	GENE16042X	GENE32987X	1.000000
NODE34162X	NODE37227X	GENE32986X	1.000000
NODE34161X	NODE34198X	GENE32985X	1.000000
NODE34160X	NODE35648X	GENE32981X	1.000000
NODE34159X	NODE35711X	GENE32980X	1.000000
NODE34158X	NODE35011X	GENE32979X	1.000000
NODE34157X	NODE36575X	GENE32976X	1.000000
NODE34156X	GENE21626X	GENE32974X	1.000000
NODE34155X	NODE34268X	GENE32973X	1.000000
NODE34154X	GENE21871X	GENE32971X	1.000000
NODE34153X	NODE35100X	GENE32970X	1.000000
NODE34152X	GENE5010X	GENE32969X	1.000000
NODE34151X	NODE34241X	GENE32968X	1.000000
NODE34150X	NODE36658X	GENE32967X	1.000000
NODE34149X	NODE35102X	GENE32965X	1.000000
NODE34148X	GENE10790X	GENE32963X	1.000000
NODE34147X	GENE22427X	GENE32962X	1.000000
NODE34146X	GENE26943X	GENE32960X	1.000000
NODE34145X	GENE35904X	GENE32959X	1.000000
NODE34144X	GENE19985X	GENE32958X	1.000000
NODE34143X	GENE13578X	GENE32956X	1.000000
NODE34142X	GENE12090X	GENE32954X	1.000000
NODE34141X	GENE8330X	GENE32953X	1.000000
NODE34140X	GENE14290X	GENE32952X	1.000000
NODE34139X	GENE19446X	GENE32951X	1.000000
NODE34138X	GENE12496X	GENE32950X	1.000000
NODE34137X	GENE34310X	GENE32949X	1.000000
NODE34136X	GENE23274X	GENE32948X	1.000000
NODE34135X	NODE35091X	GENE32947X	1.000000
NODE34134X	NODE34329X	GENE32946X	1.000000
NODE34133X	GENE25866X	GENE32944X	1.000000
NODE34132X	GENE13507X	GENE32943X	1.000000
NODE34131X	GENE5116X	GENE32942X	1.000000
NODE34130X	NODE34796X	GENE32941X	1.000000
NODE34129X	GENE5608X	GENE32939X	1.000000
NODE34128X	GENE9039X	GENE32938X	1.000000
NODE34127X	NODE35354X	GENE32937X	1.000000
NODE34126X	GENE13577X	GENE32936X	1.000000
NODE34125X	GENE36261X	GENE32934X	1.000000
NODE34124X	NODE34767X	GENE32932X	1.000000
NODE34123X	GENE24502X	GENE32930X	1.000000
NODE34122X	GENE24692X	GENE32928X	1.000000
NODE34121X	NODE37337X	GENE32927X	1.000000
NODE34120X	NODE35964X	GENE32926X	1.000000
NODE34119X	NODE35245X	GENE32925X	1.000000
NODE34118X	NODE35867X	GENE32924X	1.000000
NODE34117X	GENE34577X	GENE32923X	1.000000
NODE34116X	NODE34779X	GENE32922X	1.000000
NODE34115X	GENE21592X	GENE32921X	1.000000
NODE34114X	NODE36526X	GENE32920X	1.000000
NODE34113X	GENE7242X	GENE32919X	1.000000
NODE34112X	GENE12873X	GENE32918X	1.000000
NODE34111X	GENE30740X	GENE32916X	1.000000
NODE34110X	GENE19427X	GENE32915X	1.000000
NODE34109X	NODE36781X	GENE32914X	1.000000
NODE34108X	GENE10593X	GENE32912X	1.000000
NODE34107X	NODE34487X	GENE32911X	1.000000
NODE34106X	NODE36789X	GENE32909X	1.000000
NODE34105X	NODE34233X	GENE32908X	1.000000
NODE34104X	GENE36610X	GENE32907X	1.000000
NODE34103X	NODE35276X	GENE32905X	1.000000
NODE34102X	GENE24542X	GENE32904X	1.000000
NODE34101X	NODE35244X	GENE32903X	1.000000
NODE34100X	NODE36013X	GENE32902X	1.000000
NODE34099X	GENE25660X	GENE32901X	1.000000
NODE34098X	GENE21110X	GENE32900X	1.000000
NODE34097X	NODE35234X	GENE32899X	1.000000
NODE34096X	NODE35743X	GENE32898X	1.000000
NODE34095X	NODE37144X	GENE32897X	1.000000
NODE34094X	GENE20040X	GENE32896X	1.000000
NODE34093X	GENE18017X	GENE32895X	1.000000
NODE34092X	NODE34523X	GENE32894X	1.000000
NODE34091X	GENE14240X	GENE32893X	1.000000
NODE34090X	NODE35949X	GENE32892X	1.000000
NODE34089X	NODE35966X	GENE32891X	1.000000
NODE34088X	NODE35308X	GENE32890X	1.000000
NODE34087X	NODE34088X	GENE32889X	1.000000
NODE34086X	NODE34087X	GENE32888X	1.000000
NODE34085X	GENE10048X	GENE32887X	1.000000
NODE34084X	NODE37339X	GENE32885X	1.000000
NODE34083X	GENE9952X	GENE32884X	1.000000
NODE34082X	NODE36144X	GENE32883X	1.000000
NODE34081X	GENE36987X	GENE32881X	1.000000
NODE34080X	NODE36469X	GENE32880X	1.000000
NODE34079X	NODE36544X	GENE32879X	1.000000
NODE34078X	NODE36552X	GENE32878X	1.000000
NODE34077X	NODE35951X	GENE32877X	1.000000
NODE34076X	NODE34086X	GENE32876X	1.000000
NODE34075X	NODE35272X	GENE32875X	1.000000
NODE34074X	GENE36188X	GENE32874X	1.000000
NODE34073X	GENE11288X	GENE32873X	1.000000
NODE34072X	NODE34089X	GENE32872X	1.000000
NODE34071X	NODE37040X	GENE32871X	1.000000
NODE34070X	GENE36187X	GENE32870X	1.000000
NODE34069X	GENE34552X	GENE32869X	1.000000
NODE34068X	GENE36164X	GENE32868X	1.000000
NODE34067X	NODE34077X	GENE32866X	1.000000
NODE34066X	GENE18602X	GENE32865X	1.000000
NODE34065X	GENE8153X	GENE32864X	1.000000
NODE34064X	GENE15413X	GENE32863X	1.000000
NODE34063X	NODE35229X	GENE32862X	1.000000
NODE34062X	NODE34104X	GENE32861X	1.000000
NODE34061X	NODE34278X	GENE32860X	1.000000
NODE34060X	NODE34124X	GENE32859X	1.000000
NODE34059X	NODE36005X	GENE32857X	1.000000
NODE34058X	NODE34780X	GENE32855X	1.000000
NODE34057X	NODE35147X	GENE32854X	1.000000
NODE34056X	GENE34413X	GENE32852X	1.000000
NODE34055X	NODE35776X	GENE32851X	1.000000
NODE34054X	GENE12050X	GENE32850X	1.000000
NODE34053X	GENE13819X	GENE32849X	1.000000
NODE34052X	NODE34257X	GENE32848X	1.000000
NODE34051X	GENE3099X	GENE32847X	1.000000
NODE34050X	GENE15795X	GENE32846X	1.000000
NODE34049X	NODE36694X	GENE32845X	1.000000
NODE34048X	GENE27024X	GENE32843X	1.000000
NODE34047X	GENE6963X	GENE32841X	1.000000
NODE34046X	GENE18924X	GENE32840X	1.000000
NODE34045X	GENE28754X	GENE32839X	1.000000
NODE34044X	NODE36243X	GENE32838X	1.000000
NODE34043X	GENE22492X	GENE32836X	1.000000
NODE34042X	NODE35129X	GENE32834X	1.000000
NODE34041X	NODE34961X	GENE32832X	1.000000
NODE34040X	GENE31331X	GENE32831X	1.000000
NODE34039X	GENE33641X	GENE32828X	1.000000
NODE34038X	GENE16098X	GENE32827X	1.000000
NODE34037X	GENE13716X	GENE32826X	1.000000
NODE34036X	GENE20117X	GENE32825X	1.000000
NODE34035X	GENE17810X	GENE32824X	1.000000
NODE34034X	GENE18466X	GENE32823X	1.000000
NODE34033X	GENE19681X	GENE32821X	1.000000
NODE34032X	GENE22234X	GENE32820X	1.000000
NODE34031X	GENE6225X	GENE32815X	1.000000
NODE34030X	NODE36988X	GENE32814X	1.000000
NODE34029X	NODE34872X	GENE32813X	1.000000
NODE34028X	NODE36047X	GENE32811X	1.000000
NODE34027X	NODE34785X	GENE32810X	1.000000
NODE34026X	GENE1489X	GENE32808X	1.000000
NODE34025X	GENE22006X	GENE32807X	1.000000
NODE34024X	GENE2480X	GENE32806X	1.000000
NODE34023X	GENE9031X	GENE32804X	1.000000
NODE34022X	GENE31857X	GENE32803X	1.000000
NODE34021X	GENE26304X	GENE32802X	1.000000
NODE34020X	GENE30585X	GENE32801X	1.000000
NODE34019X	NODE36962X	GENE32800X	1.000000
NODE34018X	GENE27171X	GENE32797X	1.000000
NODE34017X	NODE34977X	GENE32796X	1.000000
NODE34016X	NODE34634X	GENE32795X	1.000000
NODE34015X	GENE36964X	GENE32792X	1.000000
NODE34014X	GENE37026X	GENE32791X	1.000000
NODE34013X	GENE33520X	GENE32790X	1.000000
NODE34012X	GENE26013X	GENE32789X	1.000000
NODE34011X	GENE14093X	GENE32788X	1.000000
NODE34010X	NODE36735X	GENE32787X	1.000000
NODE34009X	GENE36423X	GENE32786X	1.000000
NODE34008X	GENE31654X	GENE32785X	1.000000
NODE34007X	NODE36364X	GENE32783X	1.000000
NODE34006X	GENE28860X	GENE32782X	1.000000
NODE34005X	NODE36016X	GENE32780X	1.000000
NODE34004X	NODE36491X	GENE32779X	1.000000
NODE34003X	NODE36304X	GENE32778X	1.000000
NODE34002X	NODE34815X	GENE32776X	1.000000
NODE34001X	NODE34007X	GENE32775X	1.000000
NODE34000X	NODE36177X	GENE32774X	1.000000
NODE33999X	NODE35859X	GENE32772X	1.000000
NODE33998X	GENE7778X	GENE32771X	1.000000
NODE33997X	NODE36160X	GENE32769X	1.000000
NODE33996X	GENE35854X	GENE32768X	1.000000
NODE33995X	GENE17459X	GENE32767X	1.000000
NODE33994X	GENE31030X	GENE32766X	1.000000
NODE33993X	GENE7928X	GENE32765X	1.000000
NODE33992X	NODE36257X	GENE32763X	1.000000
NODE33991X	NODE36557X	GENE32762X	1.000000
NODE33990X	GENE28283X	GENE32760X	1.000000
NODE33989X	GENE19319X	GENE32758X	1.000000
NODE33988X	GENE34298X	GENE32757X	1.000000
NODE33987X	NODE35329X	GENE32756X	1.000000
NODE33986X	GENE30475X	GENE32755X	1.000000
NODE33985X	GENE25833X	GENE32753X	1.000000
NODE33984X	NODE34732X	GENE32750X	1.000000
NODE33983X	GENE36899X	GENE32749X	1.000000
NODE33982X	GENE12182X	GENE32748X	1.000000
NODE33981X	GENE30821X	GENE32747X	1.000000
NODE33980X	NODE36092X	GENE32745X	1.000000
NODE33979X	GENE12202X	GENE32744X	1.000000
NODE33978X	GENE7176X	GENE32743X	1.000000
NODE33977X	NODE36139X	GENE32741X	1.000000
NODE33976X	NODE34517X	GENE32740X	1.000000
NODE33975X	GENE24294X	GENE32739X	1.000000
NODE33974X	GENE25815X	GENE32738X	1.000000
NODE33973X	GENE18052X	GENE32735X	1.000000
NODE33972X	GENE21993X	GENE32734X	1.000000
NODE33971X	GENE17860X	GENE32733X	1.000000
NODE33970X	GENE25663X	GENE32728X	1.000000
NODE33969X	GENE24563X	GENE32727X	1.000000
NODE33968X	GENE24519X	GENE32725X	1.000000
NODE33967X	NODE35777X	GENE32724X	1.000000
NODE33966X	GENE21534X	GENE32723X	1.000000
NODE33965X	NODE34817X	GENE32722X	1.000000
NODE33964X	NODE35204X	GENE32720X	1.000000
NODE33963X	GENE15505X	GENE32719X	1.000000
NODE33962X	NODE34827X	GENE32718X	1.000000
NODE33961X	GENE7454X	GENE32717X	1.000000
NODE33960X	GENE26250X	GENE32716X	1.000000
NODE33959X	NODE33962X	GENE32714X	1.000000
NODE33958X	GENE22922X	GENE32713X	1.000000
NODE33957X	NODE35339X	GENE32712X	1.000000
NODE33956X	GENE27680X	GENE32711X	1.000000
NODE33955X	NODE35989X	GENE32708X	1.000000
NODE33954X	GENE10241X	GENE32707X	1.000000
NODE33953X	GENE9678X	GENE32703X	1.000000
NODE33952X	GENE25816X	GENE32702X	1.000000
NODE33951X	NODE37230X	GENE32701X	1.000000
NODE33950X	GENE26598X	GENE32699X	1.000000
NODE33949X	NODE37235X	GENE32697X	1.000000
NODE33948X	GENE20919X	GENE32696X	1.000000
NODE33947X	NODE35459X	GENE32695X	1.000000
NODE33946X	GENE10627X	GENE32694X	1.000000
NODE33945X	NODE34802X	GENE32692X	1.000000
NODE33944X	NODE33956X	GENE32691X	1.000000
NODE33943X	GENE34029X	GENE32689X	1.000000
NODE33942X	GENE18567X	GENE32688X	1.000000
NODE33941X	GENE15422X	GENE32687X	1.000000
NODE33940X	GENE32252X	GENE32684X	1.000000
NODE33939X	NODE36950X	GENE32683X	1.000000
NODE33938X	GENE26300X	GENE32681X	1.000000
NODE33937X	NODE36233X	GENE32678X	1.000000
NODE33936X	GENE8703X	GENE32677X	1.000000
NODE33935X	NODE36944X	GENE32676X	1.000000
NODE33934X	GENE13102X	GENE32673X	1.000000
NODE33933X	NODE35095X	GENE32672X	1.000000
NODE33932X	GENE18149X	GENE32670X	1.000000
NODE33931X	GENE12426X	GENE32669X	1.000000
NODE33930X	GENE23356X	GENE32668X	1.000000
NODE33929X	GENE30100X	GENE32666X	1.000000
NODE33928X	GENE30139X	GENE32665X	1.000000
NODE33927X	GENE32590X	GENE32664X	1.000000
NODE33926X	GENE15772X	GENE32663X	1.000000
NODE33925X	GENE16893X	GENE32662X	1.000000
NODE33924X	GENE29998X	GENE32660X	1.000000
NODE33923X	NODE33927X	GENE32659X	1.000000
NODE33922X	GENE30009X	GENE32657X	1.000000
NODE33921X	GENE11322X	GENE32655X	1.000000
NODE33920X	GENE16413X	GENE32653X	1.000000
NODE33919X	NODE35913X	GENE32651X	1.000000
NODE33918X	GENE32799X	GENE32650X	1.000000
NODE33917X	NODE35397X	GENE32647X	1.000000
NODE33916X	GENE26110X	GENE32646X	1.000000
NODE33915X	GENE12461X	GENE32644X	1.000000
NODE33914X	GENE29981X	GENE32643X	1.000000
NODE33913X	GENE18861X	GENE32642X	1.000000
NODE33912X	GENE26247X	GENE32641X	1.000000
NODE33911X	GENE28022X	GENE32640X	1.000000
NODE33910X	GENE9991X	GENE32638X	1.000000
NODE33909X	GENE12675X	GENE32637X	1.000000
NODE33908X	NODE33981X	GENE32636X	1.000000
NODE33907X	GENE29829X	GENE32635X	1.000000
NODE33906X	GENE23684X	GENE32633X	1.000000
NODE33905X	GENE32573X	GENE32631X	1.000000
NODE33904X	NODE34021X	GENE32630X	1.000000
NODE33903X	GENE29959X	GENE32628X	1.000000
NODE33902X	GENE26327X	GENE32627X	1.000000
NODE33901X	NODE35788X	GENE32626X	1.000000
NODE33900X	NODE36018X	GENE32624X	1.000000
NODE33899X	GENE32661X	GENE32623X	1.000000
NODE33898X	GENE13520X	GENE32622X	1.000000
NODE33897X	GENE32645X	GENE32621X	1.000000
NODE33896X	NODE36145X	GENE32620X	1.000000
NODE33895X	GENE16352X	GENE32619X	1.000000
NODE33894X	GENE32578X	GENE32618X	1.000000
NODE33893X	GENE26137X	GENE32616X	1.000000
NODE33892X	NODE33908X	GENE32615X	1.000000
NODE33891X	GENE32817X	GENE32614X	1.000000
NODE33890X	GENE23660X	GENE32613X	1.000000
NODE33889X	NODE33983X	GENE32612X	1.000000
NODE33888X	NODE35794X	GENE32611X	1.000000
NODE33887X	GENE19503X	GENE32610X	1.000000
NODE33886X	NODE33905X	GENE32609X	1.000000
NODE33885X	NODE34635X	GENE32608X	1.000000
NODE33884X	GENE10789X	GENE32606X	1.000000
NODE33883X	GENE29893X	GENE32605X	1.000000
NODE33882X	NODE33904X	GENE32603X	1.000000
NODE33881X	NODE35790X	GENE32600X	1.000000
NODE33880X	NODE33896X	GENE32599X	1.000000
NODE33879X	NODE33916X	GENE32598X	1.000000
NODE33878X	GENE27677X	GENE32596X	1.000000
NODE33877X	NODE35836X	GENE32595X	1.000000
NODE33876X	GENE28652X	GENE32594X	1.000000
NODE33875X	NODE34029X	GENE32593X	1.000000
NODE33874X	NODE34576X	GENE32592X	1.000000
NODE33873X	GENE9380X	GENE32588X	1.000000
NODE33872X	NODE33922X	GENE32587X	1.000000
NODE33871X	GENE33960X	GENE32586X	1.000000
NODE33870X	GENE32441X	GENE32585X	1.000000
NODE33869X	GENE18191X	GENE32584X	1.000000
NODE33868X	NODE33893X	GENE32583X	1.000000
NODE33867X	NODE34788X	GENE32581X	1.000000
NODE33866X	GENE26150X	GENE32580X	1.000000
NODE33865X	GENE30138X	GENE32579X	1.000000
NODE33864X	GENE33684X	GENE32576X	1.000000
NODE33863X	NODE35615X	GENE32575X	1.000000
NODE33862X	NODE35385X	GENE32574X	1.000000
NODE33861X	GENE30981X	GENE32572X	1.000000
NODE33860X	GENE36890X	GENE32571X	1.000000
NODE33859X	GENE35205X	GENE32570X	1.000000
NODE33858X	NODE33871X	GENE32569X	1.000000
NODE33857X	NODE33872X	GENE32568X	1.000000
NODE33856X	NODE36904X	GENE32567X	1.000000
NODE33855X	NODE34056X	GENE32566X	1.000000
NODE33854X	GENE30075X	GENE32565X	1.000000
NODE33853X	NODE33928X	GENE32564X	1.000000
NODE33852X	NODE33866X	GENE32563X	1.000000
NODE33851X	GENE19485X	GENE32562X	1.000000
NODE33850X	NODE33929X	GENE32561X	1.000000
NODE33849X	GENE19638X	GENE32559X	1.000000
NODE33848X	GENE23643X	GENE32558X	1.000000
NODE33847X	NODE33852X	GENE32557X	1.000000
NODE33846X	NODE36383X	GENE32556X	1.000000
NODE33845X	NODE34149X	GENE32555X	1.000000
NODE33844X	GENE18192X	GENE32554X	1.000000
NODE33843X	NODE34756X	GENE32553X	1.000000
NODE33842X	GENE23613X	GENE32552X	1.000000
NODE33841X	NODE34839X	GENE32550X	1.000000
NODE33840X	GENE35253X	GENE32548X	1.000000
NODE33839X	GENE32591X	GENE32547X	1.000000
NODE33838X	NODE34996X	GENE32546X	1.000000
NODE33837X	GENE31743X	GENE32545X	1.000000
NODE33836X	NODE33912X	GENE32544X	1.000000
NODE33835X	NODE33875X	GENE32543X	1.000000
NODE33834X	GENE26114X	GENE32542X	1.000000
NODE33833X	GENE21066X	GENE32541X	1.000000
NODE33832X	NODE33914X	GENE32540X	1.000000
NODE33831X	GENE29966X	GENE32539X	1.000000
NODE33830X	GENE31937X	GENE32538X	1.000000
NODE33829X	NODE36065X	GENE32537X	1.000000
NODE33828X	GENE30057X	GENE32536X	1.000000
NODE33827X	NODE36151X	GENE32535X	1.000000
NODE33826X	NODE36976X	GENE32534X	1.000000
NODE33825X	NODE34848X	GENE32533X	1.000000
NODE33824X	NODE35444X	GENE32532X	1.000000
NODE33823X	NODE36095X	GENE32531X	1.000000
NODE33822X	NODE34475X	GENE32530X	1.000000
NODE33821X	GENE32498X	GENE32529X	1.000000
NODE33820X	GENE16881X	GENE32528X	1.000000
NODE33819X	GENE29988X	GENE32526X	1.000000
NODE33818X	NODE33887X	GENE32525X	1.000000
NODE33817X	GENE19932X	GENE32524X	1.000000
NODE33816X	NODE33857X	GENE32522X	1.000000
NODE33815X	GENE25286X	GENE32521X	1.000000
NODE33814X	NODE36529X	GENE32520X	1.000000
NODE33813X	NODE35438X	GENE32519X	1.000000
NODE33812X	GENE32632X	GENE32518X	1.000000
NODE33811X	GENE20652X	GENE32516X	1.000000
NODE33810X	GENE19041X	GENE32515X	1.000000
NODE33809X	NODE33879X	GENE32513X	1.000000
NODE33808X	NODE34680X	GENE32512X	1.000000
NODE33807X	GENE17096X	GENE32511X	1.000000
NODE33806X	GENE30191X	GENE32508X	1.000000
NODE33805X	NODE33918X	GENE32507X	1.000000
NODE33804X	GENE26281X	GENE32506X	1.000000
NODE33803X	GENE32798X	GENE32502X	1.000000
NODE33802X	GENE7534X	GENE32501X	1.000000
NODE33801X	GENE14586X	GENE32499X	1.000000
NODE33800X	NODE33868X	GENE32496X	1.000000
NODE33799X	NODE33865X	GENE32494X	1.000000
NODE33798X	NODE33853X	GENE32493X	1.000000
NODE33797X	GENE36889X	GENE32492X	1.000000
NODE33796X	GENE23615X	GENE32491X	1.000000
NODE33795X	NODE33892X	GENE32490X	1.000000
NODE33794X	NODE33804X	GENE32489X	1.000000
NODE33793X	GENE14022X	GENE32488X	1.000000
NODE33792X	GENE15333X	GENE32486X	1.000000
NODE33791X	GENE36834X	GENE32485X	1.000000
NODE33790X	GENE2708X	GENE32484X	1.000000
NODE33789X	NODE34803X	GENE32483X	1.000000
NODE33788X	GENE35188X	GENE32481X	1.000000
NODE33787X	NODE36705X	GENE32480X	1.000000
NODE33786X	GENE9887X	GENE32479X	1.000000
NODE33785X	NODE35388X	GENE32477X	1.000000
NODE33784X	NODE34966X	GENE32476X	1.000000
NODE33783X	NODE34969X	GENE32475X	1.000000
NODE33782X	GENE34136X	GENE32474X	1.000000
NODE33781X	NODE34151X	GENE32473X	1.000000
NODE33780X	GENE12737X	GENE32471X	1.000000
NODE33779X	NODE37168X	GENE32470X	1.000000
NODE33778X	GENE21208X	GENE32469X	1.000000
NODE33777X	NODE34213X	GENE32468X	1.000000
NODE33776X	GENE19656X	GENE32462X	1.000000
NODE33775X	NODE34251X	GENE32461X	1.000000
NODE33774X	NODE36077X	GENE32460X	1.000000
NODE33773X	GENE15769X	GENE32459X	1.000000
NODE33772X	NODE36134X	GENE32458X	1.000000
NODE33771X	GENE21050X	GENE32457X	1.000000
NODE33770X	GENE26880X	GENE32456X	1.000000
NODE33769X	NODE33993X	GENE32454X	1.000000
NODE33768X	GENE12571X	GENE32453X	1.000000
NODE33767X	NODE34800X	GENE32451X	1.000000
NODE33766X	GENE20045X	GENE32450X	1.000000
NODE33765X	NODE34261X	GENE32449X	1.000000
NODE33764X	NODE37276X	GENE32447X	1.000000
NODE33763X	GENE28853X	GENE32446X	1.000000
NODE33762X	GENE15232X	GENE32445X	1.000000
NODE33761X	NODE36975X	GENE32443X	1.000000
NODE33760X	NODE34105X	GENE32442X	1.000000
NODE33759X	GENE30060X	GENE32440X	1.000000
NODE33758X	NODE36597X	GENE32438X	1.000000
NODE33757X	GENE27077X	GENE32437X	1.000000
NODE33756X	NODE33958X	GENE32436X	1.000000
NODE33755X	NODE34965X	GENE32435X	1.000000
NODE33754X	NODE35896X	GENE32434X	1.000000
NODE33753X	GENE7072X	GENE32433X	1.000000
NODE33752X	NODE35075X	GENE32432X	1.000000
NODE33751X	GENE30620X	GENE32431X	1.000000
NODE33750X	GENE22238X	GENE32430X	1.000000
NODE33749X	NODE37043X	GENE32428X	1.000000
NODE33748X	GENE35607X	GENE32427X	1.000000
NODE33747X	GENE29836X	GENE32425X	1.000000
NODE33746X	GENE27635X	GENE32424X	1.000000
NODE33745X	GENE12661X	GENE32423X	1.000000
NODE33744X	NODE35247X	GENE32422X	1.000000
NODE33743X	GENE16790X	GENE32421X	1.000000
NODE33742X	GENE26007X	GENE32420X	1.000000
NODE33741X	NODE34998X	GENE32419X	1.000000
NODE33740X	GENE28661X	GENE32417X	1.000000
NODE33739X	GENE34051X	GENE32416X	1.000000
NODE33738X	GENE33843X	GENE32415X	1.000000
NODE33737X	NODE36143X	GENE32413X	1.000000
NODE33736X	GENE28037X	GENE32412X	1.000000
NODE33735X	NODE35307X	GENE32411X	1.000000
NODE33734X	NODE35153X	GENE32410X	1.000000
NODE33733X	NODE34694X	GENE32409X	1.000000
NODE33732X	GENE6271X	GENE32408X	1.000000
NODE33731X	GENE1479X	GENE32407X	1.000000
NODE33730X	NODE34388X	GENE32406X	1.000000
NODE33729X	GENE35379X	GENE32405X	1.000000
NODE33728X	GENE22282X	GENE32404X	1.000000
NODE33727X	NODE33874X	GENE32401X	1.000000
NODE33726X	GENE25274X	GENE32398X	1.000000
NODE33725X	GENE12226X	GENE32397X	1.000000
NODE33724X	NODE35626X	GENE32395X	1.000000
NODE33723X	GENE27698X	GENE32393X	1.000000
NODE33722X	GENE6420X	GENE32392X	1.000000
NODE33721X	GENE25060X	GENE32391X	1.000000
NODE33720X	GENE20661X	GENE32390X	1.000000
NODE33719X	NODE35893X	GENE32387X	1.000000
NODE33718X	GENE31934X	GENE32385X	1.000000
NODE33717X	GENE26981X	GENE32384X	1.000000
NODE33716X	GENE22680X	GENE32381X	1.000000
NODE33715X	NODE35167X	GENE32380X	1.000000
NODE33714X	NODE35301X	GENE32379X	1.000000
NODE33713X	GENE23691X	GENE32378X	1.000000
NODE33712X	NODE35625X	GENE32376X	1.000000
NODE33711X	NODE35215X	GENE32375X	1.000000
NODE33710X	GENE34004X	GENE32374X	1.000000
NODE33709X	GENE34332X	GENE32373X	1.000000
NODE33708X	GENE25544X	GENE32372X	1.000000
NODE33707X	NODE35178X	GENE32371X	1.000000
NODE33706X	GENE35990X	GENE32370X	1.000000
NODE33705X	NODE37131X	GENE32369X	1.000000
NODE33704X	NODE36274X	GENE32368X	1.000000
NODE33703X	NODE35136X	GENE32367X	1.000000
NODE33702X	GENE30381X	GENE32366X	1.000000
NODE33701X	GENE32829X	GENE32364X	1.000000
NODE33700X	NODE35275X	GENE32363X	1.000000
NODE33699X	NODE34282X	GENE32362X	1.000000
NODE33698X	NODE33747X	GENE32361X	1.000000
NODE33697X	GENE26956X	GENE32360X	1.000000
NODE33696X	GENE37123X	GENE32359X	1.000000
NODE33695X	NODE36040X	GENE32358X	1.000000
NODE33694X	NODE34265X	GENE32357X	1.000000
NODE33693X	GENE35368X	GENE32356X	1.000000
NODE33692X	NODE37155X	GENE32355X	1.000000
NODE33691X	NODE36973X	GENE32354X	1.000000
NODE33690X	GENE28024X	GENE32352X	1.000000
NODE33689X	NODE35197X	GENE32351X	1.000000
NODE33688X	NODE35393X	GENE32350X	1.000000
NODE33687X	GENE25834X	GENE32349X	1.000000
NODE33686X	GENE2081X	GENE32348X	1.000000
NODE33685X	NODE33701X	GENE32347X	1.000000
NODE33684X	GENE15821X	GENE32346X	1.000000
NODE33683X	NODE36310X	GENE32345X	1.000000
NODE33682X	NODE35394X	GENE32344X	1.000000
NODE33681X	NODE35211X	GENE32343X	1.000000
NODE33680X	NODE33715X	GENE32342X	1.000000
NODE33679X	NODE33697X	GENE32341X	1.000000
NODE33678X	GENE19279X	GENE32340X	1.000000
NODE33677X	GENE33848X	GENE32339X	1.000000
NODE33676X	GENE26703X	GENE32338X	1.000000
NODE33675X	NODE36309X	GENE32337X	1.000000
NODE33674X	NODE37139X	GENE32336X	1.000000
NODE33673X	NODE36284X	GENE32335X	1.000000
NODE33672X	NODE37174X	GENE32333X	1.000000
NODE33671X	NODE35201X	GENE32332X	1.000000
NODE33670X	NODE34777X	GENE32331X	1.000000
NODE33669X	NODE35177X	GENE32330X	1.000000
NODE33668X	GENE25545X	GENE32329X	1.000000
NODE33667X	NODE33669X	GENE32328X	1.000000
NODE33666X	NODE33671X	GENE32327X	1.000000
NODE33665X	NODE35439X	GENE32326X	1.000000
NODE33664X	NODE33680X	GENE32324X	1.000000
NODE33663X	NODE33702X	GENE32323X	1.000000
NODE33662X	NODE33695X	GENE32321X	1.000000
NODE33661X	NODE36339X	GENE32320X	1.000000
NODE33660X	GENE27001X	GENE32319X	1.000000
NODE33659X	NODE36287X	GENE32318X	1.000000
NODE33658X	GENE32325X	GENE32317X	1.000000
NODE33657X	NODE33791X	GENE32316X	1.000000
NODE33656X	NODE33674X	GENE32314X	1.000000
NODE33655X	GENE35946X	GENE32313X	1.000000
NODE33654X	GENE14174X	GENE32312X	1.000000
NODE33653X	GENE35673X	GENE32311X	1.000000
NODE33652X	GENE30200X	GENE32310X	1.000000
NODE33651X	NODE36289X	GENE32309X	1.000000
NODE33650X	NODE37171X	GENE32306X	1.000000
NODE33649X	GENE11711X	GENE32304X	1.000000
NODE33648X	NODE36772X	GENE32303X	1.000000
NODE33647X	NODE33694X	GENE32302X	1.000000
NODE33646X	GENE35963X	GENE32301X	1.000000
NODE33645X	NODE35172X	GENE32300X	1.000000
NODE33644X	GENE34446X	GENE32298X	1.000000
NODE33643X	NODE35164X	GENE32297X	1.000000
NODE33642X	NODE35185X	GENE32295X	1.000000
NODE33641X	GENE14740X	GENE32294X	1.000000
NODE33640X	NODE33663X	GENE32293X	1.000000
NODE33639X	GENE30374X	GENE32291X	1.000000
NODE33638X	GENE18933X	GENE32290X	1.000000
NODE33637X	GENE18217X	GENE32287X	1.000000
NODE33636X	NODE34670X	GENE32286X	1.000000
NODE33635X	NODE35349X	GENE32285X	1.000000
NODE33634X	GENE18306X	GENE32284X	1.000000
NODE33633X	GENE25094X	GENE32282X	1.000000
NODE33632X	GENE25857X	GENE32281X	1.000000
NODE33631X	NODE36003X	GENE32280X	1.000000
NODE33630X	GENE8950X	GENE32279X	1.000000
NODE33629X	GENE8756X	GENE32278X	1.000000
NODE33628X	NODE36969X	GENE32277X	1.000000
NODE33627X	GENE15009X	GENE32276X	1.000000
NODE33626X	NODE34081X	GENE32274X	1.000000
NODE33625X	NODE35669X	GENE32273X	1.000000
NODE33624X	GENE27696X	GENE32272X	1.000000
NODE33623X	NODE34011X	GENE32271X	1.000000
NODE33622X	NODE36128X	GENE32270X	1.000000
NODE33621X	NODE35408X	GENE32269X	1.000000
NODE33620X	GENE22138X	GENE32268X	1.000000
NODE33619X	NODE37119X	GENE32266X	1.000000
NODE33618X	NODE36426X	GENE32265X	1.000000
NODE33617X	GENE34063X	GENE32264X	1.000000
NODE33616X	NODE34059X	GENE32263X	1.000000
NODE33615X	GENE17891X	GENE32261X	1.000000
NODE33614X	GENE20744X	GENE32260X	1.000000
NODE33613X	NODE34194X	GENE32259X	1.000000
NODE33612X	GENE35301X	GENE32258X	1.000000
NODE33611X	GENE14230X	GENE32257X	1.000000
NODE33610X	NODE34338X	GENE32256X	1.000000
NODE33609X	NODE34847X	GENE32255X	1.000000
NODE33608X	NODE36967X	GENE32254X	1.000000
NODE33607X	GENE33322X	GENE32249X	1.000000
NODE33606X	NODE33667X	GENE32248X	1.000000
NODE33605X	NODE35368X	GENE32246X	1.000000
NODE33604X	NODE37201X	GENE32244X	1.000000
NODE33603X	GENE19035X	GENE32241X	1.000000
NODE33602X	GENE16534X	GENE32240X	1.000000
NODE33601X	NODE36450X	GENE32239X	1.000000
NODE33600X	GENE9189X	GENE32238X	1.000000
NODE33599X	GENE31986X	GENE32237X	1.000000
NODE33598X	GENE29458X	GENE32236X	1.000000
NODE33597X	GENE20820X	GENE32235X	1.000000
NODE33596X	GENE14661X	GENE32233X	1.000000
NODE33595X	NODE36864X	GENE32232X	1.000000
NODE33594X	GENE31943X	GENE32231X	1.000000
NODE33593X	NODE36921X	GENE32230X	1.000000
NODE33592X	NODE33599X	GENE32229X	1.000000
NODE33591X	NODE35486X	GENE32227X	1.000000
NODE33590X	GENE14898X	GENE32226X	1.000000
NODE33589X	NODE33592X	GENE32225X	1.000000
NODE33588X	GENE22614X	GENE32224X	1.000000
NODE33587X	NODE33718X	GENE32223X	1.000000
NODE33586X	NODE33587X	GENE32222X	1.000000
NODE33585X	NODE33947X	GENE32221X	1.000000
NODE33584X	GENE16633X	GENE32219X	1.000000
NODE33583X	NODE35767X	GENE32218X	1.000000
NODE33582X	NODE35403X	GENE32217X	1.000000
NODE33581X	GENE32129X	GENE32215X	1.000000
NODE33580X	NODE33589X	GENE32214X	1.000000
NODE33579X	NODE33580X	GENE32213X	1.000000
NODE33578X	GENE14076X	GENE32212X	1.000000
NODE33577X	NODE34701X	GENE32210X	1.000000
NODE33576X	NODE34927X	GENE32209X	1.000000
NODE33575X	GENE27745X	GENE32208X	1.000000
NODE33574X	NODE33579X	GENE32207X	1.000000
NODE33573X	NODE33574X	GENE32206X	1.000000
NODE33572X	GENE12529X	GENE32205X	1.000000
NODE33571X	GENE2864X	GENE32204X	1.000000
NODE33570X	NODE35492X	GENE32203X	1.000000
NODE33569X	NODE35460X	GENE32200X	1.000000
NODE33568X	NODE33573X	GENE32198X	1.000000
NODE33567X	NODE36794X	GENE32197X	1.000000
NODE33566X	NODE35738X	GENE32196X	1.000000
NODE33565X	GENE25746X	GENE32195X	1.000000
NODE33564X	GENE35202X	GENE32194X	1.000000
NODE33563X	GENE32170X	GENE32193X	1.000000
NODE33562X	NODE33568X	GENE32191X	1.000000
NODE33561X	GENE31993X	GENE32190X	1.000000
NODE33560X	NODE33575X	GENE32189X	1.000000
NODE33559X	NODE33562X	GENE32188X	1.000000
NODE33558X	GENE31919X	GENE32187X	1.000000
NODE33557X	NODE33559X	GENE32186X	1.000000
NODE33556X	GENE29411X	GENE32185X	1.000000
NODE33555X	GENE28788X	GENE32184X	1.000000
NODE33554X	NODE33598X	GENE32183X	1.000000
NODE33553X	NODE34539X	GENE32182X	1.000000
NODE33552X	NODE33594X	GENE32181X	1.000000
NODE33551X	GENE21737X	GENE32180X	1.000000
NODE33550X	GENE31950X	GENE32179X	1.000000
NODE33549X	GENE32109X	GENE32178X	1.000000
NODE33548X	NODE33557X	GENE32174X	1.000000
NODE33547X	GENE22624X	GENE32172X	1.000000
NODE33546X	NODE33548X	GENE32171X	1.000000
NODE33545X	GENE13659X	GENE32169X	1.000000
NODE33544X	NODE34599X	GENE32168X	1.000000
NODE33543X	GENE20515X	GENE32167X	1.000000
NODE33542X	NODE35802X	GENE32166X	1.000000
NODE33541X	NODE33581X	GENE32165X	1.000000
NODE33540X	NODE33546X	GENE32164X	1.000000
NODE33539X	GENE22656X	GENE32163X	1.000000
NODE33538X	NODE34960X	GENE32162X	1.000000
NODE33537X	GENE25179X	GENE32161X	1.000000
NODE33536X	NODE33552X	GENE32160X	1.000000
NODE33535X	GENE26087X	GENE32159X	1.000000
NODE33534X	GENE17840X	GENE32158X	1.000000
NODE33533X	NODE33540X	GENE32156X	1.000000
NODE33532X	NODE35762X	GENE32155X	1.000000
NODE33531X	NODE33533X	GENE32154X	1.000000
NODE33530X	NODE35535X	GENE32153X	1.000000
NODE33529X	GENE30914X	GENE32152X	1.000000
NODE33528X	GENE4595X	GENE32151X	1.000000
NODE33527X	GENE34842X	GENE32150X	1.000000
NODE33526X	NODE33531X	GENE32149X	1.000000
NODE33525X	NODE33583X	GENE32148X	1.000000
NODE33524X	NODE33856X	GENE32147X	1.000000
NODE33523X	NODE33547X	GENE32145X	1.000000
NODE33522X	GENE29427X	GENE32144X	1.000000
NODE33521X	NODE33526X	GENE32143X	1.000000
NODE33520X	NODE36856X	GENE32142X	1.000000
NODE33519X	NODE33556X	GENE32140X	1.000000
NODE33518X	GENE22206X	GENE32139X	1.000000
NODE33517X	NODE33521X	GENE32138X	1.000000
NODE33516X	NODE33523X	GENE32137X	1.000000
NODE33515X	NODE35542X	GENE32136X	1.000000
NODE33514X	NODE33539X	GENE32135X	1.000000
NODE33513X	NODE34600X	GENE32134X	1.000000
NODE33512X	GENE34396X	GENE32133X	1.000000
NODE33511X	NODE33517X	GENE32132X	1.000000
NODE33510X	NODE35496X	GENE32131X	1.000000
NODE33509X	GENE15911X	GENE32130X	1.000000
NODE33508X	NODE33511X	GENE32127X	1.000000
NODE33507X	GENE35862X	GENE32126X	1.000000
NODE33506X	NODE35471X	GENE32123X	1.000000
NODE33505X	NODE35462X	GENE32122X	1.000000
NODE33504X	NODE35377X	GENE32120X	1.000000
NODE33503X	GENE16420X	GENE32119X	1.000000
NODE33502X	GENE31301X	GENE32117X	1.000000
NODE33501X	GENE20922X	GENE32115X	1.000000
NODE33500X	NODE36558X	GENE32114X	1.000000
NODE33499X	GENE29218X	GENE32112X	1.000000
NODE33498X	GENE12643X	GENE32111X	1.000000
NODE33497X	NODE33508X	GENE32110X	1.000000
NODE33496X	GENE19109X	GENE32107X	1.000000
NODE33495X	NODE33497X	GENE32103X	1.000000
NODE33494X	NODE33495X	GENE32102X	1.000000
NODE33493X	NODE33494X	GENE32100X	1.000000
NODE33492X	NODE33502X	GENE32099X	1.000000
NODE33491X	NODE33493X	GENE32098X	1.000000
NODE33490X	GENE24069X	GENE32097X	1.000000
NODE33489X	NODE33491X	GENE32096X	1.000000
NODE33488X	GENE32091X	GENE32095X	1.000000
NODE33487X	NODE33554X	GENE32092X	1.000000
NODE33486X	NODE35509X	GENE32089X	1.000000
NODE33485X	NODE33536X	GENE32088X	1.000000
NODE33484X	NODE33600X	GENE32086X	1.000000
NODE33483X	NODE34886X	GENE32085X	1.000000
NODE33482X	GENE31949X	GENE32084X	1.000000
NODE33481X	NODE35468X	GENE32080X	1.000000
NODE33480X	GENE15694X	GENE32079X	1.000000
NODE33479X	NODE33515X	GENE32078X	1.000000
NODE33478X	GENE36722X	GENE32076X	1.000000
NODE33477X	GENE25829X	GENE32075X	1.000000
NODE33476X	NODE35576X	GENE32074X	1.000000
NODE33475X	NODE33565X	GENE32073X	1.000000
NODE33474X	NODE33824X	GENE32072X	1.000000
NODE33473X	NODE33489X	GENE32071X	1.000000
NODE33472X	GENE22405X	GENE32070X	1.000000
NODE33471X	GENE31967X	GENE32069X	1.000000
NODE33470X	NODE33561X	GENE32068X	1.000000
NODE33469X	GENE35395X	GENE32067X	1.000000
NODE33468X	GENE18451X	GENE32065X	1.000000
NODE33467X	GENE28890X	GENE32064X	1.000000
NODE33466X	NODE33473X	GENE32061X	1.000000
NODE33465X	NODE35479X	GENE32060X	1.000000
NODE33464X	NODE33466X	GENE32059X	1.000000
NODE33463X	GENE20057X	GENE32057X	1.000000
NODE33462X	NODE33550X	GENE32056X	1.000000
NODE33461X	NODE33499X	GENE32055X	1.000000
NODE33460X	GENE26882X	GENE32053X	1.000000
NODE33459X	GENE13733X	GENE32052X	1.000000
NODE33458X	NODE33524X	GENE32051X	1.000000
NODE33457X	NODE33464X	GENE32050X	1.000000
NODE33456X	GENE19737X	GENE32049X	1.000000
NODE33455X	GENE19182X	GENE32046X	1.000000
NODE33454X	NODE33586X	GENE32043X	1.000000
NODE33453X	GENE25087X	GENE32041X	1.000000
NODE33452X	GENE15716X	GENE32040X	1.000000
NODE33451X	NODE33485X	GENE32039X	1.000000
NODE33450X	GENE12796X	GENE32038X	1.000000
NODE33449X	NODE33936X	GENE32036X	1.000000
NODE33448X	GENE32125X	GENE32034X	1.000000
NODE33447X	GENE19116X	GENE32033X	1.000000
NODE33446X	NODE33457X	GENE32031X	1.000000
NODE33445X	NODE35578X	GENE32030X	1.000000
NODE33444X	NODE33476X	GENE32029X	1.000000
NODE33443X	NODE33482X	GENE32027X	1.000000
NODE33442X	GENE28840X	GENE32026X	1.000000
NODE33441X	GENE15305X	GENE32023X	1.000000
NODE33440X	GENE36712X	GENE32021X	1.000000
NODE33439X	GENE29171X	GENE32019X	1.000000
NODE33438X	NODE33448X	GENE32017X	1.000000
NODE33437X	GENE29342X	GENE32015X	1.000000
NODE33436X	NODE34346X	GENE32014X	1.000000
NODE33435X	GENE19175X	GENE32013X	1.000000
NODE33434X	NODE33446X	GENE32011X	1.000000
NODE33433X	GENE22587X	GENE32010X	1.000000
NODE33432X	NODE35265X	GENE32009X	1.000000
NODE33431X	NODE33434X	GENE32008X	1.000000
NODE33430X	GENE34366X	GENE32007X	1.000000
NODE33429X	NODE33431X	GENE32005X	1.000000
NODE33428X	GENE29169X	GENE32003X	1.000000
NODE33427X	NODE33516X	GENE32001X	1.000000
NODE33426X	NODE34681X	GENE32000X	1.000000
NODE33425X	GENE25797X	GENE31999X	1.000000
NODE33424X	GENE18610X	GENE31998X	1.000000
NODE33423X	NODE35464X	GENE31996X	1.000000
NODE33422X	NODE33454X	GENE31995X	1.000000
NODE33421X	NODE37132X	GENE31994X	1.000000
NODE33420X	NODE33429X	GENE31992X	1.000000
NODE33419X	GENE31852X	GENE31991X	1.000000
NODE33418X	NODE33500X	GENE31990X	1.000000
NODE33417X	NODE35478X	GENE31988X	1.000000
NODE33416X	GENE16576X	GENE31987X	1.000000
NODE33415X	NODE35511X	GENE31984X	1.000000
NODE33414X	NODE33492X	GENE31983X	1.000000
NODE33413X	GENE19122X	GENE31981X	1.000000
NODE33412X	NODE33585X	GENE31980X	1.000000
NODE33411X	NODE36099X	GENE31977X	1.000000
NODE33410X	NODE33420X	GENE31976X	1.000000
NODE33409X	NODE35587X	GENE31975X	1.000000
NODE33408X	GENE1618X	GENE31972X	1.000000
NODE33407X	GENE1266X	GENE31971X	1.000000
NODE33406X	GENE22125X	GENE31970X	1.000000
NODE33405X	NODE36155X	GENE31969X	1.000000
NODE33404X	GENE29123X	GENE31968X	1.000000
NODE33403X	NODE33563X	GENE31966X	1.000000
NODE33402X	GENE34839X	GENE31963X	1.000000
NODE33401X	GENE32192X	GENE31962X	1.000000
NODE33400X	NODE33678X	GENE31961X	1.000000
NODE33399X	GENE21903X	GENE31959X	1.000000
NODE33398X	NODE33410X	GENE31957X	1.000000
NODE33397X	NODE33447X	GENE31956X	1.000000
NODE33396X	NODE33438X	GENE31955X	1.000000
NODE33395X	NODE33549X	GENE31954X	1.000000
NODE33394X	NODE33398X	GENE31953X	1.000000
NODE33393X	NODE33394X	GENE31952X	1.000000
NODE33392X	NODE33445X	GENE31951X	1.000000
NODE33391X	NODE33426X	GENE31948X	1.000000
NODE33390X	NODE33393X	GENE31946X	1.000000
NODE33389X	NODE33527X	GENE31945X	1.000000
NODE33388X	NODE33971X	GENE31942X	1.000000
NODE33387X	NODE33392X	GENE31941X	1.000000
NODE33386X	NODE33496X	GENE31940X	1.000000
NODE33385X	NODE33479X	GENE31938X	1.000000
NODE33384X	NODE33390X	GENE31936X	1.000000
NODE33383X	GENE9642X	GENE31935X	1.000000
NODE33382X	NODE33525X	GENE31933X	1.000000
NODE33381X	NODE36470X	GENE31932X	1.000000
NODE33380X	NODE33470X	GENE31931X	1.000000
NODE33379X	GENE36215X	GENE31930X	1.000000
NODE33378X	NODE35507X	GENE31929X	1.000000
NODE33377X	NODE35927X	GENE31928X	1.000000
NODE33376X	GENE18454X	GENE31927X	1.000000
NODE33375X	NODE33471X	GENE31926X	1.000000
NODE33374X	NODE36827X	GENE31925X	1.000000
NODE33373X	NODE37110X	GENE31924X	1.000000
NODE33372X	NODE33384X	GENE31922X	1.000000
NODE33371X	GENE31580X	GENE31921X	1.000000
NODE33370X	GENE32124X	GENE31918X	1.000000
NODE33369X	NODE33607X	GENE31917X	1.000000
NODE33368X	NODE33372X	GENE31915X	1.000000
NODE33367X	NODE33461X	GENE31914X	1.000000
NODE33366X	NODE33368X	GENE31912X	1.000000
NODE33365X	NODE33395X	GENE31911X	1.000000
NODE33364X	NODE34725X	GENE31910X	1.000000
NODE33363X	NODE33439X	GENE31909X	1.000000
NODE33362X	GENE25454X	GENE31908X	1.000000
NODE33361X	NODE33366X	GENE31906X	1.000000
NODE33360X	NODE33440X	GENE31903X	1.000000
NODE33359X	GENE31884X	GENE31902X	1.000000
NODE33358X	NODE33433X	GENE31901X	1.000000
NODE33357X	NODE33534X	GENE31900X	1.000000
NODE33356X	GENE29217X	GENE31899X	1.000000
NODE33355X	GENE20967X	GENE31898X	1.000000
NODE33354X	GENE34894X	GENE31897X	1.000000
NODE33353X	GENE34830X	GENE31896X	1.000000
NODE33352X	NODE33361X	GENE31894X	1.000000
NODE33351X	GENE20036X	GENE31893X	1.000000
NODE33350X	GENE25697X	GENE31892X	1.000000
NODE33349X	NODE33414X	GENE31891X	1.000000
NODE33348X	NODE34900X	GENE31890X	1.000000
NODE33347X	GENE31997X	GENE31889X	1.000000
NODE33346X	NODE33514X	GENE31888X	1.000000
NODE33345X	NODE33475X	GENE31887X	1.000000
NODE33344X	NODE36874X	GENE31886X	1.000000
NODE33343X	NODE33397X	GENE31885X	1.000000
NODE33342X	NODE33452X	GENE31883X	1.000000
NODE33341X	GENE29470X	GENE31882X	1.000000
NODE33340X	GENE25706X	GENE31880X	1.000000
NODE33339X	NODE33352X	GENE31879X	1.000000
NODE33338X	GENE32028X	GENE31877X	1.000000
NODE33337X	GENE7747X	GENE31876X	1.000000
NODE33336X	NODE35266X	GENE31874X	1.000000
NODE33335X	GENE14846X	GENE31872X	1.000000
NODE33334X	GENE32173X	GENE31871X	1.000000
NODE33333X	NODE33339X	GENE31870X	1.000000
NODE33332X	NODE33336X	GENE31869X	1.000000
NODE33331X	NODE33541X	GENE31868X	1.000000
NODE33330X	NODE35766X	GENE31867X	1.000000
NODE33329X	GENE22518X	GENE31862X	1.000000
NODE33328X	NODE33333X	GENE31861X	1.000000
NODE33327X	NODE35093X	GENE31859X	1.000000
NODE33326X	GENE32082X	GENE31858X	1.000000
NODE33325X	NODE33422X	GENE31856X	1.000000
NODE33324X	NODE33363X	GENE31854X	1.000000
NODE33323X	GENE32087X	GENE31853X	1.000000
NODE33322X	NODE34700X	GENE31851X	1.000000
NODE33321X	GENE16867X	GENE31849X	1.000000
NODE33320X	GENE24505X	GENE31848X	1.000000
NODE33319X	NODE33328X	GENE31847X	1.000000
NODE33318X	NODE33319X	GENE31846X	1.000000
NODE33317X	NODE33437X	GENE31845X	1.000000
NODE33316X	NODE33318X	GENE31843X	1.000000
NODE33315X	NODE33504X	GENE31842X	1.000000
NODE33314X	GENE22197X	GENE31841X	1.000000
NODE33313X	NODE33338X	GENE31840X	1.000000
NODE33312X	NODE33316X	GENE31838X	1.000000
NODE33311X	NODE33385X	GENE31837X	1.000000
NODE33310X	NODE33312X	GENE31836X	1.000000
NODE33309X	GENE22640X	GENE31835X	1.000000
NODE33308X	GENE6945X	GENE31833X	1.000000
NODE33307X	GENE34337X	GENE31831X	1.000000
NODE33306X	NODE34215X	GENE31830X	1.000000
NODE33305X	GENE18700X	GENE31829X	1.000000
NODE33304X	NODE33999X	GENE31828X	1.000000
NODE33303X	NODE35921X	GENE31826X	1.000000
NODE33302X	NODE34107X	GENE31825X	1.000000
NODE33301X	GENE19374X	GENE31824X	1.000000
NODE33300X	NODE36918X	GENE31823X	1.000000
NODE33299X	GENE30156X	GENE31822X	1.000000
NODE33298X	GENE23392X	GENE31821X	1.000000
NODE33297X	NODE36555X	GENE31820X	1.000000
NODE33296X	NODE37120X	GENE31819X	1.000000
NODE33295X	GENE14354X	GENE31816X	1.000000
NODE33294X	NODE35878X	GENE31815X	1.000000
NODE33293X	GENE33080X	GENE31814X	1.000000
NODE33292X	NODE34586X	GENE31813X	1.000000
NODE33291X	GENE5716X	GENE31812X	1.000000
NODE33290X	NODE36811X	GENE31808X	1.000000
NODE33289X	GENE12924X	GENE31807X	1.000000
NODE33288X	NODE34162X	GENE31806X	1.000000
NODE33287X	GENE7066X	GENE31805X	1.000000
NODE33286X	GENE15291X	GENE31804X	1.000000
NODE33285X	NODE33829X	GENE31803X	1.000000
NODE33284X	GENE34245X	GENE31802X	1.000000
NODE33283X	NODE35785X	GENE31801X	1.000000
NODE33282X	GENE22172X	GENE31800X	1.000000
NODE33281X	NODE33900X	GENE31799X	1.000000
NODE33280X	GENE10315X	GENE31798X	1.000000
NODE33279X	NODE35458X	GENE31795X	1.000000
NODE33278X	GENE12140X	GENE31792X	1.000000
NODE33277X	GENE16684X	GENE31790X	1.000000
NODE33276X	GENE19772X	GENE31789X	1.000000
NODE33275X	GENE25242X	GENE31788X	1.000000
NODE33274X	GENE24535X	GENE31787X	1.000000
NODE33273X	GENE1580X	GENE31786X	1.000000
NODE33272X	NODE33642X	GENE31785X	1.000000
NODE33271X	NODE35012X	GENE31783X	1.000000
NODE33270X	GENE29931X	GENE31781X	1.000000
NODE33269X	NODE34422X	GENE31780X	1.000000
NODE33268X	GENE7572X	GENE31779X	1.000000
NODE33267X	GENE19671X	GENE31778X	1.000000
NODE33266X	NODE35004X	GENE31776X	1.000000
NODE33265X	GENE31631X	GENE31775X	1.000000
NODE33264X	NODE34838X	GENE31774X	1.000000
NODE33263X	NODE34990X	GENE31773X	1.000000
NODE33262X	NODE35359X	GENE31772X	1.000000
NODE33261X	NODE33265X	GENE31769X	1.000000
NODE33260X	NODE33261X	GENE31768X	1.000000
NODE33259X	NODE34153X	GENE31767X	1.000000
NODE33258X	NODE35039X	GENE31766X	1.000000
NODE33257X	NODE35083X	GENE31765X	1.000000
NODE33256X	NODE35058X	GENE31761X	1.000000
NODE33255X	NODE36456X	GENE31759X	1.000000
NODE33254X	NODE35435X	GENE31758X	1.000000
NODE33253X	NODE35069X	GENE31757X	1.000000
NODE33252X	NODE33260X	GENE31756X	1.000000
NODE33251X	NODE34410X	GENE31753X	1.000000
NODE33250X	GENE35811X	GENE31751X	1.000000
NODE33249X	NODE33256X	GENE31749X	1.000000
NODE33248X	NODE34868X	GENE31747X	1.000000
NODE33247X	NODE34984X	GENE31746X	1.000000
NODE33246X	GENE34255X	GENE31744X	1.000000
NODE33245X	GENE25424X	GENE31741X	1.000000
NODE33244X	NODE35929X	GENE31740X	1.000000
NODE33243X	NODE34963X	GENE31739X	1.000000
NODE33242X	GENE22473X	GENE31738X	1.000000
NODE33241X	GENE30119X	GENE31736X	1.000000
NODE33240X	NODE35290X	GENE31735X	1.000000
NODE33239X	NODE34968X	GENE31734X	1.000000
NODE33238X	NODE35041X	GENE31733X	1.000000
NODE33237X	GENE34645X	GENE31732X	1.000000
NODE33236X	NODE33252X	GENE31731X	1.000000
NODE33235X	NODE33987X	GENE31730X	1.000000
NODE33234X	NODE34951X	GENE31729X	1.000000
NODE33233X	GENE30134X	GENE31728X	1.000000
NODE33232X	GENE16994X	GENE31727X	1.000000
NODE33231X	NODE34987X	GENE31726X	1.000000
NODE33230X	GENE34598X	GENE31725X	1.000000
NODE33229X	GENE18172X	GENE31723X	1.000000
NODE33228X	GENE30957X	GENE31722X	1.000000
NODE33227X	NODE33880X	GENE31721X	1.000000
NODE33226X	NODE33246X	GENE31720X	1.000000
NODE33225X	NODE33249X	GENE31718X	1.000000
NODE33224X	NODE34949X	GENE31717X	1.000000
NODE33223X	NODE33790X	GENE31716X	1.000000
NODE33222X	NODE34959X	GENE31715X	1.000000
NODE33221X	GENE21186X	GENE31714X	1.000000
NODE33220X	NODE34956X	GENE31713X	1.000000
NODE33219X	NODE33236X	GENE31712X	1.000000
NODE33218X	NODE33219X	GENE31711X	1.000000
NODE33217X	NODE35409X	GENE31710X	1.000000
NODE33216X	NODE33234X	GENE31709X	1.000000
NODE33215X	NODE33218X	GENE31708X	1.000000
NODE33214X	GENE1151X	GENE31707X	1.000000
NODE33213X	NODE34943X	GENE31706X	1.000000
NODE33212X	NODE33220X	GENE31704X	1.000000
NODE33211X	NODE33264X	GENE31701X	1.000000
NODE33210X	NODE33215X	GENE31700X	1.000000
NODE33209X	NODE34985X	GENE31699X	1.000000
NODE33208X	NODE33270X	GENE31698X	1.000000
NODE33207X	GENE3256X	GENE31697X	1.000000
NODE33206X	NODE33210X	GENE31696X	1.000000
NODE33205X	NODE35021X	GENE31695X	1.000000
NODE33204X	NODE33206X	GENE31692X	1.000000
NODE33203X	GENE34129X	GENE31691X	1.000000
NODE33202X	NODE35067X	GENE31690X	1.000000
NODE33201X	NODE34957X	GENE31689X	1.000000
NODE33200X	NODE36228X	GENE31688X	1.000000
NODE33199X	NODE33204X	GENE31687X	1.000000
NODE33198X	NODE35072X	GENE31686X	1.000000
NODE33197X	GENE36661X	GENE31684X	1.000000
NODE33196X	NODE33224X	GENE31681X	1.000000
NODE33195X	GENE12860X	GENE31680X	1.000000
NODE33194X	NODE37117X	GENE31679X	1.000000
NODE33193X	NODE33199X	GENE31677X	1.000000
NODE33192X	NODE33257X	GENE31674X	1.000000
NODE33191X	NODE33231X	GENE31673X	1.000000
NODE33190X	GENE22476X	GENE31672X	1.000000
NODE33189X	GENE12145X	GENE31671X	1.000000
NODE33188X	NODE35015X	GENE31670X	1.000000
NODE33187X	NODE36121X	GENE31667X	1.000000
NODE33186X	NODE33226X	GENE31666X	1.000000
NODE33185X	NODE33227X	GENE31665X	1.000000
NODE33184X	NODE33201X	GENE31664X	1.000000
NODE33183X	NODE33193X	GENE31663X	1.000000
NODE33182X	NODE33959X	GENE31662X	1.000000
NODE33181X	NODE33183X	GENE31659X	1.000000
NODE33180X	GENE26951X	GENE31658X	1.000000
NODE33179X	NODE33275X	GENE31656X	1.000000
NODE33178X	NODE33538X	GENE31655X	1.000000
NODE33177X	NODE34944X	GENE31652X	1.000000
NODE33176X	GENE22440X	GENE31651X	1.000000
NODE33175X	GENE32228X	GENE31650X	1.000000
NODE33174X	NODE35008X	GENE31649X	1.000000
NODE33173X	NODE33253X	GENE31648X	1.000000
NODE33172X	GENE34268X	GENE31647X	1.000000
NODE33171X	NODE33617X	GENE31646X	1.000000
NODE33170X	NODE33196X	GENE31645X	1.000000
NODE33169X	NODE35005X	GENE31644X	1.000000
NODE33168X	GENE34194X	GENE31643X	1.000000
NODE33167X	GENE26025X	GENE31642X	1.000000
NODE33166X	NODE33181X	GENE31641X	1.000000
NODE33165X	NODE33838X	GENE31640X	1.000000
NODE33164X	NODE34982X	GENE31639X	1.000000
NODE33163X	NODE33194X	GENE31638X	1.000000
NODE33162X	NODE33168X	GENE31637X	1.000000
NODE33161X	NODE33170X	GENE31636X	1.000000
NODE33160X	NODE33166X	GENE31635X	1.000000
NODE33159X	NODE35763X	GENE31634X	1.000000
NODE33158X	GENE26782X	GENE31633X	1.000000
NODE33157X	NODE35678X	GENE31630X	1.000000
NODE33156X	NODE33577X	GENE31629X	1.000000
NODE33155X	NODE36561X	GENE31628X	1.000000
NODE33154X	GENE32709X	GENE31627X	1.000000
NODE33153X	GENE16551X	GENE31626X	1.000000
NODE33152X	GENE26676X	GENE31625X	1.000000
NODE33151X	GENE26507X	GENE31624X	1.000000
NODE33150X	NODE35452X	GENE31623X	1.000000
NODE33149X	NODE35425X	GENE31622X	1.000000
NODE33148X	NODE36288X	GENE31621X	1.000000
NODE33147X	NODE33949X	GENE31620X	1.000000
NODE33146X	GENE24452X	GENE31619X	1.000000
NODE33145X	GENE15781X	GENE31616X	1.000000
NODE33144X	NODE35401X	GENE31614X	1.000000
NODE33143X	GENE26258X	GENE31613X	1.000000
NODE33142X	GENE2166X	GENE31612X	1.000000
NODE33141X	GENE31832X	GENE31611X	1.000000
NODE33140X	NODE35357X	GENE31610X	1.000000
NODE33139X	GENE37254X	GENE31608X	1.000000
NODE33138X	NODE33920X	GENE31606X	1.000000
NODE33137X	NODE37071X	GENE31605X	1.000000
NODE33136X	GENE20575X	GENE31604X	1.000000
NODE33135X	GENE35881X	GENE31603X	1.000000
NODE33134X	GENE9228X	GENE31602X	1.000000
NODE33133X	GENE16121X	GENE31601X	1.000000
NODE33132X	GENE11813X	GENE31599X	1.000000
NODE33131X	GENE10892X	GENE31598X	1.000000
NODE33130X	GENE21286X	GENE31597X	1.000000
NODE33129X	NODE34470X	GENE31596X	1.000000
NODE33128X	NODE34203X	GENE31595X	1.000000
NODE33127X	GENE14723X	GENE31593X	1.000000
NODE33126X	GENE13305X	GENE31592X	1.000000
NODE33125X	GENE17128X	GENE31591X	1.000000
NODE33124X	GENE29801X	GENE31590X	1.000000
NODE33123X	GENE27052X	GENE31589X	1.000000
NODE33122X	NODE34391X	GENE31588X	1.000000
NODE33121X	NODE36318X	GENE31587X	1.000000
NODE33120X	NODE33487X	GENE31585X	1.000000
NODE33119X	GENE24867X	GENE31584X	1.000000
NODE33118X	GENE33280X	GENE31583X	1.000000
NODE33117X	NODE35007X	GENE31582X	1.000000
NODE33116X	NODE33682X	GENE31581X	1.000000
NODE33115X	GENE31791X	GENE31579X	1.000000
NODE33114X	GENE36094X	GENE31578X	1.000000
NODE33113X	GENE22592X	GENE31577X	1.000000
NODE33112X	GENE23339X	GENE31576X	1.000000
NODE33111X	NODE34188X	GENE31575X	1.000000
NODE33110X	NODE33706X	GENE31574X	1.000000
NODE33109X	NODE34269X	GENE31573X	1.000000
NODE33108X	NODE33450X	GENE31572X	1.000000
NODE33107X	NODE36409X	GENE31571X	1.000000
NODE33106X	GENE35947X	GENE31569X	1.000000
NODE33105X	GENE18101X	GENE31568X	1.000000
NODE33104X	GENE14955X	GENE31567X	1.000000
NODE33103X	NODE34170X	GENE31566X	1.000000
NODE33102X	GENE14102X	GENE31565X	1.000000
NODE33101X	GENE16402X	GENE31564X	1.000000
NODE33100X	GENE9583X	GENE31563X	1.000000
NODE33099X	GENE14654X	GENE31562X	1.000000
NODE33098X	NODE34764X	GENE31561X	1.000000
NODE33097X	NODE33708X	GENE31560X	1.000000
NODE33096X	GENE16634X	GENE31559X	1.000000
NODE33095X	NODE35684X	GENE31557X	1.000000
NODE33094X	GENE14163X	GENE31556X	1.000000
NODE33093X	NODE33537X	GENE31555X	1.000000
NODE33092X	GENE18655X	GENE31552X	1.000000
NODE33091X	GENE10475X	GENE31551X	1.000000
NODE33090X	GENE14858X	GENE31550X	1.000000
NODE33089X	NODE36301X	GENE31549X	1.000000
NODE33088X	NODE36732X	GENE31548X	1.000000
NODE33087X	NODE35721X	GENE31547X	1.000000
NODE33086X	NODE34366X	GENE31546X	1.000000
NODE33085X	GENE26133X	GENE31545X	1.000000
NODE33084X	GENE25821X	GENE31543X	1.000000
NODE33083X	NODE34069X	GENE31542X	1.000000
NODE33082X	NODE34521X	GENE31541X	1.000000
NODE33081X	NODE37299X	GENE31540X	1.000000
NODE33080X	NODE34274X	GENE31539X	1.000000
NODE33079X	GENE25275X	GENE31538X	1.000000
NODE33078X	NODE34018X	GENE31536X	1.000000
NODE33077X	NODE34155X	GENE31535X	1.000000
NODE33076X	GENE17912X	GENE31533X	1.000000
NODE33075X	GENE19180X	GENE31532X	1.000000
NODE33074X	NODE36244X	GENE31531X	1.000000
NODE33073X	NODE33882X	GENE31530X	1.000000
NODE33072X	NODE37134X	GENE31529X	1.000000
NODE33071X	NODE33309X	GENE31526X	1.000000
NODE33070X	GENE31974X	GENE31525X	1.000000
NODE33069X	GENE25547X	GENE31523X	1.000000
NODE33068X	NODE33200X	GENE31521X	1.000000
NODE33067X	NODE35148X	GENE31520X	1.000000
NODE33066X	GENE19499X	GENE31517X	1.000000
NODE33065X	GENE33438X	GENE31516X	1.000000
NODE33064X	GENE11482X	GENE31515X	1.000000
NODE33063X	GENE36824X	GENE31513X	1.000000
NODE33062X	NODE34781X	GENE31512X	1.000000
NODE33061X	NODE36012X	GENE31510X	1.000000
NODE33060X	GENE12327X	GENE31509X	1.000000
NODE33059X	NODE35971X	GENE31508X	1.000000
NODE33058X	NODE33212X	GENE31506X	1.000000
NODE33057X	NODE35280X	GENE31503X	1.000000
NODE33056X	NODE33616X	GENE31502X	1.000000
NODE33055X	NODE34101X	GENE31501X	1.000000
NODE33054X	NODE33825X	GENE31500X	1.000000
NODE33053X	GENE31481X	GENE31498X	1.000000
NODE33052X	GENE33813X	GENE31496X	1.000000
NODE33051X	GENE31486X	GENE31494X	1.000000
NODE33050X	NODE36032X	GENE31493X	1.000000
NODE33049X	NODE35987X	GENE31492X	1.000000
NODE33048X	GENE16448X	GENE31490X	1.000000
NODE33047X	NODE35765X	GENE31489X	1.000000
NODE33046X	NODE33050X	GENE31488X	1.000000
NODE33045X	GENE32752X	GENE31487X	1.000000
NODE33044X	GENE21443X	GENE31484X	1.000000
NODE33043X	NODE35161X	GENE31483X	1.000000
NODE33042X	NODE36034X	GENE31482X	1.000000
NODE33041X	NODE33055X	GENE31480X	1.000000
NODE33040X	NODE36349X	GENE31479X	1.000000
NODE33039X	NODE34100X	GENE31477X	1.000000
NODE33038X	NODE35246X	GENE31476X	1.000000
NODE33037X	GENE31661X	GENE31474X	1.000000
NODE33036X	NODE35169X	GENE31473X	1.000000
NODE33035X	NODE34895X	GENE31471X	1.000000
NODE33034X	NODE35984X	GENE31470X	1.000000
NODE33033X	GENE32830X	GENE31468X	1.000000
NODE33032X	GENE20617X	GENE31467X	1.000000
NODE33031X	NODE33783X	GENE31466X	1.000000
NODE33030X	GENE29664X	GENE31465X	1.000000
NODE33029X	NODE34075X	GENE31464X	1.000000
NODE33028X	NODE34224X	GENE31462X	1.000000
NODE33027X	GENE26632X	GENE31460X	1.000000
NODE33026X	NODE35202X	GENE31459X	1.000000
NODE33025X	NODE35392X	GENE31456X	1.000000
NODE33024X	NODE34097X	GENE31455X	1.000000
NODE33023X	NODE34154X	GENE31454X	1.000000
NODE33022X	GENE36168X	GENE31453X	1.000000
NODE33021X	NODE34080X	GENE31452X	1.000000
NODE33020X	GENE35754X	GENE31451X	1.000000
NODE33019X	GENE25616X	GENE31450X	1.000000
NODE33018X	NODE37098X	GENE31447X	1.000000
NODE33017X	NODE34770X	GENE31445X	1.000000
NODE33016X	GENE36095X	GENE31444X	1.000000
NODE33015X	GENE27562X	GENE31443X	1.000000
NODE33014X	GENE15168X	GENE31442X	1.000000
NODE33013X	GENE7995X	GENE31441X	1.000000
NODE33012X	GENE27308X	GENE31440X	1.000000
NODE33011X	GENE25906X	GENE31438X	1.000000
NODE33010X	GENE11904X	GENE31437X	1.000000
NODE33009X	GENE14982X	GENE31436X	1.000000
NODE33008X	GENE23348X	GENE31435X	1.000000
NODE33007X	NODE33292X	GENE31434X	1.000000
NODE33006X	GENE31609X	GENE31432X	1.000000
NODE33005X	GENE27597X	GENE31430X	1.000000
NODE33004X	GENE30755X	GENE31429X	1.000000
NODE33003X	GENE25932X	GENE31427X	1.000000
NODE33002X	GENE23577X	GENE31426X	1.000000
NODE33001X	GENE8045X	GENE31425X	1.000000
NODE33000X	NODE35386X	GENE31424X	1.000000
NODE32999X	GENE14519X	GENE31423X	1.000000
NODE32998X	NODE34027X	GENE31422X	1.000000
NODE32997X	GENE33008X	GENE31421X	1.000000
NODE32996X	GENE23609X	GENE31420X	1.000000
NODE32995X	GENE37238X	GENE31419X	1.000000
NODE32994X	GENE19332X	GENE31418X	1.000000
NODE32993X	NODE36930X	GENE31417X	1.000000
NODE32992X	GENE6424X	GENE31416X	1.000000
NODE32991X	GENE4990X	GENE31415X	1.000000
NODE32990X	GENE5781X	GENE31414X	1.000000
NODE32989X	NODE35061X	GENE31412X	1.000000
NODE32988X	GENE10243X	GENE31411X	1.000000
NODE32987X	NODE34527X	GENE31408X	1.000000
NODE32986X	GENE36495X	GENE31407X	1.000000
NODE32985X	NODE35057X	GENE31405X	1.000000
NODE32984X	NODE33619X	GENE31404X	1.000000
NODE32983X	NODE36839X	GENE31403X	1.000000
NODE32982X	GENE32444X	GENE31402X	1.000000
NODE32981X	NODE33062X	GENE31401X	1.000000
NODE32980X	GENE11413X	GENE31400X	1.000000
NODE32979X	GENE13759X	GENE31399X	1.000000
NODE32978X	NODE34049X	GENE31398X	1.000000
NODE32977X	GENE31737X	GENE31396X	1.000000
NODE32976X	GENE34344X	GENE31395X	1.000000
NODE32975X	NODE34490X	GENE31394X	1.000000
NODE32974X	GENE32509X	GENE31393X	1.000000
NODE32973X	NODE34061X	GENE31392X	1.000000
NODE32972X	NODE33430X	GENE31391X	1.000000
NODE32971X	NODE32973X	GENE31390X	1.000000
NODE32970X	GENE28936X	GENE31389X	1.000000
NODE32969X	NODE34458X	GENE31388X	1.000000
NODE32968X	NODE34042X	GENE31385X	1.000000
NODE32967X	NODE33623X	GENE31384X	1.000000
NODE32966X	NODE37193X	GENE31383X	1.000000
NODE32965X	GENE22491X	GENE31382X	1.000000
NODE32964X	GENE5524X	GENE31381X	1.000000
NODE32963X	NODE35002X	GENE31380X	1.000000
NODE32962X	GENE37029X	GENE31379X	1.000000
NODE32961X	NODE34852X	GENE31376X	1.000000
NODE32960X	GENE20793X	GENE31375X	1.000000
NODE32959X	GENE9938X	GENE31373X	1.000000
NODE32958X	GENE27258X	GENE31372X	1.000000
NODE32957X	GENE30980X	GENE31371X	1.000000
NODE32956X	NODE33634X	GENE31370X	1.000000
NODE32955X	GENE27438X	GENE31369X	1.000000
NODE32954X	NODE35815X	GENE31368X	1.000000
NODE32953X	NODE36795X	GENE31367X	1.000000
NODE32952X	NODE34776X	GENE31365X	1.000000
NODE32951X	GENE33782X	GENE31364X	1.000000
NODE32950X	GENE33974X	GENE31363X	1.000000
NODE32949X	GENE13746X	GENE31362X	1.000000
NODE32948X	GENE2586X	GENE31361X	1.000000
NODE32947X	NODE36919X	GENE31360X	1.000000
NODE32946X	NODE34749X	GENE31359X	1.000000
NODE32945X	GENE27138X	GENE31357X	1.000000
NODE32944X	GENE12249X	GENE31353X	1.000000
NODE32943X	GENE31810X	GENE31352X	1.000000
NODE32942X	NODE34794X	GENE31351X	1.000000
NODE32941X	GENE7312X	GENE31350X	1.000000
NODE32940X	GENE14495X	GENE31347X	1.000000
NODE32939X	NODE32999X	GENE31346X	1.000000
NODE32938X	GENE20773X	GENE31345X	1.000000
NODE32937X	GENE17831X	GENE31344X	1.000000
NODE32936X	NODE36036X	GENE31343X	1.000000
NODE32935X	NODE35632X	GENE31342X	1.000000
NODE32934X	NODE33839X	GENE31341X	1.000000
NODE32933X	NODE33026X	GENE31340X	1.000000
NODE32932X	GENE15572X	GENE31338X	1.000000
NODE32931X	NODE33321X	GENE31337X	1.000000
NODE32930X	GENE32957X	GENE31335X	1.000000
NODE32929X	GENE33106X	GENE31334X	1.000000
NODE32928X	GENE12398X	GENE31329X	1.000000
NODE32927X	GENE34780X	GENE31328X	1.000000
NODE32926X	NODE36008X	GENE31327X	1.000000
NODE32925X	GENE13165X	GENE31326X	1.000000
NODE32924X	GENE16524X	GENE31325X	1.000000
NODE32923X	NODE34091X	GENE31324X	1.000000
NODE32922X	NODE35330X	GENE31320X	1.000000
NODE32921X	GENE487X	GENE31318X	1.000000
NODE32920X	GENE13749X	GENE31316X	1.000000
NODE32919X	NODE33812X	GENE31315X	1.000000
NODE32918X	NODE33994X	GENE31314X	1.000000
NODE32917X	NODE36120X	GENE31313X	1.000000
NODE32916X	GENE12960X	GENE31311X	1.000000
NODE32915X	NODE33712X	GENE31310X	1.000000
NODE32914X	NODE34200X	GENE31309X	1.000000
NODE32913X	NODE35597X	GENE31308X	1.000000
NODE32912X	NODE34713X	GENE31307X	1.000000
NODE32911X	GENE26619X	GENE31306X	1.000000
NODE32910X	GENE31653X	GENE31304X	1.000000
NODE32909X	NODE34691X	GENE31300X	1.000000
NODE32908X	GENE3517X	GENE31299X	1.000000
NODE32907X	GENE19423X	GENE31298X	1.000000
NODE32906X	NODE35634X	GENE31297X	1.000000
NODE32905X	NODE35417X	GENE31296X	1.000000
NODE32904X	NODE34250X	GENE31295X	1.000000
NODE32903X	NODE35786X	GENE31293X	1.000000
NODE32902X	GENE34449X	GENE31292X	1.000000
NODE32901X	NODE36816X	GENE31291X	1.000000
NODE32900X	NODE34711X	GENE31289X	1.000000
NODE32899X	GENE10939X	GENE31288X	1.000000
NODE32898X	GENE1577X	GENE31287X	1.000000
NODE32897X	NODE34825X	GENE31285X	1.000000
NODE32896X	GENE2298X	GENE31284X	1.000000
NODE32895X	NODE36799X	GENE31283X	1.000000
NODE32894X	NODE36202X	GENE31280X	1.000000
NODE32893X	NODE35333X	GENE31279X	1.000000
NODE32892X	NODE37123X	GENE31278X	1.000000
NODE32891X	GENE18673X	GENE31277X	1.000000
NODE32890X	NODE33235X	GENE31275X	1.000000
NODE32889X	GENE10545X	GENE31274X	1.000000
NODE32888X	NODE36807X	GENE31273X	1.000000
NODE32887X	NODE36468X	GENE31272X	1.000000
NODE32886X	NODE34879X	GENE31271X	1.000000
NODE32885X	NODE33128X	GENE31270X	1.000000
NODE32884X	GENE34661X	GENE31268X	1.000000
NODE32883X	GENE23875X	GENE31266X	1.000000
NODE32882X	NODE34373X	GENE31265X	1.000000
NODE32881X	NODE35087X	GENE31263X	1.000000
NODE32880X	GENE32063X	GENE31262X	1.000000
NODE32879X	NODE36895X	GENE31261X	1.000000
NODE32878X	NODE33344X	GENE31260X	1.000000
NODE32877X	GENE6062X	GENE31258X	1.000000
NODE32876X	NODE35500X	GENE31257X	1.000000
NODE32875X	GENE3025X	GENE31256X	1.000000
NODE32874X	GENE3828X	GENE31255X	1.000000
NODE32873X	GENE26329X	GENE31254X	1.000000
NODE32872X	NODE36222X	GENE31253X	1.000000
NODE32871X	NODE32912X	GENE31252X	1.000000
NODE32870X	NODE36875X	GENE31251X	1.000000
NODE32869X	GENE17098X	GENE31250X	1.000000
NODE32868X	NODE32878X	GENE31249X	1.000000
NODE32867X	GENE36685X	GENE31248X	1.000000
NODE32866X	NODE34134X	GENE31246X	1.000000
NODE32865X	GENE23865X	GENE31245X	1.000000
NODE32864X	GENE17055X	GENE31244X	1.000000
NODE32863X	GENE28606X	GENE31243X	1.000000
NODE32862X	GENE23726X	GENE31239X	1.000000
NODE32861X	GENE16190X	GENE31238X	1.000000
NODE32860X	NODE34291X	GENE31236X	1.000000
NODE32859X	NODE34272X	GENE31235X	1.000000
NODE32858X	GENE23181X	GENE31234X	1.000000
NODE32857X	NODE36046X	GENE31233X	1.000000
NODE32856X	GENE29697X	GENE31232X	1.000000
NODE32855X	GENE23340X	GENE31231X	1.000000
NODE32854X	GENE24617X	GENE31229X	1.000000
NODE32853X	GENE18407X	GENE31228X	1.000000
NODE32852X	NODE33770X	GENE31226X	1.000000
NODE32851X	NODE36598X	GENE31225X	1.000000
NODE32850X	NODE36675X	GENE31224X	1.000000
NODE32849X	GENE16683X	GENE31223X	1.000000
NODE32848X	NODE33412X	GENE31222X	1.000000
NODE32847X	NODE34152X	GENE31221X	1.000000
NODE32846X	GENE26367X	GENE31218X	1.000000
NODE32845X	NODE36179X	GENE31216X	1.000000
NODE32844X	GENE25171X	GENE31215X	1.000000
NODE32843X	NODE33815X	GENE31214X	1.000000
NODE32842X	GENE14321X	GENE31213X	1.000000
NODE32841X	NODE36074X	GENE31212X	1.000000
NODE32840X	NODE35551X	GENE31211X	1.000000
NODE32839X	GENE30278X	GENE31210X	1.000000
NODE32838X	NODE34750X	GENE31209X	1.000000
NODE32837X	GENE20563X	GENE31208X	1.000000
NODE32836X	NODE34016X	GENE31204X	1.000000
NODE32835X	NODE34911X	GENE31202X	1.000000
NODE32834X	GENE35739X	GENE31201X	1.000000
NODE32833X	GENE7246X	GENE31199X	1.000000
NODE32832X	NODE34840X	GENE31197X	1.000000
NODE32831X	GENE20615X	GENE31196X	1.000000
NODE32830X	GENE35745X	GENE31194X	1.000000
NODE32829X	NODE37298X	GENE31191X	1.000000
NODE32828X	NODE34673X	GENE31190X	1.000000
NODE32827X	GENE34950X	GENE31188X	1.000000
NODE32826X	NODE36564X	GENE31187X	1.000000
NODE32825X	NODE35729X	GENE31185X	1.000000
NODE32824X	GENE34509X	GENE31184X	1.000000
NODE32823X	GENE18643X	GENE31183X	1.000000
NODE32822X	NODE34159X	GENE31182X	1.000000
NODE32821X	NODE34676X	GENE31181X	1.000000
NODE32820X	GENE14892X	GENE31179X	1.000000
NODE32819X	GENE7292X	GENE31178X	1.000000
NODE32818X	GENE36555X	GENE31176X	1.000000
NODE32817X	NODE35992X	GENE31173X	1.000000
NODE32816X	GENE35115X	GENE31172X	1.000000
NODE32815X	GENE135X	GENE31170X	1.000000
NODE32814X	GENE12986X	GENE31169X	1.000000
NODE32813X	NODE36941X	GENE31168X	1.000000
NODE32812X	NODE36765X	GENE31167X	1.000000
NODE32811X	GENE33310X	GENE31166X	1.000000
NODE32810X	NODE36560X	GENE31165X	1.000000
NODE32809X	NODE33621X	GENE31163X	1.000000
NODE32808X	NODE34057X	GENE31162X	1.000000
NODE32807X	GENE30790X	GENE31160X	1.000000
NODE32806X	NODE36740X	GENE31159X	1.000000
NODE32805X	NODE34201X	GENE31158X	1.000000
NODE32804X	NODE36798X	GENE31157X	1.000000
NODE32803X	NODE34160X	GENE31156X	1.000000
NODE32802X	NODE37264X	GENE31155X	1.000000
NODE32801X	NODE35232X	GENE31154X	1.000000
NODE32800X	GENE6810X	GENE31152X	1.000000
NODE32799X	GENE19640X	GENE31151X	1.000000
NODE32798X	NODE34166X	GENE31149X	1.000000
NODE32797X	NODE34875X	GENE31148X	1.000000
NODE32796X	GENE36801X	GENE31147X	1.000000
NODE32795X	NODE34736X	GENE31146X	1.000000
NODE32794X	NODE34864X	GENE31144X	1.000000
NODE32793X	NODE32887X	GENE31143X	1.000000
NODE32792X	GENE6944X	GENE31142X	1.000000
NODE32791X	NODE36664X	GENE31141X	1.000000
NODE32790X	NODE34859X	GENE31140X	1.000000
NODE32789X	NODE35726X	GENE31139X	1.000000
NODE32788X	NODE34197X	GENE31137X	1.000000
NODE32787X	NODE34648X	GENE31136X	1.000000
NODE32786X	NODE34165X	GENE31135X	1.000000
NODE32785X	NODE32998X	GENE31134X	1.000000
NODE32784X	GENE15558X	GENE31133X	1.000000
NODE32783X	GENE254X	GENE31132X	1.000000
NODE32782X	NODE37042X	GENE31128X	1.000000
NODE32781X	NODE37077X	GENE31127X	1.000000
NODE32780X	NODE34674X	GENE31126X	1.000000
NODE32779X	GENE12266X	GENE31125X	1.000000
NODE32778X	GENE15347X	GENE31124X	1.000000
NODE32777X	NODE33626X	GENE31121X	1.000000
NODE32776X	NODE36062X	GENE31120X	1.000000
NODE32775X	GENE11907X	GENE31119X	1.000000
NODE32774X	GENE27720X	GENE31117X	1.000000
NODE32773X	NODE35190X	GENE31115X	1.000000
NODE32772X	NODE33405X	GENE31111X	1.000000
NODE32771X	GENE25978X	GENE31109X	1.000000
NODE32770X	GENE13250X	GENE31107X	1.000000
NODE32769X	NODE35789X	GENE31106X	1.000000
NODE32768X	GENE16865X	GENE31103X	1.000000
NODE32767X	NODE35139X	GENE31101X	1.000000
NODE32766X	GENE10346X	GENE31100X	1.000000
NODE32765X	NODE35956X	GENE31099X	1.000000
NODE32764X	NODE34048X	GENE31097X	1.000000
NODE32763X	NODE33691X	GENE31096X	1.000000
NODE32762X	GENE34241X	GENE31095X	1.000000
NODE32761X	GENE33853X	GENE31093X	1.000000
NODE32760X	NODE34972X	GENE31092X	1.000000
NODE32759X	NODE33938X	GENE31091X	1.000000
NODE32758X	GENE12940X	GENE31090X	1.000000
NODE32757X	GENE18592X	GENE31089X	1.000000
NODE32756X	GENE30150X	GENE31087X	1.000000
NODE32755X	GENE36706X	GENE31086X	1.000000
NODE32754X	GENE9978X	GENE31085X	1.000000
NODE32753X	GENE36810X	GENE31083X	1.000000
NODE32752X	GENE23401X	GENE31082X	1.000000
NODE32751X	GENE19387X	GENE31081X	1.000000
NODE32750X	NODE35483X	GENE31080X	1.000000
NODE32749X	NODE33858X	GENE31079X	1.000000
NODE32748X	GENE3349X	GENE31078X	1.000000
NODE32747X	GENE20973X	GENE31076X	1.000000
NODE32746X	GENE16759X	GENE31075X	1.000000
NODE32745X	NODE33967X	GENE31074X	1.000000
NODE32744X	NODE36970X	GENE31073X	1.000000
NODE32743X	GENE8830X	GENE31072X	1.000000
NODE32742X	NODE36888X	GENE31071X	1.000000
NODE32741X	GENE9289X	GENE31070X	1.000000
NODE32740X	GENE1948X	GENE31069X	1.000000
NODE32739X	GENE27760X	GENE31068X	1.000000
NODE32738X	NODE34970X	GENE31067X	1.000000
NODE32737X	GENE21647X	GENE31064X	1.000000
NODE32736X	NODE33146X	GENE31063X	1.000000
NODE32735X	NODE32736X	GENE31062X	1.000000
NODE32734X	NODE36466X	GENE31059X	1.000000
NODE32733X	GENE1070X	GENE31058X	1.000000
NODE32732X	GENE22868X	GENE31056X	1.000000
NODE32731X	NODE33811X	GENE31055X	1.000000
NODE32730X	NODE35446X	GENE31054X	1.000000
NODE32729X	GENE28702X	GENE31053X	1.000000
NODE32728X	NODE33743X	GENE31052X	1.000000
NODE32727X	GENE19146X	GENE31051X	1.000000
NODE32726X	NODE34692X	GENE31048X	1.000000
NODE32725X	NODE34452X	GENE31046X	1.000000
NODE32724X	GENE34892X	GENE31044X	1.000000
NODE32723X	GENE23101X	GENE31041X	1.000000
NODE32722X	GENE31386X	GENE31039X	1.000000
NODE32721X	GENE26794X	GENE31038X	1.000000
NODE32720X	GENE6931X	GENE31036X	1.000000
NODE32719X	NODE34010X	GENE31035X	1.000000
NODE32718X	GENE35203X	GENE31032X	1.000000
NODE32717X	NODE37014X	GENE31029X	1.000000
NODE32716X	NODE35628X	GENE31028X	1.000000
NODE32715X	GENE20427X	GENE31027X	1.000000
NODE32714X	GENE19308X	GENE31026X	1.000000
NODE32713X	GENE11961X	GENE31023X	1.000000
NODE32712X	GENE18589X	GENE31022X	1.000000
NODE32711X	GENE27993X	GENE31021X	1.000000
NODE32710X	NODE34271X	GENE31020X	1.000000
NODE32709X	NODE34219X	GENE31019X	1.000000
NODE32708X	GENE31960X	GENE31018X	1.000000
NODE32707X	GENE24710X	GENE31014X	1.000000
NODE32706X	GENE3008X	GENE31013X	1.000000
NODE32705X	NODE35112X	GENE31012X	1.000000
NODE32704X	NODE34690X	GENE31009X	1.000000
NODE32703X	GENE17951X	GENE31008X	1.000000
NODE32702X	NODE34744X	GENE31007X	1.000000
NODE32701X	NODE36713X	GENE31006X	1.000000
NODE32700X	NODE35884X	GENE31003X	1.000000
NODE32699X	GENE33708X	GENE31002X	1.000000
NODE32698X	GENE9392X	GENE31001X	1.000000
NODE32697X	NODE34799X	GENE31000X	1.000000
NODE32696X	GENE16678X	GENE30998X	1.000000
NODE32695X	GENE337X	GENE30996X	1.000000
NODE32694X	GENE28704X	GENE30995X	1.000000
NODE32693X	NODE37218X	GENE30994X	1.000000
NODE32692X	GENE4168X	GENE30993X	1.000000
NODE32691X	GENE29028X	GENE30990X	1.000000
NODE32690X	NODE36075X	GENE30989X	1.000000
NODE32689X	GENE14791X	GENE30988X	1.000000
NODE32688X	NODE35051X	GENE30987X	1.000000
NODE32687X	GENE33991X	GENE30986X	1.000000
NODE32686X	GENE6853X	GENE30985X	1.000000
NODE32685X	NODE34898X	GENE30983X	1.000000
NODE32684X	GENE26439X	GENE30982X	1.000000
NODE32683X	GENE12878X	GENE30978X	1.000000
NODE32682X	NODE35839X	GENE30977X	1.000000
NODE32681X	NODE33609X	GENE30976X	1.000000
NODE32680X	NODE35706X	GENE30975X	1.000000
NODE32679X	NODE34874X	GENE30972X	1.000000
NODE32678X	GENE19265X	GENE30971X	1.000000
NODE32677X	NODE35879X	GENE30970X	1.000000
NODE32676X	NODE33608X	GENE30969X	1.000000
NODE32675X	NODE35143X	GENE30968X	1.000000
NODE32674X	NODE33992X	GENE30967X	1.000000
NODE32673X	GENE27639X	GENE30966X	1.000000
NODE32672X	NODE32830X	GENE30965X	1.000000
NODE32671X	NODE36750X	GENE30962X	1.000000
NODE32670X	GENE30097X	GENE30960X	1.000000
NODE32669X	GENE15044X	GENE30959X	1.000000
NODE32668X	NODE35469X	GENE30958X	1.000000
NODE32667X	GENE23109X	GENE30956X	1.000000
NODE32666X	GENE4464X	GENE30955X	1.000000
NODE32665X	GENE35631X	GENE30950X	1.000000
NODE32664X	NODE32832X	GENE30948X	1.000000
NODE32663X	GENE33737X	GENE30947X	1.000000
NODE32662X	GENE8070X	GENE30946X	1.000000
NODE32661X	NODE33544X	GENE30945X	1.000000
NODE32660X	GENE8404X	GENE30944X	1.000000
NODE32659X	GENE14936X	GENE30942X	1.000000
NODE32658X	NODE33327X	GENE30941X	1.000000
NODE32657X	GENE22875X	GENE30940X	1.000000
NODE32656X	GENE17095X	GENE30939X	1.000000
NODE32655X	NODE32680X	GENE30938X	1.000000
NODE32654X	NODE36748X	GENE30936X	1.000000
NODE32653X	GENE23345X	GENE30935X	1.000000
NODE32652X	NODE33530X	GENE30934X	1.000000
NODE32651X	NODE32661X	GENE30933X	1.000000
NODE32650X	GENE32141X	GENE30932X	1.000000
NODE32649X	NODE33648X	GENE30931X	1.000000
NODE32648X	NODE33294X	GENE30930X	1.000000
NODE32647X	GENE29364X	GENE30929X	1.000000
NODE32646X	NODE34708X	GENE30927X	1.000000
NODE32645X	GENE30160X	GENE30926X	1.000000
NODE32644X	NODE33854X	GENE30925X	1.000000
NODE32643X	NODE32996X	GENE30924X	1.000000
NODE32642X	GENE30214X	GENE30923X	1.000000
NODE32641X	GENE18665X	GENE30922X	1.000000
NODE32640X	GENE11181X	GENE30921X	1.000000
NODE32639X	NODE34919X	GENE30920X	1.000000
NODE32638X	NODE33147X	GENE30917X	1.000000
NODE32637X	NODE36540X	GENE30916X	1.000000
NODE32636X	NODE36085X	GENE30913X	1.000000
NODE32635X	GENE12853X	GENE30912X	1.000000
NODE32634X	GENE22213X	GENE30911X	1.000000
NODE32633X	GENE31771X	GENE30910X	1.000000
NODE32632X	NODE34008X	GENE30909X	1.000000
NODE32631X	NODE32961X	GENE30908X	1.000000
NODE32630X	GENE1392X	GENE30907X	1.000000
NODE32629X	GENE20954X	GENE30906X	1.000000
NODE32628X	GENE36767X	GENE30904X	1.000000
NODE32627X	GENE24598X	GENE30903X	1.000000
NODE32626X	NODE35645X	GENE30902X	1.000000
NODE32625X	NODE33242X	GENE30901X	1.000000
NODE32624X	GENE14806X	GENE30900X	1.000000
NODE32623X	GENE23049X	GENE30899X	1.000000
NODE32622X	NODE32682X	GENE30898X	1.000000
NODE32621X	GENE31195X	GENE30897X	1.000000
NODE32620X	GENE26720X	GENE30896X	1.000000
NODE32619X	NODE36208X	GENE30894X	1.000000
NODE32618X	NODE32689X	GENE30893X	1.000000
NODE32617X	NODE35413X	GENE30889X	1.000000
NODE32616X	NODE35351X	GENE30888X	1.000000
NODE32615X	NODE32634X	GENE30885X	1.000000
NODE32614X	GENE32448X	GENE30883X	1.000000
NODE32613X	GENE15185X	GENE30882X	1.000000
NODE32612X	GENE13100X	GENE30880X	1.000000
NODE32611X	GENE30423X	GENE30879X	1.000000
NODE32610X	GENE33893X	GENE30878X	1.000000
NODE32609X	GENE18343X	GENE30876X	1.000000
NODE32608X	GENE27084X	GENE30875X	1.000000
NODE32607X	GENE752X	GENE30874X	1.000000
NODE32606X	NODE34775X	GENE30873X	1.000000
NODE32605X	GENE10690X	GENE30872X	1.000000
NODE32604X	NODE32691X	GENE30871X	1.000000
NODE32603X	NODE35029X	GENE30870X	1.000000
NODE32602X	NODE35953X	GENE30868X	1.000000
NODE32601X	NODE32652X	GENE30867X	1.000000
NODE32600X	NODE35547X	GENE30865X	1.000000
NODE32599X	GENE16289X	GENE30864X	1.000000
NODE32598X	GENE22090X	GENE30863X	1.000000
NODE32597X	NODE34678X	GENE30861X	1.000000
NODE32596X	GENE26971X	GENE30860X	1.000000
NODE32595X	NODE34405X	GENE30859X	1.000000
NODE32594X	GENE8267X	GENE30858X	1.000000
NODE32593X	GENE1940X	GENE30856X	1.000000
NODE32592X	NODE32981X	GENE30855X	1.000000
NODE32591X	NODE33084X	GENE30853X	1.000000
NODE32590X	NODE34128X	GENE30852X	1.000000
NODE32589X	NODE34156X	GENE30850X	1.000000
NODE32588X	NODE34121X	GENE30849X	1.000000
NODE32587X	GENE37280X	GENE30848X	1.000000
NODE32586X	NODE33555X	GENE30847X	1.000000
NODE32585X	NODE34792X	GENE30846X	1.000000
NODE32584X	NODE34918X	GENE30841X	1.000000
NODE32583X	GENE26718X	GENE30839X	1.000000
NODE32582X	GENE21181X	GENE30838X	1.000000
NODE32581X	NODE35150X	GENE30836X	1.000000
NODE32580X	GENE36618X	GENE30835X	1.000000
NODE32579X	GENE26318X	GENE30834X	1.000000
NODE32578X	GENE10194X	GENE30833X	1.000000
NODE32577X	GENE27007X	GENE30832X	1.000000
NODE32576X	NODE32989X	GENE30831X	1.000000
NODE32575X	GENE28706X	GENE30830X	1.000000
NODE32574X	NODE36184X	GENE30829X	1.000000
NODE32573X	GENE19413X	GENE30827X	1.000000
NODE32572X	GENE6269X	GENE30826X	1.000000
NODE32571X	NODE34786X	GENE30825X	1.000000
NODE32570X	NODE34855X	GENE30824X	1.000000
NODE32569X	GENE3216X	GENE30823X	1.000000
NODE32568X	GENE16674X	GENE30822X	1.000000
NODE32567X	NODE33636X	GENE30820X	1.000000
NODE32566X	GENE22193X	GENE30819X	1.000000
NODE32565X	GENE25217X	GENE30818X	1.000000
NODE32564X	NODE34671X	GENE30816X	1.000000
NODE32563X	GENE32761X	GENE30814X	1.000000
NODE32562X	GENE10920X	GENE30813X	1.000000
NODE32561X	GENE26322X	GENE30812X	1.000000
NODE32560X	GENE2690X	GENE30811X	1.000000
NODE32559X	GENE4263X	GENE30808X	1.000000
NODE32558X	GENE3072X	GENE30807X	1.000000
NODE32557X	NODE34211X	GENE30805X	1.000000
NODE32556X	NODE35316X	GENE30804X	1.000000
NODE32555X	GENE19284X	GENE30803X	1.000000
NODE32554X	GENE31016X	GENE30802X	1.000000
NODE32553X	NODE34058X	GENE30801X	1.000000
NODE32552X	NODE33120X	GENE30800X	1.000000
NODE32551X	NODE35822X	GENE30798X	1.000000
NODE32550X	GENE13266X	GENE30797X	1.000000
NODE32549X	GENE17850X	GENE30796X	1.000000
NODE32548X	NODE34001X	GENE30794X	1.000000
NODE32547X	NODE34175X	GENE30793X	1.000000
NODE32546X	NODE33784X	GENE30792X	1.000000
NODE32545X	GENE35436X	GENE30791X	1.000000
NODE32544X	GENE8718X	GENE30789X	1.000000
NODE32543X	GENE35075X	GENE30787X	1.000000
NODE32542X	GENE5639X	GENE30786X	1.000000
NODE32541X	NODE36665X	GENE30784X	1.000000
NODE32540X	NODE32773X	GENE30783X	1.000000
NODE32539X	NODE37162X	GENE30782X	1.000000
NODE32538X	NODE34003X	GENE30781X	1.000000
NODE32537X	GENE8921X	GENE30779X	1.000000
NODE32536X	GENE31702X	GENE30778X	1.000000
NODE32535X	NODE35106X	GENE30777X	1.000000
NODE32534X	GENE22011X	GENE30776X	1.000000
NODE32533X	NODE33358X	GENE30775X	1.000000
NODE32532X	NODE34067X	GENE30774X	1.000000
NODE32531X	NODE33018X	GENE30773X	1.000000
NODE32530X	GENE19706X	GENE30771X	1.000000
NODE32529X	GENE15026X	GENE30769X	1.000000
NODE32528X	GENE23604X	GENE30768X	1.000000
NODE32527X	GENE35290X	GENE30767X	1.000000
NODE32526X	NODE33155X	GENE30764X	1.000000
NODE32525X	GENE31514X	GENE30762X	1.000000
NODE32524X	NODE33063X	GENE30761X	1.000000
NODE32523X	GENE8600X	GENE30759X	1.000000
NODE32522X	GENE30303X	GENE30758X	1.000000
NODE32521X	NODE33293X	GENE30757X	1.000000
NODE32520X	NODE33827X	GENE30754X	1.000000
NODE32519X	NODE33899X	GENE30753X	1.000000
NODE32518X	NODE32733X	GENE30752X	1.000000
NODE32517X	GENE9197X	GENE30751X	1.000000
NODE32516X	GENE15545X	GENE30750X	1.000000
NODE32515X	NODE37099X	GENE30748X	1.000000
NODE32514X	GENE11936X	GENE30747X	1.000000
NODE32513X	NODE32717X	GENE30746X	1.000000
NODE32512X	NODE36052X	GENE30745X	1.000000
NODE32511X	NODE37039X	GENE30744X	1.000000
NODE32510X	NODE36628X	GENE30743X	1.000000
NODE32509X	NODE37310X	GENE30742X	1.000000
NODE32508X	GENE574X	GENE30741X	1.000000
NODE32507X	GENE30662X	GENE30739X	1.000000
NODE32506X	NODE34380X	GENE30736X	1.000000
NODE32505X	GENE30700X	GENE30732X	1.000000
NODE32504X	GENE35499X	GENE30730X	1.000000
NODE32503X	GENE30430X	GENE30729X	1.000000
NODE32502X	NODE32780X	GENE30728X	1.000000
NODE32501X	NODE32507X	GENE30727X	1.000000
NODE32500X	GENE27051X	GENE30726X	1.000000
NODE32499X	GENE26573X	GENE30724X	1.000000
NODE32498X	NODE32505X	GENE30723X	1.000000
NODE32497X	NODE32501X	GENE30722X	1.000000
NODE32496X	GENE6823X	GENE30721X	1.000000
NODE32495X	GENE26099X	GENE30720X	1.000000
NODE32494X	GENE13903X	GENE30717X	1.000000
NODE32493X	GENE5039X	GENE30716X	1.000000
NODE32492X	NODE33535X	GENE30715X	1.000000
NODE32491X	GENE30628X	GENE30712X	1.000000
NODE32490X	NODE33926X	GENE30711X	1.000000
NODE32489X	NODE32561X	GENE30710X	1.000000
NODE32488X	GENE22787X	GENE30709X	1.000000
NODE32487X	NODE32488X	GENE30708X	1.000000
NODE32486X	NODE36745X	GENE30707X	1.000000
NODE32485X	GENE12821X	GENE30706X	1.000000
NODE32484X	GENE27144X	GENE30705X	1.000000
NODE32483X	GENE30529X	GENE30704X	1.000000
NODE32482X	NODE34846X	GENE30703X	1.000000
NODE32481X	NODE32497X	GENE30701X	1.000000
NODE32480X	NODE32482X	GENE30699X	1.000000
NODE32479X	GENE19034X	GENE30698X	1.000000
NODE32478X	GENE22782X	GENE30697X	1.000000
NODE32477X	GENE30472X	GENE30696X	1.000000
NODE32476X	NODE32760X	GENE30695X	1.000000
NODE32475X	NODE33180X	GENE30694X	1.000000
NODE32474X	GENE17466X	GENE30693X	1.000000
NODE32473X	NODE32481X	GENE30691X	1.000000
NODE32472X	NODE32492X	GENE30690X	1.000000
NODE32471X	GENE30514X	GENE30689X	1.000000
NODE32470X	NODE37212X	GENE30688X	1.000000
NODE32469X	NODE32473X	GENE30687X	1.000000
NODE32468X	NODE32469X	GENE30686X	1.000000
NODE32467X	GENE18169X	GENE30685X	1.000000
NODE32466X	GENE30531X	GENE30684X	1.000000
NODE32465X	NODE34468X	GENE30680X	1.000000
NODE32464X	NODE35868X	GENE30679X	1.000000
NODE32463X	NODE35805X	GENE30678X	1.000000
NODE32462X	NODE32468X	GENE30677X	1.000000
NODE32461X	NODE37111X	GENE30676X	1.000000
NODE32460X	GENE20976X	GENE30675X	1.000000
NODE32459X	NODE32462X	GENE30673X	1.000000
NODE32458X	GENE21603X	GENE30672X	1.000000
NODE32457X	NODE35283X	GENE30671X	1.000000
NODE32456X	NODE32459X	GENE30670X	1.000000
NODE32455X	GENE30454X	GENE30669X	1.000000
NODE32454X	NODE32483X	GENE30668X	1.000000
NODE32453X	NODE36596X	GENE30667X	1.000000
NODE32452X	GENE26140X	GENE30666X	1.000000
NODE32451X	GENE14000X	GENE30665X	1.000000
NODE32450X	NODE34924X	GENE30663X	1.000000
NODE32449X	NODE32456X	GENE30661X	1.000000
NODE32448X	GENE30674X	GENE30660X	1.000000
NODE32447X	GENE26183X	GENE30659X	1.000000
NODE32446X	GENE26319X	GENE30658X	1.000000
NODE32445X	NODE37049X	GENE30656X	1.000000
NODE32444X	NODE32480X	GENE30655X	1.000000
NODE32443X	NODE32449X	GENE30653X	1.000000
NODE32442X	GENE30591X	GENE30652X	1.000000
NODE32441X	NODE32443X	GENE30651X	1.000000
NODE32440X	GENE30492X	GENE30649X	1.000000
NODE32439X	NODE35493X	GENE30648X	1.000000
NODE32438X	GENE22823X	GENE30647X	1.000000
NODE32437X	NODE33676X	GENE30646X	1.000000
NODE32436X	NODE35808X	GENE30644X	1.000000
NODE32435X	GENE26214X	GENE30643X	1.000000
NODE32434X	NODE32747X	GENE30642X	1.000000
NODE32433X	GENE13212X	GENE30641X	1.000000
NODE32432X	GENE22999X	GENE30640X	1.000000
NODE32431X	GENE5575X	GENE30639X	1.000000
NODE32430X	GENE35539X	GENE30638X	1.000000
NODE32429X	NODE34575X	GENE30637X	1.000000
NODE32428X	NODE34094X	GENE30635X	1.000000
NODE32427X	NODE32450X	GENE30634X	1.000000
NODE32426X	GENE30657X	GENE30633X	1.000000
NODE32425X	GENE4630X	GENE30632X	1.000000
NODE32424X	NODE33039X	GENE30631X	1.000000
NODE32423X	GENE26343X	GENE30630X	1.000000
NODE32422X	GENE15357X	GENE30627X	1.000000
NODE32421X	NODE32441X	GENE30626X	1.000000
NODE32420X	GENE26282X	GENE30625X	1.000000
NODE32419X	GENE13214X	GENE30619X	1.000000
NODE32418X	GENE20843X	GENE30617X	1.000000
NODE32417X	GENE26487X	GENE30616X	1.000000
NODE32416X	NODE34937X	GENE30612X	1.000000
NODE32415X	NODE32421X	GENE30611X	1.000000
NODE32414X	GENE30636X	GENE30610X	1.000000
NODE32413X	GENE21035X	GENE30608X	1.000000
NODE32412X	NODE32440X	GENE30606X	1.000000
NODE32411X	GENE19080X	GENE30604X	1.000000
NODE32410X	GENE30725X	GENE30603X	1.000000
NODE32409X	NODE35236X	GENE30602X	1.000000
NODE32408X	NODE32846X	GENE30601X	1.000000
NODE32407X	NODE32487X	GENE30600X	1.000000
NODE32406X	NODE32503X	GENE30599X	1.000000
NODE32405X	GENE15143X	GENE30598X	1.000000
NODE32404X	GENE9968X	GENE30597X	1.000000
NODE32403X	GENE20935X	GENE30596X	1.000000
NODE32402X	NODE32510X	GENE30595X	1.000000
NODE32401X	GENE30605X	GENE30594X	1.000000
NODE32400X	NODE32439X	GENE30593X	1.000000
NODE32399X	NODE36826X	GENE30592X	1.000000
NODE32398X	GENE20409X	GENE30590X	1.000000
NODE32397X	NODE32455X	GENE30587X	1.000000
NODE32396X	GENE27469X	GENE30586X	1.000000
NODE32395X	NODE35993X	GENE30584X	1.000000
NODE32394X	NODE35529X	GENE30582X	1.000000
NODE32393X	NODE32415X	GENE30581X	1.000000
NODE32392X	GENE30718X	GENE30580X	1.000000
NODE32391X	NODE33041X	GENE30579X	1.000000
NODE32390X	GENE30588X	GENE30577X	1.000000
NODE32389X	GENE30714X	GENE30576X	1.000000
NODE32388X	GENE10542X	GENE30575X	1.000000
NODE32387X	NODE32393X	GENE30573X	1.000000
NODE32386X	NODE32429X	GENE30572X	1.000000
NODE32385X	NODE32502X	GENE30571X	1.000000
NODE32384X	NODE32387X	GENE30569X	1.000000
NODE32383X	NODE32426X	GENE30568X	1.000000
NODE32382X	NODE33029X	GENE30567X	1.000000
NODE32381X	NODE32384X	GENE30566X	1.000000
NODE32380X	NODE32381X	GENE30563X	1.000000
NODE32379X	NODE35327X	GENE30562X	1.000000
NODE32378X	NODE33750X	GENE30561X	1.000000
NODE32377X	GENE22827X	GENE30560X	1.000000
NODE32376X	NODE33035X	GENE30557X	1.000000
NODE32375X	GENE30570X	GENE30556X	1.000000
NODE32374X	GENE30621X	GENE30553X	1.000000
NODE32373X	NODE32380X	GENE30552X	1.000000
NODE32372X	GENE22803X	GENE30549X	1.000000
NODE32371X	NODE36696X	GENE30548X	1.000000
NODE32370X	NODE32407X	GENE30546X	1.000000
NODE32369X	GENE17577X	GENE30545X	1.000000
NODE32368X	NODE33322X	GENE30544X	1.000000
NODE32367X	NODE32373X	GENE30542X	1.000000
NODE32366X	NODE32367X	GENE30541X	1.000000
NODE32365X	NODE32397X	GENE30539X	1.000000
NODE32364X	GENE15122X	GENE30536X	1.000000
NODE32363X	NODE32444X	GENE30535X	1.000000
NODE32362X	GENE22830X	GENE30534X	1.000000
NODE32361X	NODE35494X	GENE30532X	1.000000
NODE32360X	NODE32366X	GENE30530X	1.000000
NODE32359X	NODE32360X	GENE30528X	1.000000
NODE32358X	GENE30565X	GENE30526X	1.000000
NODE32357X	GENE12169X	GENE30525X	1.000000
NODE32356X	GENE26167X	GENE30523X	1.000000
NODE32355X	NODE37021X	GENE30520X	1.000000
NODE32354X	GENE22872X	GENE30519X	1.000000
NODE32353X	NODE32359X	GENE30518X	1.000000
NODE32352X	GENE22857X	GENE30515X	1.000000
NODE32351X	NODE32353X	GENE30513X	1.000000
NODE32350X	NODE33760X	GENE30512X	1.000000
NODE32349X	NODE35696X	GENE30511X	1.000000
NODE32348X	NODE32372X	GENE30510X	1.000000
NODE32347X	NODE32418X	GENE30508X	1.000000
NODE32346X	GENE14475X	GENE30507X	1.000000
NODE32345X	NODE32452X	GENE30506X	1.000000
NODE32344X	NODE32389X	GENE30505X	1.000000
NODE32343X	NODE32351X	GENE30504X	1.000000
NODE32342X	GENE34716X	GENE30503X	1.000000
NODE32341X	NODE32410X	GENE30502X	1.000000
NODE32340X	NODE32343X	GENE30501X	1.000000
NODE32339X	GENE29464X	GENE30500X	1.000000
NODE32338X	NODE37135X	GENE30498X	1.000000
NODE32337X	NODE32340X	GENE30497X	1.000000
NODE32336X	NODE34584X	GENE30495X	1.000000
NODE32335X	GENE10695X	GENE30493X	1.000000
NODE32334X	GENE26245X	GENE30490X	1.000000
NODE32333X	GENE30455X	GENE30488X	1.000000
NODE32332X	GENE5016X	GENE30486X	1.000000
NODE32331X	NODE33152X	GENE30483X	1.000000
NODE32330X	GENE30609X	GENE30482X	1.000000
NODE32329X	NODE36959X	GENE30481X	1.000000
NODE32328X	NODE32337X	GENE30480X	1.000000
NODE32327X	GENE25368X	GENE30479X	1.000000
NODE32326X	NODE32328X	GENE30478X	1.000000
NODE32325X	NODE33668X	GENE30477X	1.000000
NODE32324X	NODE32371X	GENE30476X	1.000000
NODE32323X	NODE32346X	GENE30474X	1.000000
NODE32322X	NODE32495X	GENE30473X	1.000000
NODE32321X	NODE37054X	GENE30471X	1.000000
NODE32320X	NODE32448X	GENE30470X	1.000000
NODE32319X	NODE33391X	GENE30467X	1.000000
NODE32318X	NODE32326X	GENE30466X	1.000000
NODE32317X	NODE32318X	GENE30465X	1.000000
NODE32316X	NODE32442X	GENE30463X	1.000000
NODE32315X	GENE33656X	GENE30462X	1.000000
NODE32314X	NODE35213X	GENE30459X	1.000000
NODE32313X	NODE32341X	GENE30458X	1.000000
NODE32312X	NODE34070X	GENE30457X	1.000000
NODE32311X	NODE32454X	GENE30453X	1.000000
NODE32310X	NODE35154X	GENE30452X	1.000000
NODE32309X	NODE32317X	GENE30451X	1.000000
NODE32308X	NODE32309X	GENE30449X	1.000000
NODE32307X	NODE32365X	GENE30448X	1.000000
NODE32306X	NODE32329X	GENE30447X	1.000000
NODE32305X	GENE1303X	GENE30446X	1.000000
NODE32304X	GENE30538X	GENE30445X	1.000000
NODE32303X	NODE32471X	GENE30444X	1.000000
NODE32302X	GENE14467X	GENE30443X	1.000000
NODE32301X	NODE32308X	GENE30442X	1.000000
NODE32300X	NODE32301X	GENE30441X	1.000000
NODE32299X	NODE32472X	GENE30440X	1.000000
NODE32298X	NODE32300X	GENE30439X	1.000000
NODE32297X	NODE33056X	GENE30438X	1.000000
NODE32296X	NODE32867X	GENE30437X	1.000000
NODE32295X	NODE32383X	GENE30436X	1.000000
NODE32294X	NODE32344X	GENE30435X	1.000000
NODE32293X	NODE32316X	GENE30434X	1.000000
NODE32292X	NODE32298X	GENE30433X	1.000000
NODE32291X	NODE32292X	GENE30432X	1.000000
NODE32290X	NODE32493X	GENE30431X	1.000000
NODE32289X	NODE35923X	GENE30427X	1.000000
NODE32288X	NODE33124X	GENE30426X	1.000000
NODE32287X	GENE12348X	GENE30424X	1.000000
NODE32286X	NODE32643X	GENE30422X	1.000000
NODE32285X	NODE36166X	GENE30421X	1.000000
NODE32284X	NODE33890X	GENE30420X	1.000000
NODE32283X	GENE3730X	GENE30419X	1.000000
NODE32282X	GENE14453X	GENE30417X	1.000000
NODE32281X	NODE36430X	GENE30416X	1.000000
NODE32280X	NODE32402X	GENE30415X	1.000000
NODE32279X	GENE4952X	GENE30414X	1.000000
NODE32278X	NODE37159X	GENE30411X	1.000000
NODE32277X	GENE15307X	GENE30410X	1.000000
NODE32276X	NODE33628X	GENE30409X	1.000000
NODE32275X	NODE36370X	GENE30408X	1.000000
NODE32274X	GENE26465X	GENE30406X	1.000000
NODE32273X	NODE32277X	GENE30405X	1.000000
NODE32272X	GENE32972X	GENE30404X	1.000000
NODE32271X	GENE18069X	GENE30403X	1.000000
NODE32270X	GENE11899X	GENE30402X	1.000000
NODE32269X	GENE20636X	GENE30401X	1.000000
NODE32268X	GENE6705X	GENE30400X	1.000000
NODE32267X	GENE11719X	GENE30399X	1.000000
NODE32266X	GENE7458X	GENE30397X	1.000000
NODE32265X	GENE19354X	GENE30396X	1.000000
NODE32264X	NODE33948X	GENE30394X	1.000000
NODE32263X	GENE8775X	GENE30393X	1.000000
NODE32262X	NODE32327X	GENE30392X	1.000000
NODE32261X	GENE21365X	GENE30391X	1.000000
NODE32260X	NODE33182X	GENE30389X	1.000000
NODE32259X	GENE15429X	GENE30388X	1.000000
NODE32258X	GENE19519X	GENE30387X	1.000000
NODE32257X	GENE478X	GENE30385X	1.000000
NODE32256X	GENE21767X	GENE30384X	1.000000
NODE32255X	NODE33826X	GENE30383X	1.000000
NODE32254X	NODE36053X	GENE30380X	1.000000
NODE32253X	NODE35432X	GENE30378X	1.000000
NODE32252X	NODE35223X	GENE30376X	1.000000
NODE32251X	GENE29481X	GENE30372X	1.000000
NODE32250X	NODE34146X	GENE30371X	1.000000
NODE32249X	NODE32971X	GENE30370X	1.000000
NODE32248X	NODE32536X	GENE30369X	1.000000
NODE32247X	NODE33661X	GENE30368X	1.000000
NODE32246X	GENE14838X	GENE30367X	1.000000
NODE32245X	NODE34145X	GENE30366X	1.000000
NODE32244X	GENE21632X	GENE30365X	1.000000
NODE32243X	NODE36774X	GENE30364X	1.000000
NODE32242X	GENE22753X	GENE30361X	1.000000
NODE32241X	NODE36362X	GENE30359X	1.000000
NODE32240X	NODE33656X	GENE30358X	1.000000
NODE32239X	NODE32608X	GENE30357X	1.000000
NODE32238X	NODE33645X	GENE30356X	1.000000
NODE32237X	NODE33400X	GENE30354X	1.000000
NODE32236X	GENE35998X	GENE30353X	1.000000
NODE32235X	NODE32772X	GENE30352X	1.000000
NODE32234X	NODE36586X	GENE30351X	1.000000
NODE32233X	NODE33652X	GENE30349X	1.000000
NODE32232X	NODE35182X	GENE30348X	1.000000
NODE32231X	NODE32817X	GENE30346X	1.000000
NODE32230X	NODE34331X	GENE30345X	1.000000
NODE32229X	NODE36674X	GENE30344X	1.000000
NODE32228X	NODE36366X	GENE30343X	1.000000
NODE32227X	NODE34126X	GENE30342X	1.000000
NODE32226X	NODE36461X	GENE30340X	1.000000
NODE32225X	GENE25041X	GENE30339X	1.000000
NODE32224X	NODE35162X	GENE30338X	1.000000
NODE32223X	NODE35278X	GENE30337X	1.000000
NODE32222X	NODE33606X	GENE30336X	1.000000
NODE32221X	GENE14340X	GENE30335X	1.000000
NODE32220X	GENE36990X	GENE30334X	1.000000
NODE32219X	NODE33692X	GENE30331X	1.000000
NODE32218X	NODE33000X	GENE30330X	1.000000
NODE32217X	NODE33512X	GENE30329X	1.000000
NODE32216X	NODE37045X	GENE30328X	1.000000
NODE32215X	NODE32952X	GENE30327X	1.000000
NODE32214X	NODE32252X	GENE30326X	1.000000
NODE32213X	NODE35443X	GENE30325X	1.000000
NODE32212X	GENE29772X	GENE30324X	1.000000
NODE32211X	NODE32814X	GENE30323X	1.000000
NODE32210X	NODE32465X	GENE30322X	1.000000
NODE32209X	NODE35173X	GENE30321X	1.000000
NODE32208X	GENE34297X	GENE30320X	1.000000
NODE32207X	GENE26962X	GENE30319X	1.000000
NODE32206X	NODE36327X	GENE30318X	1.000000
NODE32205X	GENE25772X	GENE30316X	1.000000
NODE32204X	GENE5075X	GENE30315X	1.000000
NODE32203X	GENE20662X	GENE30314X	1.000000
NODE32202X	GENE33063X	GENE30313X	1.000000
NODE32201X	NODE32942X	GENE30312X	1.000000
NODE32200X	GENE10732X	GENE30311X	1.000000
NODE32199X	GENE35730X	GENE30309X	1.000000
NODE32198X	NODE34748X	GENE30308X	1.000000
NODE32197X	NODE35831X	GENE30306X	1.000000
NODE32196X	NODE33377X	GENE30305X	1.000000
NODE32195X	GENE22485X	GENE30304X	1.000000
NODE32194X	NODE32812X	GENE30302X	1.000000
NODE32193X	GENE31241X	GENE30301X	1.000000
NODE32192X	GENE15X	GENE30300X	1.000000
NODE32191X	GENE9904X	GENE30299X	1.000000
NODE32190X	NODE32664X	GENE30298X	1.000000
NODE32189X	NODE32193X	GENE30296X	1.000000
NODE32188X	NODE33130X	GENE30295X	1.000000
NODE32187X	GENE32690X	GENE30294X	1.000000
NODE32186X	GENE9241X	GENE30292X	1.000000
NODE32185X	GENE20664X	GENE30291X	1.000000
NODE32184X	NODE32968X	GENE30287X	1.000000
NODE32183X	GENE25959X	GENE30286X	1.000000
NODE32182X	GENE25345X	GENE30285X	1.000000
NODE32181X	GENE37142X	GENE30284X	1.000000
NODE32180X	GENE8500X	GENE30283X	1.000000
NODE32179X	NODE33048X	GENE30282X	1.000000
NODE32178X	GENE17655X	GENE30280X	1.000000
NODE32177X	NODE36948X	GENE30279X	1.000000
NODE32176X	GENE32658X	GENE30277X	1.000000
NODE32175X	GENE32517X	GENE30276X	1.000000
NODE32174X	GENE23359X	GENE30275X	1.000000
NODE32173X	GENE13552X	GENE30274X	1.000000
NODE32172X	GENE7711X	GENE30272X	1.000000
NODE32171X	GENE29665X	GENE30270X	1.000000
NODE32170X	GENE25456X	GENE30269X	1.000000
NODE32169X	NODE35623X	GENE30268X	1.000000
NODE32168X	GENE11926X	GENE30267X	1.000000
NODE32167X	GENE21751X	GENE30266X	1.000000
NODE32166X	NODE35869X	GENE30265X	1.000000
NODE32165X	GENE10970X	GENE30264X	1.000000
NODE32164X	GENE13276X	GENE30263X	1.000000
NODE32163X	GENE2743X	GENE30262X	1.000000
NODE32162X	GENE19375X	GENE30261X	1.000000
NODE32161X	GENE31448X	GENE30260X	1.000000
NODE32160X	NODE36850X	GENE30259X	1.000000
NODE32159X	NODE35371X	GENE30257X	1.000000
NODE32158X	NODE36059X	GENE30256X	1.000000
NODE32157X	GENE21965X	GENE30255X	1.000000
NODE32156X	NODE33305X	GENE30254X	1.000000
NODE32155X	GENE26049X	GENE30253X	1.000000
NODE32154X	GENE19113X	GENE30252X	1.000000
NODE32153X	NODE34902X	GENE30251X	1.000000
NODE32152X	NODE35336X	GENE30250X	1.000000
NODE32151X	GENE16953X	GENE30249X	1.000000
NODE32150X	GENE10781X	GENE30248X	1.000000
NODE32149X	GENE5904X	GENE30247X	1.000000
NODE32148X	NODE34745X	GENE30246X	1.000000
NODE32147X	GENE21955X	GENE30245X	1.000000
NODE32146X	NODE36718X	GENE30243X	1.000000
NODE32145X	GENE21449X	GENE30241X	1.000000
NODE32144X	NODE37183X	GENE30239X	1.000000
NODE32143X	NODE35294X	GENE30237X	1.000000
NODE32142X	GENE20561X	GENE30236X	1.000000
NODE32141X	GENE23346X	GENE30235X	1.000000
NODE32140X	NODE33837X	GENE30234X	1.000000
NODE32139X	NODE37296X	GENE30233X	1.000000
NODE32138X	GENE6617X	GENE30232X	1.000000
NODE32137X	GENE26538X	GENE30231X	1.000000
NODE32136X	GENE35201X	GENE30229X	1.000000
NODE32135X	GENE14308X	GENE30228X	1.000000
NODE32134X	GENE32176X	GENE30227X	1.000000
NODE32133X	GENE11188X	GENE30226X	1.000000
NODE32132X	NODE34347X	GENE30225X	1.000000
NODE32131X	NODE32585X	GENE30223X	1.000000
NODE32130X	NODE32835X	GENE30222X	1.000000
NODE32129X	NODE34187X	GENE30221X	1.000000
NODE32128X	GENE19166X	GENE30220X	1.000000
NODE32127X	GENE9989X	GENE30219X	1.000000
NODE32126X	NODE32593X	GENE30218X	1.000000
NODE32125X	NODE33008X	GENE30217X	1.000000
NODE32124X	NODE33078X	GENE30216X	1.000000
NODE32123X	NODE32573X	GENE30215X	1.000000
NODE32122X	NODE35318X	GENE30212X	1.000000
NODE32121X	GENE26810X	GENE30211X	1.000000
NODE32120X	GENE30073X	GENE30210X	1.000000
NODE32119X	GENE30450X	GENE30209X	1.000000
NODE32118X	GENE15703X	GENE30208X	1.000000
NODE32117X	GENE16846X	GENE30207X	1.000000
NODE32116X	NODE37005X	GENE30206X	1.000000
NODE32115X	NODE35419X	GENE30205X	1.000000
NODE32114X	GENE22035X	GENE30203X	1.000000
NODE32113X	NODE33032X	GENE30199X	1.000000
NODE32112X	GENE31428X	GENE30198X	1.000000
NODE32111X	GENE19384X	GENE30197X	1.000000
NODE32110X	GENE24528X	GENE30196X	1.000000
NODE32109X	NODE34397X	GENE30195X	1.000000
NODE32108X	GENE18651X	GENE30194X	1.000000
NODE32107X	GENE33491X	GENE30193X	1.000000
NODE32106X	NODE33007X	GENE30192X	1.000000
NODE32105X	GENE8104X	GENE30188X	1.000000
NODE32104X	GENE23493X	GENE30187X	1.000000
NODE32103X	NODE33775X	GENE30185X	1.000000
NODE32102X	NODE35250X	GENE30184X	1.000000
NODE32101X	NODE36084X	GENE30183X	1.000000
NODE32100X	GENE30131X	GENE30180X	1.000000
NODE32099X	NODE36525X	GENE30179X	1.000000
NODE32098X	GENE33235X	GENE30178X	1.000000
NODE32097X	GENE27701X	GENE30177X	1.000000
NODE32096X	NODE32749X	GENE30176X	1.000000
NODE32095X	GENE13426X	GENE30175X	1.000000
NODE32094X	GENE29878X	GENE30174X	1.000000
NODE32093X	GENE16878X	GENE30173X	1.000000
NODE32092X	NODE33247X	GENE30170X	1.000000
NODE32091X	NODE33205X	GENE30169X	1.000000
NODE32090X	NODE32865X	GENE30168X	1.000000
NODE32089X	GENE27113X	GENE30167X	1.000000
NODE32088X	NODE34978X	GENE30166X	1.000000
NODE32087X	GENE35328X	GENE30163X	1.000000
NODE32086X	GENE37051X	GENE30162X	1.000000
NODE32085X	NODE36963X	GENE30159X	1.000000
NODE32084X	NODE32094X	GENE30158X	1.000000
NODE32083X	NODE33910X	GENE30157X	1.000000
NODE32082X	GENE18244X	GENE30155X	1.000000
NODE32081X	NODE32082X	GENE30154X	1.000000
NODE32080X	GENE9525X	GENE30151X	1.000000
NODE32079X	NODE32091X	GENE30149X	1.000000
NODE32078X	GENE23625X	GENE30148X	1.000000
NODE32077X	NODE34030X	GENE30147X	1.000000
NODE32076X	NODE32084X	GENE30146X	1.000000
NODE32075X	GENE36508X	GENE30144X	1.000000
NODE32074X	NODE33810X	GENE30143X	1.000000
NODE32073X	NODE33225X	GENE30142X	1.000000
NODE32072X	NODE36453X	GENE30141X	1.000000
NODE32071X	NODE33847X	GENE30140X	1.000000
NODE32070X	GENE30524X	GENE30136X	1.000000
NODE32069X	NODE33093X	GENE30135X	1.000000
NODE32068X	NODE35062X	GENE30133X	1.000000
NODE32067X	NODE35030X	GENE30132X	1.000000
NODE32066X	GENE34318X	GENE30130X	1.000000
NODE32065X	GENE26242X	GENE30128X	1.000000
NODE32064X	NODE32902X	GENE30127X	1.000000
NODE32063X	NODE34866X	GENE30124X	1.000000
NODE32062X	NODE33850X	GENE30123X	1.000000
NODE32061X	GENE32560X	GENE30121X	1.000000
NODE32060X	NODE37008X	GENE30120X	1.000000
NODE32059X	NODE32974X	GENE30117X	1.000000
NODE32058X	NODE32073X	GENE30116X	1.000000
NODE32057X	GENE16033X	GENE30115X	1.000000
NODE32056X	NODE32645X	GENE30114X	1.000000
NODE32055X	NODE32745X	GENE30113X	1.000000
NODE32054X	GENE28520X	GENE30112X	1.000000
NODE32053X	NODE32076X	GENE30111X	1.000000
NODE32052X	NODE32062X	GENE30110X	1.000000
NODE32051X	NODE32079X	GENE30109X	1.000000
NODE32050X	NODE33216X	GENE30108X	1.000000
NODE32049X	NODE34953X	GENE30107X	1.000000
NODE32048X	NODE33869X	GENE30106X	1.000000
NODE32047X	GENE21773X	GENE30105X	1.000000
NODE32046X	GENE26500X	GENE30104X	1.000000
NODE32045X	NODE32083X	GENE30103X	1.000000
NODE32044X	GENE32527X	GENE30101X	1.000000
NODE32043X	NODE33931X	GENE30099X	1.000000
NODE32042X	NODE32053X	GENE30096X	1.000000
NODE32041X	NODE33841X	GENE30095X	1.000000
NODE32040X	NODE33883X	GENE30094X	1.000000
NODE32039X	NODE32531X	GENE30093X	1.000000
NODE32038X	NODE33816X	GENE30092X	1.000000
NODE32037X	NODE32042X	GENE30091X	1.000000
NODE32036X	NODE35120X	GENE30090X	1.000000
NODE32035X	NODE33923X	GENE30089X	1.000000
NODE32034X	GENE25213X	GENE30088X	1.000000
NODE32033X	GENE32497X	GENE30087X	1.000000
NODE32032X	NODE33228X	GENE30086X	1.000000
NODE32031X	GENE21520X	GENE30083X	1.000000
NODE32030X	NODE32622X	GENE30082X	1.000000
NODE32029X	NODE34819X	GENE30079X	1.000000
NODE32028X	NODE32065X	GENE30078X	1.000000
NODE32027X	NODE32058X	GENE30077X	1.000000
NODE32026X	NODE32037X	GENE30076X	1.000000
NODE32025X	GENE21290X	GENE30072X	1.000000
NODE32024X	NODE35848X	GENE30071X	1.000000
NODE32023X	NODE36851X	GENE30070X	1.000000
NODE32022X	GENE29607X	GENE30069X	1.000000
NODE32021X	NODE33800X	GENE30067X	1.000000
NODE32020X	GENE21324X	GENE30066X	1.000000
NODE32019X	GENE26829X	GENE30065X	1.000000
NODE32018X	NODE32048X	GENE30064X	1.000000
NODE32017X	NODE32051X	GENE30063X	1.000000
NODE32016X	GENE8926X	GENE30062X	1.000000
NODE32015X	NODE33809X	GENE30061X	1.000000
NODE32014X	NODE32520X	GENE30059X	1.000000
NODE32013X	NODE32026X	GENE30058X	1.000000
NODE32012X	NODE33830X	GENE30056X	1.000000
NODE32011X	NODE37015X	GENE30055X	1.000000
NODE32010X	GENE30951X	GENE30054X	1.000000
NODE32009X	GENE17501X	GENE30053X	1.000000
NODE32008X	GENE27602X	GENE30052X	1.000000
NODE32007X	NODE34270X	GENE30051X	1.000000
NODE32006X	NODE32021X	GENE30050X	1.000000
NODE32005X	NODE33383X	GENE30049X	1.000000
NODE32004X	NODE32017X	GENE30047X	1.000000
NODE32003X	GENE23656X	GENE30046X	1.000000
NODE32002X	NODE32018X	GENE30043X	1.000000
NODE32001X	GENE29951X	GENE30042X	1.000000
NODE32000X	GENE14811X	GENE30041X	1.000000
NODE31999X	NODE33355X	GENE30040X	1.000000
NODE31998X	NODE33213X	GENE30039X	1.000000
NODE31997X	NODE32013X	GENE30036X	1.000000
NODE31996X	NODE32027X	GENE30034X	1.000000
NODE31995X	NODE33836X	GENE30032X	1.000000
NODE31994X	NODE32068X	GENE30030X	1.000000
NODE31993X	GENE29914X	GENE30029X	1.000000
NODE31992X	NODE35096X	GENE30028X	1.000000
NODE31991X	NODE32038X	GENE30027X	1.000000
NODE31990X	NODE32066X	GENE30026X	1.000000
NODE31989X	GENE30033X	GENE30025X	1.000000
NODE31988X	NODE32016X	GENE30024X	1.000000
NODE31987X	NODE32072X	GENE30023X	1.000000
NODE31986X	NODE31998X	GENE30021X	1.000000
NODE31985X	NODE33208X	GENE30020X	1.000000
NODE31984X	NODE33188X	GENE30019X	1.000000
NODE31983X	NODE32031X	GENE30018X	1.000000
NODE31982X	GENE35797X	GENE30017X	1.000000
NODE31981X	NODE32868X	GENE30016X	1.000000
NODE31980X	NODE32140X	GENE30015X	1.000000
NODE31979X	NODE31997X	GENE30014X	1.000000
NODE31978X	NODE31979X	GENE30013X	1.000000
NODE31977X	GENE16082X	GENE30011X	1.000000
NODE31976X	GENE29881X	GENE30010X	1.000000
NODE31975X	NODE32513X	GENE30008X	1.000000
NODE31974X	GENE32732X	GENE30007X	1.000000
NODE31973X	GENE29919X	GENE30006X	1.000000
NODE31972X	NODE33863X	GENE30004X	1.000000
NODE31971X	GENE12161X	GENE30003X	1.000000
NODE31970X	NODE31978X	GENE30001X	1.000000
NODE31969X	NODE32845X	GENE30000X	1.000000
NODE31968X	NODE32043X	GENE29999X	1.000000
NODE31967X	NODE32519X	GENE29996X	1.000000
NODE31966X	NODE31985X	GENE29995X	1.000000
NODE31965X	NODE33191X	GENE29993X	1.000000
NODE31964X	NODE34724X	GENE29992X	1.000000
NODE31963X	NODE31967X	GENE29991X	1.000000
NODE31962X	NODE32006X	GENE29990X	1.000000
NODE31961X	GENE34139X	GENE29989X	1.000000
NODE31960X	NODE32052X	GENE29987X	1.000000
NODE31959X	NODE33932X	GENE29984X	1.000000
NODE31958X	NODE35826X	GENE29983X	1.000000
NODE31957X	GENE28855X	GENE29982X	1.000000
NODE31956X	NODE32633X	GENE29980X	1.000000
NODE31955X	NODE33262X	GENE29979X	1.000000
NODE31954X	GENE31777X	GENE29978X	1.000000
NODE31953X	NODE32050X	GENE29977X	1.000000
NODE31952X	GENE32784X	GENE29975X	1.000000
NODE31951X	NODE31965X	GENE29974X	1.000000
NODE31950X	NODE31970X	GENE29971X	1.000000
NODE31949X	NODE35703X	GENE29970X	1.000000
NODE31948X	GENE24690X	GENE29969X	1.000000
NODE31947X	GENE19457X	GENE29967X	1.000000
NODE31946X	NODE32567X	GENE29965X	1.000000
NODE31945X	NODE32059X	GENE29964X	1.000000
NODE31944X	NODE36112X	GENE29963X	1.000000
NODE31943X	GENE32674X	GENE29960X	1.000000
NODE31942X	GENE34621X	GENE29957X	1.000000
NODE31941X	GENE21291X	GENE29956X	1.000000
NODE31940X	GENE3662X	GENE29954X	1.000000
NODE31939X	NODE33834X	GENE29952X	1.000000
NODE31938X	NODE36216X	GENE29948X	1.000000
NODE31937X	NODE31950X	GENE29947X	1.000000
NODE31936X	NODE34747X	GENE29946X	1.000000
NODE31935X	NODE31973X	GENE29945X	1.000000
NODE31934X	NODE32041X	GENE29944X	1.000000
NODE31933X	GENE35322X	GENE29942X	1.000000
NODE31932X	NODE35849X	GENE29941X	1.000000
NODE31931X	NODE31959X	GENE29940X	1.000000
NODE31930X	GENE21479X	GENE29939X	1.000000
NODE31929X	NODE32260X	GENE29938X	1.000000
NODE31928X	NODE36199X	GENE29937X	1.000000
NODE31927X	GENE16350X	GENE29936X	1.000000
NODE31926X	NODE33162X	GENE29935X	1.000000
NODE31925X	NODE32040X	GENE29933X	1.000000
NODE31924X	NODE32004X	GENE29932X	1.000000
NODE31923X	NODE31937X	GENE29930X	1.000000
NODE31922X	NODE31963X	GENE29929X	1.000000
NODE31921X	NODE34945X	GENE29928X	1.000000
NODE31920X	NODE31923X	GENE29927X	1.000000
NODE31919X	GENE9774X	GENE29926X	1.000000
NODE31918X	NODE33250X	GENE29925X	1.000000
NODE31917X	NODE32069X	GENE29924X	1.000000
NODE31916X	NODE33828X	GENE29923X	1.000000
NODE31915X	NODE32919X	GENE29921X	1.000000
NODE31914X	GENE34282X	GENE29920X	1.000000
NODE31913X	NODE33164X	GENE29918X	1.000000
NODE31912X	NODE36819X	GENE29917X	1.000000
NODE31911X	NODE36217X	GENE29916X	1.000000
NODE31910X	NODE31996X	GENE29915X	1.000000
NODE31909X	GENE23617X	GENE29913X	1.000000
NODE31908X	NODE31910X	GENE29912X	1.000000
NODE31907X	GENE26301X	GENE29911X	1.000000
NODE31906X	NODE31920X	GENE29910X	1.000000
NODE31905X	NODE33730X	GENE29909X	1.000000
NODE31904X	GENE17364X	GENE29908X	1.000000
NODE31903X	NODE36192X	GENE29907X	1.000000
NODE31902X	GENE34239X	GENE29906X	1.000000
NODE31901X	GENE34237X	GENE29905X	1.000000
NODE31900X	GENE6908X	GENE29904X	1.000000
NODE31899X	GENE34199X	GENE29903X	1.000000
NODE31898X	GENE36840X	GENE29902X	1.000000
NODE31897X	NODE33299X	GENE29901X	1.000000
NODE31896X	NODE31953X	GENE29900X	1.000000
NODE31895X	NODE32003X	GENE29899X	1.000000
NODE31894X	NODE36701X	GENE29898X	1.000000
NODE31893X	GENE14715X	GENE29897X	1.000000
NODE31892X	NODE33799X	GENE29896X	1.000000
NODE31891X	NODE33925X	GENE29895X	1.000000
NODE31890X	GENE21562X	GENE29894X	1.000000
NODE31889X	GENE32607X	GENE29892X	1.000000
NODE31888X	NODE33248X	GENE29889X	1.000000
NODE31887X	NODE37012X	GENE29888X	1.000000
NODE31886X	NODE35361X	GENE29887X	1.000000
NODE31885X	NODE31929X	GENE29885X	1.000000
NODE31884X	GENE29973X	GENE29884X	1.000000
NODE31883X	NODE34679X	GENE29883X	1.000000
NODE31882X	NODE31908X	GENE29882X	1.000000
NODE31881X	GENE21684X	GENE29880X	1.000000
NODE31880X	NODE32067X	GENE29879X	1.000000
NODE31879X	NODE31913X	GENE29876X	1.000000
NODE31878X	NODE32095X	GENE29875X	1.000000
NODE31877X	GENE10156X	GENE29873X	1.000000
NODE31876X	GENE35605X	GENE29872X	1.000000
NODE31875X	NODE32254X	GENE29871X	1.000000
NODE31874X	NODE32175X	GENE29870X	1.000000
NODE31873X	GENE35417X	GENE29868X	1.000000
NODE31872X	NODE34068X	GENE29867X	1.000000
NODE31871X	GENE14033X	GENE29866X	1.000000
NODE31870X	GENE9329X	GENE29865X	1.000000
NODE31869X	NODE36132X	GENE29863X	1.000000
NODE31868X	NODE36508X	GENE29862X	1.000000
NODE31867X	GENE19554X	GENE29860X	1.000000
NODE31866X	GENE24706X	GENE29859X	1.000000
NODE31865X	NODE36641X	GENE29858X	1.000000
NODE31864X	NODE34791X	GENE29857X	1.000000
NODE31863X	GENE23828X	GENE29856X	1.000000
NODE31862X	GENE26663X	GENE29855X	1.000000
NODE31861X	GENE30289X	GENE29854X	1.000000
NODE31860X	GENE11321X	GENE29853X	1.000000
NODE31859X	GENE37137X	GENE29852X	1.000000
NODE31858X	GENE12296X	GENE29851X	1.000000
NODE31857X	NODE33088X	GENE29850X	1.000000
NODE31856X	NODE33082X	GENE29848X	1.000000
NODE31855X	GENE31033X	GENE29847X	1.000000
NODE31854X	GENE34855X	GENE29845X	1.000000
NODE31853X	GENE12425X	GENE29844X	1.000000
NODE31852X	NODE32637X	GENE29843X	1.000000
NODE31851X	GENE14704X	GENE29842X	1.000000
NODE31850X	GENE7452X	GENE29840X	1.000000
NODE31849X	NODE37109X	GENE29839X	1.000000
NODE31848X	GENE13264X	GENE29835X	1.000000
NODE31847X	GENE25361X	GENE29833X	1.000000
NODE31846X	NODE33696X	GENE29831X	1.000000
NODE31845X	GENE17164X	GENE29830X	1.000000
NODE31844X	NODE33570X	GENE29828X	1.000000
NODE31843X	NODE32862X	GENE29827X	1.000000
NODE31842X	GENE2784X	GENE29825X	1.000000
NODE31841X	NODE34116X	GENE29824X	1.000000
NODE31840X	NODE34298X	GENE29823X	1.000000
NODE31839X	GENE17919X	GENE29822X	1.000000
NODE31838X	NODE32838X	GENE29819X	1.000000
NODE31837X	NODE31840X	GENE29818X	1.000000
NODE31836X	NODE33822X	GENE29817X	1.000000
NODE31835X	GENE16443X	GENE29816X	1.000000
NODE31834X	GENE17915X	GENE29815X	1.000000
NODE31833X	NODE32655X	GENE29814X	1.000000
NODE31832X	GENE12894X	GENE29812X	1.000000
NODE31831X	GENE16816X	GENE29810X	1.000000
NODE31830X	GENE10153X	GENE29809X	1.000000
NODE31829X	GENE34164X	GENE29807X	1.000000
NODE31828X	GENE21308X	GENE29806X	1.000000
NODE31827X	NODE36413X	GENE29805X	1.000000
NODE31826X	NODE32101X	GENE29804X	1.000000
NODE31825X	GENE11969X	GENE29803X	1.000000
NODE31824X	GENE25129X	GENE29802X	1.000000
NODE31823X	NODE32761X	GENE29800X	1.000000
NODE31822X	NODE34782X	GENE29799X	1.000000
NODE31821X	NODE36417X	GENE29798X	1.000000
NODE31820X	GENE36832X	GENE29797X	1.000000
NODE31819X	NODE31982X	GENE29795X	1.000000
NODE31818X	NODE35827X	GENE29794X	1.000000
NODE31817X	NODE33171X	GENE29793X	1.000000
NODE31816X	GENE12910X	GENE29790X	1.000000
NODE31815X	NODE32250X	GENE29788X	1.000000
NODE31814X	NODE31894X	GENE29787X	1.000000
NODE31813X	NODE31823X	GENE29786X	1.000000
NODE31812X	GENE2916X	GENE29785X	1.000000
NODE31811X	NODE35132X	GENE29784X	1.000000
NODE31810X	GENE35344X	GENE29782X	1.000000
NODE31809X	NODE33763X	GENE29781X	1.000000
NODE31808X	NODE36617X	GENE29779X	1.000000
NODE31807X	GENE14330X	GENE29778X	1.000000
NODE31806X	NODE32856X	GENE29777X	1.000000
NODE31805X	GENE30623X	GENE29776X	1.000000
NODE31804X	GENE12001X	GENE29775X	1.000000
NODE31803X	GENE19065X	GENE29773X	1.000000
NODE31802X	NODE32046X	GENE29770X	1.000000
NODE31801X	NODE32671X	GENE29769X	1.000000
NODE31800X	NODE37238X	GENE29768X	1.000000
NODE31799X	GENE8276X	GENE29767X	1.000000
NODE31798X	GENE3084X	GENE29765X	1.000000
NODE31797X	GENE30961X	GENE29764X	1.000000
NODE31796X	GENE30809X	GENE29763X	1.000000
NODE31795X	GENE22005X	GENE29761X	1.000000
NODE31794X	NODE33610X	GENE29759X	1.000000
NODE31793X	NODE34842X	GENE29758X	1.000000
NODE31792X	NODE32982X	GENE29757X	1.000000
NODE31791X	GENE20620X	GENE29755X	1.000000
NODE31790X	GENE20271X	GENE29753X	1.000000
NODE31789X	GENE22566X	GENE29751X	1.000000
NODE31788X	GENE9939X	GENE29750X	1.000000
NODE31787X	GENE27454X	GENE29748X	1.000000
NODE31786X	NODE33283X	GENE29747X	1.000000
NODE31785X	NODE32223X	GENE29746X	1.000000
NODE31784X	GENE36770X	GENE29745X	1.000000
NODE31783X	NODE32716X	GENE29744X	1.000000
NODE31782X	GENE22671X	GENE29741X	1.000000
NODE31781X	NODE31887X	GENE29740X	1.000000
NODE31780X	NODE31869X	GENE29735X	1.000000
NODE31779X	NODE36946X	GENE29734X	1.000000
NODE31778X	NODE35155X	GENE29732X	1.000000
NODE31777X	GENE11668X	GENE29731X	1.000000
NODE31776X	NODE33766X	GENE29730X	1.000000
NODE31775X	NODE32230X	GENE29729X	1.000000
NODE31774X	GENE29144X	GENE29728X	1.000000
NODE31773X	GENE18909X	GENE29727X	1.000000
NODE31772X	NODE32388X	GENE29726X	1.000000
NODE31771X	NODE33567X	GENE29725X	1.000000
NODE31770X	GENE16600X	GENE29724X	1.000000
NODE31769X	NODE32821X	GENE29723X	1.000000
NODE31768X	NODE32249X	GENE29722X	1.000000
NODE31767X	NODE34240X	GENE29721X	1.000000
NODE31766X	GENE26156X	GENE29720X	1.000000
NODE31765X	GENE36485X	GENE29719X	1.000000
NODE31764X	GENE3223X	GENE29718X	1.000000
NODE31763X	GENE981X	GENE29717X	1.000000
NODE31762X	NODE32063X	GENE29716X	1.000000
NODE31761X	GENE8304X	GENE29715X	1.000000
NODE31760X	NODE34930X	GENE29713X	1.000000
NODE31759X	GENE18422X	GENE29712X	1.000000
NODE31758X	GENE32220X	GENE29710X	1.000000
NODE31757X	NODE33189X	GENE29708X	1.000000
NODE31756X	NODE33960X	GENE29707X	1.000000
NODE31755X	GENE720X	GENE29706X	1.000000
NODE31754X	GENE3290X	GENE29705X	1.000000
NODE31753X	NODE33033X	GENE29704X	1.000000
NODE31752X	NODE32816X	GENE29703X	1.000000
NODE31751X	GENE2710X	GENE29702X	1.000000
NODE31750X	NODE34532X	GENE29701X	1.000000
NODE31749X	GENE32429X	GENE29700X	1.000000
NODE31748X	GENE32104X	GENE29699X	1.000000
NODE31747X	GENE30190X	GENE29696X	1.000000
NODE31746X	GENE34987X	GENE29695X	1.000000
NODE31745X	NODE32628X	GENE29694X	1.000000
NODE31744X	GENE17593X	GENE29693X	1.000000
NODE31743X	GENE26455X	GENE29692X	1.000000
NODE31742X	GENE21598X	GENE29691X	1.000000
NODE31741X	GENE31025X	GENE29690X	1.000000
NODE31740X	GENE15196X	GENE29689X	1.000000
NODE31739X	GENE27033X	GENE29688X	1.000000
NODE31738X	GENE9117X	GENE29686X	1.000000
NODE31737X	NODE33785X	GENE29685X	1.000000
NODE31736X	GENE13634X	GENE29684X	1.000000
NODE31735X	NODE35778X	GENE29683X	1.000000
NODE31734X	NODE34702X	GENE29682X	1.000000
NODE31733X	GENE13292X	GENE29680X	1.000000
NODE31732X	NODE32208X	GENE29679X	1.000000
NODE31731X	GENE4463X	GENE29676X	1.000000
NODE31730X	GENE3409X	GENE29675X	1.000000
NODE31729X	NODE33108X	GENE29674X	1.000000
NODE31728X	NODE33991X	GENE29673X	1.000000
NODE31727X	NODE35332X	GENE29672X	1.000000
NODE31726X	GENE4795X	GENE29671X	1.000000
NODE31725X	NODE32534X	GENE29670X	1.000000
NODE31724X	NODE32554X	GENE29669X	1.000000
NODE31723X	NODE35200X	GENE29668X	1.000000
NODE31722X	NODE32156X	GENE29667X	1.000000
NODE31721X	GENE12642X	GENE29663X	1.000000
NODE31720X	NODE32730X	GENE29661X	1.000000
NODE31719X	NODE34926X	GENE29659X	1.000000
NODE31718X	GENE36387X	GENE29658X	1.000000
NODE31717X	GENE28611X	GENE29657X	1.000000
NODE31716X	NODE33780X	GENE29656X	1.000000
NODE31715X	GENE31005X	GENE29655X	1.000000
NODE31714X	GENE36802X	GENE29653X	1.000000
NODE31713X	GENE32812X	GENE29652X	1.000000
NODE31712X	NODE34189X	GENE29651X	1.000000
NODE31711X	GENE1887X	GENE29650X	1.000000
NODE31710X	NODE34604X	GENE29649X	1.000000
NODE31709X	NODE37051X	GENE29648X	1.000000
NODE31708X	GENE22246X	GENE29647X	1.000000
NODE31707X	NODE33103X	GENE29645X	1.000000
NODE31706X	NODE31926X	GENE29644X	1.000000
NODE31705X	NODE34013X	GENE29643X	1.000000
NODE31704X	GENE34119X	GENE29642X	1.000000
NODE31703X	GENE23447X	GENE29641X	1.000000
NODE31702X	GENE16594X	GENE29640X	1.000000
NODE31701X	NODE33251X	GENE29639X	1.000000
NODE31700X	GENE10832X	GENE29638X	1.000000
NODE31699X	NODE36093X	GENE29637X	1.000000
NODE31698X	NODE33633X	GENE29633X	1.000000
NODE31697X	NODE32247X	GENE29632X	1.000000
NODE31696X	NODE34255X	GENE29630X	1.000000
NODE31695X	GENE30719X	GENE29628X	1.000000
NODE31694X	GENE23600X	GENE29627X	1.000000
NODE31693X	GENE27898X	GENE29625X	1.000000
NODE31692X	NODE32005X	GENE29623X	1.000000
NODE31691X	NODE36211X	GENE29622X	1.000000
NODE31690X	GENE25270X	GENE29621X	1.000000
NODE31689X	GENE24830X	GENE29620X	1.000000
NODE31688X	GENE20688X	GENE29618X	1.000000
NODE31687X	NODE35594X	GENE29617X	1.000000
NODE31686X	GENE3089X	GENE29616X	1.000000
NODE31685X	NODE35103X	GENE29614X	1.000000
NODE31684X	NODE32823X	GENE29613X	1.000000
NODE31683X	GENE36821X	GENE29611X	1.000000
NODE31682X	NODE33102X	GENE29610X	1.000000
NODE31681X	NODE35365X	GENE29609X	1.000000
NODE31680X	GENE1937X	GENE29608X	1.000000
NODE31679X	GENE15825X	GENE29606X	1.000000
NODE31678X	GENE23471X	GENE29604X	1.000000
NODE31677X	NODE32115X	GENE29603X	1.000000
NODE31676X	GENE31553X	GENE29601X	1.000000
NODE31675X	GENE23653X	GENE29600X	1.000000
NODE31674X	GENE1094X	GENE29599X	1.000000
NODE31673X	GENE29252X	GENE29597X	1.000000
NODE31672X	NODE33382X	GENE29596X	1.000000
NODE31671X	GENE17709X	GENE29594X	1.000000
NODE31670X	NODE33317X	GENE29593X	1.000000
NODE31669X	GENE25817X	GENE29592X	1.000000
NODE31668X	NODE32880X	GENE29591X	1.000000
NODE31667X	GENE13050X	GENE29590X	1.000000
NODE31666X	NODE34318X	GENE29586X	1.000000
NODE31665X	NODE31673X	GENE29585X	1.000000
NODE31664X	NODE36741X	GENE29583X	1.000000
NODE31663X	NODE34359X	GENE29582X	1.000000
NODE31662X	NODE31665X	GENE29581X	1.000000
NODE31661X	GENE36517X	GENE29580X	1.000000
NODE31660X	GENE10684X	GENE29579X	1.000000
NODE31659X	NODE34334X	GENE29578X	1.000000
NODE31658X	GENE36548X	GENE29577X	1.000000
NODE31657X	GENE21246X	GENE29576X	1.000000
NODE31656X	NODE35487X	GENE29575X	1.000000
NODE31655X	NODE34418X	GENE29574X	1.000000
NODE31654X	GENE29274X	GENE29573X	1.000000
NODE31653X	NODE32259X	GENE29571X	1.000000
NODE31652X	NODE34351X	GENE29570X	1.000000
NODE31651X	NODE31662X	GENE29569X	1.000000
NODE31650X	NODE32739X	GENE29568X	1.000000
NODE31649X	NODE31670X	GENE29567X	1.000000
NODE31648X	GENE17016X	GENE29566X	1.000000
NODE31647X	NODE34321X	GENE29564X	1.000000
NODE31646X	NODE34325X	GENE29563X	1.000000
NODE31645X	NODE31715X	GENE29562X	1.000000
NODE31644X	GENE33657X	GENE29561X	1.000000
NODE31643X	NODE34409X	GENE29560X	1.000000
NODE31642X	GENE18840X	GENE29556X	1.000000
NODE31641X	NODE33090X	GENE29555X	1.000000
NODE31640X	GENE20815X	GENE29554X	1.000000
NODE31639X	NODE33477X	GENE29553X	1.000000
NODE31638X	NODE31646X	GENE29552X	1.000000
NODE31637X	NODE31651X	GENE29551X	1.000000
NODE31636X	NODE33360X	GENE29549X	1.000000
NODE31635X	GENE33605X	GENE29548X	1.000000
NODE31634X	NODE33705X	GENE29547X	1.000000
NODE31633X	GENE22192X	GENE29546X	1.000000
NODE31632X	NODE33428X	GENE29545X	1.000000
NODE31631X	NODE31637X	GENE29544X	1.000000
NODE31630X	NODE34304X	GENE29543X	1.000000
NODE31629X	NODE31649X	GENE29542X	1.000000
NODE31628X	NODE31631X	GENE29541X	1.000000
NODE31627X	NODE32860X	GENE29539X	1.000000
NODE31626X	NODE31628X	GENE29538X	1.000000
NODE31625X	NODE31626X	GENE29537X	1.000000
NODE31624X	NODE36757X	GENE29536X	1.000000
NODE31623X	GENE12321X	GENE29535X	1.000000
NODE31622X	NODE31625X	GENE29534X	1.000000
NODE31621X	NODE31622X	GENE29531X	1.000000
NODE31620X	NODE31629X	GENE29530X	1.000000
NODE31619X	GENE28917X	GENE29529X	1.000000
NODE31618X	NODE31621X	GENE29528X	1.000000
NODE31617X	NODE31618X	GENE29527X	1.000000
NODE31616X	GENE28950X	GENE29526X	1.000000
NODE31615X	NODE33123X	GENE29525X	1.000000
NODE31614X	GENE30952X	GENE29524X	1.000000
NODE31613X	GENE29550X	GENE29523X	1.000000
NODE31612X	NODE31617X	GENE29522X	1.000000
NODE31611X	NODE33591X	GENE29521X	1.000000
NODE31610X	GENE18809X	GENE29518X	1.000000
NODE31609X	NODE33332X	GENE29517X	1.000000
NODE31608X	NODE31616X	GENE29516X	1.000000
NODE31607X	NODE31612X	GENE29514X	1.000000
NODE31606X	GENE24942X	GENE29513X	1.000000
NODE31605X	GENE29381X	GENE29512X	1.000000
NODE31604X	NODE34975X	GENE29509X	1.000000
NODE31603X	NODE31607X	GENE29508X	1.000000
NODE31602X	GENE18822X	GENE29507X	1.000000
NODE31601X	NODE31603X	GENE29506X	1.000000
NODE31600X	NODE31601X	GENE29504X	1.000000
NODE31599X	GENE22586X	GENE29502X	1.000000
NODE31598X	GENE18857X	GENE29500X	1.000000
NODE31597X	NODE31657X	GENE29499X	1.000000
NODE31596X	GENE16185X	GENE29498X	1.000000
NODE31595X	NODE31608X	GENE29497X	1.000000
NODE31594X	GENE12342X	GENE29495X	1.000000
NODE31593X	GENE17032X	GENE29494X	1.000000
NODE31592X	NODE31600X	GENE29493X	1.000000
NODE31591X	GENE32262X	GENE29492X	1.000000
NODE31590X	NODE32109X	GENE29491X	1.000000
NODE31589X	NODE32969X	GENE29490X	1.000000
NODE31588X	GENE18801X	GENE29488X	1.000000
NODE31587X	NODE32552X	GENE29487X	1.000000
NODE31586X	GENE11400X	GENE29486X	1.000000
NODE31585X	GENE29146X	GENE29485X	1.000000
NODE31584X	NODE31592X	GENE29484X	1.000000
NODE31583X	NODE33325X	GENE29483X	1.000000
NODE31582X	GENE16567X	GENE29482X	1.000000
NODE31581X	NODE31584X	GENE29480X	1.000000
NODE31580X	NODE34414X	GENE29478X	1.000000
NODE31579X	GENE32018X	GENE29477X	1.000000
NODE31578X	NODE34390X	GENE29475X	1.000000
NODE31577X	GENE29453X	GENE29474X	1.000000
NODE31576X	NODE32600X	GENE29473X	1.000000
NODE31575X	NODE31581X	GENE29472X	1.000000
NODE31574X	NODE31642X	GENE29469X	1.000000
NODE31573X	NODE35523X	GENE29468X	1.000000
NODE31572X	NODE31575X	GENE29467X	1.000000
NODE31571X	NODE31605X	GENE29466X	1.000000
NODE31570X	NODE32128X	GENE29461X	1.000000
NODE31569X	NODE34327X	GENE29460X	1.000000
NODE31568X	NODE34283X	GENE29459X	1.000000
NODE31567X	NODE33311X	GENE29455X	1.000000
NODE31566X	NODE31572X	GENE29454X	1.000000
NODE31565X	NODE35624X	GENE29452X	1.000000
NODE31564X	NODE31566X	GENE29450X	1.000000
NODE31563X	GENE29429X	GENE29449X	1.000000
NODE31562X	GENE33321X	GENE29446X	1.000000
NODE31561X	NODE31588X	GENE29445X	1.000000
NODE31560X	NODE31773X	GENE29444X	1.000000
NODE31559X	NODE34565X	GENE29442X	1.000000
NODE31558X	NODE34631X	GENE29441X	1.000000
NODE31557X	NODE31666X	GENE29439X	1.000000
NODE31556X	GENE30038X	GENE29438X	1.000000
NODE31555X	GENE33173X	GENE29437X	1.000000
NODE31554X	GENE29122X	GENE29436X	1.000000
NODE31553X	NODE34647X	GENE29434X	1.000000
NODE31552X	GENE29247X	GENE29433X	1.000000
NODE31551X	NODE31585X	GENE29432X	1.000000
NODE31550X	GENE11772X	GENE29431X	1.000000
NODE31549X	NODE33329X	GENE29428X	1.000000
NODE31548X	NODE31564X	GENE29425X	1.000000
NODE31547X	NODE31548X	GENE29424X	1.000000
NODE31546X	NODE36876X	GENE29422X	1.000000
NODE31545X	NODE31547X	GENE29421X	1.000000
NODE31544X	NODE31563X	GENE29420X	1.000000
NODE31543X	NODE33134X	GENE29419X	1.000000
NODE31542X	NODE36173X	GENE29418X	1.000000
NODE31541X	NODE31545X	GENE29416X	1.000000
NODE31540X	NODE31541X	GENE29415X	1.000000
NODE31539X	NODE31620X	GENE29414X	1.000000
NODE31538X	NODE31540X	GENE29413X	1.000000
NODE31537X	NODE34309X	GENE29412X	1.000000
NODE31536X	GENE29316X	GENE29410X	1.000000
NODE31535X	NODE34092X	GENE29409X	1.000000
NODE31534X	NODE34496X	GENE29408X	1.000000
NODE31533X	NODE31538X	GENE29407X	1.000000
NODE31532X	NODE31590X	GENE29406X	1.000000
NODE31531X	GENE25747X	GENE29403X	1.000000
NODE31530X	NODE32400X	GENE29402X	1.000000
NODE31529X	GENE35742X	GENE29401X	1.000000
NODE31528X	NODE31659X	GENE29398X	1.000000
NODE31527X	NODE34420X	GENE29397X	1.000000
NODE31526X	NODE35559X	GENE29396X	1.000000
NODE31525X	GENE25946X	GENE29395X	1.000000
NODE31524X	NODE33357X	GENE29394X	1.000000
NODE31523X	GENE21411X	GENE29392X	1.000000
NODE31522X	NODE32750X	GENE29391X	1.000000
NODE31521X	NODE31595X	GENE29390X	1.000000
NODE31520X	GENE33514X	GENE29387X	1.000000
NODE31519X	NODE33402X	GENE29386X	1.000000
NODE31518X	NODE31528X	GENE29385X	1.000000
NODE31517X	NODE31533X	GENE29384X	1.000000
NODE31516X	GENE16669X	GENE29383X	1.000000
NODE31515X	NODE34597X	GENE29382X	1.000000
NODE31514X	NODE36828X	GENE29379X	1.000000
NODE31513X	GENE28784X	GENE29378X	1.000000
NODE31512X	NODE31517X	GENE29377X	1.000000
NODE31511X	GENE25054X	GENE29376X	1.000000
NODE31510X	NODE34883X	GENE29374X	1.000000
NODE31509X	NODE34814X	GENE29373X	1.000000
NODE31508X	NODE33443X	GENE29371X	1.000000
NODE31507X	NODE31544X	GENE29369X	1.000000
NODE31506X	NODE31512X	GENE29367X	1.000000
NODE31505X	NODE33404X	GENE29365X	1.000000
NODE31504X	GENE36914X	GENE29363X	1.000000
NODE31503X	NODE33356X	GENE29362X	1.000000
NODE31502X	NODE33529X	GENE29361X	1.000000
NODE31501X	NODE31507X	GENE29360X	1.000000
NODE31500X	NODE32904X	GENE29359X	1.000000
NODE31499X	NODE34379X	GENE29358X	1.000000
NODE31498X	NODE31571X	GENE29357X	1.000000
NODE31497X	NODE31505X	GENE29356X	1.000000
NODE31496X	GENE32024X	GENE29353X	1.000000
NODE31495X	GENE24857X	GENE29352X	1.000000
NODE31494X	NODE33453X	GENE29351X	1.000000
NODE31493X	GENE21300X	GENE29350X	1.000000
NODE31492X	NODE31539X	GENE29349X	1.000000
NODE31491X	NODE35565X	GENE29348X	1.000000
NODE31490X	NODE31534X	GENE29346X	1.000000
NODE31489X	NODE31664X	GENE29345X	1.000000
NODE31488X	NODE34339X	GENE29344X	1.000000
NODE31487X	NODE33353X	GENE29343X	1.000000
NODE31486X	NODE34296X	GENE29341X	1.000000
NODE31485X	NODE36715X	GENE29339X	1.000000
NODE31484X	GENE14786X	GENE29338X	1.000000
NODE31483X	NODE31518X	GENE29337X	1.000000
NODE31482X	NODE31828X	GENE29336X	1.000000
NODE31481X	NODE31503X	GENE29335X	1.000000
NODE31480X	NODE33719X	GENE29333X	1.000000
NODE31479X	NODE34319X	GENE29331X	1.000000
NODE31478X	GENE29127X	GENE29329X	1.000000
NODE31477X	NODE31506X	GENE29328X	1.000000
NODE31476X	NODE31498X	GENE29327X	1.000000
NODE31475X	NODE31477X	GENE29326X	1.000000
NODE31474X	NODE31501X	GENE29325X	1.000000
NODE31473X	NODE31475X	GENE29324X	1.000000
NODE31472X	NODE31486X	GENE29322X	1.000000
NODE31471X	NODE33341X	GENE29318X	1.000000
NODE31470X	NODE34432X	GENE29317X	1.000000
NODE31469X	NODE31473X	GENE29315X	1.000000
NODE31468X	NODE31587X	GENE29314X	1.000000
NODE31467X	NODE31583X	GENE29313X	1.000000
NODE31466X	GENE14664X	GENE29312X	1.000000
NODE31465X	NODE35467X	GENE29311X	1.000000
NODE31464X	NODE34657X	GENE29310X	1.000000
NODE31463X	NODE34355X	GENE29309X	1.000000
NODE31462X	NODE31469X	GENE29306X	1.000000
NODE31461X	NODE31462X	GENE29305X	1.000000
NODE31460X	NODE31495X	GENE29304X	1.000000
NODE31459X	NODE31474X	GENE29303X	1.000000
NODE31458X	NODE31461X	GENE29302X	1.000000
NODE31457X	NODE31905X	GENE29300X	1.000000
NODE31456X	NODE31458X	GENE29299X	1.000000
NODE31455X	GENE29048X	GENE29298X	1.000000
NODE31454X	NODE31492X	GENE29296X	1.000000
NODE31453X	NODE31456X	GENE29295X	1.000000
NODE31452X	NODE33427X	GENE29293X	1.000000
NODE31451X	NODE31478X	GENE29292X	1.000000
NODE31450X	NODE36203X	GENE29291X	1.000000
NODE31449X	NODE31531X	GENE29290X	1.000000
NODE31448X	NODE31856X	GENE29289X	1.000000
NODE31447X	NODE31561X	GENE29287X	1.000000
NODE31446X	NODE36835X	GENE29286X	1.000000
NODE31445X	NODE31453X	GENE29285X	1.000000
NODE31444X	NODE33207X	GENE29284X	1.000000
NODE31443X	GENE34012X	GENE29282X	1.000000
NODE31442X	NODE31460X	GENE29281X	1.000000
NODE31441X	NODE31445X	GENE29280X	1.000000
NODE31440X	NODE34483X	GENE29279X	1.000000
NODE31439X	NODE34563X	GENE29278X	1.000000
NODE31438X	NODE31468X	GENE29277X	1.000000
NODE31437X	NODE31459X	GENE29276X	1.000000
NODE31436X	NODE31454X	GENE29275X	1.000000
NODE31435X	NODE31647X	GENE29272X	1.000000
NODE31434X	GENE24893X	GENE29271X	1.000000
NODE31433X	NODE31627X	GENE29270X	1.000000
NODE31432X	NODE31447X	GENE29269X	1.000000
NODE31431X	GENE29103X	GENE29268X	1.000000
NODE31430X	NODE31536X	GENE29267X	1.000000
NODE31429X	NODE31799X	GENE29266X	1.000000
NODE31428X	NODE33481X	GENE29264X	1.000000
NODE31427X	NODE34991X	GENE29262X	1.000000
NODE31426X	NODE34530X	GENE29258X	1.000000
NODE31425X	NODE33117X	GENE29257X	1.000000
NODE31424X	NODE31551X	GENE29256X	1.000000
NODE31423X	NODE34281X	GENE29254X	1.000000
NODE31422X	NODE31436X	GENE29253X	1.000000
NODE31421X	NODE31441X	GENE29251X	1.000000
NODE31420X	GENE24761X	GENE29250X	1.000000
NODE31419X	NODE33349X	GENE29249X	1.000000
NODE31418X	GENE34704X	GENE29245X	1.000000
NODE31417X	NODE34627X	GENE29243X	1.000000
NODE31416X	NODE33315X	GENE29241X	1.000000
NODE31415X	NODE33129X	GENE29240X	1.000000
NODE31414X	GENE24855X	GENE29239X	1.000000
NODE31413X	NODE34407X	GENE29238X	1.000000
NODE31412X	NODE36913X	GENE29237X	1.000000
NODE31411X	NODE31421X	GENE29236X	1.000000
NODE31410X	NODE33821X	GENE29235X	1.000000
NODE31409X	NODE34587X	GENE29234X	1.000000
NODE31408X	NODE31422X	GENE29231X	1.000000
NODE31407X	NODE35180X	GENE29229X	1.000000
NODE31406X	NODE31793X	GENE29226X	1.000000
NODE31405X	NODE31411X	GENE29223X	1.000000
NODE31404X	GENE33160X	GENE29222X	1.000000
NODE31403X	NODE31405X	GENE29221X	1.000000
NODE31402X	NODE31403X	GENE29215X	1.000000
NODE31401X	NODE31438X	GENE29214X	1.000000
NODE31400X	GENE21211X	GENE29212X	1.000000
NODE31399X	GENE23383X	GENE29211X	1.000000
NODE31398X	NODE35071X	GENE29209X	1.000000
NODE31397X	GENE22814X	GENE29208X	1.000000
NODE31396X	NODE34431X	GENE29207X	1.000000
NODE31395X	NODE33340X	GENE29206X	1.000000
NODE31394X	GENE26527X	GENE29205X	1.000000
NODE31393X	NODE31402X	GENE29204X	1.000000
NODE31392X	NODE31400X	GENE29203X	1.000000
NODE31391X	NODE31837X	GENE29202X	1.000000
NODE31390X	GENE33387X	GENE29201X	1.000000
NODE31389X	GENE21360X	GENE29200X	1.000000
NODE31388X	NODE31393X	GENE29199X	1.000000
NODE31387X	NODE31433X	GENE29198X	1.000000
NODE31386X	NODE31668X	GENE29197X	1.000000
NODE31385X	NODE31388X	GENE29196X	1.000000
NODE31384X	NODE31483X	GENE29194X	1.000000
NODE31383X	NODE31408X	GENE29193X	1.000000
NODE31382X	NODE34374X	GENE29192X	1.000000
NODE31381X	GENE5189X	GENE29188X	1.000000
NODE31380X	GENE24955X	GENE29185X	1.000000
NODE31379X	GENE29456X	GENE29184X	1.000000
NODE31378X	NODE36906X	GENE29183X	1.000000
NODE31377X	NODE31385X	GENE29182X	1.000000
NODE31376X	NODE32225X	GENE29181X	1.000000
NODE31375X	NODE31377X	GENE29180X	1.000000
NODE31374X	NODE31554X	GENE29179X	1.000000
NODE31373X	NODE33618X	GENE29178X	1.000000
NODE31372X	NODE31375X	GENE29176X	1.000000
NODE31371X	NODE31372X	GENE29175X	1.000000
NODE31370X	NODE34248X	GENE29174X	1.000000
NODE31369X	GENE13232X	GENE29173X	1.000000
NODE31368X	NODE31371X	GENE29172X	1.000000
NODE31367X	NODE31383X	GENE29170X	1.000000
NODE31366X	GENE12191X	GENE29168X	1.000000
NODE31365X	NODE34663X	GENE29167X	1.000000
NODE31364X	NODE33065X	GENE29166X	1.000000
NODE31363X	NODE31368X	GENE29165X	1.000000
NODE31362X	NODE31367X	GENE29164X	1.000000
NODE31361X	NODE34465X	GENE29163X	1.000000
NODE31360X	NODE31363X	GENE29162X	1.000000
NODE31359X	NODE33310X	GENE29161X	1.000000
NODE31358X	NODE31360X	GENE29160X	1.000000
NODE31357X	NODE31654X	GENE29158X	1.000000
NODE31356X	NODE36842X	GENE29157X	1.000000
NODE31355X	NODE31638X	GENE29156X	1.000000
NODE31354X	NODE31362X	GENE29155X	1.000000
NODE31353X	NODE33067X	GENE29153X	1.000000
NODE31352X	GENE33328X	GENE29151X	1.000000
NODE31351X	GENE18864X	GENE29150X	1.000000
NODE31350X	GENE15728X	GENE29149X	1.000000
NODE31349X	NODE31358X	GENE29148X	1.000000
NODE31348X	NODE31349X	GENE29145X	1.000000
NODE31347X	NODE31348X	GENE29142X	1.000000
NODE31346X	NODE31392X	GENE29141X	1.000000
NODE31345X	GENE24921X	GENE29140X	1.000000
NODE31344X	NODE31481X	GENE29138X	1.000000
NODE31343X	GENE29565X	GENE29137X	1.000000
NODE31342X	NODE31347X	GENE29136X	1.000000
NODE31341X	NODE32626X	GENE29135X	1.000000
NODE31340X	GENE3520X	GENE29134X	1.000000
NODE31339X	NODE31354X	GENE29133X	1.000000
NODE31338X	NODE31342X	GENE29132X	1.000000
NODE31337X	NODE31344X	GENE29131X	1.000000
NODE31336X	NODE31382X	GENE29130X	1.000000
NODE31335X	NODE31559X	GENE29129X	1.000000
NODE31334X	NODE31338X	GENE29128X	1.000000
NODE31333X	NODE33378X	GENE29126X	1.000000
NODE31332X	NODE31440X	GENE29125X	1.000000
NODE31331X	GENE18048X	GENE29121X	1.000000
NODE31330X	NODE33419X	GENE29120X	1.000000
NODE31329X	NODE31557X	GENE29119X	1.000000
NODE31328X	NODE33324X	GENE29118X	1.000000
NODE31327X	NODE31783X	GENE29117X	1.000000
NODE31326X	NODE31577X	GENE29116X	1.000000
NODE31325X	NODE31334X	GENE29115X	1.000000
NODE31324X	NODE31339X	GENE29114X	1.000000
NODE31323X	NODE34314X	GENE29113X	1.000000
NODE31322X	NODE32591X	GENE29112X	1.000000
NODE31321X	NODE33109X	GENE29110X	1.000000
NODE31320X	NODE31325X	GENE29104X	1.000000
NODE31319X	NODE31320X	GENE29102X	1.000000
NODE31318X	NODE31424X	GENE29101X	1.000000
NODE31317X	NODE31496X	GENE29100X	1.000000
NODE31316X	NODE31319X	GENE29099X	1.000000
NODE31315X	GENE13767X	GENE29098X	1.000000
NODE31314X	NODE33387X	GENE29097X	1.000000
NODE31313X	NODE31343X	GENE29095X	1.000000
NODE31312X	NODE31578X	GENE29094X	1.000000
NODE31311X	NODE31391X	GENE29093X	1.000000
NODE31310X	NODE31499X	GENE29091X	1.000000
NODE31309X	NODE31316X	GENE29090X	1.000000
NODE31308X	NODE31374X	GENE29088X	1.000000
NODE31307X	NODE31635X	GENE29087X	1.000000
NODE31306X	NODE31466X	GENE29086X	1.000000
NODE31305X	NODE33342X	GENE29084X	1.000000
NODE31304X	GENE9249X	GENE29083X	1.000000
NODE31303X	NODE34608X	GENE29082X	1.000000
NODE31302X	GENE29400X	GENE29081X	1.000000
NODE31301X	NODE31324X	GENE29080X	1.000000
NODE31300X	NODE31457X	GENE29079X	1.000000
NODE31299X	GENE9925X	GENE29078X	1.000000
NODE31298X	NODE31301X	GENE29075X	1.000000
NODE31297X	NODE31314X	GENE29073X	1.000000
NODE31296X	GENE20982X	GENE29072X	1.000000
NODE31295X	NODE31443X	GENE29071X	1.000000
NODE31294X	GENE32042X	GENE29070X	1.000000
NODE31293X	NODE31643X	GENE29067X	1.000000
NODE31292X	NODE31298X	GENE29065X	1.000000
NODE31291X	GENE29096X	GENE29064X	1.000000
NODE31290X	NODE31332X	GENE29063X	1.000000
NODE31289X	NODE33401X	GENE29061X	1.000000
NODE31288X	NODE31309X	GENE29060X	1.000000
NODE31287X	NODE31288X	GENE29058X	1.000000
NODE31286X	GENE21645X	GENE29057X	1.000000
NODE31285X	NODE31287X	GENE29056X	1.000000
NODE31284X	NODE31426X	GENE29055X	1.000000
NODE31283X	NODE31432X	GENE29054X	1.000000
NODE31282X	GENE20009X	GENE29053X	1.000000
NODE31281X	NODE36467X	GENE29052X	1.000000
NODE31280X	NODE31285X	GENE29050X	1.000000
NODE31279X	NODE31292X	GENE29049X	1.000000
NODE31278X	NODE31280X	GENE29047X	1.000000
NODE31277X	NODE31597X	GENE29046X	1.000000
NODE31276X	GENE11872X	GENE29045X	1.000000
NODE31275X	NODE31449X	GENE29043X	1.000000
NODE31274X	NODE31329X	GENE29041X	1.000000
NODE31273X	NODE31387X	GENE29040X	1.000000
NODE31272X	NODE31302X	GENE29038X	1.000000
NODE31271X	NODE31275X	GENE29037X	1.000000
NODE31270X	NODE31318X	GENE29036X	1.000000
NODE31269X	NODE34495X	GENE29035X	1.000000
NODE31268X	NODE31278X	GENE29033X	1.000000
NODE31267X	NODE31328X	GENE29032X	1.000000
NODE31266X	GENE10889X	GENE29031X	1.000000
NODE31265X	NODE34399X	GENE29030X	1.000000
NODE31264X	NODE34350X	GENE29029X	1.000000
NODE31263X	NODE31439X	GENE29027X	1.000000
NODE31262X	NODE31768X	GENE29025X	1.000000
NODE31261X	NODE34396X	GENE29024X	1.000000
NODE31260X	NODE31268X	GENE29023X	1.000000
NODE31259X	NODE31262X	GENE29022X	1.000000
NODE31258X	NODE31259X	GENE29021X	1.000000
NODE31257X	NODE31310X	GENE29020X	1.000000
NODE31256X	NODE31260X	GENE29016X	1.000000
NODE31255X	NODE31256X	GENE29015X	1.000000
NODE31254X	GENE10906X	GENE29014X	1.000000
NODE31253X	GENE18674X	GENE29013X	1.000000
NODE31252X	NODE31579X	GENE29012X	1.000000
NODE31251X	GENE22797X	GENE29011X	1.000000
NODE31250X	NODE34377X	GENE29009X	1.000000
NODE31249X	GENE29089X	GENE29007X	1.000000
NODE31248X	NODE31273X	GENE29006X	1.000000
NODE31247X	NODE31255X	GENE29004X	1.000000
NODE31246X	NODE31606X	GENE29003X	1.000000
NODE31245X	NODE31639X	GENE29000X	1.000000
NODE31244X	NODE31562X	GENE28999X	1.000000
NODE31243X	GENE25695X	GENE28998X	1.000000
NODE31242X	NODE31247X	GENE28997X	1.000000
NODE31241X	NODE31345X	GENE28996X	1.000000
NODE31240X	NODE31242X	GENE28994X	1.000000
NODE31239X	NODE33418X	GENE28993X	1.000000
NODE31238X	NODE31274X	GENE28991X	1.000000
NODE31237X	NODE37259X	GENE28990X	1.000000
NODE31236X	NODE31493X	GENE28989X	1.000000
NODE31235X	GENE25690X	GENE28988X	1.000000
NODE31234X	NODE31240X	GENE28987X	1.000000
NODE31233X	NODE31279X	GENE28986X	1.000000
NODE31232X	GENE13456X	GENE28984X	1.000000
NODE31231X	NODE31365X	GENE28983X	1.000000
NODE31230X	NODE31312X	GENE28982X	1.000000
NODE31229X	GENE10897X	GENE28981X	1.000000
NODE31228X	NODE34659X	GENE28980X	1.000000
NODE31227X	NODE34370X	GENE28977X	1.000000
NODE31226X	GENE19129X	GENE28975X	1.000000
NODE31225X	NODE34449X	GENE28974X	1.000000
NODE31224X	NODE31234X	GENE28973X	1.000000
NODE31223X	NODE31224X	GENE28972X	1.000000
NODE31222X	NODE35519X	GENE28970X	1.000000
NODE31221X	GENE21294X	GENE28968X	1.000000
NODE31220X	NODE35436X	GENE28967X	1.000000
NODE31219X	NODE33519X	GENE28966X	1.000000
NODE31218X	NODE33569X	GENE28965X	1.000000
NODE31217X	NODE31223X	GENE28964X	1.000000
NODE31216X	NODE31488X	GENE28962X	1.000000
NODE31215X	NODE31446X	GENE28961X	1.000000
NODE31214X	NODE31589X	GENE28960X	1.000000
NODE31213X	NODE31431X	GENE28958X	1.000000
NODE31212X	GENE20916X	GENE28957X	1.000000
NODE31211X	GENE24751X	GENE28956X	1.000000
NODE31210X	NODE31489X	GENE28955X	1.000000
NODE31209X	NODE31451X	GENE28953X	1.000000
NODE31208X	NODE34289X	GENE28952X	1.000000
NODE31207X	NODE31613X	GENE28949X	1.000000
NODE31206X	NODE34287X	GENE28948X	1.000000
NODE31205X	NODE31304X	GENE28947X	1.000000
NODE31204X	GENE14257X	GENE28946X	1.000000
NODE31203X	GENE9238X	GENE28945X	1.000000
NODE31202X	NODE31217X	GENE28944X	1.000000
NODE31201X	NODE33974X	GENE28943X	1.000000
NODE31200X	NODE31430X	GENE28942X	1.000000
NODE31199X	NODE31272X	GENE28940X	1.000000
NODE31198X	NODE32405X	GENE28939X	1.000000
NODE31197X	NODE34356X	GENE28938X	1.000000
NODE31196X	GENE29388X	GENE28937X	1.000000
NODE31195X	GENE33642X	GENE28935X	1.000000
NODE31194X	NODE31467X	GENE28933X	1.000000
NODE31193X	GENE29108X	GENE28932X	1.000000
NODE31192X	NODE31202X	GENE28930X	1.000000
NODE31191X	GENE33578X	GENE28929X	1.000000
NODE31190X	NODE35470X	GENE28928X	1.000000
NODE31189X	NODE33566X	GENE28927X	1.000000
NODE31188X	NODE31248X	GENE28924X	1.000000
NODE31187X	NODE34437X	GENE28923X	1.000000
NODE31186X	GENE29417X	GENE28922X	1.000000
NODE31185X	NODE31644X	GENE28920X	1.000000
NODE31184X	NODE31233X	GENE28918X	1.000000
NODE31183X	NODE31437X	GENE28916X	1.000000
NODE31182X	NODE31192X	GENE28913X	1.000000
NODE31181X	NODE31656X	GENE28912X	1.000000
NODE31180X	GENE24773X	GENE28911X	1.000000
NODE31179X	NODE33558X	GENE28910X	1.000000
NODE31178X	NODE31188X	GENE28909X	1.000000
NODE31177X	NODE31182X	GENE28908X	1.000000
NODE31176X	NODE31177X	GENE28907X	1.000000
NODE31175X	GENE28880X	GENE28906X	1.000000
NODE31174X	GENE21310X	GENE28905X	1.000000
NODE31173X	NODE31176X	GENE28904X	1.000000
NODE31172X	NODE31352X	GENE28903X	1.000000
NODE31171X	NODE33347X	GENE28902X	1.000000
NODE31170X	GENE31982X	GENE28901X	1.000000
NODE31169X	NODE31173X	GENE28899X	1.000000
NODE31168X	GENE29532X	GENE28898X	1.000000
NODE31167X	NODE31169X	GENE28896X	1.000000
NODE31166X	NODE31184X	GENE28895X	1.000000
NODE31165X	NODE31183X	GENE28894X	1.000000
NODE31164X	GENE19153X	GENE28892X	1.000000
NODE31163X	NODE31165X	GENE28891X	1.000000
NODE31162X	NODE37128X	GENE28888X	1.000000
NODE31161X	NODE31166X	GENE28887X	1.000000
NODE31160X	NODE32658X	GENE28886X	1.000000
NODE31159X	NODE34365X	GENE28885X	1.000000
NODE31158X	NODE31981X	GENE28884X	1.000000
NODE31157X	NODE31167X	GENE28883X	1.000000
NODE31156X	NODE32575X	GENE28882X	1.000000
NODE31155X	NODE31427X	GENE28879X	1.000000
NODE31154X	NODE31157X	GENE28877X	1.000000
NODE31153X	NODE31174X	GENE28876X	1.000000
NODE31152X	NODE31267X	GENE28874X	1.000000
NODE31151X	NODE31337X	GENE28873X	1.000000
NODE31150X	NODE31171X	GENE28872X	1.000000
NODE31149X	NODE31154X	GENE28871X	1.000000
NODE31148X	GENE21364X	GENE28870X	1.000000
NODE31147X	NODE33365X	GENE28869X	1.000000
NODE31146X	NODE31149X	GENE28868X	1.000000
NODE31145X	NODE31146X	GENE28867X	1.000000
NODE31144X	NODE31145X	GENE28865X	1.000000
NODE31143X	NODE36855X	GENE28864X	1.000000
NODE31142X	GENE30102X	GENE28863X	1.000000
NODE31141X	NODE31144X	GENE28862X	1.000000
NODE31140X	GENE33258X	GENE28861X	1.000000
NODE31139X	GENE36975X	GENE28859X	1.000000
NODE31138X	NODE35347X	GENE28858X	1.000000
NODE31137X	NODE31141X	GENE28857X	1.000000
NODE31136X	GENE25238X	GENE28854X	1.000000
NODE31135X	NODE31147X	GENE28852X	1.000000
NODE31134X	NODE31238X	GENE28850X	1.000000
NODE31133X	NODE32946X	GENE28848X	1.000000
NODE31132X	NODE34313X	GENE28846X	1.000000
NODE31131X	NODE31521X	GENE28845X	1.000000
NODE31130X	NODE31335X	GENE28844X	1.000000
NODE31129X	NODE31137X	GENE28843X	1.000000
NODE31128X	NODE31395X	GENE28842X	1.000000
NODE31127X	GENE29820X	GENE28838X	1.000000
NODE31126X	NODE31181X	GENE28837X	1.000000
NODE31125X	NODE35593X	GENE28836X	1.000000
NODE31124X	NODE34492X	GENE28835X	1.000000
NODE31123X	NODE34403X	GENE28834X	1.000000
NODE31122X	NODE31129X	GENE28833X	1.000000
NODE31121X	NODE34605X	GENE28831X	1.000000
NODE31120X	NODE35772X	GENE28830X	1.000000
NODE31119X	NODE33291X	GENE28829X	1.000000
NODE31118X	NODE31122X	GENE28828X	1.000000
NODE31117X	GENE29248X	GENE28827X	1.000000
NODE31116X	NODE31118X	GENE28826X	1.000000
NODE31115X	GENE12359X	GENE28825X	1.000000
NODE31114X	NODE31225X	GENE28824X	1.000000
NODE31113X	NODE31161X	GENE28823X	1.000000
NODE31112X	NODE33403X	GENE28821X	1.000000
NODE31111X	NODE34456X	GENE28820X	1.000000
NODE31110X	NODE31283X	GENE28819X	1.000000
NODE31109X	GENE25026X	GENE28817X	1.000000
NODE31108X	NODE31346X	GENE28815X	1.000000
NODE31107X	NODE31549X	GENE28814X	1.000000
NODE31106X	NODE34368X	GENE28812X	1.000000
NODE31105X	NODE31277X	GENE28811X	1.000000
NODE31104X	NODE31271X	GENE28810X	1.000000
NODE31103X	NODE31116X	GENE28809X	1.000000
NODE31102X	NODE31648X	GENE28808X	1.000000
NODE31101X	NODE32134X	GENE28807X	1.000000
NODE31100X	NODE33086X	GENE28806X	1.000000
NODE31099X	NODE31663X	GENE28805X	1.000000
NODE31098X	NODE31103X	GENE28804X	1.000000
NODE31097X	NODE34341X	GENE28802X	1.000000
NODE31096X	NODE35934X	GENE28801X	1.000000
NODE31095X	NODE31199X	GENE28800X	1.000000
NODE31094X	NODE32132X	GENE28798X	1.000000
NODE31093X	NODE31098X	GENE28797X	1.000000
NODE31092X	NODE31207X	GENE28796X	1.000000
NODE31091X	NODE31093X	GENE28795X	1.000000
NODE31090X	NODE31113X	GENE28794X	1.000000
NODE31089X	NODE31425X	GENE28791X	1.000000
NODE31088X	GENE13037X	GENE28790X	1.000000
NODE31087X	NODE31235X	GENE28789X	1.000000
NODE31086X	NODE36725X	GENE28787X	1.000000
NODE31085X	NODE31269X	GENE28786X	1.000000
NODE31084X	NODE35588X	GENE28785X	1.000000
NODE31083X	GENE29886X	GENE28783X	1.000000
NODE31082X	NODE31313X	GENE28782X	1.000000
NODE31081X	NODE31532X	GENE28781X	1.000000
NODE31080X	NODE36136X	GENE28780X	1.000000
NODE31079X	NODE31404X	GENE28778X	1.000000
NODE31078X	NODE31117X	GENE28777X	1.000000
NODE31077X	NODE31308X	GENE28776X	1.000000
NODE31076X	NODE31091X	GENE28775X	1.000000
NODE31075X	NODE31384X	GENE28774X	1.000000
NODE31074X	GENE32016X	GENE28772X	1.000000
NODE31073X	NODE31244X	GENE28771X	1.000000
NODE31072X	NODE31082X	GENE28770X	1.000000
NODE31071X	NODE31194X	GENE28769X	1.000000
NODE31070X	NODE31076X	GENE28768X	1.000000
NODE31069X	NODE31134X	GENE28767X	1.000000
NODE31068X	GENE29375X	GENE28766X	1.000000
NODE31067X	NODE31112X	GENE28765X	1.000000
NODE31066X	NODE31070X	GENE28763X	1.000000
NODE31065X	NODE31080X	GENE28761X	1.000000
NODE31064X	NODE31066X	GENE28759X	1.000000
NODE31063X	GENE28926X	GENE28758X	1.000000
NODE31062X	GENE33446X	GENE28756X	1.000000
NODE31061X	NODE31297X	GENE28755X	1.000000
NODE31060X	NODE31064X	GENE28753X	1.000000
NODE31059X	NODE35560X	GENE28752X	1.000000
NODE31058X	GENE33839X	GENE28749X	1.000000
NODE31057X	NODE32970X	GENE28748X	1.000000
NODE31056X	GENE25450X	GENE28747X	1.000000
NODE31055X	NODE31206X	GENE28746X	1.000000
NODE31054X	NODE32782X	GENE28744X	1.000000
NODE31053X	GENE2606X	GENE28740X	1.000000
NODE31052X	NODE31634X	GENE28739X	1.000000
NODE31051X	GENE14077X	GENE28737X	1.000000
NODE31050X	GENE24637X	GENE28735X	1.000000
NODE31049X	NODE37076X	GENE28734X	1.000000
NODE31048X	GENE12703X	GENE28733X	1.000000
NODE31047X	GENE2089X	GENE28732X	1.000000
NODE31046X	NODE35254X	GENE28731X	1.000000
NODE31045X	GENE15323X	GENE28730X	1.000000
NODE31044X	NODE35754X	GENE28729X	1.000000
NODE31043X	GENE7812X	GENE28728X	1.000000
NODE31042X	NODE32273X	GENE28727X	1.000000
NODE31041X	GENE15686X	GENE28726X	1.000000
NODE31040X	NODE31921X	GENE28725X	1.000000
NODE31039X	GENE25412X	GENE28721X	1.000000
NODE31038X	GENE36050X	GENE28719X	1.000000
NODE31037X	NODE32674X	GENE28716X	1.000000
NODE31036X	NODE33768X	GENE28714X	1.000000
NODE31035X	GENE19996X	GENE28713X	1.000000
NODE31034X	NODE33681X	GENE28709X	1.000000
NODE31033X	NODE32276X	GENE28707X	1.000000
NODE31032X	GENE36784X	GENE28703X	1.000000
NODE31031X	GENE17582X	GENE28701X	1.000000
NODE31030X	NODE32960X	GENE28700X	1.000000
NODE31029X	NODE36197X	GENE28699X	1.000000
NODE31028X	GENE818X	GENE28698X	1.000000
NODE31027X	GENE18491X	GENE28697X	1.000000
NODE31026X	GENE4706X	GENE28696X	1.000000
NODE31025X	NODE32762X	GENE28695X	1.000000
NODE31024X	GENE31754X	GENE28694X	1.000000
NODE31023X	GENE28086X	GENE28692X	1.000000
NODE31022X	NODE32966X	GENE28691X	1.000000
NODE31021X	NODE32522X	GENE28689X	1.000000
NODE31020X	GENE16692X	GENE28688X	1.000000
NODE31019X	NODE36031X	GENE28686X	1.000000
NODE31018X	GENE2729X	GENE28685X	1.000000
NODE31017X	GENE29832X	GENE28684X	1.000000
NODE31016X	GENE18608X	GENE28683X	1.000000
NODE31015X	GENE12562X	GENE28682X	1.000000
NODE31014X	NODE33704X	GENE28681X	1.000000
NODE31013X	GENE1210X	GENE28680X	1.000000
NODE31012X	GENE27119X	GENE28679X	1.000000
NODE31011X	NODE35683X	GENE28678X	1.000000
NODE31010X	NODE35691X	GENE28675X	1.000000
NODE31009X	GENE10456X	GENE28674X	1.000000
NODE31008X	NODE32810X	GENE28672X	1.000000
NODE31007X	NODE32917X	GENE28671X	1.000000
NODE31006X	NODE34207X	GENE28670X	1.000000
NODE31005X	NODE35661X	GENE28669X	1.000000
NODE31004X	GENE29834X	GENE28667X	1.000000
NODE31003X	GENE17889X	GENE28666X	1.000000
NODE31002X	NODE31341X	GENE28664X	1.000000
NODE31001X	NODE33741X	GENE28659X	1.000000
NODE31000X	GENE9578X	GENE28658X	1.000000
NODE30999X	NODE31972X	GENE28657X	1.000000
NODE30998X	GENE23790X	GENE28655X	1.000000
NODE30997X	NODE33279X	GENE28654X	1.000000
NODE30996X	GENE18335X	GENE28649X	1.000000
NODE30995X	GENE34768X	GENE28648X	1.000000
NODE30994X	GENE960X	GENE28647X	1.000000
NODE30993X	NODE32803X	GENE28645X	1.000000
NODE30992X	GENE30964X	GENE28644X	1.000000
NODE30991X	NODE31769X	GENE28643X	1.000000
NODE30990X	NODE32825X	GENE28642X	1.000000
NODE30989X	NODE32801X	GENE28641X	1.000000
NODE30988X	NODE33505X	GENE28640X	1.000000
NODE30987X	GENE35503X	GENE28639X	1.000000
NODE30986X	NODE34190X	GENE28638X	1.000000
NODE30985X	NODE32826X	GENE28636X	1.000000
NODE30984X	GENE24922X	GENE28635X	1.000000
NODE30983X	NODE31029X	GENE28633X	1.000000
NODE30982X	GENE32809X	GENE28632X	1.000000
NODE30981X	GENE18531X	GENE28631X	1.000000
NODE30980X	NODE35638X	GENE28629X	1.000000
NODE30979X	GENE7923X	GENE28628X	1.000000
NODE30978X	NODE35685X	GENE28626X	1.000000
NODE30977X	NODE34837X	GENE28625X	1.000000
NODE30976X	NODE32808X	GENE28623X	1.000000
NODE30975X	NODE36926X	GENE28622X	1.000000
NODE30974X	NODE33774X	GENE28619X	1.000000
NODE30973X	NODE35795X	GENE28618X	1.000000
NODE30972X	NODE35261X	GENE28617X	1.000000
NODE30971X	GENE37230X	GENE28615X	1.000000
NODE30970X	GENE18108X	GENE28614X	1.000000
NODE30969X	NODE33458X	GENE28613X	1.000000
NODE30968X	NODE36130X	GENE28609X	1.000000
NODE30967X	GENE6359X	GENE28608X	1.000000
NODE30966X	NODE32925X	GENE28607X	1.000000
NODE30965X	GENE24593X	GENE28605X	1.000000
NODE30964X	GENE12654X	GENE28603X	1.000000
NODE30963X	GENE31764X	GENE28601X	1.000000
NODE30962X	GENE30485X	GENE28600X	1.000000
NODE30961X	NODE32214X	GENE28599X	1.000000
NODE30960X	NODE36688X	GENE28598X	1.000000
NODE30959X	NODE35325X	GENE28593X	1.000000
NODE30958X	GENE36379X	GENE28592X	1.000000
NODE30957X	GENE7654X	GENE28591X	1.000000
NODE30956X	GENE20417X	GENE28589X	1.000000
NODE30955X	NODE30975X	GENE28588X	1.000000
NODE30954X	GENE7474X	GENE28587X	1.000000
NODE30953X	NODE33094X	GENE28586X	1.000000
NODE30952X	NODE34892X	GENE28585X	1.000000
NODE30951X	NODE36896X	GENE28580X	1.000000
NODE30950X	NODE32404X	GENE28579X	1.000000
NODE30949X	GENE20073X	GENE28578X	1.000000
NODE30948X	NODE30956X	GENE28576X	1.000000
NODE30947X	GENE31332X	GENE28575X	1.000000
NODE30946X	GENE17640X	GENE28571X	1.000000
NODE30945X	GENE28243X	GENE28569X	1.000000
NODE30944X	GENE23261X	GENE28568X	1.000000
NODE30943X	GENE28218X	GENE28567X	1.000000
NODE30942X	GENE15488X	GENE28566X	1.000000
NODE30941X	GENE2816X	GENE28565X	1.000000
NODE30940X	GENE28312X	GENE28564X	1.000000
NODE30939X	GENE23328X	GENE28563X	1.000000
NODE30938X	NODE32726X	GENE28562X	1.000000
NODE30937X	GENE23143X	GENE28561X	1.000000
NODE30936X	GENE27964X	GENE28560X	1.000000
NODE30935X	NODE30940X	GENE28558X	1.000000
NODE30934X	GENE28559X	GENE28557X	1.000000
NODE30933X	GENE23179X	GENE28556X	1.000000
NODE30932X	GENE28074X	GENE28554X	1.000000
NODE30931X	NODE30935X	GENE28553X	1.000000
NODE30930X	NODE30931X	GENE28552X	1.000000
NODE30929X	GENE17229X	GENE28551X	1.000000
NODE30928X	NODE30936X	GENE28550X	1.000000
NODE30927X	NODE33736X	GENE28549X	1.000000
NODE30926X	NODE34823X	GENE28548X	1.000000
NODE30925X	GENE28053X	GENE28545X	1.000000
NODE30924X	NODE30930X	GENE28544X	1.000000
NODE30923X	GENE7808X	GENE28543X	1.000000
NODE30922X	GENE27841X	GENE28542X	1.000000
NODE30921X	GENE28338X	GENE28541X	1.000000
NODE30920X	GENE23305X	GENE28540X	1.000000
NODE30919X	NODE33935X	GENE28539X	1.000000
NODE30918X	NODE30924X	GENE28537X	1.000000
NODE30917X	NODE36859X	GENE28536X	1.000000
NODE30916X	NODE30918X	GENE28535X	1.000000
NODE30915X	GENE28159X	GENE28534X	1.000000
NODE30914X	NODE32711X	GENE28533X	1.000000
NODE30913X	NODE34693X	GENE28531X	1.000000
NODE30912X	GENE17190X	GENE28530X	1.000000
NODE30911X	NODE30916X	GENE28529X	1.000000
NODE30910X	NODE30929X	GENE28528X	1.000000
NODE30909X	GENE27886X	GENE28527X	1.000000
NODE30908X	GENE28511X	GENE28524X	1.000000
NODE30907X	GENE28306X	GENE28522X	1.000000
NODE30906X	NODE32436X	GENE28521X	1.000000
NODE30905X	NODE30911X	GENE28517X	1.000000
NODE30904X	NODE30905X	GENE28515X	1.000000
NODE30903X	GENE23087X	GENE28514X	1.000000
NODE30902X	NODE30904X	GENE28513X	1.000000
NODE30901X	NODE30902X	GENE28510X	1.000000
NODE30900X	GENE27833X	GENE28509X	1.000000
NODE30899X	GENE19591X	GENE28508X	1.000000
NODE30898X	NODE33963X	GENE28505X	1.000000
NODE30897X	GENE17223X	GENE28503X	1.000000
NODE30896X	NODE30928X	GENE28502X	1.000000
NODE30895X	GENE30418X	GENE28501X	1.000000
NODE30894X	GENE23319X	GENE28500X	1.000000
NODE30893X	NODE30910X	GENE28498X	1.000000
NODE30892X	GENE3035X	GENE28497X	1.000000
NODE30891X	GENE19808X	GENE28496X	1.000000
NODE30890X	NODE36532X	GENE28495X	1.000000
NODE30889X	NODE30917X	GENE28494X	1.000000
NODE30888X	NODE37352X	GENE28492X	1.000000
NODE30887X	GENE28167X	GENE28491X	1.000000
NODE30886X	GENE19824X	GENE28489X	1.000000
NODE30885X	NODE32102X	GENE28488X	1.000000
NODE30884X	NODE30901X	GENE28487X	1.000000
NODE30883X	NODE31818X	GENE28486X	1.000000
NODE30882X	GENE23298X	GENE28485X	1.000000
NODE30881X	NODE30884X	GENE28484X	1.000000
NODE30880X	NODE30897X	GENE28482X	1.000000
NODE30879X	NODE30881X	GENE28481X	1.000000
NODE30878X	NODE30907X	GENE28480X	1.000000
NODE30877X	GENE27932X	GENE28479X	1.000000
NODE30876X	NODE30879X	GENE28478X	1.000000
NODE30875X	NODE30876X	GENE28477X	1.000000
NODE30874X	NODE30875X	GENE28476X	1.000000
NODE30873X	GENE15455X	GENE28475X	1.000000
NODE30872X	NODE30874X	GENE28474X	1.000000
NODE30871X	NODE32382X	GENE28473X	1.000000
NODE30870X	NODE30939X	GENE28472X	1.000000
NODE30869X	GENE16555X	GENE28470X	1.000000
NODE30868X	GENE27914X	GENE28468X	1.000000
NODE30867X	NODE37332X	GENE28467X	1.000000
NODE30866X	NODE30872X	GENE28466X	1.000000
NODE30865X	GENE14260X	GENE28465X	1.000000
NODE30864X	NODE30866X	GENE28464X	1.000000
NODE30863X	NODE30909X	GENE28463X	1.000000
NODE30862X	NODE36028X	GENE28461X	1.000000
NODE30861X	GENE17283X	GENE28460X	1.000000
NODE30860X	GENE21095X	GENE28459X	1.000000
NODE30859X	NODE30864X	GENE28458X	1.000000
NODE30858X	NODE32770X	GENE28457X	1.000000
NODE30857X	NODE30859X	GENE28456X	1.000000
NODE30856X	NODE30887X	GENE28455X	1.000000
NODE30855X	GENE28319X	GENE28453X	1.000000
NODE30854X	NODE30945X	GENE28452X	1.000000
NODE30853X	GENE28305X	GENE28451X	1.000000
NODE30852X	NODE30896X	GENE28449X	1.000000
NODE30851X	GENE23166X	GENE28448X	1.000000
NODE30850X	NODE30857X	GENE28447X	1.000000
NODE30849X	NODE30850X	GENE28445X	1.000000
NODE30848X	GENE28083X	GENE28444X	1.000000
NODE30847X	NODE30849X	GENE28443X	1.000000
NODE30846X	GENE21538X	GENE28442X	1.000000
NODE30845X	NODE30847X	GENE28441X	1.000000
NODE30844X	NODE30845X	GENE28440X	1.000000
NODE30843X	NODE32613X	GENE28439X	1.000000
NODE30842X	NODE31932X	GENE28438X	1.000000
NODE30841X	GENE22943X	GENE28437X	1.000000
NODE30840X	NODE37031X	GENE28436X	1.000000
NODE30839X	NODE30844X	GENE28435X	1.000000
NODE30838X	NODE30839X	GENE28433X	1.000000
NODE30837X	GENE28185X	GENE28432X	1.000000
NODE30836X	GENE16233X	GENE28431X	1.000000
NODE30835X	NODE30838X	GENE28430X	1.000000
NODE30834X	GENE28184X	GENE28428X	1.000000
NODE30833X	NODE37356X	GENE28427X	1.000000
NODE30832X	NODE35972X	GENE28426X	1.000000
NODE30831X	NODE30852X	GENE28425X	1.000000
NODE30830X	NODE30835X	GENE28424X	1.000000
NODE30829X	NODE37140X	GENE28423X	1.000000
NODE30828X	NODE30830X	GENE28422X	1.000000
NODE30827X	NODE30833X	GENE28421X	1.000000
NODE30826X	NODE30856X	GENE28420X	1.000000
NODE30825X	NODE30827X	GENE28419X	1.000000
NODE30824X	NODE30828X	GENE28418X	1.000000
NODE30823X	NODE30824X	GENE28417X	1.000000
NODE30822X	GENE14390X	GENE28416X	1.000000
NODE30821X	NODE30823X	GENE28415X	1.000000
NODE30820X	GENE27941X	GENE28413X	1.000000
NODE30819X	NODE30820X	GENE28410X	1.000000
NODE30818X	GENE28075X	GENE28409X	1.000000
NODE30817X	NODE30821X	GENE28408X	1.000000
NODE30816X	NODE30817X	GENE28407X	1.000000
NODE30815X	GENE15476X	GENE28406X	1.000000
NODE30814X	NODE34063X	GENE28405X	1.000000
NODE30813X	NODE30816X	GENE28404X	1.000000
NODE30812X	NODE30813X	GENE28403X	1.000000
NODE30811X	GENE7652X	GENE28400X	1.000000
NODE30810X	NODE30825X	GENE28399X	1.000000
NODE30809X	NODE33258X	GENE28397X	1.000000
NODE30808X	NODE30812X	GENE28396X	1.000000
NODE30807X	NODE36867X	GENE28395X	1.000000
NODE30806X	NODE34765X	GENE28394X	1.000000
NODE30805X	NODE30808X	GENE28390X	1.000000
NODE30804X	NODE30908X	GENE28387X	1.000000
NODE30803X	NODE30805X	GENE28385X	1.000000
NODE30802X	NODE30925X	GENE28384X	1.000000
NODE30801X	NODE30803X	GENE28383X	1.000000
NODE30800X	NODE30801X	GENE28382X	1.000000
NODE30799X	NODE30800X	GENE28381X	1.000000
NODE30798X	NODE30799X	GENE28380X	1.000000
NODE30797X	NODE30798X	GENE28379X	1.000000
NODE30796X	NODE30797X	GENE28378X	1.000000
NODE30795X	NODE34474X	GENE28377X	1.000000
NODE30794X	NODE30796X	GENE28376X	1.000000
NODE30793X	NODE30794X	GENE28375X	1.000000
NODE30792X	NODE30932X	GENE28374X	1.000000
NODE30791X	GENE9158X	GENE28372X	1.000000
NODE30790X	NODE30826X	GENE28370X	1.000000
NODE30789X	NODE30793X	GENE28369X	1.000000
NODE30788X	NODE30802X	GENE28366X	1.000000
NODE30787X	NODE30789X	GENE28365X	1.000000
NODE30786X	NODE30787X	GENE28364X	1.000000
NODE30785X	GENE28373X	GENE28363X	1.000000
NODE30784X	NODE30819X	GENE28362X	1.000000
NODE30783X	NODE30786X	GENE28361X	1.000000
NODE30782X	NODE30783X	GENE28358X	1.000000
NODE30781X	GENE17225X	GENE28357X	1.000000
NODE30780X	NODE30782X	GENE28355X	1.000000
NODE30779X	GENE31230X	GENE28353X	1.000000
NODE30778X	NODE30780X	GENE28352X	1.000000
NODE30777X	GENE37100X	GENE28350X	1.000000
NODE30776X	NODE30778X	GENE28348X	1.000000
NODE30775X	GENE19675X	GENE28347X	1.000000
NODE30774X	NODE30795X	GENE28346X	1.000000
NODE30773X	NODE30913X	GENE28344X	1.000000
NODE30772X	NODE30870X	GENE28343X	1.000000
NODE30771X	NODE30776X	GENE28342X	1.000000
NODE30770X	NODE30889X	GENE28341X	1.000000
NODE30769X	NODE30883X	GENE28335X	1.000000
NODE30768X	NODE30771X	GENE28334X	1.000000
NODE30767X	NODE30768X	GENE28333X	1.000000
NODE30766X	NODE30767X	GENE28332X	1.000000
NODE30765X	GENE5414X	GENE28331X	1.000000
NODE30764X	GENE23029X	GENE28330X	1.000000
NODE30763X	NODE34096X	GENE28329X	1.000000
NODE30762X	NODE30766X	GENE28328X	1.000000
NODE30761X	NODE30837X	GENE28327X	1.000000
NODE30760X	NODE30762X	GENE28326X	1.000000
NODE30759X	NODE30760X	GENE28325X	1.000000
NODE30758X	NODE30851X	GENE28324X	1.000000
NODE30757X	GENE23183X	GENE28322X	1.000000
NODE30756X	NODE30759X	GENE28321X	1.000000
NODE30755X	GENE19586X	GENE28320X	1.000000
NODE30754X	GENE13243X	GENE28317X	1.000000
NODE30753X	NODE30942X	GENE28315X	1.000000
NODE30752X	GENE28143X	GENE28314X	1.000000
NODE30751X	NODE30944X	GENE28313X	1.000000
NODE30750X	NODE30920X	GENE28311X	1.000000
NODE30749X	GENE23074X	GENE28310X	1.000000
NODE30748X	NODE30810X	GENE28309X	1.000000
NODE30747X	NODE32623X	GENE28308X	1.000000
NODE30746X	NODE30894X	GENE28307X	1.000000
NODE30745X	NODE30756X	GENE28304X	1.000000
NODE30744X	NODE30922X	GENE28303X	1.000000
NODE30743X	NODE30745X	GENE28302X	1.000000
NODE30742X	NODE30743X	GENE28301X	1.000000
NODE30741X	NODE30742X	GENE28300X	1.000000
NODE30740X	NODE31734X	GENE28297X	1.000000
NODE30739X	NODE30741X	GENE28296X	1.000000
NODE30738X	GENE17261X	GENE28295X	1.000000
NODE30737X	NODE30751X	GENE28294X	1.000000
NODE30736X	GENE26036X	GENE28293X	1.000000
NODE30735X	NODE30739X	GENE28292X	1.000000
NODE30734X	GENE26173X	GENE28291X	1.000000
NODE30733X	GENE28124X	GENE28290X	1.000000
NODE30732X	NODE30748X	GENE28289X	1.000000
NODE30731X	GENE23234X	GENE28288X	1.000000
NODE30730X	NODE30735X	GENE28287X	1.000000
NODE30729X	NODE30730X	GENE28286X	1.000000
NODE30728X	NODE30878X	GENE28284X	1.000000
NODE30727X	NODE30729X	GENE28282X	1.000000
NODE30726X	NODE30937X	GENE28280X	1.000000
NODE30725X	NODE30772X	GENE28279X	1.000000
NODE30724X	GENE14229X	GENE28278X	1.000000
NODE30723X	NODE30727X	GENE28277X	1.000000
NODE30722X	NODE30723X	GENE28276X	1.000000
NODE30721X	GENE27953X	GENE28274X	1.000000
NODE30720X	NODE30722X	GENE28270X	1.000000
NODE30719X	NODE30754X	GENE28269X	1.000000
NODE30718X	NODE30733X	GENE28268X	1.000000
NODE30717X	NODE30720X	GENE28266X	1.000000
NODE30716X	NODE30717X	GENE28265X	1.000000
NODE30715X	NODE30716X	GENE28264X	1.000000
NODE30714X	NODE30792X	GENE28263X	1.000000
NODE30713X	GENE12413X	GENE28261X	1.000000
NODE30712X	NODE30749X	GENE28260X	1.000000
NODE30711X	NODE34229X	GENE28259X	1.000000
NODE30710X	NODE30715X	GENE28258X	1.000000
NODE30709X	NODE30710X	GENE28257X	1.000000
NODE30708X	GENE27849X	GENE28256X	1.000000
NODE30707X	NODE30709X	GENE28255X	1.000000
NODE30706X	NODE30900X	GENE28254X	1.000000
NODE30705X	GENE17271X	GENE28253X	1.000000
NODE30704X	NODE30707X	GENE28252X	1.000000
NODE30703X	NODE30831X	GENE28251X	1.000000
NODE30702X	NODE30790X	GENE28250X	1.000000
NODE30701X	NODE30853X	GENE28249X	1.000000
NODE30700X	GENE11702X	GENE28248X	1.000000
NODE30699X	NODE30704X	GENE28247X	1.000000
NODE30698X	GENE2325X	GENE28246X	1.000000
NODE30697X	NODE30755X	GENE28245X	1.000000
NODE30696X	NODE30912X	GENE28242X	1.000000
NODE30695X	NODE30699X	GENE28240X	1.000000
NODE30694X	NODE30695X	GENE28239X	1.000000
NODE30693X	NODE30750X	GENE28238X	1.000000
NODE30692X	NODE30694X	GENE28237X	1.000000
NODE30691X	NODE37092X	GENE28236X	1.000000
NODE30690X	NODE30692X	GENE28235X	1.000000
NODE30689X	NODE30690X	GENE28234X	1.000000
NODE30688X	GENE19796X	GENE28231X	1.000000
NODE30687X	GENE26679X	GENE28229X	1.000000
NODE30686X	NODE30689X	GENE28228X	1.000000
NODE30685X	NODE30686X	GENE28227X	1.000000
NODE30684X	GENE21800X	GENE28226X	1.000000
NODE30683X	NODE30685X	GENE28224X	1.000000
NODE30682X	NODE30688X	GENE28223X	1.000000
NODE30681X	NODE30683X	GENE28220X	1.000000
NODE30680X	NODE30681X	GENE28219X	1.000000
NODE30679X	GENE22962X	GENE28217X	1.000000
NODE30678X	NODE34227X	GENE28215X	1.000000
NODE30677X	NODE30863X	GENE28214X	1.000000
NODE30676X	GENE28345X	GENE28210X	1.000000
NODE30675X	NODE30868X	GENE28209X	1.000000
NODE30674X	NODE30841X	GENE28208X	1.000000
NODE30673X	NODE31713X	GENE28207X	1.000000
NODE30672X	NODE30804X	GENE28206X	1.000000
NODE30671X	NODE30680X	GENE28205X	1.000000
NODE30670X	NODE30671X	GENE28203X	1.000000
NODE30669X	GENE10796X	GENE28202X	1.000000
NODE30668X	NODE30712X	GENE28201X	1.000000
NODE30667X	NODE30670X	GENE28200X	1.000000
NODE30666X	NODE30667X	GENE28199X	1.000000
NODE30665X	NODE33472X	GENE28198X	1.000000
NODE30664X	GENE21818X	GENE28197X	1.000000
NODE30663X	NODE30938X	GENE28196X	1.000000
NODE30662X	NODE30725X	GENE28194X	1.000000
NODE30661X	NODE36331X	GENE28193X	1.000000
NODE30660X	GENE34487X	GENE28192X	1.000000
NODE30659X	NODE30666X	GENE28189X	1.000000
NODE30658X	NODE30721X	GENE28188X	1.000000
NODE30657X	GENE28221X	GENE28187X	1.000000
NODE30656X	NODE30659X	GENE28186X	1.000000
NODE30655X	GENE27892X	GENE28183X	1.000000
NODE30654X	NODE30656X	GENE28182X	1.000000
NODE30653X	NODE30718X	GENE28181X	1.000000
NODE30652X	GENE28014X	GENE28180X	1.000000
NODE30651X	GENE23302X	GENE28179X	1.000000
NODE30650X	NODE30658X	GENE28178X	1.000000
NODE30649X	NODE30728X	GENE28177X	1.000000
NODE30648X	NODE30697X	GENE28176X	1.000000
NODE30647X	NODE30655X	GENE28175X	1.000000
NODE30646X	GENE23252X	GENE28174X	1.000000
NODE30645X	NODE30702X	GENE28172X	1.000000
NODE30644X	NODE30654X	GENE28171X	1.000000
NODE30643X	NODE30644X	GENE28170X	1.000000
NODE30642X	NODE30781X	GENE28168X	1.000000
NODE30641X	NODE37158X	GENE28164X	1.000000
NODE30640X	NODE30811X	GENE28163X	1.000000
NODE30639X	NODE30724X	GENE28162X	1.000000
NODE30638X	NODE30643X	GENE28161X	1.000000
NODE30637X	NODE30638X	GENE28160X	1.000000
NODE30636X	NODE30714X	GENE28158X	1.000000
NODE30635X	NODE30637X	GENE28157X	1.000000
NODE30634X	NODE30672X	GENE28153X	1.000000
NODE30633X	NODE32355X	GENE28152X	1.000000
NODE30632X	NODE30675X	GENE28151X	1.000000
NODE30631X	GENE17218X	GENE28150X	1.000000
NODE30630X	GENE14224X	GENE28148X	1.000000
NODE30629X	NODE30635X	GENE28147X	1.000000
NODE30628X	NODE30629X	GENE28146X	1.000000
NODE30627X	NODE30628X	GENE28145X	1.000000
NODE30626X	NODE30627X	GENE28142X	1.000000
NODE30625X	NODE30703X	GENE28141X	1.000000
NODE30624X	NODE30626X	GENE28140X	1.000000
NODE30623X	NODE30624X	GENE28139X	1.000000
NODE30622X	GENE36277X	GENE28138X	1.000000
NODE30621X	NODE30623X	GENE28137X	1.000000
NODE30620X	NODE30882X	GENE28136X	1.000000
NODE30619X	NODE30668X	GENE28135X	1.000000
NODE30618X	NODE30662X	GENE28134X	1.000000
NODE30617X	GENE9816X	GENE28132X	1.000000
NODE30616X	GENE36761X	GENE28131X	1.000000
NODE30615X	NODE30621X	GENE28130X	1.000000
NODE30614X	GENE23324X	GENE28129X	1.000000
NODE30613X	NODE33043X	GENE28128X	1.000000
NODE30612X	GENE28371X	GENE28126X	1.000000
NODE30611X	GENE17196X	GENE28125X	1.000000
NODE30610X	NODE36721X	GENE28123X	1.000000
NODE30609X	NODE30650X	GENE28122X	1.000000
NODE30608X	NODE35263X	GENE28121X	1.000000
NODE30607X	NODE30634X	GENE28120X	1.000000
NODE30606X	NODE30615X	GENE28116X	1.000000
NODE30605X	NODE30606X	GENE28114X	1.000000
NODE30604X	NODE33612X	GENE28113X	1.000000
NODE30603X	GENE27132X	GENE28112X	1.000000
NODE30602X	NODE30645X	GENE28111X	1.000000
NODE30601X	GENE14137X	GENE28109X	1.000000
NODE30600X	NODE30605X	GENE28108X	1.000000
NODE30599X	NODE30677X	GENE28107X	1.000000
NODE30598X	NODE30618X	GENE28106X	1.000000
NODE30597X	NODE30609X	GENE28104X	1.000000
NODE30596X	NODE30648X	GENE28103X	1.000000
NODE30595X	NODE30649X	GENE28102X	1.000000
NODE30594X	GENE10557X	GENE28100X	1.000000
NODE30593X	NODE30701X	GENE28099X	1.000000
NODE30592X	NODE30600X	GENE28097X	1.000000
NODE30591X	NODE30599X	GENE28096X	1.000000
NODE30590X	NODE30752X	GENE28095X	1.000000
NODE30589X	NODE30592X	GENE28094X	1.000000
NODE30588X	NODE30746X	GENE28092X	1.000000
NODE30587X	GENE15066X	GENE28091X	1.000000
NODE30586X	NODE30589X	GENE28089X	1.000000
NODE30585X	NODE30586X	GENE28088X	1.000000
NODE30584X	NODE34225X	GENE28087X	1.000000
NODE30583X	NODE30933X	GENE28085X	1.000000
NODE30582X	NODE30744X	GENE28084X	1.000000
NODE30581X	NODE30585X	GENE28082X	1.000000
NODE30580X	NODE31805X	GENE28081X	1.000000
NODE30579X	NODE30581X	GENE28080X	1.000000
NODE30578X	NODE30705X	GENE28079X	1.000000
NODE30577X	NODE30579X	GENE28078X	1.000000
NODE30576X	NODE30577X	GENE28077X	1.000000
NODE30575X	NODE30576X	GENE28073X	1.000000
NODE30574X	GENE28127X	GENE28072X	1.000000
NODE30573X	NODE30575X	GENE28068X	1.000000
NODE30572X	NODE30573X	GENE28067X	1.000000
NODE30571X	NODE37063X	GENE28066X	1.000000
NODE30570X	NODE30784X	GENE28065X	1.000000
NODE30569X	NODE30607X	GENE28064X	1.000000
NODE30568X	NODE30572X	GENE28063X	1.000000
NODE30567X	NODE30596X	GENE28062X	1.000000
NODE30566X	NODE31747X	GENE28061X	1.000000
NODE30565X	NODE30642X	GENE28060X	1.000000
NODE30564X	NODE30569X	GENE28058X	1.000000
NODE30563X	NODE30593X	GENE28055X	1.000000
NODE30562X	NODE30568X	GENE28054X	1.000000
NODE30561X	NODE30696X	GENE28052X	1.000000
NODE30560X	NODE30693X	GENE28051X	1.000000
NODE30559X	GENE19782X	GENE28050X	1.000000
NODE30558X	GENE18020X	GENE28049X	1.000000
NODE30557X	NODE30563X	GENE28048X	1.000000
NODE30556X	NODE30641X	GENE28047X	1.000000
NODE30555X	NODE30562X	GENE28046X	1.000000
NODE30554X	NODE36897X	GENE28044X	1.000000
NODE30553X	NODE30555X	GENE28041X	1.000000
NODE30552X	NODE30553X	GENE28040X	1.000000
NODE30551X	NODE30877X	GENE28038X	1.000000
NODE30550X	NODE30557X	GENE28036X	1.000000
NODE30549X	NODE30597X	GENE28035X	1.000000
NODE30548X	NODE30706X	GENE28034X	1.000000
NODE30547X	NODE30552X	GENE28033X	1.000000
NODE30546X	NODE30880X	GENE28031X	1.000000
NODE30545X	NODE30547X	GENE28030X	1.000000
NODE30544X	NODE30612X	GENE28029X	1.000000
NODE30543X	GENE13239X	GENE28028X	1.000000
NODE30542X	NODE30625X	GENE28027X	1.000000
NODE30541X	NODE33024X	GENE28026X	1.000000
NODE30540X	NODE30708X	GENE28025X	1.000000
NODE30539X	NODE30546X	GENE28023X	1.000000
NODE30538X	NODE34766X	GENE28021X	1.000000
NODE30537X	NODE30632X	GENE28020X	1.000000
NODE30536X	NODE30570X	GENE28019X	1.000000
NODE30535X	GENE22979X	GENE28017X	1.000000
NODE30534X	NODE30545X	GENE28016X	1.000000
NODE30533X	NODE30534X	GENE28015X	1.000000
NODE30532X	NODE30533X	GENE28013X	1.000000
NODE30531X	NODE30532X	GENE28012X	1.000000
NODE30530X	GENE36956X	GENE28011X	1.000000
NODE30529X	NODE30611X	GENE28010X	1.000000
NODE30528X	NODE30619X	GENE28009X	1.000000
NODE30527X	NODE30531X	GENE28008X	1.000000
NODE30526X	NODE30564X	GENE28007X	1.000000
NODE30525X	NODE30732X	GENE28004X	1.000000
NODE30524X	NODE30526X	GENE28001X	1.000000
NODE30523X	GENE16489X	GENE28000X	1.000000
NODE30522X	NODE31874X	GENE27999X	1.000000
NODE30521X	NODE30614X	GENE27998X	1.000000
NODE30520X	NODE30620X	GENE27997X	1.000000
NODE30519X	NODE30598X	GENE27996X	1.000000
NODE30518X	NODE35555X	GENE27995X	1.000000
NODE30517X	GENE27857X	GENE27994X	1.000000
NODE30516X	NODE30527X	GENE27992X	1.000000
NODE30515X	NODE30636X	GENE27991X	1.000000
NODE30514X	NODE30516X	GENE27990X	1.000000
NODE30513X	NODE30524X	GENE27989X	1.000000
NODE30512X	GENE23036X	GENE27987X	1.000000
NODE30511X	NODE30602X	GENE27986X	1.000000
NODE30510X	GENE28388X	GENE27983X	1.000000
NODE30509X	NODE30536X	GENE27981X	1.000000
NODE30508X	NODE30514X	GENE27979X	1.000000
NODE30507X	NODE30509X	GENE27978X	1.000000
NODE30506X	NODE30508X	GENE27977X	1.000000
NODE30505X	NODE30822X	GENE27976X	1.000000
NODE30504X	NODE30506X	GENE27975X	1.000000
NODE30503X	NODE31542X	GENE27974X	1.000000
NODE30502X	NODE30504X	GENE27973X	1.000000
NODE30501X	NODE30544X	GENE27972X	1.000000
NODE30500X	NODE30502X	GENE27971X	1.000000
NODE30499X	GENE2156X	GENE27970X	1.000000
NODE30498X	NODE30582X	GENE27969X	1.000000
NODE30497X	NODE30528X	GENE27968X	1.000000
NODE30496X	NODE30788X	GENE27967X	1.000000
NODE30495X	NODE35302X	GENE27966X	1.000000
NODE30494X	GENE17186X	GENE27965X	1.000000
NODE30493X	NODE30500X	GENE27963X	1.000000
NODE30492X	NODE30493X	GENE27962X	1.000000
NODE30491X	NODE33990X	GENE27957X	1.000000
NODE30490X	GENE23015X	GENE27956X	1.000000
NODE30489X	NODE30492X	GENE27955X	1.000000
NODE30488X	NODE31942X	GENE27954X	1.000000
NODE30487X	GENE23146X	GENE27951X	1.000000
NODE30486X	NODE30773X	GENE27950X	1.000000
NODE30485X	NODE30489X	GENE27948X	1.000000
NODE30484X	GENE27411X	GENE27946X	1.000000
NODE30483X	GENE34921X	GENE27945X	1.000000
NODE30482X	NODE30737X	GENE27944X	1.000000
NODE30481X	NODE30719X	GENE27943X	1.000000
NODE30480X	NODE30485X	GENE27942X	1.000000
NODE30479X	NODE30480X	GENE27940X	1.000000
NODE30478X	NODE30479X	GENE27939X	1.000000
NODE30477X	NODE30501X	GENE27938X	1.000000
NODE30476X	NODE31195X	GENE27937X	1.000000
NODE30475X	NODE32396X	GENE27936X	1.000000
NODE30474X	GENE17289X	GENE27935X	1.000000
NODE30473X	NODE30478X	GENE27934X	1.000000
NODE30472X	NODE30653X	GENE27933X	1.000000
NODE30471X	NODE30542X	GENE27931X	1.000000
NODE30470X	NODE30550X	GENE27930X	1.000000
NODE30469X	NODE30473X	GENE27929X	1.000000
NODE30468X	NODE30540X	GENE27928X	1.000000
NODE30467X	NODE30515X	GENE27927X	1.000000
NODE30466X	NODE30491X	GENE27926X	1.000000
NODE30465X	NODE30507X	GENE27925X	1.000000
NODE30464X	NODE30511X	GENE27924X	1.000000
NODE30463X	GENE23300X	GENE27922X	1.000000
NODE30462X	NODE30471X	GENE27919X	1.000000
NODE30461X	NODE30469X	GENE27918X	1.000000
NODE30460X	NODE30549X	GENE27917X	1.000000
NODE30459X	NODE30460X	GENE27916X	1.000000
NODE30458X	NODE30498X	GENE27915X	1.000000
NODE30457X	NODE30468X	GENE27913X	1.000000
NODE30456X	NODE30461X	GENE27912X	1.000000
NODE30455X	NODE30595X	GENE27911X	1.000000
NODE30454X	NODE30456X	GENE27910X	1.000000
NODE30453X	NODE30454X	GENE27909X	1.000000
NODE30452X	NODE30464X	GENE27907X	1.000000
NODE30451X	NODE30921X	GENE27906X	1.000000
NODE30450X	NODE30513X	GENE27905X	1.000000
NODE30449X	NODE30467X	GENE27904X	1.000000
NODE30448X	NODE30591X	GENE27903X	1.000000
NODE30447X	NODE30453X	GENE27901X	1.000000
NODE30446X	NODE30472X	GENE27900X	1.000000
NODE30445X	NODE30447X	GENE27899X	1.000000
NODE30444X	NODE30842X	GENE27896X	1.000000
NODE30443X	NODE30445X	GENE27895X	1.000000
NODE30442X	NODE30443X	GENE27894X	1.000000
NODE30441X	GENE28173X	GENE27893X	1.000000
NODE30440X	NODE30442X	GENE27891X	1.000000
NODE30439X	NODE30494X	GENE27890X	1.000000
NODE30438X	NODE30440X	GENE27889X	1.000000
NODE30437X	NODE30465X	GENE27888X	1.000000
NODE30436X	NODE30437X	GENE27887X	1.000000
NODE30435X	NODE30497X	GENE27885X	1.000000
NODE30434X	NODE30438X	GENE27884X	1.000000
NODE30433X	NODE30462X	GENE27883X	1.000000
NODE30432X	NODE30840X	GENE27882X	1.000000
NODE30431X	NODE30610X	GENE27880X	1.000000
NODE30430X	NODE30434X	GENE27879X	1.000000
NODE30429X	NODE30436X	GENE27878X	1.000000
NODE30428X	NODE30561X	GENE27877X	1.000000
NODE30427X	NODE30430X	GENE27876X	1.000000
NODE30426X	NODE30510X	GENE27875X	1.000000
NODE30425X	NODE30565X	GENE27874X	1.000000
NODE30424X	GENE28204X	GENE27872X	1.000000
NODE30423X	NODE30763X	GENE27871X	1.000000
NODE30422X	NODE30427X	GENE27870X	1.000000
NODE30421X	NODE30422X	GENE27869X	1.000000
NODE30420X	GENE23006X	GENE27868X	1.000000
NODE30419X	NODE30915X	GENE27866X	1.000000
NODE30418X	NODE30886X	GENE27864X	1.000000
NODE30417X	NODE33653X	GENE27863X	1.000000
NODE30416X	NODE30633X	GENE27862X	1.000000
NODE30415X	GENE23164X	GENE27861X	1.000000
NODE30414X	NODE30551X	GENE27860X	1.000000
NODE30413X	NODE30567X	GENE27859X	1.000000
NODE30412X	NODE30458X	GENE27858X	1.000000
NODE30411X	GENE32334X	GENE27856X	1.000000
NODE30410X	NODE30421X	GENE27855X	1.000000
NODE30409X	NODE30410X	GENE27854X	1.000000
NODE30408X	NODE30409X	GENE27853X	1.000000
NODE30407X	NODE30559X	GENE27852X	1.000000
NODE30406X	NODE30408X	GENE27851X	1.000000
NODE30405X	GENE22963X	GENE27850X	1.000000
NODE30404X	NODE30433X	GENE27848X	1.000000
NODE30403X	NODE30406X	GENE27847X	1.000000
NODE30402X	NODE30403X	GENE27846X	1.000000
NODE30401X	GENE15515X	GENE27844X	1.000000
NODE30400X	NODE30402X	GENE27843X	1.000000
NODE30399X	NODE30539X	GENE27840X	1.000000
NODE30398X	GENE868X	GENE27839X	1.000000
NODE30397X	NODE30399X	GENE27837X	1.000000
NODE30396X	NODE30400X	GENE27836X	1.000000
NODE30395X	NODE30396X	GENE27832X	1.000000
NODE30394X	NODE30395X	GENE27830X	1.000000
NODE30393X	NODE30394X	GENE27829X	1.000000
NODE30392X	GENE8642X	GENE27828X	1.000000
NODE30391X	NODE30713X	GENE27823X	1.000000
NODE30390X	NODE30393X	GENE27822X	1.000000
NODE30389X	NODE30390X	GENE27820X	1.000000
NODE30388X	NODE30761X	GENE27818X	1.000000
NODE30387X	NODE30389X	GENE27816X	1.000000
NODE30386X	NODE34072X	GENE27815X	1.000000
NODE30385X	NODE30449X	GENE27814X	1.000000
NODE30384X	NODE30428X	GENE27813X	1.000000
NODE30383X	GENE28059X	GENE27812X	1.000000
NODE30382X	NODE30583X	GENE27810X	1.000000
NODE30381X	NODE30387X	GENE27809X	1.000000
NODE30380X	NODE30435X	GENE27808X	1.000000
NODE30379X	NODE30926X	GENE27807X	1.000000
NODE30378X	GENE22998X	GENE27805X	1.000000
NODE30377X	NODE30381X	GENE27804X	1.000000
NODE30376X	NODE30459X	GENE27803X	1.000000
NODE30375X	NODE30541X	GENE27802X	1.000000
NODE30374X	NODE30414X	GENE27800X	1.000000
NODE30373X	NODE30738X	GENE27798X	1.000000
NODE30372X	NODE30420X	GENE27796X	1.000000
NODE30371X	NODE30535X	GENE27795X	1.000000
NODE30370X	NODE30374X	GENE27794X	1.000000
NODE30369X	GENE19635X	GENE27792X	1.000000
NODE30368X	GENE27456X	GENE27791X	1.000000
NODE30367X	NODE34234X	GENE27790X	1.000000
NODE30366X	NODE30914X	GENE27789X	1.000000
NODE30365X	NODE30661X	GENE27788X	1.000000
NODE30364X	GENE19713X	GENE27787X	1.000000
NODE30363X	NODE30496X	GENE27786X	1.000000
NODE30362X	NODE34394X	GENE27785X	1.000000
NODE30361X	GENE29771X	GENE27784X	1.000000
NODE30360X	NODE30377X	GENE27783X	1.000000
NODE30359X	NODE30590X	GENE27782X	1.000000
NODE30358X	NODE30934X	GENE27781X	1.000000
NODE30357X	NODE30360X	GENE27780X	1.000000
NODE30356X	NODE30584X	GENE27779X	1.000000
NODE30355X	NODE30455X	GENE27778X	1.000000
NODE30354X	NODE30357X	GENE27777X	1.000000
NODE30353X	NODE32676X	GENE27776X	1.000000
NODE30352X	NODE30354X	GENE27774X	1.000000
NODE30351X	NODE30355X	GENE27772X	1.000000
NODE30350X	NODE30429X	GENE27771X	1.000000
NODE30349X	GENE4809X	GENE27770X	1.000000
NODE30348X	NODE30352X	GENE27769X	1.000000
NODE30347X	NODE30348X	GENE27768X	1.000000
NODE30346X	NODE30347X	GENE27767X	1.000000
NODE30345X	GENE27821X	GENE27766X	1.000000
NODE30344X	NODE33038X	GENE27765X	1.000000
NODE30343X	NODE30384X	GENE27763X	1.000000
NODE30342X	GENE28005X	GENE27762X	1.000000
NODE30341X	GENE20816X	GENE27761X	1.000000
NODE30340X	NODE31957X	GENE27759X	1.000000
NODE30339X	NODE34297X	GENE27757X	1.000000
NODE30338X	NODE31485X	GENE27756X	1.000000
NODE30337X	GENE20345X	GENE27754X	1.000000
NODE30336X	NODE35115X	GENE27753X	1.000000
NODE30335X	NODE36901X	GENE27751X	1.000000
NODE30334X	NODE35437X	GENE27750X	1.000000
NODE30333X	NODE33020X	GENE27749X	1.000000
NODE30332X	NODE32222X	GENE27748X	1.000000
NODE30331X	GENE6187X	GENE27747X	1.000000
NODE30330X	NODE31725X	GENE27746X	1.000000
NODE30329X	GENE33060X	GENE27744X	1.000000
NODE30328X	GENE36263X	GENE27743X	1.000000
NODE30327X	NODE34191X	GENE27742X	1.000000
NODE30326X	GENE127X	GENE27741X	1.000000
NODE30325X	NODE35066X	GENE27739X	1.000000
NODE30324X	NODE31811X	GENE27738X	1.000000
NODE30323X	GENE32500X	GENE27737X	1.000000
NODE30322X	GENE16680X	GENE27735X	1.000000
NODE30321X	NODE37064X	GENE27731X	1.000000
NODE30320X	NODE31484X	GENE27730X	1.000000
NODE30319X	NODE31873X	GENE27729X	1.000000
NODE30318X	GENE5223X	GENE27728X	1.000000
NODE30317X	NODE32752X	GENE27727X	1.000000
NODE30316X	NODE35345X	GENE27726X	1.000000
NODE30315X	NODE32639X	GENE27725X	1.000000
NODE30314X	GENE12136X	GENE27724X	1.000000
NODE30313X	NODE36698X	GENE27723X	1.000000
NODE30312X	GENE23538X	GENE27722X	1.000000
NODE30311X	GENE19101X	GENE27721X	1.000000
NODE30310X	GENE4817X	GENE27718X	1.000000
NODE30309X	NODE31228X	GENE27717X	1.000000
NODE30308X	GENE20394X	GENE27716X	1.000000
NODE30307X	GENE10765X	GENE27715X	1.000000
NODE30306X	GENE25788X	GENE27714X	1.000000
NODE30305X	NODE30308X	GENE27713X	1.000000
NODE30304X	NODE34783X	GENE27712X	1.000000
NODE30303X	GENE25348X	GENE27711X	1.000000
NODE30302X	GENE18614X	GENE27710X	1.000000
NODE30301X	NODE31487X	GENE27709X	1.000000
NODE30300X	NODE30574X	GENE27707X	1.000000
NODE30299X	GENE9861X	GENE27704X	1.000000
NODE30298X	GENE24216X	GENE27702X	1.000000
NODE30297X	GENE20616X	GENE27700X	1.000000
NODE30296X	NODE34906X	GENE27699X	1.000000
NODE30295X	NODE32581X	GENE27697X	1.000000
NODE30294X	NODE34820X	GENE27695X	1.000000
NODE30293X	GENE27545X	GENE27693X	1.000000
NODE30292X	NODE35536X	GENE27691X	1.000000
NODE30291X	NODE36296X	GENE27690X	1.000000
NODE30290X	GENE8018X	GENE27689X	1.000000
NODE30289X	NODE33913X	GENE27687X	1.000000
NODE30288X	NODE31510X	GENE27685X	1.000000
NODE30287X	NODE31133X	GENE27684X	1.000000
NODE30286X	NODE31679X	GENE27683X	1.000000
NODE30285X	GENE36991X	GENE27681X	1.000000
NODE30284X	GENE14967X	GENE27679X	1.000000
NODE30283X	NODE30323X	GENE27678X	1.000000
NODE30282X	NODE34873X	GENE27674X	1.000000
NODE30281X	NODE32737X	GENE27673X	1.000000
NODE30280X	NODE31748X	GENE27672X	1.000000
NODE30279X	GENE1183X	GENE27671X	1.000000
NODE30278X	GENE7968X	GENE27670X	1.000000
NODE30277X	GENE12281X	GENE27667X	1.000000
NODE30276X	NODE32800X	GENE27666X	1.000000
NODE30275X	GENE21501X	GENE27665X	1.000000
NODE30274X	GENE21724X	GENE27664X	1.000000
NODE30273X	NODE35024X	GENE27663X	1.000000
NODE30272X	NODE30525X	GENE27662X	1.000000
NODE30271X	GENE13141X	GENE27661X	1.000000
NODE30270X	NODE31004X	GENE27660X	1.000000
NODE30269X	NODE34687X	GENE27659X	1.000000
NODE30268X	NODE32723X	GENE27658X	1.000000
NODE30267X	NODE36458X	GENE27656X	1.000000
NODE30266X	NODE32701X	GENE27655X	1.000000
NODE30265X	GENE978X	GENE27654X	1.000000
NODE30264X	NODE33553X	GENE27651X	1.000000
NODE30263X	NODE34062X	GENE27650X	1.000000
NODE30262X	NODE37303X	GENE27649X	1.000000
NODE30261X	GENE490X	GENE27648X	1.000000
NODE30260X	NODE32512X	GENE27644X	1.000000
NODE30259X	NODE31720X	GENE27643X	1.000000
NODE30258X	GENE25144X	GENE27642X	1.000000
NODE30257X	GENE34380X	GENE27641X	1.000000
NODE30256X	GENE4503X	GENE27638X	1.000000
NODE30255X	GENE819X	GENE27637X	1.000000
NODE30254X	NODE33590X	GENE27636X	1.000000
NODE30253X	GENE25235X	GENE27634X	1.000000
NODE30252X	GENE2440X	GENE27633X	1.000000
NODE30251X	NODE37211X	GENE27632X	1.000000
NODE30250X	GENE12775X	GENE27631X	1.000000
NODE30249X	GENE16362X	GENE27630X	1.000000
NODE30248X	NODE33480X	GENE27629X	1.000000
NODE30247X	NODE36178X	GENE27628X	1.000000
NODE30246X	GENE29711X	GENE27627X	1.000000
NODE30245X	GENE19994X	GENE27623X	1.000000
NODE30244X	NODE32196X	GENE27622X	1.000000
NODE30243X	GENE9274X	GENE27620X	1.000000
NODE30242X	GENE35726X	GENE27618X	1.000000
NODE30241X	GENE11465X	GENE27616X	1.000000
NODE30240X	NODE36934X	GENE27615X	1.000000
NODE30239X	GENE23187X	GENE27614X	1.000000
NODE30238X	NODE30431X	GENE27612X	1.000000
NODE30237X	GENE33072X	GENE27610X	1.000000
NODE30236X	NODE32177X	GENE27609X	1.000000
NODE30235X	GENE29739X	GENE27606X	1.000000
NODE30234X	NODE33211X	GENE27605X	1.000000
NODE30233X	NODE33083X	GENE27604X	1.000000
NODE30232X	NODE33543X	GENE27603X	1.000000
NODE30231X	GENE20075X	GENE27601X	1.000000
NODE30230X	GENE23527X	GENE27600X	1.000000
NODE30229X	NODE30992X	GENE27599X	1.000000
NODE30228X	GENE22008X	GENE27596X	1.000000
NODE30227X	NODE31820X	GENE27594X	1.000000
NODE30226X	NODE30521X	GENE27593X	1.000000
NODE30225X	NODE32201X	GENE27592X	1.000000
NODE30224X	GENE23672X	GENE27591X	1.000000
NODE30223X	GENE18229X	GENE27590X	1.000000
NODE30222X	GENE15932X	GENE27589X	1.000000
NODE30221X	NODE33877X	GENE27588X	1.000000
NODE30220X	NODE35398X	GENE27587X	1.000000
NODE30219X	NODE33101X	GENE27586X	1.000000
NODE30218X	GENE20350X	GENE27585X	1.000000
NODE30217X	NODE34369X	GENE27583X	1.000000
NODE30216X	NODE36860X	GENE27582X	1.000000
NODE30215X	NODE34950X	GENE27581X	1.000000
NODE30214X	NODE33089X	GENE27580X	1.000000
NODE30213X	GENE5260X	GENE27579X	1.000000
NODE30212X	GENE29588X	GENE27576X	1.000000
NODE30211X	GENE15338X	GENE27575X	1.000000
NODE30210X	NODE31778X	GENE27574X	1.000000
NODE30209X	GENE9325X	GENE27573X	1.000000
NODE30208X	GENE11956X	GENE27571X	1.000000
NODE30207X	NODE33098X	GENE27570X	1.000000
NODE30206X	GENE18222X	GENE27569X	1.000000
NODE30205X	NODE32918X	GENE27568X	1.000000
NODE30204X	GENE20488X	GENE27567X	1.000000
NODE30203X	NODE34115X	GENE27566X	1.000000
NODE30202X	NODE32980X	GENE27565X	1.000000
NODE30201X	GENE26848X	GENE27564X	1.000000
NODE30200X	NODE33411X	GENE27563X	1.000000
NODE30199X	GENE14842X	GENE27561X	1.000000
NODE30198X	GENE10677X	GENE27560X	1.000000
NODE30197X	GENE34287X	GENE27558X	1.000000
NODE30196X	NODE31857X	GENE27557X	1.000000
NODE30195X	NODE32565X	GENE27556X	1.000000
NODE30194X	GENE10616X	GENE27551X	1.000000
NODE30193X	NODE33122X	GENE27550X	1.000000
NODE30192X	GENE31040X	GENE27549X	1.000000
NODE30191X	NODE35131X	GENE27548X	1.000000
NODE30190X	NODE37186X	GENE27547X	1.000000
NODE30189X	GENE29760X	GENE27542X	1.000000
NODE30188X	NODE33150X	GENE27541X	1.000000
NODE30187X	NODE32123X	GENE27540X	1.000000
NODE30186X	NODE31640X	GENE27539X	1.000000
NODE30185X	GENE34426X	GENE27538X	1.000000
NODE30184X	NODE32187X	GENE27537X	1.000000
NODE30183X	GENE14746X	GENE27534X	1.000000
NODE30182X	NODE32923X	GENE27531X	1.000000
NODE30181X	GENE23935X	GENE27530X	1.000000
NODE30180X	GENE22046X	GENE27529X	1.000000
NODE30179X	NODE36269X	GENE27528X	1.000000
NODE30178X	NODE32183X	GENE27527X	1.000000
NODE30177X	NODE36002X	GENE27526X	1.000000
NODE30176X	GENE23390X	GENE27525X	1.000000
NODE30175X	GENE15833X	GENE27524X	1.000000
NODE30174X	NODE31522X	GENE27523X	1.000000
NODE30173X	GENE27480X	GENE27522X	1.000000
NODE30172X	NODE36017X	GENE27521X	1.000000
NODE30171X	NODE32330X	GENE27519X	1.000000
NODE30170X	GENE27307X	GENE27517X	1.000000
NODE30169X	NODE32876X	GENE27516X	1.000000
NODE30168X	NODE33601X	GENE27515X	1.000000
NODE30167X	GENE23069X	GENE27514X	1.000000
NODE30166X	GENE23492X	GENE27513X	1.000000
NODE30165X	NODE30173X	GENE27512X	1.000000
NODE30164X	NODE30165X	GENE27511X	1.000000
NODE30163X	GENE18183X	GENE27510X	1.000000
NODE30162X	NODE32289X	GENE27509X	1.000000
NODE30161X	NODE31210X	GENE27508X	1.000000
NODE30160X	NODE30164X	GENE27507X	1.000000
NODE30159X	NODE30160X	GENE27505X	1.000000
NODE30158X	GENE23474X	GENE27503X	1.000000
NODE30157X	GENE13317X	GENE27501X	1.000000
NODE30156X	GENE18356X	GENE27500X	1.000000
NODE30155X	GENE1493X	GENE27498X	1.000000
NODE30154X	GENE23442X	GENE27497X	1.000000
NODE30153X	NODE36316X	GENE27496X	1.000000
NODE30152X	GENE36737X	GENE27495X	1.000000
NODE30151X	NODE32085X	GENE27494X	1.000000
NODE30150X	GENE11505X	GENE27493X	1.000000
NODE30149X	GENE18202X	GENE27492X	1.000000
NODE30148X	GENE27385X	GENE27490X	1.000000
NODE30147X	NODE30230X	GENE27489X	1.000000
NODE30146X	NODE32278X	GENE27488X	1.000000
NODE30145X	GENE31004X	GENE27487X	1.000000
NODE30144X	GENE18412X	GENE27486X	1.000000
NODE30143X	NODE36949X	GENE27485X	1.000000
NODE30142X	NODE30274X	GENE27484X	1.000000
NODE30141X	NODE33456X	GENE27483X	1.000000
NODE30140X	NODE35595X	GENE27482X	1.000000
NODE30139X	NODE30163X	GENE27479X	1.000000
NODE30138X	NODE33072X	GENE27478X	1.000000
NODE30137X	NODE36837X	GENE27477X	1.000000
NODE30136X	GENE16424X	GENE27476X	1.000000
NODE30135X	NODE30159X	GENE27475X	1.000000
NODE30134X	GENE23537X	GENE27474X	1.000000
NODE30133X	NODE30135X	GENE27473X	1.000000
NODE30132X	GENE23506X	GENE27472X	1.000000
NODE30131X	GENE27219X	GENE27471X	1.000000
NODE30130X	NODE30297X	GENE27468X	1.000000
NODE30129X	NODE30133X	GENE27467X	1.000000
NODE30128X	NODE37327X	GENE27466X	1.000000
NODE30127X	GENE23499X	GENE27465X	1.000000
NODE30126X	GENE20595X	GENE27463X	1.000000
NODE30125X	GENE27332X	GENE27462X	1.000000
NODE30124X	NODE30129X	GENE27461X	1.000000
NODE30123X	NODE30150X	GENE27460X	1.000000
NODE30122X	GENE27436X	GENE27459X	1.000000
NODE30121X	NODE30124X	GENE27458X	1.000000
NODE30120X	GENE27220X	GENE27457X	1.000000
NODE30119X	NODE30121X	GENE27455X	1.000000
NODE30118X	NODE30170X	GENE27453X	1.000000
NODE30117X	GENE23424X	GENE27452X	1.000000
NODE30116X	NODE30119X	GENE27451X	1.000000
NODE30115X	GENE23391X	GENE27450X	1.000000
NODE30114X	NODE35600X	GENE27449X	1.000000
NODE30113X	NODE31049X	GENE27448X	1.000000
NODE30112X	NODE30161X	GENE27446X	1.000000
NODE30111X	NODE32104X	GENE27445X	1.000000
NODE30110X	GENE27343X	GENE27444X	1.000000
NODE30109X	NODE30126X	GENE27443X	1.000000
NODE30108X	NODE30109X	GENE27442X	1.000000
NODE30107X	GENE23405X	GENE27440X	1.000000
NODE30106X	NODE30152X	GENE27437X	1.000000
NODE30105X	NODE30116X	GENE27435X	1.000000
NODE30104X	NODE30166X	GENE27434X	1.000000
NODE30103X	NODE30172X	GENE27431X	1.000000
NODE30102X	NODE30104X	GENE27430X	1.000000
NODE30101X	NODE33136X	GENE27429X	1.000000
NODE30100X	NODE30130X	GENE27428X	1.000000
NODE30099X	NODE30115X	GENE27425X	1.000000
NODE30098X	NODE30108X	GENE27424X	1.000000
NODE30097X	GENE14140X	GENE27423X	1.000000
NODE30096X	NODE30131X	GENE27422X	1.000000
NODE30095X	NODE30105X	GENE27421X	1.000000
NODE30094X	GENE27359X	GENE27420X	1.000000
NODE30093X	NODE31703X	GENE27418X	1.000000
NODE30092X	NODE30149X	GENE27415X	1.000000
NODE30091X	NODE30148X	GENE27414X	1.000000
NODE30090X	NODE31463X	GENE27412X	1.000000
NODE30089X	NODE30466X	GENE27410X	1.000000
NODE30088X	NODE30098X	GENE27409X	1.000000
NODE30087X	GENE23444X	GENE27408X	1.000000
NODE30086X	NODE30095X	GENE27407X	1.000000
NODE30085X	NODE34132X	GENE27406X	1.000000
NODE30084X	NODE30094X	GENE27405X	1.000000
NODE30083X	GENE15134X	GENE27404X	1.000000
NODE30082X	GENE20560X	GENE27403X	1.000000
NODE30081X	NODE30086X	GENE27402X	1.000000
NODE30080X	NODE31576X	GENE27401X	1.000000
NODE30079X	NODE30087X	GENE27400X	1.000000
NODE30078X	NODE30317X	GENE27398X	1.000000
NODE30077X	NODE30123X	GENE27397X	1.000000
NODE30076X	GENE27197X	GENE27395X	1.000000
NODE30075X	GENE35792X	GENE27394X	1.000000
NODE30074X	GENE13989X	GENE27393X	1.000000
NODE30073X	NODE30084X	GENE27392X	1.000000
NODE30072X	NODE30081X	GENE27391X	1.000000
NODE30071X	GENE32012X	GENE27390X	1.000000
NODE30070X	GENE27356X	GENE27389X	1.000000
NODE30069X	GENE27419X	GENE27387X	1.000000
NODE30068X	NODE30072X	GENE27384X	1.000000
NODE30067X	GENE20588X	GENE27382X	1.000000
NODE30066X	NODE30068X	GENE27381X	1.000000
NODE30065X	NODE30070X	GENE27380X	1.000000
NODE30064X	GENE27213X	GENE27379X	1.000000
NODE30063X	NODE34672X	GENE27378X	1.000000
NODE30062X	NODE30134X	GENE27377X	1.000000
NODE30061X	NODE30077X	GENE27376X	1.000000
NODE30060X	NODE30073X	GENE27375X	1.000000
NODE30059X	NODE30066X	GENE27374X	1.000000
NODE30058X	NODE30062X	GENE27373X	1.000000
NODE30057X	GENE305X	GENE27372X	1.000000
NODE30056X	NODE30083X	GENE27370X	1.000000
NODE30055X	GENE27388X	GENE27369X	1.000000
NODE30054X	NODE30153X	GENE27367X	1.000000
NODE30053X	GENE20525X	GENE27366X	1.000000
NODE30052X	NODE31678X	GENE27365X	1.000000
NODE30051X	NODE30059X	GENE27364X	1.000000
NODE30050X	NODE30676X	GENE27363X	1.000000
NODE30049X	NODE30058X	GENE27362X	1.000000
NODE30048X	NODE30065X	GENE27361X	1.000000
NODE30047X	NODE30107X	GENE27360X	1.000000
NODE30046X	NODE30085X	GENE27355X	1.000000
NODE30045X	GENE20583X	GENE27351X	1.000000
NODE30044X	NODE30060X	GENE27350X	1.000000
NODE30043X	GENE20603X	GENE27349X	1.000000
NODE30042X	GENE32816X	GENE27348X	1.000000
NODE30041X	NODE30147X	GENE27347X	1.000000
NODE30040X	NODE30051X	GENE27346X	1.000000
NODE30039X	GENE23435X	GENE27344X	1.000000
NODE30038X	NODE30049X	GENE27341X	1.000000
NODE30037X	NODE30044X	GENE27340X	1.000000
NODE30036X	NODE35673X	GENE27339X	1.000000
NODE30035X	NODE30040X	GENE27338X	1.000000
NODE30034X	NODE30055X	GENE27337X	1.000000
NODE30033X	NODE30096X	GENE27336X	1.000000
NODE30032X	GENE16418X	GENE27335X	1.000000
NODE30031X	GENE23523X	GENE27334X	1.000000
NODE30030X	NODE30082X	GENE27333X	1.000000
NODE30029X	NODE30158X	GENE27331X	1.000000
NODE30028X	NODE34857X	GENE27330X	1.000000
NODE30027X	NODE30035X	GENE27329X	1.000000
NODE30026X	NODE30037X	GENE27328X	1.000000
NODE30025X	NODE30038X	GENE27326X	1.000000
NODE30024X	NODE30027X	GENE27323X	1.000000
NODE30023X	NODE30024X	GENE27322X	1.000000
NODE30022X	NODE30047X	GENE27321X	1.000000
NODE30021X	GENE8184X	GENE27319X	1.000000
NODE30020X	GENE16792X	GENE27318X	1.000000
NODE30019X	NODE30026X	GENE27317X	1.000000
NODE30018X	NODE30023X	GENE27316X	1.000000
NODE30017X	GENE20594X	GENE27315X	1.000000
NODE30016X	NODE30061X	GENE27314X	1.000000
NODE30015X	GENE23397X	GENE27313X	1.000000
NODE30014X	GENE12579X	GENE27312X	1.000000
NODE30013X	NODE30018X	GENE27310X	1.000000
NODE30012X	NODE30048X	GENE27306X	1.000000
NODE30011X	NODE30013X	GENE27305X	1.000000
NODE30010X	NODE36201X	GENE27302X	1.000000
NODE30009X	NODE30113X	GENE27301X	1.000000
NODE30008X	NODE32890X	GENE27298X	1.000000
NODE30007X	NODE30019X	GENE27297X	1.000000
NODE30006X	NODE30030X	GENE27296X	1.000000
NODE30005X	NODE30102X	GENE27295X	1.000000
NODE30004X	NODE30046X	GENE27294X	1.000000
NODE30003X	NODE30091X	GENE27293X	1.000000
NODE30002X	NODE31730X	GENE27292X	1.000000
NODE30001X	GENE20549X	GENE27290X	1.000000
NODE30000X	NODE37283X	GENE27289X	1.000000
NODE29999X	NODE36378X	GENE27288X	1.000000
NODE29998X	NODE30088X	GENE27287X	1.000000
NODE29997X	NODE30011X	GENE27286X	1.000000
NODE29996X	NODE30005X	GENE27285X	1.000000
NODE29995X	GENE27256X	GENE27284X	1.000000
NODE29994X	NODE30078X	GENE27283X	1.000000
NODE29993X	NODE33012X	GENE27281X	1.000000
NODE29992X	NODE30069X	GENE27280X	1.000000
NODE29991X	NODE30053X	GENE27279X	1.000000
NODE29990X	NODE30140X	GENE27278X	1.000000
NODE29989X	NODE30042X	GENE27277X	1.000000
NODE29988X	NODE29997X	GENE27275X	1.000000
NODE29987X	GENE13226X	GENE27274X	1.000000
NODE29986X	NODE30106X	GENE27273X	1.000000
NODE29985X	NODE30486X	GENE27272X	1.000000
NODE29984X	NODE29988X	GENE27271X	1.000000
NODE29983X	GENE17738X	GENE27270X	1.000000
NODE29982X	NODE30054X	GENE27269X	1.000000
NODE29981X	NODE29984X	GENE27268X	1.000000
NODE29980X	NODE30475X	GENE27266X	1.000000
NODE29979X	NODE29996X	GENE27265X	1.000000
NODE29978X	NODE29981X	GENE27264X	1.000000
NODE29977X	NODE29989X	GENE27263X	1.000000
NODE29976X	NODE30125X	GENE27261X	1.000000
NODE29975X	NODE30056X	GENE27260X	1.000000
NODE29974X	GENE23498X	GENE27259X	1.000000
NODE29973X	NODE36616X	GENE27257X	1.000000
NODE29972X	NODE30029X	GENE27255X	1.000000
NODE29971X	NODE29975X	GENE27254X	1.000000
NODE29970X	GENE18928X	GENE27253X	1.000000
NODE29969X	NODE30143X	GENE27252X	1.000000
NODE29968X	NODE32564X	GENE27251X	1.000000
NODE29967X	NODE29993X	GENE27249X	1.000000
NODE29966X	GENE19701X	GENE27246X	1.000000
NODE29965X	GENE30362X	GENE27244X	1.000000
NODE29964X	NODE30092X	GENE27242X	1.000000
NODE29963X	NODE30034X	GENE27241X	1.000000
NODE29962X	NODE30007X	GENE27240X	1.000000
NODE29961X	NODE29978X	GENE27239X	1.000000
NODE29960X	NODE29961X	GENE27238X	1.000000
NODE29959X	NODE30146X	GENE27237X	1.000000
NODE29958X	NODE30267X	GENE27236X	1.000000
NODE29957X	GENE31336X	GENE27234X	1.000000
NODE29956X	NODE29960X	GENE27233X	1.000000
NODE29955X	NODE33406X	GENE27232X	1.000000
NODE29954X	NODE30076X	GENE27231X	1.000000
NODE29953X	NODE30132X	GENE27230X	1.000000
NODE29952X	NODE30139X	GENE27229X	1.000000
NODE29951X	NODE29982X	GENE27228X	1.000000
NODE29950X	NODE31097X	GENE27227X	1.000000
NODE29949X	NODE33015X	GENE27226X	1.000000
NODE29948X	GENE20591X	GENE27225X	1.000000
NODE29947X	NODE29962X	GENE27224X	1.000000
NODE29946X	GENE27216X	GENE27223X	1.000000
NODE29945X	NODE30097X	GENE27221X	1.000000
NODE29944X	NODE29972X	GENE27218X	1.000000
NODE29943X	NODE29956X	GENE27217X	1.000000
NODE29942X	NODE29943X	GENE27215X	1.000000
NODE29941X	GENE935X	GENE27214X	1.000000
NODE29940X	NODE36356X	GENE27212X	1.000000
NODE29939X	NODE31791X	GENE27211X	1.000000
NODE29938X	NODE31946X	GENE27210X	1.000000
NODE29937X	NODE29944X	GENE27208X	1.000000
NODE29936X	NODE35801X	GENE27207X	1.000000
NODE29935X	NODE29942X	GENE27206X	1.000000
NODE29934X	NODE29935X	GENE27205X	1.000000
NODE29933X	NODE29953X	GENE27204X	1.000000
NODE29932X	NODE36760X	GENE27203X	1.000000
NODE29931X	NODE29977X	GENE27201X	1.000000
NODE29930X	NODE29934X	GENE27200X	1.000000
NODE29929X	NODE29930X	GENE27199X	1.000000
NODE29928X	NODE30064X	GENE27198X	1.000000
NODE29927X	NODE29929X	GENE27196X	1.000000
NODE29926X	GENE21451X	GENE27194X	1.000000
NODE29925X	GENE26597X	GENE27193X	1.000000
NODE29924X	GENE23400X	GENE27192X	1.000000
NODE29923X	GENE13518X	GENE27191X	1.000000
NODE29922X	NODE29927X	GENE27190X	1.000000
NODE29921X	NODE30012X	GENE27189X	1.000000
NODE29920X	NODE30888X	GENE27188X	1.000000
NODE29919X	NODE29922X	GENE27187X	1.000000
NODE29918X	NODE29919X	GENE27186X	1.000000
NODE29917X	NODE30093X	GENE27185X	1.000000
NODE29916X	GENE23132X	GENE27184X	1.000000
NODE29915X	NODE29918X	GENE27183X	1.000000
NODE29914X	NODE34644X	GENE27182X	1.000000
NODE29913X	NODE30806X	GENE27181X	1.000000
NODE29912X	NODE36232X	GENE27180X	1.000000
NODE29911X	NODE29915X	GENE27179X	1.000000
NODE29910X	NODE29911X	GENE27178X	1.000000
NODE29909X	GENE11790X	GENE27176X	1.000000
NODE29908X	GENE34096X	GENE27173X	1.000000
NODE29907X	GENE4707X	GENE27172X	1.000000
NODE29906X	NODE30316X	GENE27170X	1.000000
NODE29905X	NODE36096X	GENE27168X	1.000000
NODE29904X	NODE30193X	GENE27167X	1.000000
NODE29903X	NODE32985X	GENE27166X	1.000000
NODE29902X	NODE31813X	GENE27165X	1.000000
NODE29901X	NODE31680X	GENE27163X	1.000000
NODE29900X	NODE30036X	GENE27162X	1.000000
NODE29899X	NODE32218X	GENE27160X	1.000000
NODE29898X	NODE35134X	GENE27159X	1.000000
NODE29897X	GENE12424X	GENE27158X	1.000000
NODE29896X	GENE12056X	GENE27157X	1.000000
NODE29895X	GENE32773X	GENE27156X	1.000000
NODE29894X	NODE36083X	GENE27155X	1.000000
NODE29893X	NODE35390X	GENE27154X	1.000000
NODE29892X	NODE31087X	GENE27153X	1.000000
NODE29891X	NODE35792X	GENE27152X	1.000000
NODE29890X	GENE12210X	GENE27151X	1.000000
NODE29889X	GENE13652X	GENE27149X	1.000000
NODE29888X	GENE22426X	GENE27147X	1.000000
NODE29887X	NODE36553X	GENE27146X	1.000000
NODE29886X	GENE6511X	GENE27145X	1.000000
NODE29885X	NODE31050X	GENE27143X	1.000000
NODE29884X	GENE35585X	GENE27142X	1.000000
NODE29883X	NODE34178X	GENE27141X	1.000000
NODE29882X	NODE31696X	GENE27140X	1.000000
NODE29881X	GENE22517X	GENE27137X	1.000000
NODE29880X	GENE25859X	GENE27136X	1.000000
NODE29879X	NODE33728X	GENE27135X	1.000000
NODE29878X	NODE34176X	GENE27130X	1.000000
NODE29877X	GENE19495X	GENE27129X	1.000000
NODE29876X	GENE30271X	GENE27128X	1.000000
NODE29875X	GENE22288X	GENE27126X	1.000000
NODE29874X	GENE17559X	GENE27125X	1.000000
NODE29873X	NODE33373X	GENE27123X	1.000000
NODE29872X	NODE29940X	GENE27122X	1.000000
NODE29871X	GENE7819X	GENE27121X	1.000000
NODE29870X	NODE35954X	GENE27120X	1.000000
NODE29869X	NODE34682X	GENE27116X	1.000000
NODE29868X	NODE32484X	GENE27115X	1.000000
NODE29867X	NODE34778X	GENE27114X	1.000000
NODE29866X	GENE31104X	GENE27112X	1.000000
NODE29865X	GENE3542X	GENE27111X	1.000000
NODE29864X	NODE33911X	GENE27110X	1.000000
NODE29863X	NODE32107X	GENE27109X	1.000000
NODE29862X	NODE34731X	GENE27108X	1.000000
NODE29861X	GENE14889X	GENE27107X	1.000000
NODE29860X	NODE32220X	GENE27106X	1.000000
NODE29859X	NODE36006X	GENE27105X	1.000000
NODE29858X	NODE35422X	GENE27104X	1.000000
NODE29857X	NODE33803X	GENE27101X	1.000000
NODE29856X	GENE26612X	GENE27098X	1.000000
NODE29855X	NODE31876X	GENE27097X	1.000000
NODE29854X	GENE21162X	GENE27096X	1.000000
NODE29853X	NODE32125X	GENE27095X	1.000000
NODE29852X	NODE33788X	GENE27094X	1.000000
NODE29851X	GENE29505X	GENE27093X	1.000000
NODE29850X	GENE11372X	GENE27092X	1.000000
NODE29849X	NODE35243X	GENE27091X	1.000000
NODE29848X	NODE30188X	GENE27090X	1.000000
NODE29847X	GENE7274X	GENE27089X	1.000000
NODE29846X	GENE15783X	GENE27088X	1.000000
NODE29845X	GENE13567X	GENE27087X	1.000000
NODE29844X	GENE371X	GENE27086X	1.000000
NODE29843X	NODE32807X	GENE27085X	1.000000
NODE29842X	NODE32219X	GENE27083X	1.000000
NODE29841X	NODE33074X	GENE27080X	1.000000
NODE29840X	GENE7951X	GENE27078X	1.000000
NODE29839X	NODE34843X	GENE27076X	1.000000
NODE29838X	GENE11508X	GENE27075X	1.000000
NODE29837X	NODE35322X	GENE27074X	1.000000
NODE29836X	GENE11148X	GENE27072X	1.000000
NODE29835X	GENE20003X	GENE27071X	1.000000
NODE29834X	NODE37011X	GENE27070X	1.000000
NODE29833X	GENE2276X	GENE27069X	1.000000
NODE29832X	GENE17483X	GENE27068X	1.000000
NODE29831X	NODE30210X	GENE27067X	1.000000
NODE29830X	GENE10186X	GENE27066X	1.000000
NODE29829X	GENE13489X	GENE27065X	1.000000
NODE29828X	NODE35284X	GENE27064X	1.000000
NODE29827X	NODE34230X	GENE27063X	1.000000
NODE29826X	NODE32470X	GENE27062X	1.000000
NODE29825X	GENE19740X	GENE27060X	1.000000
NODE29824X	NODE35338X	GENE27059X	1.000000
NODE29823X	GENE9933X	GENE27058X	1.000000
NODE29822X	GENE32781X	GENE27057X	1.000000
NODE29821X	GENE9513X	GENE27056X	1.000000
NODE29820X	NODE30503X	GENE27055X	1.000000
NODE29819X	NODE34616X	GENE27054X	1.000000
NODE29818X	NODE30052X	GENE27053X	1.000000
NODE29817X	GENE7320X	GENE27050X	1.000000
NODE29816X	GENE3920X	GENE27049X	1.000000
NODE29815X	NODE32272X	GENE27048X	1.000000
NODE29814X	NODE31258X	GENE27047X	1.000000
NODE29813X	NODE30906X	GENE27046X	1.000000
NODE29812X	NODE30240X	GENE27045X	1.000000
NODE29811X	NODE33752X	GENE27044X	1.000000
NODE29810X	GENE16210X	GENE27043X	1.000000
NODE29809X	GENE26336X	GENE27042X	1.000000
NODE29808X	NODE30520X	GENE27041X	1.000000
NODE29807X	NODE32180X	GENE27038X	1.000000
NODE29806X	NODE29814X	GENE27037X	1.000000
NODE29805X	GENE30992X	GENE27036X	1.000000
NODE29804X	NODE33915X	GENE27035X	1.000000
NODE29803X	GENE11108X	GENE27034X	1.000000
NODE29802X	NODE30237X	GENE27032X	1.000000
NODE29801X	GENE18226X	GENE27031X	1.000000
NODE29800X	GENE4142X	GENE27030X	1.000000
NODE29799X	GENE34114X	GENE27029X	1.000000
NODE29798X	NODE31776X	GENE27028X	1.000000
NODE29797X	NODE29802X	GENE27027X	1.000000
NODE29796X	NODE30367X	GENE27026X	1.000000
NODE29795X	NODE34757X	GENE27025X	1.000000
NODE29794X	NODE37009X	GENE27023X	1.000000
NODE29793X	GENE4796X	GENE27020X	1.000000
NODE29792X	NODE33004X	GENE27019X	1.000000
NODE29791X	NODE30250X	GENE27018X	1.000000
NODE29790X	NODE35118X	GENE27017X	1.000000
NODE29789X	GENE17121X	GENE27016X	1.000000
NODE29788X	GENE26120X	GENE27015X	1.000000
NODE29787X	NODE35137X	GENE27014X	1.000000
NODE29786X	NODE37215X	GENE27013X	1.000000
NODE29785X	NODE35518X	GENE27012X	1.000000
NODE29784X	NODE34303X	GENE27011X	1.000000
NODE29783X	NODE34038X	GENE27008X	1.000000
NODE29782X	GENE11164X	GENE27006X	1.000000
NODE29781X	GENE25281X	GENE27005X	1.000000
NODE29780X	GENE25967X	GENE27004X	1.000000
NODE29779X	NODE30554X	GENE27003X	1.000000
NODE29778X	GENE18620X	GENE26999X	1.000000
NODE29777X	GENE982X	GENE26997X	1.000000
NODE29776X	NODE31765X	GENE26996X	1.000000
NODE29775X	NODE33121X	GENE26995X	1.000000
NODE29774X	NODE34726X	GENE26994X	1.000000
NODE29773X	NODE31685X	GENE26992X	1.000000
NODE29772X	GENE20005X	GENE26990X	1.000000
NODE29771X	GENE3371X	GENE26988X	1.000000
NODE29770X	GENE8343X	GENE26987X	1.000000
NODE29769X	GENE32680X	GENE26986X	1.000000
NODE29768X	NODE31428X	GENE26985X	1.000000
NODE29767X	GENE3899X	GENE26984X	1.000000
NODE29766X	NODE35381X	GENE26983X	1.000000
NODE29765X	GENE22024X	GENE26980X	1.000000
NODE29764X	NODE35277X	GENE26978X	1.000000
NODE29763X	NODE33644X	GENE26977X	1.000000
NODE29762X	GENE8673X	GENE26975X	1.000000
NODE29761X	NODE29856X	GENE26973X	1.000000
NODE29760X	GENE34555X	GENE26972X	1.000000
NODE29759X	NODE37157X	GENE26970X	1.000000
NODE29758X	NODE32900X	GENE26968X	1.000000
NODE29757X	NODE33272X	GENE26967X	1.000000
NODE29756X	NODE30952X	GENE26965X	1.000000
NODE29755X	GENE34347X	GENE26964X	1.000000
NODE29754X	NODE36303X	GENE26963X	1.000000
NODE29753X	NODE33664X	GENE26961X	1.000000
NODE29752X	GENE19921X	GENE26959X	1.000000
NODE29751X	GENE26547X	GENE26958X	1.000000
NODE29750X	GENE28414X	GENE26957X	1.000000
NODE29749X	GENE22762X	GENE26955X	1.000000
NODE29748X	NODE33662X	GENE26954X	1.000000
NODE29747X	GENE3398X	GENE26952X	1.000000
NODE29746X	NODE32232X	GENE26950X	1.000000
NODE29745X	NODE37141X	GENE26947X	1.000000
NODE29744X	NODE30382X	GENE26946X	1.000000
NODE29743X	NODE29775X	GENE26942X	1.000000
NODE29742X	NODE35199X	GENE26941X	1.000000
NODE29741X	GENE12720X	GENE26940X	1.000000
NODE29740X	NODE35959X	GENE26939X	1.000000
NODE29739X	NODE33842X	GENE26938X	1.000000
NODE29738X	NODE36104X	GENE26936X	1.000000
NODE29737X	GENE775X	GENE26934X	1.000000
NODE29736X	NODE33582X	GENE26933X	1.000000
NODE29735X	GENE4286X	GENE26931X	1.000000
NODE29734X	GENE16235X	GENE26930X	1.000000
NODE29733X	GENE33749X	GENE26929X	1.000000
NODE29732X	NODE30071X	GENE26928X	1.000000
NODE29731X	NODE32958X	GENE26925X	1.000000
NODE29730X	GENE11500X	GENE26922X	1.000000
NODE29729X	GENE14129X	GENE26921X	1.000000
NODE29728X	NODE32553X	GENE26920X	1.000000
NODE29727X	NODE32191X	GENE26919X	1.000000
NODE29726X	GENE14364X	GENE26917X	1.000000
NODE29725X	NODE30441X	GENE26916X	1.000000
NODE29724X	NODE32769X	GENE26915X	1.000000
NODE29723X	NODE33798X	GENE26914X	1.000000
NODE29722X	NODE32651X	GENE26913X	1.000000
NODE29721X	GENE17300X	GENE26912X	1.000000
NODE29720X	NODE32506X	GENE26911X	1.000000
NODE29719X	NODE29778X	GENE26910X	1.000000
NODE29718X	GENE19232X	GENE26909X	1.000000
NODE29717X	GENE1941X	GENE26908X	1.000000
NODE29716X	GENE14514X	GENE26907X	1.000000
NODE29715X	NODE35920X	GENE26906X	1.000000
NODE29714X	NODE31196X	GENE26904X	1.000000
NODE29713X	GENE7893X	GENE26903X	1.000000
NODE29712X	NODE31792X	GENE26902X	1.000000
NODE29711X	NODE32090X	GENE26899X	1.000000
NODE29710X	NODE31139X	GENE26898X	1.000000
NODE29709X	NODE32698X	GENE26897X	1.000000
NODE29708X	NODE29863X	GENE26896X	1.000000
NODE29707X	NODE33941X	GENE26895X	1.000000
NODE29706X	GENE6331X	GENE26894X	1.000000
NODE29705X	NODE35006X	GENE26893X	1.000000
NODE29704X	GENE19877X	GENE26892X	1.000000
NODE29703X	NODE35502X	GENE26891X	1.000000
NODE29702X	NODE37100X	GENE26890X	1.000000
NODE29701X	NODE34133X	GENE26889X	1.000000
NODE29700X	GENE34451X	GENE26888X	1.000000
NODE29699X	GENE21778X	GENE26887X	1.000000
NODE29698X	GENE14211X	GENE26886X	1.000000
NODE29697X	NODE33388X	GENE26885X	1.000000
NODE29696X	NODE31386X	GENE26884X	1.000000
NODE29695X	GENE839X	GENE26883X	1.000000
NODE29694X	NODE32930X	GENE26881X	1.000000
NODE29693X	NODE29848X	GENE26877X	1.000000
NODE29692X	GENE26316X	GENE26875X	1.000000
NODE29691X	NODE37041X	GENE26874X	1.000000
NODE29690X	NODE33460X	GENE26872X	1.000000
NODE29689X	GENE10554X	GENE26870X	1.000000
NODE29688X	GENE28921X	GENE26868X	1.000000
NODE29687X	NODE34688X	GENE26867X	1.000000
NODE29686X	GENE2393X	GENE26866X	1.000000
NODE29685X	NODE34074X	GENE26865X	1.000000
NODE29684X	GENE6655X	GENE26864X	1.000000
NODE29683X	NODE36214X	GENE26863X	1.000000
NODE29682X	GENE21079X	GENE26862X	1.000000
NODE29681X	NODE32755X	GENE26861X	1.000000
NODE29680X	GENE2781X	GENE26860X	1.000000
NODE29679X	GENE12563X	GENE26859X	1.000000
NODE29678X	GENE17926X	GENE26858X	1.000000
NODE29677X	NODE36419X	GENE26857X	1.000000
NODE29676X	GENE3145X	GENE26856X	1.000000
NODE29675X	GENE11831X	GENE26854X	1.000000
NODE29674X	GENE14866X	GENE26853X	1.000000
NODE29673X	GENE18115X	GENE26851X	1.000000
NODE29672X	NODE33232X	GENE26850X	1.000000
NODE29671X	GENE18427X	GENE26849X	1.000000
NODE29670X	NODE31261X	GENE26847X	1.000000
NODE29669X	NODE29720X	GENE26845X	1.000000
NODE29668X	NODE33197X	GENE26841X	1.000000
NODE29667X	GENE34302X	GENE26840X	1.000000
NODE29666X	GENE21044X	GENE26839X	1.000000
NODE29665X	NODE30269X	GENE26838X	1.000000
NODE29664X	NODE33735X	GENE26836X	1.000000
NODE29663X	NODE29676X	GENE26835X	1.000000
NODE29662X	NODE31889X	GENE26833X	1.000000
NODE29661X	GENE34724X	GENE26832X	1.000000
NODE29660X	NODE35104X	GENE26831X	1.000000
NODE29659X	GENE11434X	GENE26830X	1.000000
NODE29658X	GENE15624X	GENE26828X	1.000000
NODE29657X	NODE37291X	GENE26827X	1.000000
NODE29656X	GENE17802X	GENE26826X	1.000000
NODE29655X	NODE32888X	GENE26825X	1.000000
NODE29654X	NODE30225X	GENE26824X	1.000000
NODE29653X	GENE10655X	GENE26823X	1.000000
NODE29652X	GENE9659X	GENE26822X	1.000000
NODE29651X	NODE34830X	GENE26820X	1.000000
NODE29650X	NODE34863X	GENE26819X	1.000000
NODE29649X	NODE35643X	GENE26817X	1.000000
NODE29648X	GENE1571X	GENE26816X	1.000000
NODE29647X	NODE31052X	GENE26815X	1.000000
NODE29646X	GENE26834X	GENE26814X	1.000000
NODE29645X	GENE8397X	GENE26813X	1.000000
NODE29644X	NODE32642X	GENE26811X	1.000000
NODE29643X	GENE10994X	GENE26809X	1.000000
NODE29642X	NODE31198X	GENE26808X	1.000000
NODE29641X	GENE33690X	GENE26807X	1.000000
NODE29640X	GENE25513X	GENE26806X	1.000000
NODE29639X	GENE18741X	GENE26805X	1.000000
NODE29638X	NODE30982X	GENE26804X	1.000000
NODE29637X	NODE32141X	GENE26803X	1.000000
NODE29636X	GENE11983X	GENE26802X	1.000000
NODE29635X	NODE35932X	GENE26801X	1.000000
NODE29634X	NODE33767X	GENE26800X	1.000000
NODE29633X	GENE16231X	GENE26798X	1.000000
NODE29632X	NODE36110X	GENE26795X	1.000000
NODE29631X	NODE33217X	GENE26793X	1.000000
NODE29630X	GENE863X	GENE26791X	1.000000
NODE29629X	NODE33255X	GENE26790X	1.000000
NODE29628X	NODE31896X	GENE26789X	1.000000
NODE29627X	NODE31901X	GENE26788X	1.000000
NODE29626X	NODE33267X	GENE26787X	1.000000
NODE29625X	NODE31924X	GENE26786X	1.000000
NODE29624X	NODE34948X	GENE26785X	1.000000
NODE29623X	NODE30678X	GENE26784X	1.000000
NODE29622X	NODE29625X	GENE26783X	1.000000
NODE29621X	NODE36463X	GENE26781X	1.000000
NODE29620X	NODE32799X	GENE26780X	1.000000
NODE29619X	NODE33163X	GENE26779X	1.000000
NODE29618X	NODE30195X	GENE26778X	1.000000
NODE29617X	GENE6125X	GENE26777X	1.000000
NODE29616X	GENE13457X	GENE26776X	1.000000
NODE29615X	NODE31001X	GENE26775X	1.000000
NODE29614X	GENE7556X	GENE26774X	1.000000
NODE29613X	NODE34916X	GENE26773X	1.000000
NODE29612X	NODE31938X	GENE26772X	1.000000
NODE29611X	NODE31966X	GENE26771X	1.000000
NODE29610X	GENE17439X	GENE26770X	1.000000
NODE29609X	NODE29626X	GENE26769X	1.000000
NODE29608X	NODE29611X	GENE26768X	1.000000
NODE29607X	GENE10929X	GENE26766X	1.000000
NODE29606X	NODE33085X	GENE26765X	1.000000
NODE29605X	NODE33173X	GENE26764X	1.000000
NODE29604X	NODE29622X	GENE26762X	1.000000
NODE29603X	NODE32903X	GENE26761X	1.000000
NODE29602X	GENE15199X	GENE26760X	1.000000
NODE29601X	NODE32636X	GENE26758X	1.000000
NODE29600X	NODE34973X	GENE26756X	1.000000
NODE29599X	NODE33165X	GENE26755X	1.000000
NODE29598X	NODE31890X	GENE26752X	1.000000
NODE29597X	GENE37148X	GENE26751X	1.000000
NODE29596X	NODE31902X	GENE26750X	1.000000
NODE29595X	NODE32872X	GENE26749X	1.000000
NODE29594X	GENE997X	GENE26748X	1.000000
NODE29593X	NODE32665X	GENE26746X	1.000000
NODE29592X	NODE34964X	GENE26745X	1.000000
NODE29591X	NODE34867X	GENE26744X	1.000000
NODE29590X	NODE36702X	GENE26742X	1.000000
NODE29589X	NODE36082X	GENE26741X	1.000000
NODE29588X	NODE29908X	GENE26738X	1.000000
NODE29587X	NODE36200X	GENE26737X	1.000000
NODE29586X	NODE33177X	GENE26735X	1.000000
NODE29585X	NODE34677X	GENE26734X	1.000000
NODE29584X	NODE33985X	GENE26733X	1.000000
NODE29583X	NODE31986X	GENE26732X	1.000000
NODE29582X	NODE33239X	GENE26731X	1.000000
NODE29581X	NODE31849X	GENE26730X	1.000000
NODE29580X	NODE29583X	GENE26729X	1.000000
NODE29579X	NODE33209X	GENE26728X	1.000000
NODE29578X	NODE30075X	GENE26727X	1.000000
NODE29577X	NODE33178X	GENE26726X	1.000000
NODE29576X	NODE29666X	GENE26725X	1.000000
NODE29575X	NODE33156X	GENE26722X	1.000000
NODE29574X	GENE26757X	GENE26721X	1.000000
NODE29573X	NODE34012X	GENE26719X	1.000000
NODE29572X	NODE35000X	GENE26716X	1.000000
NODE29571X	NODE35014X	GENE26715X	1.000000
NODE29570X	GENE28594X	GENE26714X	1.000000
NODE29569X	NODE29604X	GENE26712X	1.000000
NODE29568X	NODE29592X	GENE26711X	1.000000
NODE29567X	GENE921X	GENE26709X	1.000000
NODE29566X	NODE31835X	GENE26708X	1.000000
NODE29565X	NODE33560X	GENE26707X	1.000000
NODE29564X	GENE11088X	GENE26706X	1.000000
NODE29563X	NODE32617X	GENE26705X	1.000000
NODE29562X	NODE36863X	GENE26702X	1.000000
NODE29561X	NODE32791X	GENE26701X	1.000000
NODE29560X	GENE25339X	GENE26699X	1.000000
NODE29559X	NODE33157X	GENE26698X	1.000000
NODE29558X	NODE32809X	GENE26697X	1.000000
NODE29557X	GENE22268X	GENE26696X	1.000000
NODE29556X	GENE25856X	GENE26694X	1.000000
NODE29555X	GENE18581X	GENE26693X	1.000000
NODE29554X	GENE27694X	GENE26692X	1.000000
NODE29553X	NODE30327X	GENE26691X	1.000000
NODE29552X	NODE34716X	GENE26690X	1.000000
NODE29551X	NODE32850X	GENE26689X	1.000000
NODE29550X	NODE36424X	GENE26686X	1.000000
NODE29549X	GENE6727X	GENE26684X	1.000000
NODE29548X	GENE34663X	GENE26683X	1.000000
NODE29547X	GENE14757X	GENE26682X	1.000000
NODE29546X	GENE14709X	GENE26681X	1.000000
NODE29545X	NODE29709X	GENE26680X	1.000000
NODE29544X	GENE27740X	GENE26678X	1.000000
NODE29543X	GENE1662X	GENE26677X	1.000000
NODE29542X	GENE14891X	GENE26675X	1.000000
NODE29541X	GENE24929X	GENE26674X	1.000000
NODE29540X	GENE932X	GENE26673X	1.000000
NODE29539X	GENE35680X	GENE26670X	1.000000
NODE29538X	NODE29610X	GENE26669X	1.000000
NODE29537X	GENE12091X	GENE26665X	1.000000
NODE29536X	NODE29550X	GENE26662X	1.000000
NODE29535X	NODE34112X	GENE26661X	1.000000
NODE29534X	NODE30315X	GENE26660X	1.000000
NODE29533X	NODE29640X	GENE26658X	1.000000
NODE29532X	NODE36502X	GENE26657X	1.000000
NODE29531X	GENE34054X	GENE26656X	1.000000
NODE29530X	NODE33688X	GENE26654X	1.000000
NODE29529X	NODE33907X	GENE26653X	1.000000
NODE29528X	NODE34742X	GENE26652X	1.000000
NODE29527X	GENE26622X	GENE26651X	1.000000
NODE29526X	NODE35655X	GENE26650X	1.000000
NODE29525X	NODE34993X	GENE26648X	1.000000
NODE29524X	NODE32114X	GENE26647X	1.000000
NODE29523X	NODE34078X	GENE26646X	1.000000
NODE29522X	NODE34940X	GENE26645X	1.000000
NODE29521X	NODE30356X	GENE26644X	1.000000
NODE29520X	GENE10921X	GENE26642X	1.000000
NODE29519X	NODE34466X	GENE26641X	1.000000
NODE29518X	NODE31630X	GENE26640X	1.000000
NODE29517X	GENE9234X	GENE26639X	1.000000
NODE29516X	NODE30253X	GENE26638X	1.000000
NODE29515X	NODE29807X	GENE26637X	1.000000
NODE29514X	NODE33943X	GENE26636X	1.000000
NODE29513X	NODE32972X	GENE26635X	1.000000
NODE29512X	NODE30423X	GENE26633X	1.000000
NODE29511X	NODE35950X	GENE26631X	1.000000
NODE29510X	GENE22013X	GENE26630X	1.000000
NODE29509X	NODE31735X	GENE26629X	1.000000
NODE29508X	GENE14861X	GENE26627X	1.000000
NODE29507X	GENE12939X	GENE26625X	1.000000
NODE29506X	NODE33596X	GENE26624X	1.000000
NODE29505X	NODE29512X	GENE26623X	1.000000
NODE29504X	GENE5496X	GENE26621X	1.000000
NODE29503X	GENE762X	GENE26618X	1.000000
NODE29502X	GENE13730X	GENE26617X	1.000000
NODE29501X	GENE16657X	GENE26613X	1.000000
NODE29500X	NODE29875X	GENE26611X	1.000000
NODE29499X	GENE4372X	GENE26608X	1.000000
NODE29498X	GENE9996X	GENE26607X	1.000000
NODE29497X	GENE14284X	GENE26606X	1.000000
NODE29496X	NODE33229X	GENE26605X	1.000000
NODE29495X	GENE12018X	GENE26604X	1.000000
NODE29494X	NODE33079X	GENE26602X	1.000000
NODE29493X	GENE30886X	GENE26601X	1.000000
NODE29492X	NODE32498X	GENE26600X	1.000000
NODE29491X	NODE29991X	GENE26599X	1.000000
NODE29490X	GENE12816X	GENE26596X	1.000000
NODE29489X	GENE35421X	GENE26595X	1.000000
NODE29488X	GENE17160X	GENE26594X	1.000000
NODE29487X	NODE30319X	GENE26593X	1.000000
NODE29486X	NODE29492X	GENE26592X	1.000000
NODE29485X	NODE31886X	GENE26591X	1.000000
NODE29484X	GENE22327X	GENE26589X	1.000000
NODE29483X	GENE37259X	GENE26588X	1.000000
NODE29482X	NODE35742X	GENE26587X	1.000000
NODE29481X	NODE31689X	GENE26586X	1.000000
NODE29480X	GENE16211X	GENE26585X	1.000000
NODE29479X	NODE33510X	GENE26582X	1.000000
NODE29478X	NODE32235X	GENE26580X	1.000000
NODE29477X	NODE36603X	GENE26579X	1.000000
NODE29476X	NODE30976X	GENE26578X	1.000000
NODE29475X	NODE33222X	GENE26577X	1.000000
NODE29474X	NODE34243X	GENE26576X	1.000000
NODE29473X	NODE32765X	GENE26572X	1.000000
NODE29472X	NODE36377X	GENE26571X	1.000000
NODE29471X	GENE28851X	GENE26569X	1.000000
NODE29470X	NODE32638X	GENE26568X	1.000000
NODE29469X	NODE31815X	GENE26566X	1.000000
NODE29468X	NODE31988X	GENE26565X	1.000000
NODE29467X	NODE32898X	GENE26564X	1.000000
NODE29466X	NODE32777X	GENE26563X	1.000000
NODE29465X	NODE36167X	GENE26562X	1.000000
NODE29464X	NODE34920X	GENE26561X	1.000000
NODE29463X	NODE34000X	GENE26560X	1.000000
NODE29462X	GENE14792X	GENE26559X	1.000000
NODE29461X	GENE30583X	GENE26558X	1.000000
NODE29460X	GENE30238X	GENE26553X	1.000000
NODE29459X	NODE30953X	GENE26552X	1.000000
NODE29458X	GENE29714X	GENE26551X	1.000000
NODE29457X	NODE32312X	GENE26549X	1.000000
NODE29456X	NODE36000X	GENE26548X	1.000000
NODE29455X	GENE17543X	GENE26546X	1.000000
NODE29454X	NODE34934X	GENE26544X	1.000000
NODE29453X	NODE33901X	GENE26543X	1.000000
NODE29452X	GENE26187X	GENE26542X	1.000000
NODE29451X	GENE16697X	GENE26541X	1.000000
NODE29450X	GENE13417X	GENE26540X	1.000000
NODE29449X	NODE30984X	GENE26539X	1.000000
NODE29448X	GENE3076X	GENE26536X	1.000000
NODE29447X	GENE4592X	GENE26533X	1.000000
NODE29446X	NODE32757X	GENE26532X	1.000000
NODE29445X	NODE33738X	GENE26531X	1.000000
NODE29444X	GENE35353X	GENE26530X	1.000000
NODE29443X	NODE35569X	GENE26528X	1.000000
NODE29442X	NODE30265X	GENE26526X	1.000000
NODE29441X	GENE12418X	GENE26524X	1.000000
NODE29440X	NODE30770X	GENE26523X	1.000000
NODE29439X	GENE8187X	GENE26522X	1.000000
NODE29438X	GENE18436X	GENE26521X	1.000000
NODE29437X	GENE31397X	GENE26520X	1.000000
NODE29436X	GENE17386X	GENE26519X	1.000000
NODE29435X	NODE29605X	GENE26517X	1.000000
NODE29434X	NODE36207X	GENE26516X	1.000000
NODE29433X	NODE29597X	GENE26515X	1.000000
NODE29432X	GENE15400X	GENE26514X	1.000000
NODE29431X	GENE18798X	GENE26513X	1.000000
NODE29430X	NODE32650X	GENE26511X	1.000000
NODE29429X	GENE11417X	GENE26510X	1.000000
NODE29428X	NODE35799X	GENE26509X	1.000000
NODE29427X	GENE23953X	GENE26508X	1.000000
NODE29426X	NODE31767X	GENE26505X	1.000000
NODE29425X	GENE33844X	GENE26504X	1.000000
NODE29424X	GENE22069X	GENE26503X	1.000000
NODE29423X	GENE2505X	GENE26501X	1.000000
NODE29422X	GENE3157X	GENE26499X	1.000000
NODE29421X	GENE18095X	GENE26497X	1.000000
NODE29420X	GENE19016X	GENE26496X	1.000000
NODE29419X	NODE32566X	GENE26495X	1.000000
NODE29418X	NODE35584X	GENE26494X	1.000000
NODE29417X	NODE33143X	GENE26491X	1.000000
NODE29416X	NODE34231X	GENE26490X	1.000000
NODE29415X	GENE22915X	GENE26489X	1.000000
NODE29414X	NODE34849X	GENE26488X	1.000000
NODE29413X	NODE32374X	GENE26486X	1.000000
NODE29412X	GENE14536X	GENE26485X	1.000000
NODE29411X	GENE20004X	GENE26484X	1.000000
NODE29410X	NODE29563X	GENE26483X	1.000000
NODE29409X	GENE16364X	GENE26482X	1.000000
NODE29408X	NODE36070X	GENE26478X	1.000000
NODE29407X	NODE32863X	GENE26477X	1.000000
NODE29406X	NODE32911X	GENE26474X	1.000000
NODE29405X	NODE37147X	GENE26473X	1.000000
NODE29404X	NODE34752X	GENE26472X	1.000000
NODE29403X	GENE26535X	GENE26471X	1.000000
NODE29402X	GENE28900X	GENE26470X	1.000000
NODE29401X	GENE32514X	GENE26468X	1.000000
NODE29400X	GENE16631X	GENE26467X	1.000000
NODE29399X	GENE8934X	GENE26466X	1.000000
NODE29398X	GENE35374X	GENE26464X	1.000000
NODE29397X	NODE34719X	GENE26462X	1.000000
NODE29396X	GENE18502X	GENE26460X	1.000000
NODE29395X	NODE31661X	GENE26459X	1.000000
NODE29394X	NODE35699X	GENE26458X	1.000000
NODE29393X	GENE11144X	GENE26454X	1.000000
NODE29392X	NODE33745X	GENE26453X	1.000000
NODE29391X	GENE34340X	GENE26452X	1.000000
NODE29390X	NODE30362X	GENE26450X	1.000000
NODE29389X	NODE29526X	GENE26449X	1.000000
NODE29388X	NODE32785X	GENE26448X	1.000000
NODE29387X	NODE31000X	GENE26447X	1.000000
NODE29386X	GENE29347X	GENE26445X	1.000000
NODE29385X	GENE28582X	GENE26444X	1.000000
NODE29384X	GENE22033X	GENE26443X	1.000000
NODE29383X	NODE31859X	GENE26441X	1.000000
NODE29382X	GENE903X	GENE26440X	1.000000
NODE29381X	NODE35561X	GENE26438X	1.000000
NODE29380X	NODE37223X	GENE26437X	1.000000
NODE29379X	NODE30258X	GENE26436X	1.000000
NODE29378X	NODE34550X	GENE26435X	1.000000
NODE29377X	NODE33982X	GENE26434X	1.000000
NODE29376X	NODE36593X	GENE26433X	1.000000
NODE29375X	NODE31800X	GENE26432X	1.000000
NODE29374X	GENE19014X	GENE26431X	1.000000
NODE29373X	GENE25910X	GENE26430X	1.000000
NODE29372X	NODE30968X	GENE26429X	1.000000
NODE29371X	NODE29441X	GENE26428X	1.000000
NODE29370X	GENE10349X	GENE26427X	1.000000
NODE29369X	NODE35415X	GENE26426X	1.000000
NODE29368X	NODE32190X	GENE26425X	1.000000
NODE29367X	NODE29834X	GENE26424X	1.000000
NODE29366X	NODE34826X	GENE26423X	1.000000
NODE29365X	NODE36595X	GENE26422X	1.000000
NODE29364X	NODE33781X	GENE26421X	1.000000
NODE29363X	NODE36894X	GENE26420X	1.000000
NODE29362X	GENE32698X	GENE26419X	1.000000
NODE29361X	NODE34559X	GENE26417X	1.000000
NODE29360X	NODE36822X	GENE26416X	1.000000
NODE29359X	NODE29970X	GENE26415X	1.000000
NODE29358X	NODE35581X	GENE26414X	1.000000
NODE29357X	NODE32198X	GENE26413X	1.000000
NODE29356X	GENE24258X	GENE26412X	1.000000
NODE29355X	GENE31809X	GENE26410X	1.000000
NODE29354X	GENE27621X	GENE26409X	1.000000
NODE29353X	NODE31749X	GENE26408X	1.000000
NODE29352X	NODE37262X	GENE26407X	1.000000
NODE29351X	GENE3416X	GENE26406X	1.000000
NODE29350X	NODE29732X	GENE26405X	1.000000
NODE29349X	NODE34841X	GENE26404X	1.000000
NODE29348X	GENE10968X	GENE26403X	1.000000
NODE29347X	GENE11436X	GENE26402X	1.000000
NODE29346X	NODE37061X	GENE26400X	1.000000
NODE29345X	GENE14580X	GENE26397X	1.000000
NODE29344X	NODE33369X	GENE26395X	1.000000
NODE29343X	GENE15670X	GENE26394X	1.000000
NODE29342X	NODE34709X	GENE26392X	1.000000
NODE29341X	GENE9527X	GENE26391X	1.000000
NODE29340X	NODE29629X	GENE26390X	1.000000
NODE29339X	NODE33622X	GENE26389X	1.000000
NODE29338X	GENE16766X	GENE26388X	1.000000
NODE29337X	GENE10849X	GENE26387X	1.000000
NODE29336X	NODE32144X	GENE26386X	1.000000
NODE29335X	NODE33009X	GENE26385X	1.000000
NODE29334X	NODE29672X	GENE26384X	1.000000
NODE29333X	GENE30382X	GENE26383X	1.000000
NODE29332X	NODE33141X	GENE26382X	1.000000
NODE29331X	NODE35404X	GENE26381X	1.000000
NODE29330X	GENE30574X	GENE26380X	1.000000
NODE29329X	GENE21642X	GENE26379X	1.000000
NODE29328X	NODE31739X	GENE26378X	1.000000
NODE29327X	NODE36459X	GENE26377X	1.000000
NODE29326X	NODE29547X	GENE26376X	1.000000
NODE29325X	NODE34060X	GENE26375X	1.000000
NODE29324X	GENE4347X	GENE26373X	1.000000
NODE29323X	NODE36428X	GENE26372X	1.000000
NODE29322X	GENE5828X	GENE26371X	1.000000
NODE29321X	NODE31943X	GENE26370X	1.000000
NODE29320X	GENE27504X	GENE26369X	1.000000
NODE29319X	NODE32358X	GENE26368X	1.000000
NODE29318X	NODE32348X	GENE26366X	1.000000
NODE29317X	GENE5220X	GENE26364X	1.000000
NODE29316X	GENE6634X	GENE26363X	1.000000
NODE29315X	GENE30629X	GENE26362X	1.000000
NODE29314X	NODE33835X	GENE26360X	1.000000
NODE29313X	NODE32015X	GENE26359X	1.000000
NODE29312X	NODE35068X	GENE26358X	1.000000
NODE29311X	NODE32334X	GENE26357X	1.000000
NODE29310X	NODE34754X	GENE26356X	1.000000
NODE29309X	GENE32157X	GENE26355X	1.000000
NODE29308X	NODE32390X	GENE26354X	1.000000
NODE29307X	NODE30361X	GENE26353X	1.000000
NODE29306X	NODE32392X	GENE26352X	1.000000
NODE29305X	NODE29311X	GENE26350X	1.000000
NODE29304X	NODE29926X	GENE26349X	1.000000
NODE29303X	NODE29305X	GENE26347X	1.000000
NODE29302X	GENE10687X	GENE26346X	1.000000
NODE29301X	NODE29723X	GENE26344X	1.000000
NODE29300X	NODE33399X	GENE26342X	1.000000
NODE29299X	NODE32293X	GENE26341X	1.000000
NODE29298X	NODE31962X	GENE26340X	1.000000
NODE29297X	NODE31448X	GENE26339X	1.000000
NODE29296X	GENE17145X	GENE26338X	1.000000
NODE29295X	NODE32412X	GENE26337X	1.000000
NODE29294X	NODE31995X	GENE26335X	1.000000
NODE29293X	NODE29303X	GENE26334X	1.000000
NODE29292X	NODE30791X	GENE26333X	1.000000
NODE29291X	NODE29293X	GENE26332X	1.000000
NODE29290X	NODE29313X	GENE26330X	1.000000
NODE29289X	NODE36382X	GENE26326X	1.000000
NODE29288X	GENE3943X	GENE26325X	1.000000
NODE29287X	NODE33845X	GENE26324X	1.000000
NODE29286X	NODE35554X	GENE26323X	1.000000
NODE29285X	NODE30630X	GENE26321X	1.000000
NODE29284X	NODE33794X	GENE26320X	1.000000
NODE29283X	GENE16874X	GENE26315X	1.000000
NODE29282X	NODE33805X	GENE26314X	1.000000
NODE29281X	GENE30738X	GENE26313X	1.000000
NODE29280X	NODE32299X	GENE26312X	1.000000
NODE29279X	GENE34797X	GENE26311X	1.000000
NODE29278X	NODE29280X	GENE26310X	1.000000
NODE29277X	GENE19506X	GENE26309X	1.000000
NODE29276X	NODE36986X	GENE26307X	1.000000
NODE29275X	NODE29295X	GENE26306X	1.000000
NODE29274X	GENE23612X	GENE26305X	1.000000
NODE29273X	NODE29318X	GENE26303X	1.000000
NODE29272X	NODE32491X	GENE26299X	1.000000
NODE29271X	NODE32370X	GENE26298X	1.000000
NODE29270X	NODE32071X	GENE26297X	1.000000
NODE29269X	NODE32385X	GENE26296X	1.000000
NODE29268X	GENE24362X	GENE26295X	1.000000
NODE29267X	NODE32499X	GENE26293X	1.000000
NODE29266X	NODE31695X	GENE26291X	1.000000
NODE29265X	NODE29291X	GENE26290X	1.000000
NODE29264X	NODE29315X	GENE26289X	1.000000
NODE29263X	NODE29294X	GENE26288X	1.000000
NODE29262X	GENE12713X	GENE26287X	1.000000
NODE29261X	NODE29265X	GENE26286X	1.000000
NODE29260X	NODE29852X	GENE26283X	1.000000
NODE29259X	NODE29273X	GENE26280X	1.000000
NODE29258X	NODE36996X	GENE26279X	1.000000
NODE29257X	NODE32420X	GENE26278X	1.000000
NODE29256X	NODE31968X	GENE26277X	1.000000
NODE29255X	NODE32435X	GENE26276X	1.000000
NODE29254X	NODE34358X	GENE26275X	1.000000
NODE29253X	GENE24567X	GENE26274X	1.000000
NODE29252X	GENE8599X	GENE26272X	1.000000
NODE29251X	NODE32731X	GENE26271X	1.000000
NODE29250X	NODE32363X	GENE26270X	1.000000
NODE29249X	NODE33203X	GENE26269X	1.000000
NODE29248X	NODE31958X	GENE26268X	1.000000
NODE29247X	GENE36529X	GENE26267X	1.000000
NODE29246X	NODE29290X	GENE26266X	1.000000
NODE29245X	NODE31906X	GENE26265X	1.000000
NODE29244X	NODE29246X	GENE26264X	1.000000
NODE29243X	NODE34717X	GENE26263X	1.000000
NODE29242X	NODE30171X	GENE26262X	1.000000
NODE29241X	NODE32045X	GENE26261X	1.000000
NODE29240X	NODE32423X	GENE26260X	1.000000
NODE29239X	GENE16439X	GENE26259X	1.000000
NODE29238X	NODE32545X	GENE26255X	1.000000
NODE29237X	NODE31931X	GENE26254X	1.000000
NODE29236X	NODE29237X	GENE26253X	1.000000
NODE29235X	NODE29271X	GENE26252X	1.000000
NODE29234X	NODE32438X	GENE26251X	1.000000
NODE29233X	NODE29262X	GENE26249X	1.000000
NODE29232X	GENE37328X	GENE26248X	1.000000
NODE29231X	GENE24260X	GENE26246X	1.000000
NODE29230X	NODE30080X	GENE26244X	1.000000
NODE29229X	NODE32648X	GENE26243X	1.000000
NODE29228X	NODE31891X	GENE26241X	1.000000
NODE29227X	NODE30663X	GENE26240X	1.000000
NODE29226X	NODE36956X	GENE26239X	1.000000
NODE29225X	NODE29413X	GENE26238X	1.000000
NODE29224X	NODE29225X	GENE26237X	1.000000
NODE29223X	NODE32477X	GENE26236X	1.000000
NODE29222X	NODE34020X	GENE26235X	1.000000
NODE29221X	NODE29261X	GENE26234X	1.000000
NODE29220X	GENE13946X	GENE26233X	1.000000
NODE29219X	NODE33740X	GENE26232X	1.000000
NODE29218X	NODE33909X	GENE26231X	1.000000
NODE29217X	NODE34890X	GENE26229X	1.000000
NODE29216X	NODE29257X	GENE26227X	1.000000
NODE29215X	NODE32447X	GENE26226X	1.000000
NODE29214X	NODE30999X	GENE26225X	1.000000
NODE29213X	NODE33602X	GENE26224X	1.000000
NODE29212X	NODE29244X	GENE26223X	1.000000
NODE29211X	NODE31766X	GENE26220X	1.000000
NODE29210X	NODE35037X	GENE26219X	1.000000
NODE29209X	NODE29299X	GENE26217X	1.000000
NODE29208X	GENE17815X	GENE26216X	1.000000
NODE29207X	NODE29212X	GENE26215X	1.000000
NODE29206X	NODE32905X	GENE26213X	1.000000
NODE29205X	NODE29449X	GENE26211X	1.000000
NODE29204X	NODE33860X	GENE26210X	1.000000
NODE29203X	NODE29221X	GENE26209X	1.000000
NODE29202X	GENE30516X	GENE26208X	1.000000
NODE29201X	NODE29229X	GENE26207X	1.000000
NODE29200X	NODE33751X	GENE26206X	1.000000
NODE29199X	NODE29461X	GENE26205X	1.000000
NODE29198X	NODE33759X	GENE26204X	1.000000
NODE29197X	GENE14532X	GENE26202X	1.000000
NODE29196X	NODE29203X	GENE26200X	1.000000
NODE29195X	GENE31281X	GENE26199X	1.000000
NODE29194X	NODE29235X	GENE26198X	1.000000
NODE29193X	NODE29308X	GENE26196X	1.000000
NODE29192X	NODE35013X	GENE26194X	1.000000
NODE29191X	NODE36180X	GENE26193X	1.000000
NODE29190X	NODE29223X	GENE26192X	1.000000
NODE29189X	NODE29196X	GENE26191X	1.000000
NODE29188X	NODE31892X	GENE26190X	1.000000
NODE29187X	NODE33881X	GENE26189X	1.000000
NODE29186X	NODE30734X	GENE26186X	1.000000
NODE29185X	GENE22065X	GENE26185X	1.000000
NODE29184X	NODE35157X	GENE26182X	1.000000
NODE29183X	NODE31987X	GENE26181X	1.000000
NODE29182X	GENE31240X	GENE26180X	1.000000
NODE29181X	NODE31895X	GENE26179X	1.000000
NODE29180X	NODE29250X	GENE26178X	1.000000
NODE29179X	NODE30282X	GENE26177X	1.000000
NODE29178X	GENE26203X	GENE26176X	1.000000
NODE29177X	NODE29189X	GENE26175X	1.000000
NODE29176X	NODE29202X	GENE26174X	1.000000
NODE29175X	NODE31991X	GENE26172X	1.000000
NODE29174X	NODE29177X	GENE26171X	1.000000
NODE29173X	NODE32356X	GENE26170X	1.000000
NODE29172X	NODE32303X	GENE26169X	1.000000
NODE29171X	NODE29319X	GENE26168X	1.000000
NODE29170X	NODE29172X	GENE26165X	1.000000
NODE29169X	GENE30172X	GENE26164X	1.000000
NODE29168X	GENE34292X	GENE26162X	1.000000
NODE29167X	GENE4727X	GENE26160X	1.000000
NODE29166X	NODE29180X	GENE26159X	1.000000
NODE29165X	NODE33832X	GENE26155X	1.000000
NODE29164X	NODE32756X	GENE26152X	1.000000
NODE29163X	GENE7413X	GENE26151X	1.000000
NODE29162X	NODE29198X	GENE26149X	1.000000
NODE29161X	NODE32414X	GENE26148X	1.000000
NODE29160X	NODE32335X	GENE26147X	1.000000
NODE29159X	NODE29174X	GENE26146X	1.000000
NODE29158X	NODE29166X	GENE26145X	1.000000
NODE29157X	NODE29702X	GENE26144X	1.000000
NODE29156X	NODE29159X	GENE26143X	1.000000
NODE29155X	GENE31114X	GENE26142X	1.000000
NODE29154X	NODE30753X	GENE26141X	1.000000
NODE29153X	GENE15811X	GENE26139X	1.000000
NODE29152X	NODE29156X	GENE26136X	1.000000
NODE29151X	NODE32311X	GENE26135X	1.000000
NODE29150X	NODE32033X	GENE26134X	1.000000
NODE29149X	GENE30540X	GENE26132X	1.000000
NODE29148X	GENE30509X	GENE26131X	1.000000
NODE29147X	NODE29255X	GENE26129X	1.000000
NODE29146X	NODE29374X	GENE26128X	1.000000
NODE29145X	NODE29207X	GENE26127X	1.000000
NODE29144X	NODE29204X	GENE26126X	1.000000
NODE29143X	GENE26361X	GENE26125X	1.000000
NODE29142X	NODE29216X	GENE26124X	1.000000
NODE29141X	NODE33897X	GENE26122X	1.000000
NODE29140X	GENE18294X	GENE26119X	1.000000
NODE29139X	NODE32347X	GENE26118X	1.000000
NODE29138X	GENE17922X	GENE26116X	1.000000
NODE29137X	NODE29281X	GENE26113X	1.000000
NODE29136X	NODE29145X	GENE26112X	1.000000
NODE29135X	NODE29669X	GENE26111X	1.000000
NODE29134X	NODE33808X	GENE26108X	1.000000
NODE29133X	GENE16030X	GENE26107X	1.000000
NODE29132X	NODE29278X	GENE26105X	1.000000
NODE29131X	NODE29193X	GENE26104X	1.000000
NODE29130X	NODE31573X	GENE26103X	1.000000
NODE29129X	GENE30737X	GENE26102X	1.000000
NODE29128X	NODE29355X	GENE26101X	1.000000
NODE29127X	NODE36933X	GENE26100X	1.000000
NODE29126X	NODE32377X	GENE26098X	1.000000
NODE29125X	NODE29143X	GENE26096X	1.000000
NODE29124X	GENE27150X	GENE26095X	1.000000
NODE29123X	GENE31312X	GENE26094X	1.000000
NODE29122X	NODE32427X	GENE26093X	1.000000
NODE29121X	GENE34044X	GENE26092X	1.000000
NODE29120X	NODE29306X	GENE26091X	1.000000
NODE29119X	GENE30521X	GENE26090X	1.000000
NODE29118X	GENE13887X	GENE26089X	1.000000
NODE29117X	NODE32127X	GENE26088X	1.000000
NODE29116X	NODE32556X	GENE26086X	1.000000
NODE29115X	NODE29227X	GENE26085X	1.000000
NODE29114X	NODE29136X	GENE26084X	1.000000
NODE29113X	NODE35919X	GENE26083X	1.000000
NODE29112X	NODE29330X	GENE26082X	1.000000
NODE29111X	NODE29114X	GENE26081X	1.000000
NODE29110X	NODE32474X	GENE26080X	1.000000
NODE29109X	NODE29111X	GENE26079X	1.000000
NODE29108X	NODE34245X	GENE26078X	1.000000
NODE29107X	NODE33576X	GENE26077X	1.000000
NODE29106X	NODE31051X	GENE26076X	1.000000
NODE29105X	GENE1425X	GENE26075X	1.000000
NODE29104X	GENE35208X	GENE26074X	1.000000
NODE29103X	GENE7191X	GENE26073X	1.000000
NODE29102X	NODE34138X	GENE26072X	1.000000
NODE29101X	NODE33889X	GENE26070X	1.000000
NODE29100X	NODE33620X	GENE26069X	1.000000
NODE29099X	NODE31641X	GENE26068X	1.000000
NODE29098X	GENE17497X	GENE26067X	1.000000
NODE29097X	GENE27668X	GENE26066X	1.000000
NODE29096X	NODE32583X	GENE26065X	1.000000
NODE29095X	NODE32793X	GENE26064X	1.000000
NODE29094X	GENE6676X	GENE26063X	1.000000
NODE29093X	GENE12381X	GENE26060X	1.000000
NODE29092X	NODE32011X	GENE26059X	1.000000
NODE29091X	NODE34044X	GENE26057X	1.000000
NODE29090X	GENE22367X	GENE26056X	1.000000
NODE29089X	NODE32540X	GENE26055X	1.000000
NODE29088X	GENE17763X	GENE26054X	1.000000
NODE29087X	NODE36927X	GENE26053X	1.000000
NODE29086X	NODE34909X	GENE26052X	1.000000
NODE29085X	NODE31847X	GENE26051X	1.000000
NODE29084X	GENE18312X	GENE26048X	1.000000
NODE29083X	NODE31030X	GENE26047X	1.000000
NODE29082X	NODE29398X	GENE26046X	1.000000
NODE29081X	NODE29832X	GENE26045X	1.000000
NODE29080X	GENE11084X	GENE26044X	1.000000
NODE29079X	NODE32839X	GENE26043X	1.000000
NODE29078X	GENE9264X	GENE26042X	1.000000
NODE29077X	GENE4058X	GENE26041X	1.000000
NODE29076X	NODE32399X	GENE26040X	1.000000
NODE29075X	GENE21269X	GENE26038X	1.000000
NODE29074X	GENE5359X	GENE26037X	1.000000
NODE29073X	GENE13412X	GENE26035X	1.000000
NODE29072X	NODE29719X	GENE26034X	1.000000
NODE29071X	NODE30587X	GENE26033X	1.000000
NODE29070X	GENE31057X	GENE26032X	1.000000
NODE29069X	NODE29427X	GENE26031X	1.000000
NODE29068X	GENE34229X	GENE26030X	1.000000
NODE29067X	NODE30537X	GENE26029X	1.000000
NODE29066X	NODE29067X	GENE26028X	1.000000
NODE29065X	NODE31586X	GENE26027X	1.000000
NODE29064X	NODE30220X	GENE26024X	1.000000
NODE29063X	GENE4315X	GENE26023X	1.000000
NODE29062X	GENE1017X	GENE26022X	1.000000
NODE29061X	GENE30763X	GENE26021X	1.000000
NODE29060X	NODE30002X	GENE26020X	1.000000
NODE29059X	GENE21694X	GENE26019X	1.000000
NODE29058X	GENE18459X	GENE26017X	1.000000
NODE29057X	GENE9608X	GENE26016X	1.000000
NODE29056X	NODE34266X	GENE26015X	1.000000
NODE29055X	NODE29122X	GENE26014X	1.000000
NODE29054X	NODE34971X	GENE26011X	1.000000
NODE29053X	NODE31033X	GENE26010X	1.000000
NODE29052X	GENE28630X	GENE26009X	1.000000
NODE29051X	NODE32842X	GENE26008X	1.000000
NODE29050X	GENE10577X	GENE26005X	1.000000
NODE29049X	NODE35063X	GENE26004X	1.000000
NODE29048X	GENE13796X	GENE26000X	1.000000
NODE29047X	GENE25582X	GENE25999X	1.000000
NODE29046X	GENE24446X	GENE25998X	1.000000
NODE29045X	GENE36324X	GENE25996X	1.000000
NODE29044X	NODE32646X	GENE25995X	1.000000
NODE29043X	NODE32030X	GENE25993X	1.000000
NODE29042X	GENE5444X	GENE25992X	1.000000
NODE29041X	NODE29279X	GENE25990X	1.000000
NODE29040X	NODE34737X	GENE25989X	1.000000
NODE29039X	NODE29383X	GENE25988X	1.000000
NODE29038X	GENE2987X	GENE25987X	1.000000
NODE29037X	GENE22596X	GENE25986X	1.000000
NODE29036X	NODE33175X	GENE25985X	1.000000
NODE29035X	GENE28979X	GENE25984X	1.000000
NODE29034X	NODE29543X	GENE25983X	1.000000
NODE29033X	GENE36343X	GENE25982X	1.000000
NODE29032X	GENE19307X	GENE25981X	1.000000
NODE29031X	GENE7470X	GENE25979X	1.000000
NODE29030X	NODE35728X	GENE25977X	1.000000
NODE29029X	NODE29530X	GENE25976X	1.000000
NODE29028X	NODE29356X	GENE25974X	1.000000
NODE29027X	GENE10183X	GENE25973X	1.000000
NODE29026X	GENE28919X	GENE25972X	1.000000
NODE29025X	NODE32117X	GENE25971X	1.000000
NODE29024X	NODE35622X	GENE25970X	1.000000
NODE29023X	NODE33891X	GENE25968X	1.000000
NODE29022X	NODE30151X	GENE25966X	1.000000
NODE29021X	GENE13119X	GENE25965X	1.000000
NODE29020X	NODE31746X	GENE25963X	1.000000
NODE29019X	NODE32690X	GENE25962X	1.000000
NODE29018X	NODE29789X	GENE25961X	1.000000
NODE29017X	NODE29630X	GENE25960X	1.000000
NODE29016X	NODE32133X	GENE25956X	1.000000
NODE29015X	GENE33560X	GENE25954X	1.000000
NODE29014X	GENE10996X	GENE25953X	1.000000
NODE29013X	NODE35017X	GENE25952X	1.000000
NODE29012X	NODE29634X	GENE25951X	1.000000
NODE29011X	NODE31086X	GENE25950X	1.000000
NODE29010X	GENE11379X	GENE25949X	1.000000
NODE29009X	NODE34136X	GENE25948X	1.000000
NODE29008X	GENE15680X	GENE25947X	1.000000
NODE29007X	NODE35344X	GENE25944X	1.000000
NODE29006X	GENE16661X	GENE25943X	1.000000
NODE29005X	GENE16677X	GENE25942X	1.000000
NODE29004X	NODE31871X	GENE25941X	1.000000
NODE29003X	GENE22464X	GENE25940X	1.000000
NODE29002X	GENE23896X	GENE25938X	1.000000
NODE29001X	GENE4028X	GENE25937X	1.000000
NODE29000X	NODE33057X	GENE25936X	1.000000
NODE28999X	GENE17676X	GENE25934X	1.000000
NODE28998X	GENE10817X	GENE25933X	1.000000
NODE28997X	GENE13734X	GENE25930X	1.000000
NODE28996X	GENE30240X	GENE25928X	1.000000
NODE28995X	NODE29401X	GENE25927X	1.000000
NODE28994X	GENE1598X	GENE25924X	1.000000
NODE28993X	NODE30988X	GENE25923X	1.000000
NODE28992X	NODE29378X	GENE25921X	1.000000
NODE28991X	GENE23844X	GENE25920X	1.000000
NODE28990X	NODE33274X	GENE25919X	1.000000
NODE28989X	NODE34577X	GENE25918X	1.000000
NODE28988X	NODE31782X	GENE25916X	1.000000
NODE28987X	NODE31599X	GENE25915X	1.000000
NODE28986X	GENE36061X	GENE25914X	1.000000
NODE28985X	NODE31867X	GENE25913X	1.000000
NODE28984X	GENE17047X	GENE25912X	1.000000
NODE28983X	NODE29660X	GENE25911X	1.000000
NODE28982X	GENE9129X	GENE25909X	1.000000
NODE28981X	GENE8418X	GENE25908X	1.000000
NODE28980X	GENE15007X	GENE25905X	1.000000
NODE28979X	NODE29434X	GENE25903X	1.000000
NODE28978X	NODE34023X	GENE25902X	1.000000
NODE28977X	NODE29487X	GENE25900X	1.000000
NODE28976X	GENE19207X	GENE25899X	1.000000
NODE28975X	NODE34697X	GENE25898X	1.000000
NODE28974X	NODE32485X	GENE25897X	1.000000
NODE28973X	NODE36081X	GENE25895X	1.000000
NODE28972X	GENE21622X	GENE25894X	1.000000
NODE28971X	GENE22379X	GENE25893X	1.000000
NODE28970X	GENE5282X	GENE25892X	1.000000
NODE28969X	GENE4267X	GENE25891X	1.000000
NODE28968X	NODE32877X	GENE25889X	1.000000
NODE28967X	GENE13134X	GENE25888X	1.000000
NODE28966X	GENE17500X	GENE25886X	1.000000
NODE28965X	GENE14975X	GENE25885X	1.000000
NODE28964X	GENE17082X	GENE25884X	1.000000
NODE28963X	GENE15787X	GENE25883X	1.000000
NODE28962X	GENE21709X	GENE25881X	1.000000
NODE28961X	NODE31885X	GENE25880X	1.000000
NODE28960X	NODE30177X	GENE25878X	1.000000
NODE28959X	GENE25879X	GENE25877X	1.000000
NODE28958X	NODE29928X	GENE25875X	1.000000
NODE28957X	NODE35269X	GENE25874X	1.000000
NODE28956X	NODE32668X	GENE25873X	1.000000
NODE28955X	NODE29087X	GENE25872X	1.000000
NODE28954X	NODE32840X	GENE25871X	1.000000
NODE28953X	GENE35333X	GENE25870X	1.000000
NODE28952X	NODE31990X	GENE25869X	1.000000
NODE28951X	GENE33858X	GENE25868X	1.000000
NODE28950X	NODE33113X	GENE25867X	1.000000
NODE28949X	GENE11277X	GENE25865X	1.000000
NODE28948X	GENE10749X	GENE25864X	1.000000
NODE28947X	NODE29849X	GENE25863X	1.000000
NODE28946X	NODE36497X	GENE25862X	1.000000
NODE28945X	NODE33748X	GENE25861X	1.000000
NODE28944X	GENE1058X	GENE25860X	1.000000
NODE28943X	GENE9037X	GENE25855X	1.000000
NODE28942X	NODE29939X	GENE25853X	1.000000
NODE28941X	GENE1813X	GENE25852X	1.000000
NODE28940X	GENE29228X	GENE25850X	1.000000
NODE28939X	GENE4226X	GENE25849X	1.000000
NODE28938X	NODE36421X	GENE25848X	1.000000
NODE28937X	NODE33221X	GENE25846X	1.000000
NODE28936X	NODE32675X	GENE25845X	1.000000
NODE28935X	GENE26944X	GENE25843X	1.000000
NODE28934X	NODE31119X	GENE25840X	1.000000
NODE28933X	GENE21664X	GENE25839X	1.000000
NODE28932X	NODE35447X	GENE25838X	1.000000
NODE28931X	NODE35979X	GENE25837X	1.000000
NODE28930X	GENE29738X	GENE25836X	1.000000
NODE28929X	NODE32894X	GENE25835X	1.000000
NODE28928X	GENE7631X	GENE25832X	1.000000
NODE28927X	GENE22366X	GENE25831X	1.000000
NODE28926X	GENE19939X	GENE25830X	1.000000
NODE28925X	GENE16588X	GENE25828X	1.000000
NODE28924X	GENE20934X	GENE25827X	1.000000
NODE28923X	GENE22531X	GENE25824X	1.000000
NODE28922X	GENE18351X	GENE25823X	1.000000
NODE28921X	GENE22552X	GENE25822X	1.000000
NODE28920X	NODE36733X	GENE25820X	1.000000
NODE28919X	NODE31061X	GENE25819X	1.000000
NODE28918X	NODE36892X	GENE25814X	1.000000
NODE28917X	NODE29005X	GENE25813X	1.000000
NODE28916X	GENE25295X	GENE25812X	1.000000
NODE28915X	NODE31570X	GENE25811X	1.000000
NODE28914X	NODE31452X	GENE25810X	1.000000
NODE28913X	GENE22634X	GENE25809X	1.000000
NODE28912X	GENE22883X	GENE25807X	1.000000
NODE28911X	GENE28244X	GENE25806X	1.000000
NODE28910X	NODE31126X	GENE25805X	1.000000
NODE28909X	NODE37306X	GENE25804X	1.000000
NODE28908X	GENE25680X	GENE25803X	1.000000
NODE28907X	NODE36094X	GENE25801X	1.000000
NODE28906X	NODE35089X	GENE25800X	1.000000
NODE28905X	NODE32475X	GENE25799X	1.000000
NODE28904X	NODE32882X	GENE25798X	1.000000
NODE28903X	GENE15561X	GENE25794X	1.000000
NODE28902X	NODE31107X	GENE25792X	1.000000
NODE28901X	GENE20883X	GENE25791X	1.000000
NODE28900X	NODE31074X	GENE25790X	1.000000
NODE28899X	GENE33688X	GENE25789X	1.000000
NODE28898X	NODE34376X	GENE25786X	1.000000
NODE28897X	GENE34887X	GENE25785X	1.000000
NODE28896X	GENE31554X	GENE25784X	1.000000
NODE28895X	NODE33465X	GENE25783X	1.000000
NODE28894X	NODE33423X	GENE25782X	1.000000
NODE28893X	NODE29846X	GENE25781X	1.000000
NODE28892X	NODE31007X	GENE25779X	1.000000
NODE28891X	NODE28894X	GENE25778X	1.000000
NODE28890X	NODE33343X	GENE25777X	1.000000
NODE28889X	NODE31219X	GENE25776X	1.000000
NODE28888X	GENE34964X	GENE25774X	1.000000
NODE28887X	NODE31729X	GENE25773X	1.000000
NODE28886X	NODE31401X	GENE25770X	1.000000
NODE28885X	GENE1860X	GENE25769X	1.000000
NODE28884X	GENE25719X	GENE25768X	1.000000
NODE28883X	GENE17848X	GENE25767X	1.000000
NODE28882X	NODE31530X	GENE25765X	1.000000
NODE28881X	GENE13738X	GENE25763X	1.000000
NODE28880X	NODE31101X	GENE25762X	1.000000
NODE28879X	NODE28891X	GENE25760X	1.000000
NODE28878X	NODE31565X	GENE25758X	1.000000
NODE28877X	NODE31243X	GENE25757X	1.000000
NODE28876X	GENE29972X	GENE25756X	1.000000
NODE28875X	NODE31245X	GENE25755X	1.000000
NODE28874X	NODE28890X	GENE25754X	1.000000
NODE28873X	GENE22594X	GENE25753X	1.000000
NODE28872X	NODE29565X	GENE25752X	1.000000
NODE28871X	NODE33417X	GENE25751X	1.000000
NODE28870X	NODE33442X	GENE25750X	1.000000
NODE28869X	NODE30231X	GENE25749X	1.000000
NODE28868X	NODE29386X	GENE25748X	1.000000
NODE28867X	NODE33323X	GENE25745X	1.000000
NODE28866X	NODE29402X	GENE25744X	1.000000
NODE28865X	NODE35774X	GENE25741X	1.000000
NODE28864X	NODE33462X	GENE25740X	1.000000
NODE28863X	NODE28904X	GENE25739X	1.000000
NODE28862X	NODE33326X	GENE25738X	1.000000
NODE28861X	NODE28901X	GENE25737X	1.000000
NODE28860X	GENE12725X	GENE25736X	1.000000
NODE28859X	NODE29409X	GENE25735X	1.000000
NODE28858X	NODE29889X	GENE25734X	1.000000
NODE28857X	NODE34223X	GENE25733X	1.000000
NODE28856X	NODE28858X	GENE25732X	1.000000
NODE28855X	NODE29696X	GENE25730X	1.000000
NODE28854X	GENE31863X	GENE25728X	1.000000
NODE28853X	NODE32176X	GENE25726X	1.000000
NODE28852X	NODE31164X	GENE25724X	1.000000
NODE28851X	NODE29722X	GENE25723X	1.000000
NODE28850X	GENE20910X	GENE25722X	1.000000
NODE28849X	NODE35550X	GENE25720X	1.000000
NODE28848X	NODE33952X	GENE25718X	1.000000
NODE28847X	GENE15550X	GENE25716X	1.000000
NODE28846X	GENE16913X	GENE25714X	1.000000
NODE28845X	GENE10290X	GENE25713X	1.000000
NODE28844X	NODE31152X	GENE25712X	1.000000
NODE28843X	NODE34772X	GENE25711X	1.000000
NODE28842X	NODE36175X	GENE25710X	1.000000
NODE28841X	GENE17835X	GENE25709X	1.000000
NODE28840X	NODE33071X	GENE25708X	1.000000
NODE28839X	GENE35000X	GENE25705X	1.000000
NODE28838X	GENE31916X	GENE25704X	1.000000
NODE28837X	NODE28914X	GENE25703X	1.000000
NODE28836X	NODE33488X	GENE25702X	1.000000
NODE28835X	GENE30035X	GENE25700X	1.000000
NODE28834X	NODE28879X	GENE25699X	1.000000
NODE28833X	GENE9018X	GENE25698X	1.000000
NODE28832X	GENE20600X	GENE25696X	1.000000
NODE28831X	NODE35380X	GENE25694X	1.000000
NODE28830X	NODE31490X	GENE25693X	1.000000
NODE28829X	NODE29186X	GENE25692X	1.000000
NODE28828X	NODE28834X	GENE25691X	1.000000
NODE28827X	NODE28841X	GENE25689X	1.000000
NODE28826X	NODE31151X	GENE25688X	1.000000
NODE28825X	NODE28886X	GENE25687X	1.000000
NODE28824X	NODE33345X	GENE25686X	1.000000
NODE28823X	NODE31305X	GENE25685X	1.000000
NODE28822X	NODE34899X	GENE25684X	1.000000
NODE28821X	NODE33509X	GENE25683X	1.000000
NODE28820X	NODE29697X	GENE25682X	1.000000
NODE28819X	NODE31135X	GENE25679X	1.000000
NODE28818X	GENE34912X	GENE25678X	1.000000
NODE28817X	NODE31497X	GENE25677X	1.000000
NODE28816X	NODE37097X	GENE25676X	1.000000
NODE28815X	NODE31179X	GENE25675X	1.000000
NODE28814X	NODE30169X	GENE25674X	1.000000
NODE28813X	GENE28847X	GENE25673X	1.000000
NODE28812X	NODE34910X	GENE25671X	1.000000
NODE28811X	GENE1518X	GENE25670X	1.000000
NODE28810X	NODE32314X	GENE25669X	1.000000
NODE28809X	NODE28842X	GENE25667X	1.000000
NODE28808X	NODE29602X	GENE25666X	1.000000
NODE28807X	NODE36554X	GENE25665X	1.000000
NODE28806X	NODE33240X	GENE25662X	1.000000
NODE28805X	NODE36746X	GENE25661X	1.000000
NODE28804X	NODE31786X	GENE25659X	1.000000
NODE28803X	NODE32518X	GENE25658X	1.000000
NODE28802X	NODE37001X	GENE25656X	1.000000
NODE28801X	NODE36141X	GENE25655X	1.000000
NODE28800X	GENE14727X	GENE25654X	1.000000
NODE28799X	NODE29459X	GENE25652X	1.000000
NODE28798X	NODE34034X	GENE25651X	1.000000
NODE28797X	NODE33308X	GENE25650X	1.000000
NODE28796X	GENE14668X	GENE25648X	1.000000
NODE28795X	NODE32610X	GENE25647X	1.000000
NODE28794X	GENE1309X	GENE25646X	1.000000
NODE28793X	GENE13852X	GENE25645X	1.000000
NODE28792X	NODE31353X	GENE25643X	1.000000
NODE28791X	NODE31624X	GENE25642X	1.000000
NODE28790X	NODE29880X	GENE25641X	1.000000
NODE28789X	GENE36458X	GENE25639X	1.000000
NODE28788X	NODE35135X	GENE25637X	1.000000
NODE28787X	NODE30228X	GENE25636X	1.000000
NODE28786X	GENE8058X	GENE25634X	1.000000
NODE28785X	GENE30126X	GENE25633X	1.000000
NODE28784X	NODE35331X	GENE25632X	1.000000
NODE28783X	GENE16292X	GENE25631X	1.000000
NODE28782X	NODE30301X	GENE25629X	1.000000
NODE28781X	NODE29727X	GENE25628X	1.000000
NODE28780X	GENE18010X	GENE25627X	1.000000
NODE28779X	GENE29677X	GENE25626X	1.000000
NODE28778X	GENE20085X	GENE25625X	1.000000
NODE28777X	GENE7667X	GENE25624X	1.000000
NODE28776X	GENE7024X	GENE25623X	1.000000
NODE28775X	GENE504X	GENE25622X	1.000000
NODE28774X	GENE23748X	GENE25621X	1.000000
NODE28773X	NODE29065X	GENE25620X	1.000000
NODE28772X	GENE13706X	GENE25619X	1.000000
NODE28771X	NODE36022X	GENE25618X	1.000000
NODE28770X	GENE5604X	GENE25617X	1.000000
NODE28769X	GENE36210X	GENE25615X	1.000000
NODE28768X	NODE33964X	GENE25614X	1.000000
NODE28767X	NODE32022X	GENE25613X	1.000000
NODE28766X	GENE34376X	GENE25612X	1.000000
NODE28765X	NODE34076X	GENE25611X	1.000000
NODE28764X	GENE30290X	GENE25610X	1.000000
NODE28763X	GENE21320X	GENE25609X	1.000000
NODE28762X	GENE13480X	GENE25608X	1.000000
NODE28761X	NODE35947X	GENE25607X	1.000000
NODE28760X	GENE27572X	GENE25606X	1.000000
NODE28759X	GENE14722X	GENE25605X	1.000000
NODE28758X	NODE33593X	GENE25604X	1.000000
NODE28757X	NODE30344X	GENE25603X	1.000000
NODE28756X	GENE6049X	GENE25600X	1.000000
NODE28755X	GENE19258X	GENE25599X	1.000000
NODE28754X	GENE13432X	GENE25598X	1.000000
NODE28753X	NODE32181X	GENE25597X	1.000000
NODE28752X	NODE34119X	GENE25594X	1.000000
NODE28751X	NODE30871X	GENE25593X	1.000000
NODE28750X	NODE30608X	GENE25592X	1.000000
NODE28749X	NODE29870X	GENE25591X	1.000000
NODE28748X	GENE30857X	GENE25590X	1.000000
NODE28747X	GENE4219X	GENE25589X	1.000000
NODE28746X	NODE30270X	GENE25588X	1.000000
NODE28745X	GENE6625X	GENE25586X	1.000000
NODE28744X	GENE5188X	GENE25585X	1.000000
NODE28743X	NODE29698X	GENE25584X	1.000000
NODE28742X	GENE1726X	GENE25583X	1.000000
NODE28741X	NODE28971X	GENE25581X	1.000000
NODE28740X	GENE11093X	GENE25579X	1.000000
NODE28739X	GENE25638X	GENE25577X	1.000000
NODE28738X	NODE35847X	GENE25576X	1.000000
NODE28737X	NODE30954X	GENE25575X	1.000000
NODE28736X	NODE36908X	GENE25574X	1.000000
NODE28735X	NODE29837X	GENE25571X	1.000000
NODE28734X	GENE16613X	GENE25570X	1.000000
NODE28733X	NODE30178X	GENE25568X	1.000000
NODE28732X	NODE29191X	GENE25567X	1.000000
NODE28731X	GENE7498X	GENE25566X	1.000000
NODE28730X	NODE35845X	GENE25565X	1.000000
NODE28729X	NODE33940X	GENE25563X	1.000000
NODE28728X	GENE3497X	GENE25562X	1.000000
NODE28727X	NODE32055X	GENE25561X	1.000000
NODE28726X	NODE30463X	GENE25559X	1.000000
NODE28725X	GENE18325X	GENE25558X	1.000000
NODE28724X	GENE1491X	GENE25557X	1.000000
NODE28723X	GENE13144X	GENE25555X	1.000000
NODE28722X	GENE4594X	GENE25553X	1.000000
NODE28721X	GENE5802X	GENE25552X	1.000000
NODE28720X	NODE32705X	GENE25551X	1.000000
NODE28719X	NODE33159X	GENE25550X	1.000000
NODE28718X	GENE7198X	GENE25549X	1.000000
NODE28717X	GENE23257X	GENE25548X	1.000000
NODE28716X	NODE33729X	GENE25546X	1.000000
NODE28715X	GENE35752X	GENE25542X	1.000000
NODE28714X	NODE29039X	GENE25541X	1.000000
NODE28713X	GENE12378X	GENE25540X	1.000000
NODE28712X	GENE5995X	GENE25539X	1.000000
NODE28711X	GENE28866X	GENE25538X	1.000000
NODE28710X	NODE34045X	GENE25537X	1.000000
NODE28709X	GENE13680X	GENE25536X	1.000000
NODE28708X	GENE35715X	GENE25535X	1.000000
NODE28707X	NODE31829X	GENE25534X	1.000000
NODE28706X	GENE16119X	GENE25533X	1.000000
NODE28705X	NODE34853X	GENE25531X	1.000000
NODE28704X	NODE29008X	GENE25530X	1.000000
NODE28703X	GENE11039X	GENE25529X	1.000000
NODE28702X	GENE34365X	GENE25528X	1.000000
NODE28701X	NODE29869X	GENE25527X	1.000000
NODE28700X	GENE19235X	GENE25526X	1.000000
NODE28699X	NODE34260X	GENE25525X	1.000000
NODE28698X	GENE26018X	GENE25524X	1.000000
NODE28697X	GENE36771X	GENE25522X	1.000000
NODE28696X	NODE29760X	GENE25521X	1.000000
NODE28695X	GENE22196X	GENE25520X	1.000000
NODE28694X	NODE30212X	GENE25519X	1.000000
NODE28693X	GENE33355X	GENE25518X	1.000000
NODE28692X	NODE32227X	GENE25517X	1.000000
NODE28691X	NODE29637X	GENE25516X	1.000000
NODE28690X	NODE34854X	GENE25515X	1.000000
NODE28689X	GENE5435X	GENE25512X	1.000000
NODE28688X	GENE2442X	GENE25511X	1.000000
NODE28687X	NODE33498X	GENE25510X	1.000000
NODE28686X	GENE20491X	GENE25509X	1.000000
NODE28685X	NODE31132X	GENE25508X	1.000000
NODE28684X	GENE14854X	GENE25507X	1.000000
NODE28683X	GENE31478X	GENE25506X	1.000000
NODE28682X	GENE11129X	GENE25505X	1.000000
NODE28681X	GENE25907X	GENE25504X	1.000000
NODE28680X	GENE9616X	GENE25503X	1.000000
NODE28679X	GENE36654X	GENE25501X	1.000000
NODE28678X	NODE29695X	GENE25500X	1.000000
NODE28677X	GENE16655X	GENE25499X	1.000000
NODE28676X	NODE35942X	GENE25498X	1.000000
NODE28675X	NODE32847X	GENE25497X	1.000000
NODE28674X	GENE15417X	GENE25496X	1.000000
NODE28673X	GENE5295X	GENE25495X	1.000000
NODE28672X	GENE3883X	GENE25493X	1.000000
NODE28671X	GENE20660X	GENE25492X	1.000000
NODE28670X	NODE31712X	GENE25491X	1.000000
NODE28669X	NODE29618X	GENE25490X	1.000000
NODE28668X	NODE36984X	GENE25489X	1.000000
NODE28667X	NODE35348X	GENE25488X	1.000000
NODE28666X	NODE30259X	GENE25487X	1.000000
NODE28665X	GENE22373X	GENE25486X	1.000000
NODE28664X	GENE14531X	GENE25485X	1.000000
NODE28663X	NODE30836X	GENE25482X	1.000000
NODE28662X	NODE36719X	GENE25481X	1.000000
NODE28661X	NODE29534X	GENE25480X	1.000000
NODE28660X	GENE29654X	GENE25479X	1.000000
NODE28659X	GENE14483X	GENE25478X	1.000000
NODE28658X	NODE32194X	GENE25476X	1.000000
NODE28657X	GENE18573X	GENE25475X	1.000000
NODE28656X	NODE28662X	GENE25474X	1.000000
NODE28655X	NODE31690X	GENE25473X	1.000000
NODE28654X	GENE7553X	GENE25472X	1.000000
NODE28653X	GENE26713X	GENE25471X	1.000000
NODE28652X	GENE17092X	GENE25470X	1.000000
NODE28651X	NODE33389X	GENE25469X	1.000000
NODE28650X	GENE14522X	GENE25468X	1.000000
NODE28649X	NODE28915X	GENE25467X	1.000000
NODE28648X	NODE35513X	GENE25465X	1.000000
NODE28647X	NODE28860X	GENE25464X	1.000000
NODE28646X	NODE35911X	GENE25462X	1.000000
NODE28645X	NODE28715X	GENE25461X	1.000000
NODE28644X	GENE20337X	GENE25457X	1.000000
NODE28643X	NODE36170X	GENE25453X	1.000000
NODE28642X	NODE36190X	GENE25452X	1.000000
NODE28641X	GENE33882X	GENE25451X	1.000000
NODE28640X	NODE31123X	GENE25447X	1.000000
NODE28639X	NODE32679X	GENE25445X	1.000000
NODE28638X	NODE32654X	GENE25443X	1.000000
NODE28637X	NODE32855X	GENE25442X	1.000000
NODE28636X	GENE1188X	GENE25441X	1.000000
NODE28635X	GENE12509X	GENE25440X	1.000000
NODE28634X	GENE8292X	GENE25439X	1.000000
NODE28633X	NODE30328X	GENE25438X	1.000000
NODE28632X	NODE33068X	GENE25435X	1.000000
NODE28631X	GENE27099X	GENE25433X	1.000000
NODE28630X	NODE35350X	GENE25432X	1.000000
NODE28629X	NODE33953X	GENE25431X	1.000000
NODE28628X	GENE28711X	GENE25430X	1.000000
NODE28627X	GENE14008X	GENE25429X	1.000000
NODE28626X	GENE9468X	GENE25428X	1.000000
NODE28625X	GENE27102X	GENE25427X	1.000000
NODE28624X	GENE8661X	GENE25426X	1.000000
NODE28623X	NODE31801X	GENE25425X	1.000000
NODE28622X	GENE12790X	GENE25423X	1.000000
NODE28621X	NODE29631X	GENE25422X	1.000000
NODE28620X	NODE29481X	GENE25421X	1.000000
NODE28619X	NODE30288X	GENE25420X	1.000000
NODE28618X	GENE1792X	GENE25419X	1.000000
NODE28617X	GENE25460X	GENE25418X	1.000000
NODE28616X	GENE6166X	GENE25417X	1.000000
NODE28615X	GENE1254X	GENE25415X	1.000000
NODE28614X	NODE31535X	GENE25414X	1.000000
NODE28613X	NODE29898X	GENE25413X	1.000000
NODE28612X	GENE1471X	GENE25411X	1.000000
NODE28611X	NODE29432X	GENE25410X	1.000000
NODE28610X	GENE26050X	GENE25409X	1.000000
NODE28609X	NODE33659X	GENE25408X	1.000000
NODE28608X	NODE32228X	GENE25407X	1.000000
NODE28607X	GENE18408X	GENE25405X	1.000000
NODE28606X	GENE21361X	GENE25404X	1.000000
NODE28605X	NODE33679X	GENE25403X	1.000000
NODE28604X	NODE30090X	GENE25402X	1.000000
NODE28603X	NODE33655X	GENE25401X	1.000000
NODE28602X	GENE26687X	GENE25400X	1.000000
NODE28601X	NODE34925X	GENE25399X	1.000000
NODE28600X	GENE30887X	GENE25398X	1.000000
NODE28599X	NODE29690X	GENE25395X	1.000000
NODE28598X	NODE35046X	GENE25394X	1.000000
NODE28597X	NODE32526X	GENE25393X	1.000000
NODE28596X	NODE32215X	GENE25392X	1.000000
NODE28595X	NODE28596X	GENE25391X	1.000000
NODE28594X	GENE1104X	GENE25390X	1.000000
NODE28593X	GENE25483X	GENE25389X	1.000000
NODE28592X	NODE34513X	GENE25386X	1.000000
NODE28591X	GENE27544X	GENE25385X	1.000000
NODE28590X	NODE34727X	GENE25381X	1.000000
NODE28589X	GENE1982X	GENE25380X	1.000000
NODE28588X	NODE32224X	GENE25379X	1.000000
NODE28587X	NODE32206X	GENE25378X	1.000000
NODE28586X	NODE36102X	GENE25376X	1.000000
NODE28585X	NODE30425X	GENE25375X	1.000000
NODE28584X	GENE35967X	GENE25374X	1.000000
NODE28583X	NODE36014X	GENE25373X	1.000000
NODE28582X	GENE16836X	GENE25372X	1.000000
NODE28581X	GENE17773X	GENE25371X	1.000000
NODE28580X	GENE19400X	GENE25370X	1.000000
NODE28579X	NODE31719X	GENE25369X	1.000000
NODE28578X	NODE28782X	GENE25367X	1.000000
NODE28577X	GENE4507X	GENE25366X	1.000000
NODE28576X	GENE13765X	GENE25365X	1.000000
NODE28575X	NODE30194X	GENE25364X	1.000000
NODE28574X	NODE35124X	GENE25363X	1.000000
NODE28573X	NODE34135X	GENE25360X	1.000000
NODE28572X	GENE15593X	GENE25359X	1.000000
NODE28571X	NODE34206X	GENE25358X	1.000000
NODE28570X	GENE5657X	GENE25357X	1.000000
NODE28569X	GENE26058X	GENE25355X	1.000000
NODE28568X	NODE30711X	GENE25354X	1.000000
NODE28567X	NODE28794X	GENE25353X	1.000000
NODE28566X	GENE6824X	GENE25352X	1.000000
NODE28565X	GENE31794X	GENE25350X	1.000000
NODE28564X	GENE37302X	GENE25349X	1.000000
NODE28563X	NODE32217X	GENE25347X	1.000000
NODE28562X	NODE34317X	GENE25346X	1.000000
NODE28561X	NODE32210X	GENE25344X	1.000000
NODE28560X	NODE35023X	GENE25343X	1.000000
NODE28559X	NODE28586X	GENE25342X	1.000000
NODE28558X	NODE36490X	GENE25341X	1.000000
NODE28557X	NODE31016X	GENE25340X	1.000000
NODE28556X	NODE30295X	GENE25338X	1.000000
NODE28555X	GENE11470X	GENE25337X	1.000000
NODE28554X	NODE33637X	GENE25335X	1.000000
NODE28553X	GENE4689X	GENE25334X	1.000000
NODE28552X	NODE34184X	GENE25333X	1.000000
NODE28551X	NODE29090X	GENE25332X	1.000000
NODE28550X	GENE27719X	GENE25329X	1.000000
NODE28549X	NODE34182X	GENE25328X	1.000000
NODE28548X	GENE9517X	GENE25326X	1.000000
NODE28547X	GENE14671X	GENE25325X	1.000000
NODE28546X	GENE24140X	GENE25324X	1.000000
NODE28545X	GENE33546X	GENE25323X	1.000000
NODE28544X	NODE32106X	GENE25322X	1.000000
NODE28543X	NODE35463X	GENE25321X	1.000000
NODE28542X	NODE35782X	GENE25320X	1.000000
NODE28541X	NODE32631X	GENE25319X	1.000000
NODE28540X	NODE28882X	GENE25318X	1.000000
NODE28539X	NODE30207X	GENE25315X	1.000000
NODE28538X	NODE34028X	GENE25314X	1.000000
NODE28537X	NODE36391X	GENE25313X	1.000000
NODE28536X	GENE13789X	GENE25312X	1.000000
NODE28535X	NODE28627X	GENE25311X	1.000000
NODE28534X	GENE24909X	GENE25310X	1.000000
NODE28533X	GENE9382X	GENE25308X	1.000000
NODE28532X	GENE2040X	GENE25307X	1.000000
NODE28531X	NODE31220X	GENE25306X	1.000000
NODE28530X	GENE13944X	GENE25304X	1.000000
NODE28529X	NODE31189X	GENE25303X	1.000000
NODE28528X	GENE12318X	GENE25302X	1.000000
NODE28527X	NODE35657X	GENE25301X	1.000000
NODE28526X	GENE11143X	GENE25299X	1.000000
NODE28525X	GENE16780X	GENE25298X	1.000000
NODE28524X	NODE35563X	GENE25297X	1.000000
NODE28523X	GENE1718X	GENE25296X	1.000000
NODE28522X	GENE21092X	GENE25294X	1.000000
NODE28521X	NODE35405X	GENE25291X	1.000000
NODE28520X	NODE29387X	GENE25290X	1.000000
NODE28519X	NODE33049X	GENE25287X	1.000000
NODE28518X	NODE29367X	GENE25285X	1.000000
NODE28517X	GENE11328X	GENE25283X	1.000000
NODE28516X	NODE28990X	GENE25282X	1.000000
NODE28515X	GENE26502X	GENE25280X	1.000000
NODE28514X	NODE29968X	GENE25279X	1.000000
NODE28513X	GENE19411X	GENE25278X	1.000000
NODE28512X	NODE28643X	GENE25277X	1.000000
NODE28511X	GENE24693X	GENE25276X	1.000000
NODE28510X	NODE29429X	GENE25273X	1.000000
NODE28509X	GENE8652X	GENE25272X	1.000000
NODE28508X	NODE31692X	GENE25271X	1.000000
NODE28507X	GENE11149X	GENE25268X	1.000000
NODE28506X	GENE25331X	GENE25267X	1.000000
NODE28505X	GENE21112X	GENE25266X	1.000000
NODE28504X	GENE1025X	GENE25265X	1.000000
NODE28503X	GENE14855X	GENE25264X	1.000000
NODE28502X	NODE30978X	GENE25263X	1.000000
NODE28501X	NODE31744X	GENE25262X	1.000000
NODE28500X	GENE8993X	GENE25261X	1.000000
NODE28499X	NODE29589X	GENE25259X	1.000000
NODE28498X	GENE10091X	GENE25257X	1.000000
NODE28497X	NODE32530X	GENE25256X	1.000000
NODE28496X	NODE33184X	GENE25255X	1.000000
NODE28495X	GENE11883X	GENE25254X	1.000000
NODE28494X	GENE16391X	GENE25253X	1.000000
NODE28493X	GENE22425X	GENE25252X	1.000000
NODE28492X	NODE28707X	GENE25251X	1.000000
NODE28491X	NODE29588X	GENE25247X	1.000000
NODE28490X	GENE12328X	GENE25245X	1.000000
NODE28489X	NODE29595X	GENE25244X	1.000000
NODE28488X	NODE34769X	GENE25243X	1.000000
NODE28487X	GENE18896X	GENE25240X	1.000000
NODE28486X	GENE26442X	GENE25239X	1.000000
NODE28485X	NODE35025X	GENE25237X	1.000000
NODE28484X	GENE34633X	GENE25236X	1.000000
NODE28483X	NODE29586X	GENE25234X	1.000000
NODE28482X	NODE34818X	GENE25233X	1.000000
NODE28481X	NODE29601X	GENE25231X	1.000000
NODE28480X	NODE36209X	GENE25229X	1.000000
NODE28479X	NODE35027X	GENE25227X	1.000000
NODE28478X	NODE30175X	GENE25226X	1.000000
NODE28477X	NODE28937X	GENE25224X	1.000000
NODE28476X	NODE29485X	GENE25223X	1.000000
NODE28475X	NODE29068X	GENE25222X	1.000000
NODE28474X	GENE9509X	GENE25221X	1.000000
NODE28473X	NODE33290X	GENE25220X	1.000000
NODE28472X	NODE34947X	GENE25219X	1.000000
NODE28471X	NODE34988X	GENE25215X	1.000000
NODE28470X	NODE31300X	GENE25214X	1.000000
NODE28469X	NODE34884X	GENE25212X	1.000000
NODE28468X	GENE18854X	GENE25211X	1.000000
NODE28467X	NODE29579X	GENE25210X	1.000000
NODE28466X	NODE34722X	GENE25208X	1.000000
NODE28465X	GENE2379X	GENE25207X	1.000000
NODE28464X	NODE28946X	GENE25206X	1.000000
NODE28463X	NODE28716X	GENE25204X	1.000000
NODE28462X	NODE34307X	GENE25203X	1.000000
NODE28461X	NODE32034X	GENE25202X	1.000000
NODE28460X	GENE13774X	GENE25201X	1.000000
NODE28459X	GENE34099X	GENE25200X	1.000000
NODE28458X	NODE34421X	GENE25199X	1.000000
NODE28457X	NODE29621X	GENE25198X	1.000000
NODE28456X	NODE33202X	GENE25197X	1.000000
NODE28455X	GENE6862X	GENE25195X	1.000000
NODE28454X	NODE28851X	GENE25193X	1.000000
NODE28453X	GENE1747X	GENE25191X	1.000000
NODE28452X	GENE10689X	GENE25190X	1.000000
NODE28451X	NODE31853X	GENE25189X	1.000000
NODE28450X	GENE6413X	GENE25188X	1.000000
NODE28449X	NODE34025X	GENE25187X	1.000000
NODE28448X	GENE34367X	GENE25186X	1.000000
NODE28447X	GENE34636X	GENE25183X	1.000000
NODE28446X	GENE2546X	GENE25182X	1.000000
NODE28445X	GENE4149X	GENE25181X	1.000000
NODE28444X	NODE29581X	GENE25180X	1.000000
NODE28443X	GENE4828X	GENE25178X	1.000000
NODE28442X	NODE31653X	GENE25176X	1.000000
NODE28441X	NODE29678X	GENE25175X	1.000000
NODE28440X	NODE35619X	GENE25172X	1.000000
NODE28439X	GENE7145X	GENE25167X	1.000000
NODE28438X	NODE30809X	GENE25165X	1.000000
NODE28437X	GENE19672X	GENE25163X	1.000000
NODE28436X	GENE26700X	GENE25162X	1.000000
NODE28435X	NODE28501X	GENE25161X	1.000000
NODE28434X	GENE15425X	GENE25160X	1.000000
NODE28433X	NODE35506X	GENE25159X	1.000000
NODE28432X	GENE25436X	GENE25157X	1.000000
NODE28431X	GENE4145X	GENE25155X	1.000000
NODE28430X	GENE32731X	GENE25153X	1.000000
NODE28429X	GENE27546X	GENE25152X	1.000000
NODE28428X	GENE21785X	GENE25151X	1.000000
NODE28427X	NODE35299X	GENE25150X	1.000000
NODE28426X	NODE31798X	GENE25148X	1.000000
NODE28425X	NODE34004X	GENE25147X	1.000000
NODE28424X	GENE33829X	GENE25146X	1.000000
NODE28423X	GENE24626X	GENE25145X	1.000000
NODE28422X	NODE28708X	GENE25143X	1.000000
NODE28421X	GENE17914X	GENE25142X	1.000000
NODE28420X	NODE29994X	GENE25141X	1.000000
NODE28419X	NODE33144X	GENE25140X	1.000000
NODE28418X	NODE29132X	GENE25139X	1.000000
NODE28417X	GENE25192X	GENE25138X	1.000000
NODE28416X	NODE29288X	GENE25137X	1.000000
NODE28415X	GENE20766X	GENE25136X	1.000000
NODE28414X	NODE32700X	GENE25135X	1.000000
NODE28413X	NODE37081X	GENE25134X	1.000000
NODE28412X	GENE1121X	GENE25133X	1.000000
NODE28411X	GENE25449X	GENE25132X	1.000000
NODE28410X	GENE9722X	GENE25131X	1.000000
NODE28409X	GENE25931X	GENE25130X	1.000000
NODE28408X	NODE28803X	GENE25127X	1.000000
NODE28407X	GENE12854X	GENE25126X	1.000000
NODE28406X	GENE27676X	GENE25124X	1.000000
NODE28405X	NODE28429X	GENE25121X	1.000000
NODE28404X	NODE30025X	GENE25120X	1.000000
NODE28403X	GENE30002X	GENE25117X	1.000000
NODE28402X	GENE12316X	GENE25115X	1.000000
NODE28401X	NODE34856X	GENE25114X	1.000000
NODE28400X	NODE32496X	GENE25113X	1.000000
NODE28399X	GENE30937X	GENE25112X	1.000000
NODE28398X	NODE32248X	GENE25111X	1.000000
NODE28397X	GENE37201X	GENE25109X	1.000000
NODE28396X	GENE29841X	GENE25108X	1.000000
NODE28395X	GENE3262X	GENE25106X	1.000000
NODE28394X	GENE17966X	GENE25105X	1.000000
NODE28393X	GENE9351X	GENE25102X	1.000000
NODE28392X	NODE29411X	GENE25100X	1.000000
NODE28391X	GENE963X	GENE25099X	1.000000
NODE28390X	GENE16505X	GENE25096X	1.000000
NODE28389X	NODE35291X	GENE25095X	1.000000
NODE28388X	NODE33104X	GENE25093X	1.000000
NODE28387X	GENE29389X	GENE25092X	1.000000
NODE28386X	NODE29094X	GENE25090X	1.000000
NODE28385X	NODE31511X	GENE25085X	1.000000
NODE28384X	NODE31537X	GENE25084X	1.000000
NODE28383X	NODE31110X	GENE25083X	1.000000
NODE28382X	GENE24822X	GENE25082X	1.000000
NODE28381X	NODE28382X	GENE25081X	1.000000
NODE28380X	NODE31088X	GENE25080X	1.000000
NODE28379X	NODE31520X	GENE25079X	1.000000
NODE28378X	GENE24747X	GENE25077X	1.000000
NODE28377X	NODE35552X	GENE25076X	1.000000
NODE28376X	NODE31604X	GENE25075X	1.000000
NODE28375X	NODE31153X	GENE25074X	1.000000
NODE28374X	NODE28378X	GENE25073X	1.000000
NODE28373X	GENE5381X	GENE25072X	1.000000
NODE28372X	NODE34522X	GENE25071X	1.000000
NODE28371X	NODE31336X	GENE25069X	1.000000
NODE28370X	GENE24964X	GENE25067X	1.000000
NODE28369X	NODE28381X	GENE25065X	1.000000
NODE28368X	GENE33534X	GENE25064X	1.000000
NODE28367X	NODE31069X	GENE25062X	1.000000
NODE28366X	NODE28369X	GENE25058X	1.000000
NODE28365X	NODE28366X	GENE25057X	1.000000
NODE28364X	NODE28365X	GENE25056X	1.000000
NODE28363X	NODE31178X	GENE25055X	1.000000
NODE28362X	NODE31355X	GENE25052X	1.000000
NODE28361X	GENE33288X	GENE25051X	1.000000
NODE28360X	GENE29660X	GENE25050X	1.000000
NODE28359X	NODE34129X	GENE25047X	1.000000
NODE28358X	NODE36457X	GENE25046X	1.000000
NODE28357X	NODE28364X	GENE25045X	1.000000
NODE28356X	NODE28357X	GENE25044X	1.000000
NODE28355X	NODE28356X	GENE25043X	1.000000
NODE28354X	GENE9576X	GENE25042X	1.000000
NODE28353X	NODE28666X	GENE25039X	1.000000
NODE28352X	NODE31055X	GENE25038X	1.000000
NODE28351X	NODE28355X	GENE25034X	1.000000
NODE28350X	NODE31580X	GENE25033X	1.000000
NODE28349X	NODE31482X	GENE25032X	1.000000
NODE28348X	NODE31323X	GENE25031X	1.000000
NODE28347X	NODE31063X	GENE25030X	1.000000
NODE28346X	NODE36759X	GENE25029X	1.000000
NODE28345X	NODE31293X	GENE25028X	1.000000
NODE28344X	GENE24752X	GENE25027X	1.000000
NODE28343X	NODE31108X	GENE25025X	1.000000
NODE28342X	NODE33436X	GENE25024X	1.000000
NODE28341X	GENE21298X	GENE25023X	1.000000
NODE28340X	GENE16679X	GENE25022X	1.000000
NODE28339X	GENE15662X	GENE25021X	1.000000
NODE28338X	NODE28351X	GENE25020X	1.000000
NODE28337X	NODE28338X	GENE25019X	1.000000
NODE28336X	NODE28362X	GENE25018X	1.000000
NODE28335X	NODE31779X	GENE25017X	1.000000
NODE28334X	NODE28372X	GENE25015X	1.000000
NODE28333X	NODE28337X	GENE25014X	1.000000
NODE28332X	NODE31105X	GENE25013X	1.000000
NODE28331X	NODE28333X	GENE25012X	1.000000
NODE28330X	NODE28368X	GENE25011X	1.000000
NODE28329X	NODE34392X	GENE25010X	1.000000
NODE28328X	NODE28534X	GENE25009X	1.000000
NODE28327X	GENE24976X	GENE25008X	1.000000
NODE28326X	NODE28331X	GENE25005X	1.000000
NODE28325X	NODE28363X	GENE25004X	1.000000
NODE28324X	NODE28326X	GENE25002X	1.000000
NODE28323X	NODE34438X	GENE25001X	1.000000
NODE28322X	NODE34378X	GENE25000X	1.000000
NODE28321X	NODE28324X	GENE24999X	1.000000
NODE28320X	NODE28671X	GENE24998X	1.000000
NODE28319X	NODE34400X	GENE24997X	1.000000
NODE28318X	NODE34500X	GENE24995X	1.000000
NODE28317X	NODE29806X	GENE24994X	1.000000
NODE28316X	NODE30196X	GENE24993X	1.000000
NODE28315X	NODE31172X	GENE24992X	1.000000
NODE28314X	NODE31241X	GENE24991X	1.000000
NODE28313X	NODE28314X	GENE24990X	1.000000
NODE28312X	GENE15665X	GENE24989X	1.000000
NODE28311X	NODE32339X	GENE24988X	1.000000
NODE28310X	GENE29733X	GENE24986X	1.000000
NODE28309X	NODE31494X	GENE24985X	1.000000
NODE28308X	NODE30266X	GENE24984X	1.000000
NODE28307X	GENE19492X	GENE24983X	1.000000
NODE28306X	NODE36056X	GENE24982X	1.000000
NODE28305X	GENE36009X	GENE24981X	1.000000
NODE28304X	NODE28321X	GENE24980X	1.000000
NODE28303X	NODE28343X	GENE24979X	1.000000
NODE28302X	NODE34434X	GENE24978X	1.000000
NODE28301X	NODE31774X	GENE24977X	1.000000
NODE28300X	NODE28367X	GENE24975X	1.000000
NODE28299X	NODE32431X	GENE24973X	1.000000
NODE28298X	GENE24943X	GENE24971X	1.000000
NODE28297X	GENE21264X	GENE24970X	1.000000
NODE28296X	NODE31254X	GENE24968X	1.000000
NODE28295X	NODE34526X	GENE24967X	1.000000
NODE28294X	GENE7357X	GENE24966X	1.000000
NODE28293X	GENE21285X	GENE24965X	1.000000
NODE28292X	NODE34344X	GENE24963X	1.000000
NODE28291X	GENE17538X	GENE24962X	1.000000
NODE28290X	NODE31290X	GENE24961X	1.000000
NODE28289X	NODE31163X	GENE24959X	1.000000
NODE28288X	NODE29019X	GENE24957X	1.000000
NODE28287X	NODE31479X	GENE24956X	1.000000
NODE28286X	NODE31216X	GENE24953X	1.000000
NODE28285X	NODE28303X	GENE24952X	1.000000
NODE28284X	NODE35076X	GENE24951X	1.000000
NODE28283X	NODE32746X	GENE24950X	1.000000
NODE28282X	NODE28772X	GENE24949X	1.000000
NODE28281X	NODE28304X	GENE24948X	1.000000
NODE28280X	NODE28313X	GENE24947X	1.000000
NODE28279X	NODE28791X	GENE24946X	1.000000
NODE28278X	NODE28281X	GENE24944X	1.000000
NODE28277X	NODE28278X	GENE24941X	1.000000
NODE28276X	NODE28289X	GENE24939X	1.000000
NODE28275X	GENE18904X	GENE24938X	1.000000
NODE28274X	GENE27383X	GENE24937X	1.000000
NODE28273X	NODE31230X	GENE24936X	1.000000
NODE28272X	NODE28277X	GENE24934X	1.000000
NODE28271X	GENE33599X	GENE24932X	1.000000
NODE28270X	GENE29008X	GENE24931X	1.000000
NODE28269X	NODE28763X	GENE24930X	1.000000
NODE28268X	NODE28272X	GENE24928X	1.000000
NODE28267X	NODE28268X	GENE24925X	1.000000
NODE28266X	NODE31357X	GENE24924X	1.000000
NODE28265X	NODE28271X	GENE24923X	1.000000
NODE28264X	NODE31078X	GENE24920X	1.000000
NODE28263X	NODE28276X	GENE24919X	1.000000
NODE28262X	NODE34306X	GENE24918X	1.000000
NODE28261X	NODE31527X	GENE24917X	1.000000
NODE28260X	GENE29109X	GENE24916X	1.000000
NODE28259X	NODE28264X	GENE24915X	1.000000
NODE28258X	NODE34360X	GENE24914X	1.000000
NODE28257X	GENE24841X	GENE24913X	1.000000
NODE28256X	NODE31100X	GENE24912X	1.000000
NODE28255X	NODE29004X	GENE24911X	1.000000
NODE28254X	NODE31415X	GENE24908X	1.000000
NODE28253X	NODE31085X	GENE24907X	1.000000
NODE28252X	NODE28267X	GENE24906X	1.000000
NODE28251X	NODE28252X	GENE24905X	1.000000
NODE28250X	NODE28251X	GENE24904X	1.000000
NODE28249X	NODE31610X	GENE24903X	1.000000
NODE28248X	GENE16888X	GENE24902X	1.000000
NODE28247X	GENE32794X	GENE24900X	1.000000
NODE28246X	NODE31361X	GENE24899X	1.000000
NODE28245X	NODE28285X	GENE24898X	1.000000
NODE28244X	GENE24811X	GENE24897X	1.000000
NODE28243X	GENE16933X	GENE24896X	1.000000
NODE28242X	NODE32853X	GENE24895X	1.000000
NODE28241X	NODE28319X	GENE24894X	1.000000
NODE28240X	GENE24910X	GENE24892X	1.000000
NODE28239X	GENE24745X	GENE24891X	1.000000
NODE28238X	NODE28250X	GENE24890X	1.000000
NODE28237X	NODE28370X	GENE24889X	1.000000
NODE28236X	NODE29518X	GENE24888X	1.000000
NODE28235X	NODE28379X	GENE24886X	1.000000
NODE28234X	NODE31075X	GENE24885X	1.000000
NODE28233X	GENE17588X	GENE24884X	1.000000
NODE28232X	NODE28259X	GENE24883X	1.000000
NODE28231X	GENE15636X	GENE24882X	1.000000
NODE28230X	NODE28350X	GENE24879X	1.000000
NODE28229X	NODE28238X	GENE24878X	1.000000
NODE28228X	NODE28236X	GENE24877X	1.000000
NODE28227X	GENE24794X	GENE24876X	1.000000
NODE28226X	NODE28229X	GENE24875X	1.000000
NODE28225X	GENE28813X	GENE24873X	1.000000
NODE28224X	GENE33144X	GENE24871X	1.000000
NODE28223X	NODE28226X	GENE24869X	1.000000
NODE28222X	NODE28223X	GENE24865X	1.000000
NODE28221X	GENE21354X	GENE24862X	1.000000
NODE28220X	NODE28222X	GENE24861X	1.000000
NODE28219X	NODE35541X	GENE24860X	1.000000
NODE28218X	GENE22022X	GENE24859X	1.000000
NODE28217X	NODE31121X	GENE24858X	1.000000
NODE28216X	NODE28232X	GENE24856X	1.000000
NODE28215X	NODE28711X	GENE24854X	1.000000
NODE28214X	NODE37000X	GENE24853X	1.000000
NODE28213X	GENE21423X	GENE24852X	1.000000
NODE28212X	NODE28245X	GENE24851X	1.000000
NODE28211X	GENE16934X	GENE24850X	1.000000
NODE28210X	NODE28280X	GENE24849X	1.000000
NODE28209X	NODE30571X	GENE24848X	1.000000
NODE28208X	NODE28263X	GENE24847X	1.000000
NODE28207X	NODE28220X	GENE24846X	1.000000
NODE28206X	NODE29017X	GENE24845X	1.000000
NODE28205X	NODE29670X	GENE24844X	1.000000
NODE28204X	NODE28207X	GENE24843X	1.000000
NODE28203X	NODE28330X	GENE24842X	1.000000
NODE28202X	NODE28204X	GENE24840X	1.000000
NODE28201X	NODE36159X	GENE24839X	1.000000
NODE28200X	NODE28202X	GENE24838X	1.000000
NODE28199X	GENE11721X	GENE24836X	1.000000
NODE28198X	NODE31558X	GENE24835X	1.000000
NODE28197X	NODE28200X	GENE24834X	1.000000
NODE28196X	NODE28197X	GENE24833X	1.000000
NODE28195X	NODE28196X	GENE24829X	1.000000
NODE28194X	NODE31065X	GENE24828X	1.000000
NODE28193X	GENE19901X	GENE24827X	1.000000
NODE28192X	GENE16582X	GENE24825X	1.000000
NODE28191X	NODE28318X	GENE24824X	1.000000
NODE28190X	GENE29177X	GENE24820X	1.000000
NODE28189X	NODE36176X	GENE24819X	1.000000
NODE28188X	NODE29239X	GENE24818X	1.000000
NODE28187X	NODE34594X	GENE24817X	1.000000
NODE28186X	NODE31464X	GENE24816X	1.000000
NODE28185X	NODE28348X	GENE24814X	1.000000
NODE28184X	GENE10886X	GENE24813X	1.000000
NODE28183X	NODE34099X	GENE24812X	1.000000
NODE28182X	NODE31257X	GENE24809X	1.000000
NODE28181X	NODE28336X	GENE24807X	1.000000
NODE28180X	NODE28195X	GENE24806X	1.000000
NODE28179X	GENE11804X	GENE24805X	1.000000
NODE28178X	NODE28185X	GENE24801X	1.000000
NODE28177X	NODE31159X	GENE24800X	1.000000
NODE28176X	NODE28180X	GENE24799X	1.000000
NODE28175X	GENE11811X	GENE24798X	1.000000
NODE28174X	NODE29774X	GENE24796X	1.000000
NODE28173X	NODE28347X	GENE24795X	1.000000
NODE28172X	NODE34311X	GENE24793X	1.000000
NODE28171X	NODE28300X	GENE24792X	1.000000
NODE28170X	NODE32725X	GENE24791X	1.000000
NODE28169X	NODE28208X	GENE24790X	1.000000
NODE28168X	GENE25036X	GENE24789X	1.000000
NODE28167X	NODE28169X	GENE24788X	1.000000
NODE28166X	GENE21347X	GENE24787X	1.000000
NODE28165X	NODE31057X	GENE24786X	1.000000
NODE28164X	NODE28492X	GENE24785X	1.000000
NODE28163X	NODE28374X	GENE24784X	1.000000
NODE28162X	NODE28371X	GENE24783X	1.000000
NODE28161X	NODE28599X	GENE24782X	1.000000
NODE28160X	NODE34324X	GENE24781X	1.000000
NODE28159X	GENE31519X	GENE24780X	1.000000
NODE28158X	NODE34352X	GENE24779X	1.000000
NODE28157X	NODE28176X	GENE24778X	1.000000
NODE28156X	NODE28460X	GENE24776X	1.000000
NODE28155X	NODE28157X	GENE24775X	1.000000
NODE28154X	GENE29443X	GENE24774X	1.000000
NODE28153X	NODE28155X	GENE24770X	1.000000
NODE28152X	NODE28198X	GENE24769X	1.000000
NODE28151X	NODE36098X	GENE24768X	1.000000
NODE28150X	NODE33807X	GENE24767X	1.000000
NODE28149X	NODE28380X	GENE24766X	1.000000
NODE28148X	NODE28831X	GENE24765X	1.000000
NODE28147X	NODE28153X	GENE24764X	1.000000
NODE28146X	NODE31602X	GENE24763X	1.000000
NODE28145X	NODE32524X	GENE24762X	1.000000
NODE28144X	GENE33793X	GENE24760X	1.000000
NODE28143X	NODE31246X	GENE24759X	1.000000
NODE28142X	NODE28147X	GENE24758X	1.000000
NODE28141X	NODE32619X	GENE24757X	1.000000
NODE28140X	NODE34472X	GENE24756X	1.000000
NODE28139X	NODE28265X	GENE24755X	1.000000
NODE28138X	NODE28167X	GENE24754X	1.000000
NODE28137X	NODE33302X	GENE24753X	1.000000
NODE28136X	NODE31553X	GENE24750X	1.000000
NODE28135X	NODE36129X	GENE24749X	1.000000
NODE28134X	GENE32504X	GENE24748X	1.000000
NODE28133X	NODE29390X	GENE24746X	1.000000
NODE28132X	GENE31855X	GENE24744X	1.000000
NODE28131X	NODE29851X	GENE24743X	1.000000
NODE28130X	NODE34333X	GENE24742X	1.000000
NODE28129X	NODE28178X	GENE24741X	1.000000
NODE28128X	NODE28254X	GENE24740X	1.000000
NODE28127X	NODE37019X	GENE24739X	1.000000
NODE28126X	GENE12192X	GENE24738X	1.000000
NODE28125X	NODE33919X	GENE24736X	1.000000
NODE28124X	GENE31558X	GENE24735X	1.000000
NODE28123X	NODE28718X	GENE24734X	1.000000
NODE28122X	GENE8372X	GENE24733X	1.000000
NODE28121X	GENE20121X	GENE24732X	1.000000
NODE28120X	NODE32172X	GENE24731X	1.000000
NODE28119X	GENE31037X	GENE24730X	1.000000
NODE28118X	NODE36547X	GENE24729X	1.000000
NODE28117X	NODE29361X	GENE24728X	1.000000
NODE28116X	GENE31333X	GENE24727X	1.000000
NODE28115X	GENE37161X	GENE24726X	1.000000
NODE28114X	NODE29885X	GENE24725X	1.000000
NODE28113X	GENE30037X	GENE24723X	1.000000
NODE28112X	GENE25787X	GENE24722X	1.000000
NODE28111X	NODE32951X	GENE24721X	1.000000
NODE28110X	NODE33468X	GENE24720X	1.000000
NODE28109X	NODE28993X	GENE24719X	1.000000
NODE28108X	NODE32325X	GENE24718X	1.000000
NODE28107X	GENE25166X	GENE24717X	1.000000
NODE28106X	GENE11589X	GENE24716X	1.000000
NODE28105X	NODE33641X	GENE24715X	1.000000
NODE28104X	GENE6804X	GENE24714X	1.000000
NODE28103X	GENE26767X	GENE24713X	1.000000
NODE28102X	GENE15158X	GENE24712X	1.000000
NODE28101X	GENE4846X	GENE24711X	1.000000
NODE28100X	NODE32694X	GENE24709X	1.000000
NODE28099X	NODE28646X	GENE24708X	1.000000
NODE28098X	NODE29300X	GENE24707X	1.000000
NODE28097X	NODE29798X	GENE24704X	1.000000
NODE28096X	GENE6774X	GENE24703X	1.000000
NODE28095X	NODE29086X	GENE24702X	1.000000
NODE28094X	NODE28658X	GENE24700X	1.000000
NODE28093X	GENE5160X	GENE24699X	1.000000
NODE28092X	NODE29040X	GENE24696X	1.000000
NODE28091X	NODE29694X	GENE24695X	1.000000
NODE28090X	NODE28573X	GENE24694X	1.000000
NODE28089X	GENE16102X	GENE24689X	1.000000
NODE28088X	NODE29380X	GENE24688X	1.000000
NODE28087X	GENE35114X	GENE24687X	1.000000
NODE28086X	NODE31406X	GENE24686X	1.000000
NODE28085X	NODE31714X	GENE24685X	1.000000
NODE28084X	NODE36761X	GENE24683X	1.000000
NODE28083X	GENE36347X	GENE24680X	1.000000
NODE28082X	GENE27267X	GENE24679X	1.000000
NODE28081X	GENE25330X	GENE24678X	1.000000
NODE28080X	GENE11557X	GENE24676X	1.000000
NODE28079X	GENE7836X	GENE24672X	1.000000
NODE28078X	GENE14038X	GENE24671X	1.000000
NODE28077X	GENE10845X	GENE24670X	1.000000
NODE28076X	NODE28777X	GENE24667X	1.000000
NODE28075X	NODE31909X	GENE24666X	1.000000
NODE28074X	GENE18250X	GENE24665X	1.000000
NODE28073X	NODE34425X	GENE24664X	1.000000
NODE28072X	GENE19282X	GENE24663X	1.000000
NODE28071X	GENE7504X	GENE24662X	1.000000
NODE28070X	NODE32086X	GENE24660X	1.000000
NODE28069X	NODE36152X	GENE24659X	1.000000
NODE28068X	GENE23412X	GENE24658X	1.000000
NODE28067X	NODE29899X	GENE24657X	1.000000
NODE28066X	NODE33334X	GENE24656X	1.000000
NODE28065X	NODE36193X	GENE24655X	1.000000
NODE28064X	NODE29716X	GENE24654X	1.000000
NODE28063X	GENE27577X	GENE24652X	1.000000
NODE28062X	GENE1854X	GENE24651X	1.000000
NODE28061X	GENE14587X	GENE24649X	1.000000
NODE28060X	GENE1336X	GENE24647X	1.000000
NODE28059X	NODE32718X	GENE24646X	1.000000
NODE28058X	GENE9452X	GENE24645X	1.000000
NODE28057X	NODE33765X	GENE24644X	1.000000
NODE28056X	GENE19859X	GENE24643X	1.000000
NODE28055X	NODE34933X	GENE24642X	1.000000
NODE28054X	NODE32879X	GENE24641X	1.000000
NODE28053X	NODE28733X	GENE24640X	1.000000
NODE28052X	GENE24352X	GENE24639X	1.000000
NODE28051X	NODE28957X	GENE24638X	1.000000
NODE28050X	NODE29424X	GENE24636X	1.000000
NODE28049X	NODE29359X	GENE24635X	1.000000
NODE28048X	NODE30122X	GENE24633X	1.000000
NODE28047X	GENE11195X	GENE24632X	1.000000
NODE28046X	NODE28447X	GENE24631X	1.000000
NODE28045X	NODE29607X	GENE24630X	1.000000
NODE28044X	NODE35756X	GENE24629X	1.000000
NODE28043X	NODE33595X	GENE24628X	1.000000
NODE28042X	NODE29475X	GENE24625X	1.000000
NODE28041X	GENE12377X	GENE24623X	1.000000
NODE28040X	GENE16516X	GENE24622X	1.000000
NODE28039X	NODE31883X	GENE24621X	1.000000
NODE28038X	GENE36611X	GENE24620X	1.000000
NODE28037X	NODE28283X	GENE24618X	1.000000
NODE28036X	NODE28438X	GENE24616X	1.000000
NODE28035X	GENE28616X	GENE24615X	1.000000
NODE28034X	GENE6891X	GENE24613X	1.000000
NODE28033X	GENE11600X	GENE24612X	1.000000
NODE28032X	GENE13111X	GENE24611X	1.000000
NODE28031X	NODE31851X	GENE24610X	1.000000
NODE28030X	GENE6728X	GENE24609X	1.000000
NODE28029X	NODE29558X	GENE24608X	1.000000
NODE28028X	NODE36001X	GENE24607X	1.000000
NODE28027X	GENE24086X	GENE24606X	1.000000
NODE28026X	GENE6792X	GENE24605X	1.000000
NODE28025X	NODE35183X	GENE24604X	1.000000
NODE28024X	NODE28042X	GENE24603X	1.000000
NODE28023X	GENE34885X	GENE24602X	1.000000
NODE28022X	NODE31040X	GENE24600X	1.000000
NODE28021X	GENE25731X	GENE24599X	1.000000
NODE28020X	NODE32432X	GENE24597X	1.000000
NODE28019X	NODE29352X	GENE24596X	1.000000
NODE28018X	NODE32794X	GENE24595X	1.000000
NODE28017X	GENE27640X	GENE24594X	1.000000
NODE28016X	NODE29060X	GENE24592X	1.000000
NODE28015X	GENE31207X	GENE24590X	1.000000
NODE28014X	GENE12663X	GENE24589X	1.000000
NODE28013X	NODE31593X	GENE24588X	1.000000
NODE28012X	GENE5499X	GENE24587X	1.000000
NODE28011X	NODE31045X	GENE24586X	1.000000
NODE28010X	NODE28980X	GENE24584X	1.000000
NODE28009X	NODE30890X	GENE24583X	1.000000
NODE28008X	GENE5008X	GENE24582X	1.000000
NODE28007X	NODE32170X	GENE24581X	1.000000
NODE28006X	GENE26581X	GENE24579X	1.000000
NODE28005X	GENE7846X	GENE24578X	1.000000
NODE28004X	GENE5237X	GENE24577X	1.000000
NODE28003X	GENE13847X	GENE24574X	1.000000
NODE28002X	GENE30310X	GENE24573X	1.000000
NODE28001X	NODE32927X	GENE24572X	1.000000
NODE28000X	NODE28109X	GENE24570X	1.000000
NODE27999X	NODE32532X	GENE24568X	1.000000
NODE27998X	NODE36868X	GENE24564X	1.000000
NODE27997X	NODE32391X	GENE24562X	1.000000
NODE27996X	GENE25818X	GENE24561X	1.000000
NODE27995X	GENE2927X	GENE24560X	1.000000
NODE27994X	NODE30814X	GENE24558X	1.000000
NODE27993X	NODE34541X	GENE24557X	1.000000
NODE27992X	GENE16530X	GENE24555X	1.000000
NODE27991X	GENE16753X	GENE24553X	1.000000
NODE27990X	GENE15399X	GENE24552X	1.000000
NODE27989X	NODE30375X	GENE24551X	1.000000
NODE27988X	NODE32837X	GENE24550X	1.000000
NODE27987X	NODE34610X	GENE24549X	1.000000
NODE27986X	NODE28459X	GENE24548X	1.000000
NODE27985X	NODE31614X	GENE24547X	1.000000
NODE27984X	GENE30654X	GENE24546X	1.000000
NODE27983X	GENE27518X	GENE24545X	1.000000
NODE27982X	NODE33061X	GENE24543X	1.000000
NODE27981X	GENE6826X	GENE24541X	1.000000
NODE27980X	GENE24554X	GENE24540X	1.000000
NODE27979X	GENE10504X	GENE24539X	1.000000
NODE27978X	NODE33019X	GENE24537X	1.000000
NODE27977X	NODE31322X	GENE24536X	1.000000
NODE27976X	NODE28695X	GENE24534X	1.000000
NODE27975X	GENE34034X	GENE24533X	1.000000
NODE27974X	NODE33950X	GENE24532X	1.000000
NODE27973X	NODE34033X	GENE24530X	1.000000
NODE27972X	NODE32313X	GENE24529X	1.000000
NODE27971X	GENE31607X	GENE24527X	1.000000
NODE27970X	GENE12617X	GENE24526X	1.000000
NODE27969X	GENE8972X	GENE24525X	1.000000
NODE27968X	NODE31693X	GENE24524X	1.000000
NODE27967X	GENE26317X	GENE24522X	1.000000
NODE27966X	NODE29206X	GENE24521X	1.000000
NODE27965X	NODE28631X	GENE24520X	1.000000
NODE27964X	NODE31596X	GENE24518X	1.000000
NODE27963X	GENE17529X	GENE24517X	1.000000
NODE27962X	GENE2195X	GENE24516X	1.000000
NODE27961X	NODE29507X	GENE24515X	1.000000
NODE27960X	GENE26393X	GENE24514X	1.000000
NODE27959X	NODE36541X	GENE24512X	1.000000
NODE27958X	NODE36254X	GENE24511X	1.000000
NODE27957X	GENE18390X	GENE24510X	1.000000
NODE27956X	GENE21952X	GENE24509X	1.000000
NODE27955X	GENE554X	GENE24508X	1.000000
NODE27954X	NODE32897X	GENE24507X	1.000000
NODE27953X	NODE27983X	GENE24506X	1.000000
NODE27952X	GENE11366X	GENE24504X	1.000000
NODE27951X	NODE34172X	GENE24503X	1.000000
NODE27950X	NODE36979X	GENE24500X	1.000000
NODE27949X	GENE10151X	GENE24499X	1.000000
NODE27948X	NODE28661X	GENE24498X	1.000000
NODE27947X	GENE15010X	GENE24497X	1.000000
NODE27946X	NODE36261X	GENE24496X	1.000000
NODE27945X	GENE24399X	GENE24493X	1.000000
NODE27944X	NODE32881X	GENE24489X	1.000000
NODE27943X	GENE24121X	GENE24488X	1.000000
NODE27942X	NODE27943X	GENE24487X	1.000000
NODE27941X	NODE27942X	GENE24486X	1.000000
NODE27940X	NODE32735X	GENE24485X	1.000000
NODE27939X	GENE24492X	GENE24484X	1.000000
NODE27938X	GENE17632X	GENE24483X	1.000000
NODE27937X	NODE27941X	GENE24481X	1.000000
NODE27936X	GENE24091X	GENE24480X	1.000000
NODE27935X	GENE31330X	GENE24479X	1.000000
NODE27934X	GENE24145X	GENE24478X	1.000000
NODE27933X	NODE31969X	GENE24477X	1.000000
NODE27932X	GENE12681X	GENE24476X	1.000000
NODE27931X	NODE29831X	GENE24475X	1.000000
NODE27930X	NODE32729X	GENE24474X	1.000000
NODE27929X	NODE27937X	GENE24473X	1.000000
NODE27928X	GENE24370X	GENE24471X	1.000000
NODE27927X	NODE33584X	GENE24470X	1.000000
NODE27926X	NODE29268X	GENE24468X	1.000000
NODE27925X	NODE27929X	GENE24467X	1.000000
NODE27924X	GENE11585X	GENE24466X	1.000000
NODE27923X	NODE27925X	GENE24465X	1.000000
NODE27922X	GENE12714X	GENE24464X	1.000000
NODE27921X	GENE20432X	GENE24463X	1.000000
NODE27920X	GENE24080X	GENE24462X	1.000000
NODE27919X	NODE27923X	GENE24460X	1.000000
NODE27918X	NODE30339X	GENE24459X	1.000000
NODE27917X	GENE13511X	GENE24458X	1.000000
NODE27916X	GENE20148X	GENE24456X	1.000000
NODE27915X	GENE24109X	GENE24455X	1.000000
NODE27914X	NODE27934X	GENE24454X	1.000000
NODE27913X	NODE27919X	GENE24453X	1.000000
NODE27912X	GENE11960X	GENE24451X	1.000000
NODE27911X	NODE27913X	GENE24449X	1.000000
NODE27910X	NODE30137X	GENE24448X	1.000000
NODE27909X	GENE24375X	GENE24447X	1.000000
NODE27908X	GENE24222X	GENE24445X	1.000000
NODE27907X	NODE27911X	GENE24443X	1.000000
NODE27906X	NODE30286X	GENE24442X	1.000000
NODE27905X	NODE27907X	GENE24440X	1.000000
NODE27904X	GENE17992X	GENE24439X	1.000000
NODE27903X	NODE34416X	GENE24438X	1.000000
NODE27902X	GENE24310X	GENE24437X	1.000000
NODE27901X	NODE27936X	GENE24436X	1.000000
NODE27900X	NODE27905X	GENE24435X	1.000000
NODE27899X	GENE23941X	GENE24434X	1.000000
NODE27898X	NODE27900X	GENE24433X	1.000000
NODE27897X	NODE27945X	GENE24430X	1.000000
NODE27896X	NODE27898X	GENE24429X	1.000000
NODE27895X	NODE27896X	GENE24428X	1.000000
NODE27894X	GENE20428X	GENE24426X	1.000000
NODE27893X	NODE27902X	GENE24425X	1.000000
NODE27892X	GENE12322X	GENE24424X	1.000000
NODE27891X	NODE27895X	GENE24423X	1.000000
NODE27890X	GENE14004X	GENE24422X	1.000000
NODE27889X	NODE27915X	GENE24420X	1.000000
NODE27888X	GENE15955X	GENE24419X	1.000000
NODE27887X	NODE27932X	GENE24418X	1.000000
NODE27886X	GENE20249X	GENE24417X	1.000000
NODE27885X	NODE27901X	GENE24416X	1.000000
NODE27884X	NODE32486X	GENE24415X	1.000000
NODE27883X	NODE27891X	GENE24413X	1.000000
NODE27882X	GENE17715X	GENE24412X	1.000000
NODE27881X	NODE34502X	GENE24410X	1.000000
NODE27880X	NODE27883X	GENE24409X	1.000000
NODE27879X	NODE31788X	GENE24408X	1.000000
NODE27878X	NODE32274X	GENE24407X	1.000000
NODE27877X	GENE24023X	GENE24406X	1.000000
NODE27876X	NODE27909X	GENE24405X	1.000000
NODE27875X	GENE20160X	GENE24404X	1.000000
NODE27874X	GENE24013X	GENE24403X	1.000000
NODE27873X	NODE27889X	GENE24402X	1.000000
NODE27872X	GENE24197X	GENE24401X	1.000000
NODE27871X	NODE29069X	GENE24398X	1.000000
NODE27870X	NODE27880X	GENE24397X	1.000000
NODE27869X	NODE27870X	GENE24396X	1.000000
NODE27868X	NODE27869X	GENE24395X	1.000000
NODE27867X	GENE20368X	GENE24394X	1.000000
NODE27866X	GENE6083X	GENE24393X	1.000000
NODE27865X	NODE27868X	GENE24392X	1.000000
NODE27864X	GENE20324X	GENE24390X	1.000000
NODE27863X	NODE33013X	GENE24389X	1.000000
NODE27862X	GENE15913X	GENE24388X	1.000000
NODE27861X	GENE18523X	GENE24387X	1.000000
NODE27860X	NODE27865X	GENE24386X	1.000000
NODE27859X	GENE24457X	GENE24385X	1.000000
NODE27858X	NODE35203X	GENE24383X	1.000000
NODE27857X	NODE27860X	GENE24382X	1.000000
NODE27856X	NODE27873X	GENE24380X	1.000000
NODE27855X	NODE27857X	GENE24379X	1.000000
NODE27854X	NODE27855X	GENE24378X	1.000000
NODE27853X	NODE27854X	GENE24377X	1.000000
NODE27852X	NODE27899X	GENE24376X	1.000000
NODE27851X	NODE27939X	GENE24374X	1.000000
NODE27850X	NODE27853X	GENE24373X	1.000000
NODE27849X	GENE24325X	GENE24372X	1.000000
NODE27848X	GENE10350X	GENE24371X	1.000000
NODE27847X	NODE27850X	GENE24369X	1.000000
NODE27846X	NODE27847X	GENE24368X	1.000000
NODE27845X	NODE27876X	GENE24367X	1.000000
NODE27844X	NODE27851X	GENE24366X	1.000000
NODE27843X	GENE24444X	GENE24363X	1.000000
NODE27842X	NODE32494X	GENE24361X	1.000000
NODE27841X	GENE14544X	GENE24360X	1.000000
NODE27840X	GENE20316X	GENE24359X	1.000000
NODE27839X	NODE27843X	GENE24358X	1.000000
NODE27838X	NODE27845X	GENE24356X	1.000000
NODE27837X	GENE20231X	GENE24355X	1.000000
NODE27836X	NODE36240X	GENE24353X	1.000000
NODE27835X	GENE20308X	GENE24351X	1.000000
NODE27834X	NODE27846X	GENE24350X	1.000000
NODE27833X	GENE17746X	GENE24349X	1.000000
NODE27832X	NODE27834X	GENE24348X	1.000000
NODE27831X	GENE24012X	GENE24347X	1.000000
NODE27830X	NODE36262X	GENE24346X	1.000000
NODE27829X	NODE27832X	GENE24345X	1.000000
NODE27828X	GENE27752X	GENE24344X	1.000000
NODE27827X	GENE20933X	GENE24343X	1.000000
NODE27826X	GENE20134X	GENE24342X	1.000000
NODE27825X	NODE27829X	GENE24341X	1.000000
NODE27824X	GENE20480X	GENE24340X	1.000000
NODE27823X	NODE29903X	GENE24339X	1.000000
NODE27822X	NODE27914X	GENE24336X	1.000000
NODE27821X	NODE27825X	GENE24335X	1.000000
NODE27820X	GENE15972X	GENE24334X	1.000000
NODE27819X	NODE27821X	GENE24333X	1.000000
NODE27818X	NODE27872X	GENE24332X	1.000000
NODE27817X	GENE24135X	GENE24331X	1.000000
NODE27816X	NODE27819X	GENE24329X	1.000000
NODE27815X	GENE5246X	GENE24328X	1.000000
NODE27814X	NODE27816X	GENE24326X	1.000000
NODE27813X	NODE32398X	GENE24324X	1.000000
NODE27812X	NODE27897X	GENE24323X	1.000000
NODE27811X	NODE27912X	GENE24322X	1.000000
NODE27810X	NODE27814X	GENE24321X	1.000000
NODE27809X	NODE27822X	GENE24320X	1.000000
NODE27808X	NODE29046X	GENE24318X	1.000000
NODE27807X	NODE29948X	GENE24317X	1.000000
NODE27806X	NODE27849X	GENE24316X	1.000000
NODE27805X	NODE27810X	GENE24314X	1.000000
NODE27804X	NODE27926X	GENE24313X	1.000000
NODE27803X	NODE27805X	GENE24312X	1.000000
NODE27802X	NODE27803X	GENE24308X	1.000000
NODE27801X	NODE27885X	GENE24307X	1.000000
NODE27800X	GENE24247X	GENE24306X	1.000000
NODE27799X	GENE23993X	GENE24305X	1.000000
NODE27798X	NODE28054X	GENE24304X	1.000000
NODE27797X	NODE35022X	GENE24303X	1.000000
NODE27796X	GENE24141X	GENE24302X	1.000000
NODE27795X	NODE27802X	GENE24298X	1.000000
NODE27794X	NODE27795X	GENE24297X	1.000000
NODE27793X	GENE23888X	GENE24296X	1.000000
NODE27792X	NODE27794X	GENE24295X	1.000000
NODE27791X	NODE28132X	GENE24292X	1.000000
NODE27790X	GENE20245X	GENE24291X	1.000000
NODE27789X	NODE27792X	GENE24290X	1.000000
NODE27788X	NODE27820X	GENE24289X	1.000000
NODE27787X	GENE24029X	GENE24288X	1.000000
NODE27786X	GENE9562X	GENE24287X	1.000000
NODE27785X	GENE15943X	GENE24285X	1.000000
NODE27784X	NODE27789X	GENE24284X	1.000000
NODE27783X	GENE24048X	GENE24283X	1.000000
NODE27782X	NODE27806X	GENE24282X	1.000000
NODE27781X	NODE27784X	GENE24281X	1.000000
NODE27780X	NODE27818X	GENE24280X	1.000000
NODE27779X	GENE13199X	GENE24279X	1.000000
NODE27778X	NODE27781X	GENE24276X	1.000000
NODE27777X	GENE24482X	GENE24275X	1.000000
NODE27776X	NODE28920X	GENE24274X	1.000000
NODE27775X	GENE24058X	GENE24273X	1.000000
NODE27774X	NODE27778X	GENE24272X	1.000000
NODE27773X	NODE27893X	GENE24271X	1.000000
NODE27772X	NODE27838X	GENE24270X	1.000000
NODE27771X	NODE27774X	GENE24269X	1.000000
NODE27770X	NODE27771X	GENE24268X	1.000000
NODE27769X	GENE3958X	GENE24267X	1.000000
NODE27768X	NODE27770X	GENE24266X	1.000000
NODE27767X	GENE17622X	GENE24263X	1.000000
NODE27766X	GENE20162X	GENE24262X	1.000000
NODE27765X	NODE27768X	GENE24261X	1.000000
NODE27764X	NODE27765X	GENE24259X	1.000000
NODE27763X	GENE24071X	GENE24256X	1.000000
NODE27762X	NODE27766X	GENE24255X	1.000000
NODE27761X	NODE27764X	GENE24254X	1.000000
NODE27760X	NODE27796X	GENE24253X	1.000000
NODE27759X	NODE27761X	GENE24252X	1.000000
NODE27758X	GENE20814X	GENE24251X	1.000000
NODE27757X	NODE27759X	GENE24250X	1.000000
NODE27756X	NODE27813X	GENE24249X	1.000000
NODE27755X	NODE32178X	GENE24248X	1.000000
NODE27754X	NODE27852X	GENE24246X	1.000000
NODE27753X	NODE27757X	GENE24245X	1.000000
NODE27752X	GENE7890X	GENE24244X	1.000000
NODE27751X	NODE28959X	GENE24243X	1.000000
NODE27750X	NODE30218X	GENE24242X	1.000000
NODE27749X	NODE27780X	GENE24241X	1.000000
NODE27748X	GENE20343X	GENE24239X	1.000000
NODE27747X	NODE28805X	GENE24238X	1.000000
NODE27746X	NODE27877X	GENE24237X	1.000000
NODE27745X	NODE27753X	GENE24235X	1.000000
NODE27744X	GENE15886X	GENE24233X	1.000000
NODE27743X	NODE27745X	GENE24232X	1.000000
NODE27742X	GENE20334X	GENE24231X	1.000000
NODE27741X	GENE10791X	GENE24230X	1.000000
NODE27740X	GENE24046X	GENE24229X	1.000000
NODE27739X	NODE27743X	GENE24228X	1.000000
NODE27738X	NODE27739X	GENE24227X	1.000000
NODE27737X	GENE16349X	GENE24225X	1.000000
NODE27736X	NODE30217X	GENE24224X	1.000000
NODE27735X	GENE24309X	GENE24221X	1.000000
NODE27734X	NODE27738X	GENE24220X	1.000000
NODE27733X	NODE27749X	GENE24219X	1.000000
NODE27732X	NODE27875X	GENE24218X	1.000000
NODE27731X	NODE29983X	GENE24217X	1.000000
NODE27730X	NODE29071X	GENE24215X	1.000000
NODE27729X	NODE27734X	GENE24214X	1.000000
NODE27728X	GENE14484X	GENE24213X	1.000000
NODE27727X	NODE30298X	GENE24212X	1.000000
NODE27726X	GENE15927X	GENE24211X	1.000000
NODE27725X	NODE31048X	GENE24210X	1.000000
NODE27724X	NODE27729X	GENE24209X	1.000000
NODE27723X	NODE36496X	GENE24208X	1.000000
NODE27722X	GENE20418X	GENE24207X	1.000000
NODE27721X	GENE24117X	GENE24206X	1.000000
NODE27720X	NODE28677X	GENE24205X	1.000000
NODE27719X	NODE27724X	GENE24204X	1.000000
NODE27718X	NODE27719X	GENE24203X	1.000000
NODE27717X	NODE27718X	GENE24202X	1.000000
NODE27716X	NODE33532X	GENE24201X	1.000000
NODE27715X	NODE27732X	GENE24199X	1.000000
NODE27714X	NODE27751X	GENE24198X	1.000000
NODE27713X	NODE27717X	GENE24196X	1.000000
NODE27712X	GENE23991X	GENE24195X	1.000000
NODE27711X	NODE27713X	GENE24193X	1.000000
NODE27710X	NODE37029X	GENE24191X	1.000000
NODE27709X	NODE34131X	GENE24189X	1.000000
NODE27708X	NODE27711X	GENE24188X	1.000000
NODE27707X	NODE27708X	GENE24187X	1.000000
NODE27706X	NODE27736X	GENE24186X	1.000000
NODE27705X	NODE27809X	GENE24185X	1.000000
NODE27704X	NODE27801X	GENE24184X	1.000000
NODE27703X	GENE20406X	GENE24182X	1.000000
NODE27702X	NODE27894X	GENE24181X	1.000000
NODE27701X	GENE21655X	GENE24180X	1.000000
NODE27700X	NODE27707X	GENE24179X	1.000000
NODE27699X	NODE27744X	GENE24178X	1.000000
NODE27698X	NODE27700X	GENE24177X	1.000000
NODE27697X	NODE27698X	GENE24176X	1.000000
NODE27696X	GENE18075X	GENE24174X	1.000000
NODE27695X	GENE10358X	GENE24173X	1.000000
NODE27694X	NODE27697X	GENE24172X	1.000000
NODE27693X	NODE36509X	GENE24171X	1.000000
NODE27692X	NODE27694X	GENE24170X	1.000000
NODE27691X	NODE27714X	GENE24168X	1.000000
NODE27690X	GENE20404X	GENE24167X	1.000000
NODE27689X	NODE27835X	GENE24166X	1.000000
NODE27688X	GENE20654X	GENE24165X	1.000000
NODE27687X	NODE27831X	GENE24164X	1.000000
NODE27686X	NODE27888X	GENE24163X	1.000000
NODE27685X	NODE27844X	GENE24162X	1.000000
NODE27684X	NODE27856X	GENE24161X	1.000000
NODE27683X	GENE1533X	GENE24159X	1.000000
NODE27682X	GENE15948X	GENE24158X	1.000000
NODE27681X	GENE14596X	GENE24157X	1.000000
NODE27680X	NODE27841X	GENE24155X	1.000000
NODE27679X	NODE27705X	GENE24154X	1.000000
NODE27678X	NODE27772X	GENE24153X	1.000000
NODE27677X	GENE15983X	GENE24152X	1.000000
NODE27676X	NODE27783X	GENE24151X	1.000000
NODE27675X	NODE27735X	GENE24150X	1.000000
NODE27674X	NODE27692X	GENE24149X	1.000000
NODE27673X	GENE15889X	GENE24148X	1.000000
NODE27672X	NODE27755X	GENE24147X	1.000000
NODE27671X	NODE27760X	GENE24146X	1.000000
NODE27670X	NODE27674X	GENE24144X	1.000000
NODE27669X	GENE13563X	GENE24143X	1.000000
NODE27668X	NODE30305X	GENE24139X	1.000000
NODE27667X	GENE9204X	GENE24138X	1.000000
NODE27666X	NODE27670X	GENE24136X	1.000000
NODE27665X	NODE27678X	GENE24134X	1.000000
NODE27664X	NODE27666X	GENE24133X	1.000000
NODE27663X	NODE27671X	GENE24132X	1.000000
NODE27662X	NODE27824X	GENE24131X	1.000000
NODE27661X	NODE32883X	GENE24130X	1.000000
NODE27660X	NODE27664X	GENE24129X	1.000000
NODE27659X	NODE27660X	GENE24128X	1.000000
NODE27658X	GENE24319X	GENE24127X	1.000000
NODE27657X	NODE33975X	GENE24126X	1.000000
NODE27656X	NODE32060X	GENE24125X	1.000000
NODE27655X	NODE27754X	GENE24124X	1.000000
NODE27654X	NODE27655X	GENE24123X	1.000000
NODE27653X	NODE27665X	GENE24122X	1.000000
NODE27652X	NODE27799X	GENE24120X	1.000000
NODE27651X	NODE27680X	GENE24119X	1.000000
NODE27650X	NODE27733X	GENE24118X	1.000000
NODE27649X	NODE27812X	GENE24116X	1.000000
NODE27648X	NODE27659X	GENE24115X	1.000000
NODE27647X	NODE27648X	GENE24114X	1.000000
NODE27646X	NODE27826X	GENE24111X	1.000000
NODE27645X	NODE27679X	GENE24108X	1.000000
NODE27644X	NODE27647X	GENE24107X	1.000000
NODE27643X	GENE17414X	GENE24106X	1.000000
NODE27642X	GENE20421X	GENE24105X	1.000000
NODE27641X	NODE27650X	GENE24103X	1.000000
NODE27640X	GENE15884X	GENE24102X	1.000000
NODE27639X	NODE27644X	GENE24101X	1.000000
NODE27638X	NODE27882X	GENE24100X	1.000000
NODE27637X	NODE27639X	GENE24098X	1.000000
NODE27636X	NODE27704X	GENE24096X	1.000000
NODE27635X	GENE8233X	GENE24093X	1.000000
NODE27634X	NODE27637X	GENE24090X	1.000000
NODE27633X	NODE27634X	GENE24088X	1.000000
NODE27632X	GENE4557X	GENE24087X	1.000000
NODE27631X	GENE20396X	GENE24085X	1.000000
NODE27630X	NODE27746X	GENE24083X	1.000000
NODE27629X	NODE27721X	GENE24081X	1.000000
NODE27628X	NODE27633X	GENE24079X	1.000000
NODE27627X	NODE27658X	GENE24078X	1.000000
NODE27626X	NODE28452X	GENE24077X	1.000000
NODE27625X	NODE27673X	GENE24076X	1.000000
NODE27624X	NODE27653X	GENE24075X	1.000000
NODE27623X	NODE27628X	GENE24074X	1.000000
NODE27622X	NODE27887X	GENE24073X	1.000000
NODE27621X	NODE27623X	GENE24072X	1.000000
NODE27620X	NODE27621X	GENE24070X	1.000000
NODE27619X	NODE27641X	GENE24068X	1.000000
NODE27618X	NODE27649X	GENE24067X	1.000000
NODE27617X	NODE27620X	GENE24066X	1.000000
NODE27616X	NODE27617X	GENE24064X	1.000000
NODE27615X	NODE27616X	GENE24063X	1.000000
NODE27614X	NODE27615X	GENE24062X	1.000000
NODE27613X	GENE15529X	GENE24061X	1.000000
NODE27612X	NODE27702X	GENE24059X	1.000000
NODE27611X	NODE27614X	GENE24057X	1.000000
NODE27610X	NODE30869X	GENE24056X	1.000000
NODE27609X	GENE14567X	GENE24055X	1.000000
NODE27608X	NODE27611X	GENE24054X	1.000000
NODE27607X	GENE23925X	GENE24053X	1.000000
NODE27606X	NODE27608X	GENE24052X	1.000000
NODE27605X	NODE27606X	GENE24050X	1.000000
NODE27604X	NODE27605X	GENE24047X	1.000000
NODE27603X	GENE17645X	GENE24045X	1.000000
NODE27602X	NODE27619X	GENE24044X	1.000000
NODE27601X	NODE27773X	GENE24042X	1.000000
NODE27600X	NODE28694X	GENE24041X	1.000000
NODE27599X	NODE27706X	GENE24040X	1.000000
NODE27598X	NODE27604X	GENE24039X	1.000000
NODE27597X	NODE27684X	GENE24038X	1.000000
NODE27596X	NODE27603X	GENE24037X	1.000000
NODE27595X	NODE27598X	GENE24034X	1.000000
NODE27594X	NODE27654X	GENE24033X	1.000000
NODE27593X	NODE27917X	GENE24032X	1.000000
NODE27592X	NODE35866X	GENE24031X	1.000000
NODE27591X	NODE27595X	GENE24030X	1.000000
NODE27590X	NODE27591X	GENE24028X	1.000000
NODE27589X	NODE27722X	GENE24027X	1.000000
NODE27588X	NODE27601X	GENE24022X	1.000000
NODE27587X	GENE17606X	GENE24021X	1.000000
NODE27586X	NODE27685X	GENE24018X	1.000000
NODE27585X	GENE24240X	GENE24017X	1.000000
NODE27584X	NODE27590X	GENE24016X	1.000000
NODE27583X	NODE27788X	GENE24014X	1.000000
NODE27582X	GENE12690X	GENE24011X	1.000000
NODE27581X	NODE28563X	GENE24010X	1.000000
NODE27580X	GENE24472X	GENE24009X	1.000000
NODE27579X	NODE27588X	GENE24008X	1.000000
NODE27578X	NODE27584X	GENE24007X	1.000000
NODE27577X	NODE27787X	GENE24006X	1.000000
NODE27576X	NODE27940X	GENE24005X	1.000000
NODE27575X	NODE27578X	GENE24003X	1.000000
NODE27574X	GENE13087X	GENE24002X	1.000000
NODE27573X	GENE37076X	GENE24001X	1.000000
NODE27572X	NODE27879X	GENE24000X	1.000000
NODE27571X	NODE27575X	GENE23998X	1.000000
NODE27570X	NODE27571X	GENE23996X	1.000000
NODE27569X	NODE27763X	GENE23994X	1.000000
NODE27568X	NODE27908X	GENE23990X	1.000000
NODE27567X	NODE28801X	GENE23989X	1.000000
NODE27566X	NODE27570X	GENE23988X	1.000000
NODE27565X	GENE20389X	GENE23987X	1.000000
NODE27564X	NODE27566X	GENE23986X	1.000000
NODE27563X	NODE30222X	GENE23985X	1.000000
NODE27562X	NODE27564X	GENE23984X	1.000000
NODE27561X	NODE35825X	GENE23982X	1.000000
NODE27560X	NODE27589X	GENE23980X	1.000000
NODE27559X	GENE11357X	GENE23979X	1.000000
NODE27558X	NODE27651X	GENE23978X	1.000000
NODE27557X	NODE27622X	GENE23977X	1.000000
NODE27556X	NODE27562X	GENE23976X	1.000000
NODE27555X	NODE27793X	GENE23975X	1.000000
NODE27554X	NODE27556X	GENE23974X	1.000000
NODE27553X	NODE29453X	GENE23973X	1.000000
NODE27552X	NODE27645X	GENE23972X	1.000000
NODE27551X	NODE27859X	GENE23971X	1.000000
NODE27550X	NODE32869X	GENE23969X	1.000000
NODE27549X	GENE23981X	GENE23968X	1.000000
NODE27548X	NODE27554X	GENE23967X	1.000000
NODE27547X	NODE27548X	GENE23966X	1.000000
NODE27546X	NODE27610X	GENE23965X	1.000000
NODE27545X	GENE20251X	GENE23963X	1.000000
NODE27544X	NODE27569X	GENE23962X	1.000000
NODE27543X	NODE27586X	GENE23961X	1.000000
NODE27542X	NODE27547X	GENE23960X	1.000000
NODE27541X	NODE27568X	GENE23959X	1.000000
NODE27540X	NODE27864X	GENE23958X	1.000000
NODE27539X	NODE27542X	GENE23956X	1.000000
NODE27538X	NODE27539X	GENE23955X	1.000000
NODE27537X	NODE27881X	GENE23954X	1.000000
NODE27536X	NODE27538X	GENE23950X	1.000000
NODE27535X	NODE27797X	GENE23949X	1.000000
NODE27534X	NODE27536X	GENE23948X	1.000000
NODE27533X	NODE27672X	GENE23945X	1.000000
NODE27532X	NODE27597X	GENE23944X	1.000000
NODE27531X	GENE18726X	GENE23942X	1.000000
NODE27530X	GENE15922X	GENE23940X	1.000000
NODE27529X	NODE27534X	GENE23939X	1.000000
NODE27528X	GENE36900X	GENE23937X	1.000000
NODE27527X	NODE27727X	GENE23934X	1.000000
NODE27526X	NODE27529X	GENE23931X	1.000000
NODE27525X	GENE23957X	GENE23930X	1.000000
NODE27524X	NODE27526X	GENE23929X	1.000000
NODE27523X	NODE27524X	GENE23928X	1.000000
NODE27522X	NODE27523X	GENE23927X	1.000000
NODE27521X	NODE27946X	GENE23924X	1.000000
NODE27520X	NODE27559X	GENE23923X	1.000000
NODE27519X	NODE27531X	GENE23922X	1.000000
NODE27518X	NODE32751X	GENE23921X	1.000000
NODE27517X	NODE27731X	GENE23920X	1.000000
NODE27516X	GENE34022X	GENE23919X	1.000000
NODE27515X	NODE27557X	GENE23918X	1.000000
NODE27514X	NODE27522X	GENE23917X	1.000000
NODE27513X	NODE27514X	GENE23916X	1.000000
NODE27512X	NODE27513X	GENE23915X	1.000000
NODE27511X	NODE29733X	GENE23914X	1.000000
NODE27510X	NODE27560X	GENE23912X	1.000000
NODE27509X	NODE27565X	GENE23908X	1.000000
NODE27508X	NODE27577X	GENE23906X	1.000000
NODE27507X	NODE34375X	GENE23905X	1.000000
NODE27506X	NODE28581X	GENE23904X	1.000000
NODE27505X	NODE37237X	GENE23903X	1.000000
NODE27504X	NODE28037X	GENE23902X	1.000000
NODE27503X	NODE27512X	GENE23901X	1.000000
NODE27502X	NODE27830X	GENE23900X	1.000000
NODE27501X	NODE27922X	GENE23899X	1.000000
NODE27500X	NODE27503X	GENE23898X	1.000000
NODE27499X	NODE27541X	GENE23895X	1.000000
NODE27498X	NODE27543X	GENE23894X	1.000000
NODE27497X	GENE15941X	GENE23893X	1.000000
NODE27496X	NODE29514X	GENE23892X	1.000000
NODE27495X	NODE27627X	GENE23891X	1.000000
NODE27494X	NODE27646X	GENE23887X	1.000000
NODE27493X	NODE27663X	GENE23886X	1.000000
NODE27492X	GENE8901X	GENE23885X	1.000000
NODE27491X	GENE17525X	GENE23884X	1.000000
NODE27490X	NODE27500X	GENE23883X	1.000000
NODE27489X	NODE27563X	GENE23882X	1.000000
NODE27488X	NODE27920X	GENE23881X	1.000000
NODE27487X	NODE27515X	GENE23880X	1.000000
NODE27486X	NODE35818X	GENE23878X	1.000000
NODE27485X	NODE27490X	GENE23876X	1.000000
NODE27484X	NODE27485X	GENE23874X	1.000000
NODE27483X	NODE27484X	GENE23873X	1.000000
NODE27482X	NODE27874X	GENE23872X	1.000000
NODE27481X	GENE13301X	GENE23870X	1.000000
NODE27480X	GENE717X	GENE23869X	1.000000
NODE27479X	NODE36978X	GENE23868X	1.000000
NODE27478X	NODE31253X	GENE23867X	1.000000
NODE27477X	NODE27516X	GENE23866X	1.000000
NODE27476X	GENE3441X	GENE23863X	1.000000
NODE27475X	NODE29199X	GENE23862X	1.000000
NODE27474X	GENE26993X	GENE23860X	1.000000
NODE27473X	GENE25939X	GENE23857X	1.000000
NODE27472X	GENE15104X	GENE23856X	1.000000
NODE27471X	NODE36947X	GENE23855X	1.000000
NODE27470X	GENE16367X	GENE23853X	1.000000
NODE27469X	NODE32759X	GENE23852X	1.000000
NODE27468X	NODE32332X	GENE23851X	1.000000
NODE27467X	GENE16886X	GENE23850X	1.000000
NODE27466X	NODE27725X	GENE23848X	1.000000
NODE27465X	GENE17213X	GENE23847X	1.000000
NODE27464X	NODE30174X	GENE23846X	1.000000
NODE27463X	GENE10123X	GENE23845X	1.000000
NODE27462X	GENE33193X	GENE23843X	1.000000
NODE27461X	NODE36295X	GENE23841X	1.000000
NODE27460X	GENE18761X	GENE23840X	1.000000
NODE27459X	NODE30426X	GENE23839X	1.000000
NODE27458X	GENE9070X	GENE23838X	1.000000
NODE27457X	GENE9265X	GENE23836X	1.000000
NODE27456X	NODE30981X	GENE23834X	1.000000
NODE27455X	GENE12265X	GENE23832X	1.000000
NODE27454X	GENE8978X	GENE23830X	1.000000
NODE27453X	GENE8452X	GENE23829X	1.000000
NODE27452X	NODE31912X	GENE23827X	1.000000
NODE27451X	NODE31014X	GENE23826X	1.000000
NODE27450X	GENE30307X	GENE23825X	1.000000
NODE27449X	GENE22308X	GENE23824X	1.000000
NODE27448X	NODE37013X	GENE23823X	1.000000
NODE27447X	NODE31222X	GENE23822X	1.000000
NODE27446X	NODE32734X	GENE23821X	1.000000
NODE27445X	NODE33132X	GENE23820X	1.000000
NODE27444X	NODE28933X	GENE23819X	1.000000
NODE27443X	NODE31252X	GENE23818X	1.000000
NODE27442X	NODE34923X	GENE23817X	1.000000
NODE27441X	NODE35753X	GENE23816X	1.000000
NODE27440X	NODE29140X	GENE23815X	1.000000
NODE27439X	NODE30829X	GENE23814X	1.000000
NODE27438X	NODE34885X	GENE23813X	1.000000
NODE27437X	GENE10756X	GENE23812X	1.000000
NODE27436X	NODE35806X	GENE23811X	1.000000
NODE27435X	NODE28729X	GENE23809X	1.000000
NODE27434X	NODE29389X	GENE23808X	1.000000
NODE27433X	NODE36423X	GENE23807X	1.000000
NODE27432X	GENE11975X	GENE23805X	1.000000
NODE27431X	GENE11216X	GENE23804X	1.000000
NODE27430X	NODE32262X	GENE23803X	1.000000
NODE27429X	NODE29900X	GENE23802X	1.000000
NODE27428X	NODE32657X	GENE23801X	1.000000
NODE27427X	GENE19337X	GENE23800X	1.000000
NODE27426X	NODE28806X	GENE23799X	1.000000
NODE27425X	NODE34789X	GENE23798X	1.000000
NODE27424X	NODE31897X	GENE23797X	1.000000
NODE27423X	GENE4375X	GENE23796X	1.000000
NODE27422X	GENE15353X	GENE23794X	1.000000
NODE27421X	NODE35888X	GENE23793X	1.000000
NODE27420X	GENE9688X	GENE23792X	1.000000
NODE27419X	NODE28002X	GENE23791X	1.000000
NODE27418X	GENE958X	GENE23788X	1.000000
NODE27417X	NODE28114X	GENE23787X	1.000000
NODE27416X	GENE10490X	GENE23786X	1.000000
NODE27415X	NODE28159X	GENE23785X	1.000000
NODE27414X	NODE34039X	GENE23784X	1.000000
NODE27413X	NODE33241X	GENE23783X	1.000000
NODE27412X	NODE28011X	GENE23782X	1.000000
NODE27411X	NODE35965X	GENE23781X	1.000000
NODE27410X	NODE29587X	GENE23780X	1.000000
NODE27409X	NODE30154X	GENE23779X	1.000000
NODE27408X	NODE29861X	GENE23776X	1.000000
NODE27407X	GENE13568X	GENE23775X	1.000000
NODE27406X	NODE27952X	GENE23774X	1.000000
NODE27405X	GENE16124X	GENE23773X	1.000000
NODE27404X	NODE28425X	GENE23772X	1.000000
NODE27403X	NODE33658X	GENE23771X	1.000000
NODE27402X	NODE32824X	GENE23770X	1.000000
NODE27401X	GENE34957X	GENE23769X	1.000000
NODE27400X	NODE31514X	GENE23768X	1.000000
NODE27399X	NODE28051X	GENE23767X	1.000000
NODE27398X	NODE29480X	GENE23766X	1.000000
NODE27397X	NODE32047X	GENE23764X	1.000000
NODE27396X	NODE36204X	GENE23763X	1.000000
NODE27395X	NODE32476X	GENE23762X	1.000000
NODE27394X	NODE32182X	GENE23761X	1.000000
NODE27393X	GENE8617X	GENE23759X	1.000000
NODE27392X	NODE35546X	GENE23758X	1.000000
NODE27391X	NODE30341X	GENE23757X	1.000000
NODE27390X	NODE32624X	GENE23756X	1.000000
NODE27389X	NODE27392X	GENE23755X	1.000000
NODE27388X	NODE28376X	GENE23754X	1.000000
NODE27387X	NODE27800X	GENE23753X	1.000000
NODE27386X	NODE27928X	GENE23752X	1.000000
NODE27385X	NODE30364X	GENE23750X	1.000000
NODE27384X	NODE27386X	GENE23749X	1.000000
NODE27383X	NODE37336X	GENE23747X	1.000000
NODE27382X	GENE30273X	GENE23746X	1.000000
NODE27381X	GENE12748X	GENE23745X	1.000000
NODE27380X	NODE33746X	GENE23744X	1.000000
NODE27379X	NODE30855X	GENE23743X	1.000000
NODE27378X	NODE29369X	GENE23742X	1.000000
NODE27377X	NODE29128X	GENE23740X	1.000000
NODE27376X	NODE34433X	GENE23739X	1.000000
NODE27375X	NODE36068X	GENE23737X	1.000000
NODE27374X	GENE7988X	GENE23736X	1.000000
NODE27373X	NODE28721X	GENE23735X	1.000000
NODE27372X	NODE29025X	GENE23734X	1.000000
NODE27371X	NODE32614X	GENE23733X	1.000000
NODE27370X	NODE33720X	GENE23732X	1.000000
NODE27369X	GENE26754X	GENE23731X	1.000000
NODE27368X	NODE27970X	GENE23730X	1.000000
NODE27367X	NODE29370X	GENE23728X	1.000000
NODE27366X	NODE28440X	GENE23724X	1.000000
NODE27365X	NODE29049X	GENE23723X	1.000000
NODE27364X	NODE37103X	GENE23721X	1.000000
NODE27363X	NODE33002X	GENE23720X	1.000000
NODE27362X	NODE32023X	GENE23719X	1.000000
NODE27361X	GENE23637X	GENE23718X	1.000000
NODE27360X	GENE7964X	GENE23717X	1.000000
NODE27359X	GENE29039X	GENE23716X	1.000000
NODE27358X	NODE29463X	GENE23715X	1.000000
NODE27357X	GENE16167X	GENE23714X	1.000000
NODE27356X	NODE32131X	GENE23713X	1.000000
NODE27355X	GENE22142X	GENE23712X	1.000000
NODE27354X	GENE4627X	GENE23711X	1.000000
NODE27353X	GENE18688X	GENE23710X	1.000000
NODE27352X	GENE19083X	GENE23709X	1.000000
NODE27351X	GENE31217X	GENE23708X	1.000000
NODE27350X	GENE1880X	GENE23707X	1.000000
NODE27349X	GENE19248X	GENE23706X	1.000000
NODE27348X	NODE27973X	GENE23705X	1.000000
NODE27347X	NODE30252X	GENE23704X	1.000000
NODE27346X	NODE33116X	GENE23703X	1.000000
NODE27345X	NODE27600X	GENE23702X	1.000000
NODE27344X	GENE32629X	GENE23701X	1.000000
NODE27343X	NODE36238X	GENE23699X	1.000000
NODE27342X	NODE34714X	GENE23698X	1.000000
NODE27341X	NODE33432X	GENE23697X	1.000000
NODE27340X	GENE25158X	GENE23695X	1.000000
NODE27339X	GENE21399X	GENE23694X	1.000000
NODE27338X	NODE28014X	GENE23692X	1.000000
NODE27337X	GENE16368X	GENE23686X	1.000000
NODE27336X	GENE12662X	GENE23685X	1.000000
NODE27335X	NODE28134X	GENE23682X	1.000000
NODE27334X	NODE29241X	GENE23680X	1.000000
NODE27333X	GENE32654X	GENE23678X	1.000000
NODE27332X	NODE29181X	GENE23677X	1.000000
NODE27331X	NODE28219X	GENE23676X	1.000000
NODE27330X	NODE29248X	GENE23675X	1.000000
NODE27329X	NODE27827X	GENE23674X	1.000000
NODE27328X	NODE36381X	GENE23671X	1.000000
NODE27327X	NODE29043X	GENE23669X	1.000000
NODE27326X	NODE28802X	GENE23668X	1.000000
NODE27325X	NODE29164X	GENE23667X	1.000000
NODE27324X	NODE29486X	GENE23666X	1.000000
NODE27323X	NODE29301X	GENE23665X	1.000000
NODE27322X	NODE33888X	GENE23664X	1.000000
NODE27321X	NODE27334X	GENE23663X	1.000000
NODE27320X	NODE33819X	GENE23662X	1.000000
NODE27319X	NODE29236X	GENE23661X	1.000000
NODE27318X	GENE19569X	GENE23658X	1.000000
NODE27317X	NODE29188X	GENE23651X	1.000000
NODE27316X	NODE33859X	GENE23650X	1.000000
NODE27315X	NODE29284X	GENE23649X	1.000000
NODE27314X	NODE32044X	GENE23648X	1.000000
NODE27313X	NODE32841X	GENE23647X	1.000000
NODE27312X	NODE27314X	GENE23646X	1.000000
NODE27311X	NODE28543X	GENE23645X	1.000000
NODE27310X	NODE27318X	GENE23644X	1.000000
NODE27309X	NODE32081X	GENE23642X	1.000000
NODE27308X	NODE33244X	GENE23640X	1.000000
NODE27307X	NODE33934X	GENE23639X	1.000000
NODE27306X	GENE8942X	GENE23638X	1.000000
NODE27305X	NODE27944X	GENE23636X	1.000000
NODE27304X	NODE27321X	GENE23635X	1.000000
NODE27303X	GENE25635X	GENE23634X	1.000000
NODE27302X	GENE19218X	GENE23633X	1.000000
NODE27301X	NODE27332X	GENE23632X	1.000000
NODE27300X	NODE33984X	GENE23631X	1.000000
NODE27299X	NODE31945X	GENE23630X	1.000000
NODE27298X	NODE27325X	GENE23629X	1.000000
NODE27297X	NODE31960X	GENE23628X	1.000000
NODE27296X	NODE32093X	GENE23627X	1.000000
NODE27295X	GENE18199X	GENE23626X	1.000000
NODE27294X	GENE4450X	GENE23624X	1.000000
NODE27293X	NODE27436X	GENE23622X	1.000000
NODE27292X	NODE27319X	GENE23620X	1.000000
NODE27291X	NODE33846X	GENE23619X	1.000000
NODE27290X	NODE31907X	GENE23618X	1.000000
NODE27289X	NODE29134X	GENE23616X	1.000000
NODE27288X	NODE29473X	GENE23614X	1.000000
NODE27287X	NODE27304X	GENE23611X	1.000000
NODE27286X	NODE27292X	GENE23610X	1.000000
NODE27285X	NODE29109X	GENE23607X	1.000000
NODE27284X	NODE27301X	GENE23606X	1.000000
NODE27283X	GENE18237X	GENE23605X	1.000000
NODE27282X	NODE27330X	GENE23603X	1.000000
NODE27281X	NODE32284X	GENE23602X	1.000000
NODE27280X	GENE27733X	GENE23598X	1.000000
NODE27279X	NODE33818X	GENE23597X	1.000000
NODE27278X	NODE31916X	GENE23595X	1.000000
NODE27277X	NODE27767X	GENE23594X	1.000000
NODE27276X	NODE36390X	GENE23593X	1.000000
NODE27275X	NODE34935X	GENE23592X	1.000000
NODE27274X	NODE28815X	GENE23591X	1.000000
NODE27273X	NODE29263X	GENE23590X	1.000000
NODE27272X	NODE27289X	GENE23589X	1.000000
NODE27271X	NODE29314X	GENE23588X	1.000000
NODE27270X	NODE29282X	GENE23587X	1.000000
NODE27269X	GENE776X	GENE23586X	1.000000
NODE27268X	GENE810X	GENE23585X	1.000000
NODE27267X	NODE29073X	GENE23584X	1.000000
NODE27266X	GENE14192X	GENE23583X	1.000000
NODE27265X	GENE24432X	GENE23581X	1.000000
NODE27264X	GENE14009X	GENE23579X	1.000000
NODE27263X	NODE36813X	GENE23578X	1.000000
NODE27262X	NODE27723X	GENE23576X	1.000000
NODE27261X	GENE28723X	GENE23575X	1.000000
NODE27260X	GENE7397X	GENE23574X	1.000000
NODE27259X	NODE27427X	GENE23573X	1.000000
NODE27258X	GENE12572X	GENE23571X	1.000000
NODE27257X	GENE27164X	GENE23570X	1.000000
NODE27256X	GENE2661X	GENE23569X	1.000000
NODE27255X	GENE20997X	GENE23568X	1.000000
NODE27254X	GENE16370X	GENE23567X	1.000000
NODE27253X	GENE11194X	GENE23566X	1.000000
NODE27252X	NODE31373X	GENE23565X	1.000000
NODE27251X	NODE35659X	GENE23564X	1.000000
NODE27250X	GENE13451X	GENE23563X	1.000000
NODE27249X	NODE29349X	GENE23562X	1.000000
NODE27248X	NODE28859X	GENE23561X	1.000000
NODE27247X	NODE30057X	GENE23560X	1.000000
NODE27246X	NODE32087X	GENE23559X	1.000000
NODE27245X	NODE33870X	GENE23558X	1.000000
NODE27244X	NODE33037X	GENE23557X	1.000000
NODE27243X	NODE29395X	GENE23555X	1.000000
NODE27242X	GENE23500X	GENE23554X	1.000000
NODE27241X	NODE27242X	GENE23553X	1.000000
NODE27240X	NODE27241X	GENE23552X	1.000000
NODE27239X	GENE3022X	GENE23551X	1.000000
NODE27238X	NODE29933X	GENE23550X	1.000000
NODE27237X	NODE29995X	GENE23549X	1.000000
NODE27236X	NODE30039X	GENE23548X	1.000000
NODE27235X	GENE13300X	GENE23547X	1.000000
NODE27234X	NODE29320X	GENE23545X	1.000000
NODE27233X	NODE35020X	GENE23544X	1.000000
NODE27232X	NODE30033X	GENE23543X	1.000000
NODE27231X	NODE30099X	GENE23542X	1.000000
NODE27230X	NODE37102X	GENE23541X	1.000000
NODE27229X	NODE27517X	GENE23540X	1.000000
NODE27228X	NODE29931X	GENE23534X	1.000000
NODE27227X	NODE27240X	GENE23533X	1.000000
NODE27226X	NODE29998X	GENE23530X	1.000000
NODE27225X	GENE1857X	GENE23529X	1.000000
NODE27224X	GENE12323X	GENE23528X	1.000000
NODE27223X	NODE30167X	GENE23526X	1.000000
NODE27222X	NODE29623X	GENE23525X	1.000000
NODE27221X	GENE16438X	GENE23524X	1.000000
NODE27220X	NODE29910X	GENE23522X	1.000000
NODE27219X	NODE32460X	GENE23521X	1.000000
NODE27218X	NODE27232X	GENE23520X	1.000000
NODE27217X	NODE31787X	GENE23519X	1.000000
NODE27216X	NODE30176X	GENE23518X	1.000000
NODE27215X	NODE29973X	GENE23517X	1.000000
NODE27214X	NODE30022X	GENE23515X	1.000000
NODE27213X	NODE34512X	GENE23513X	1.000000
NODE27212X	GENE27127X	GENE23512X	1.000000
NODE27211X	NODE30103X	GENE23511X	1.000000
NODE27210X	NODE28144X	GENE23510X	1.000000
NODE27209X	GENE2498X	GENE23509X	1.000000
NODE27208X	NODE29938X	GENE23508X	1.000000
NODE27207X	NODE27227X	GENE23507X	1.000000
NODE27206X	NODE27409X	GENE23504X	1.000000
NODE27205X	NODE35477X	GENE23503X	1.000000
NODE27204X	NODE27234X	GENE23502X	1.000000
NODE27203X	GENE4212X	GENE23501X	1.000000
NODE27202X	NODE29964X	GENE23497X	1.000000
NODE27201X	NODE29954X	GENE23495X	1.000000
NODE27200X	NODE30118X	GENE23494X	1.000000
NODE27199X	NODE27209X	GENE23490X	1.000000
NODE27198X	NODE27207X	GENE23488X	1.000000
NODE27197X	GENE23514X	GENE23487X	1.000000
NODE27196X	NODE30110X	GENE23486X	1.000000
NODE27195X	NODE28404X	GENE23485X	1.000000
NODE27194X	NODE30089X	GENE23484X	1.000000
NODE27193X	NODE28373X	GENE23483X	1.000000
NODE27192X	NODE35084X	GENE23482X	1.000000
NODE27191X	NODE27214X	GENE23481X	1.000000
NODE27190X	NODE30003X	GENE23480X	1.000000
NODE27189X	NODE27191X	GENE23479X	1.000000
NODE27188X	NODE27205X	GENE23478X	1.000000
NODE27187X	NODE27201X	GENE23477X	1.000000
NODE27186X	NODE30120X	GENE23476X	1.000000
NODE27185X	NODE30111X	GENE23475X	1.000000
NODE27184X	NODE27198X	GENE23473X	1.000000
NODE27183X	NODE36191X	GENE23472X	1.000000
NODE27182X	GENE11605X	GENE23470X	1.000000
NODE27181X	NODE31009X	GENE23469X	1.000000
NODE27180X	NODE27184X	GENE23467X	1.000000
NODE27179X	GENE25896X	GENE23466X	1.000000
NODE27178X	GENE8572X	GENE23465X	1.000000
NODE27177X	NODE30368X	GENE23464X	1.000000
NODE27176X	NODE29947X	GENE23463X	1.000000
NODE27175X	NODE27176X	GENE23462X	1.000000
NODE27174X	NODE27202X	GENE23461X	1.000000
NODE27173X	NODE27180X	GENE23460X	1.000000
NODE27172X	NODE30009X	GENE23459X	1.000000
NODE27171X	NODE27173X	GENE23458X	1.000000
NODE27170X	NODE27195X	GENE23457X	1.000000
NODE27169X	GENE18225X	GENE23456X	1.000000
NODE27168X	NODE27170X	GENE23455X	1.000000
NODE27167X	NODE27171X	GENE23453X	1.000000
NODE27166X	NODE27167X	GENE23452X	1.000000
NODE27165X	NODE27166X	GENE23451X	1.000000
NODE27164X	NODE27236X	GENE23450X	1.000000
NODE27163X	NODE34707X	GENE23448X	1.000000
NODE27162X	NODE35580X	GENE23446X	1.000000
NODE27161X	NODE27165X	GENE23445X	1.000000
NODE27160X	GENE7675X	GENE23443X	1.000000
NODE27159X	NODE28776X	GENE23441X	1.000000
NODE27158X	NODE27161X	GENE23440X	1.000000
NODE27157X	NODE27158X	GENE23439X	1.000000
NODE27156X	GENE10562X	GENE23438X	1.000000
NODE27155X	GENE13310X	GENE23437X	1.000000
NODE27154X	NODE31775X	GENE23436X	1.000000
NODE27153X	NODE27216X	GENE23434X	1.000000
NODE27152X	NODE33133X	GENE23433X	1.000000
NODE27151X	GENE27276X	GENE23432X	1.000000
NODE27150X	NODE35328X	GENE23429X	1.000000
NODE27149X	NODE30067X	GENE23428X	1.000000
NODE27148X	NODE27237X	GENE23427X	1.000000
NODE27147X	NODE27187X	GENE23426X	1.000000
NODE27146X	NODE30041X	GENE23425X	1.000000
NODE27145X	GENE27432X	GENE23423X	1.000000
NODE27144X	NODE29980X	GENE23422X	1.000000
NODE27143X	NODE28082X	GENE23421X	1.000000
NODE27142X	GENE27399X	GENE23420X	1.000000
NODE27141X	NODE30032X	GENE23418X	1.000000
NODE27140X	NODE36911X	GENE23417X	1.000000
NODE27139X	NODE27140X	GENE23416X	1.000000
NODE27138X	GENE12871X	GENE23414X	1.000000
NODE27137X	NODE29868X	GENE23413X	1.000000
NODE27136X	NODE28436X	GENE23411X	1.000000
NODE27135X	GENE20630X	GENE23409X	1.000000
NODE27134X	GENE27427X	GENE23408X	1.000000
NODE27133X	NODE27175X	GENE23407X	1.000000
NODE27132X	NODE30162X	GENE23406X	1.000000
NODE27131X	NODE29951X	GENE23404X	1.000000
NODE27130X	NODE27417X	GENE23403X	1.000000
NODE27129X	NODE27168X	GENE23402X	1.000000
NODE27128X	NODE28992X	GENE23399X	1.000000
NODE27127X	NODE29052X	GENE23398X	1.000000
NODE27126X	NODE27157X	GENE23395X	1.000000
NODE27125X	NODE30063X	GENE23394X	1.000000
NODE27124X	NODE31526X	GENE23393X	1.000000
NODE27123X	GENE17207X	GENE23389X	1.000000
NODE27122X	NODE29974X	GENE23388X	1.000000
NODE27121X	NODE27204X	GENE23386X	1.000000
NODE27120X	NODE37055X	GENE23385X	1.000000
NODE27119X	NODE27126X	GENE23384X	1.000000
NODE27118X	NODE29818X	GENE23382X	1.000000
NODE27117X	NODE27189X	GENE23381X	1.000000
NODE27116X	NODE27119X	GENE23380X	1.000000
NODE27115X	NODE27122X	GENE23379X	1.000000
NODE27114X	NODE27164X	GENE23377X	1.000000
NODE27113X	NODE27142X	GENE23375X	1.000000
NODE27112X	GENE27481X	GENE23374X	1.000000
NODE27111X	GENE31618X	GENE23373X	1.000000
NODE27110X	NODE31722X	GENE23372X	1.000000
NODE27109X	GENE13986X	GENE23371X	1.000000
NODE27108X	GENE11558X	GENE23370X	1.000000
NODE27107X	GENE9787X	GENE23369X	1.000000
NODE27106X	NODE33970X	GENE23368X	1.000000
NODE27105X	NODE28498X	GENE23367X	1.000000
NODE27104X	GENE10872X	GENE23366X	1.000000
NODE27103X	GENE24200X	GENE23365X	1.000000
NODE27102X	NODE34053X	GENE23364X	1.000000
NODE27101X	GENE10121X	GENE23363X	1.000000
NODE27100X	NODE27101X	GENE23362X	1.000000
NODE27099X	NODE35592X	GENE23361X	1.000000
NODE27098X	GENE20676X	GENE23360X	1.000000
NODE27097X	GENE7008X	GENE23357X	1.000000
NODE27096X	NODE34870X	GENE23355X	1.000000
NODE27095X	NODE27544X	GENE23354X	1.000000
NODE27094X	NODE29247X	GENE23353X	1.000000
NODE27093X	GENE5400X	GENE23352X	1.000000
NODE27092X	NODE36706X	GENE23351X	1.000000
NODE27091X	GENE19462X	GENE23350X	1.000000
NODE27090X	NODE35527X	GENE23349X	1.000000
NODE27089X	NODE37214X	GENE23347X	1.000000
NODE27088X	GENE6176X	GENE23344X	1.000000
NODE27087X	GENE10374X	GENE23343X	1.000000
NODE27086X	GENE2136X	GENE23341X	1.000000
NODE27085X	NODE29285X	GENE23335X	1.000000
NODE27084X	GENE19700X	GENE23333X	1.000000
NODE27083X	NODE29913X	GENE23332X	1.000000
NODE27082X	NODE30899X	GENE23331X	1.000000
NODE27081X	NODE30300X	GENE23330X	1.000000
NODE27080X	NODE30474X	GENE23329X	1.000000
NODE27079X	NODE30452X	GENE23327X	1.000000
NODE27078X	GENE22982X	GENE23325X	1.000000
NODE27077X	NODE30560X	GENE23323X	1.000000
NODE27076X	GENE27921X	GENE23322X	1.000000
NODE27075X	NODE27078X	GENE23320X	1.000000
NODE27074X	NODE30448X	GENE23318X	1.000000
NODE27073X	NODE30867X	GENE23316X	1.000000
NODE27072X	NODE31709X	GENE23315X	1.000000
NODE27071X	NODE30834X	GENE23314X	1.000000
NODE27070X	NODE27075X	GENE23313X	1.000000
NODE27069X	GENE22970X	GENE23312X	1.000000
NODE27068X	NODE27070X	GENE23311X	1.000000
NODE27067X	NODE30919X	GENE23310X	1.000000
NODE27066X	NODE27924X	GENE23309X	1.000000
NODE27065X	GENE23131X	GENE23308X	1.000000
NODE27064X	NODE27074X	GENE23307X	1.000000
NODE27063X	GENE27799X	GENE23306X	1.000000
NODE27062X	NODE27068X	GENE23304X	1.000000
NODE27061X	GENE19589X	GENE23303X	1.000000
NODE27060X	NODE27062X	GENE23301X	1.000000
NODE27059X	NODE27060X	GENE23299X	1.000000
NODE27058X	NODE27059X	GENE23297X	1.000000
NODE27057X	NODE27058X	GENE23296X	1.000000
NODE27056X	NODE27057X	GENE23295X	1.000000
NODE27055X	NODE30346X	GENE23293X	1.000000
NODE27054X	GENE23253X	GENE23292X	1.000000
NODE27053X	GENE13656X	GENE23291X	1.000000
NODE27052X	NODE30512X	GENE23290X	1.000000
NODE27051X	NODE30818X	GENE23288X	1.000000
NODE27050X	NODE30731X	GENE23287X	1.000000
NODE27049X	GENE28149X	GENE23286X	1.000000
NODE27048X	NODE30391X	GENE23285X	1.000000
NODE27047X	NODE27056X	GENE23283X	1.000000
NODE27046X	NODE27047X	GENE23282X	1.000000
NODE27045X	NODE27046X	GENE23280X	1.000000
NODE27044X	GENE17180X	GENE23279X	1.000000
NODE27043X	NODE30101X	GENE23278X	1.000000
NODE27042X	NODE27045X	GENE23276X	1.000000
NODE27041X	NODE27069X	GENE23273X	1.000000
NODE27040X	NODE27050X	GENE23272X	1.000000
NODE27039X	NODE30588X	GENE23271X	1.000000
NODE27038X	GENE27826X	GENE23270X	1.000000
NODE27037X	NODE30376X	GENE23268X	1.000000
NODE27036X	NODE27042X	GENE23267X	1.000000
NODE27035X	NODE30404X	GENE23266X	1.000000
NODE27034X	NODE27036X	GENE23265X	1.000000
NODE27033X	NODE37007X	GENE23263X	1.000000
NODE27032X	NODE27034X	GENE23262X	1.000000
NODE27031X	NODE27032X	GENE23260X	1.000000
NODE27030X	NODE30407X	GENE23259X	1.000000
NODE27029X	NODE27051X	GENE23256X	1.000000
NODE27028X	GENE28281X	GENE23255X	1.000000
NODE27027X	NODE27031X	GENE23254X	1.000000
NODE27026X	NODE30943X	GENE23250X	1.000000
NODE27025X	NODE27052X	GENE23249X	1.000000
NODE27024X	NODE27027X	GENE23248X	1.000000
NODE27023X	NODE27025X	GENE23247X	1.000000
NODE27022X	NODE29575X	GENE23246X	1.000000
NODE27021X	NODE27223X	GENE23244X	1.000000
NODE27020X	NODE30616X	GENE23243X	1.000000
NODE27019X	GENE21549X	GENE23242X	1.000000
NODE27018X	NODE27024X	GENE23241X	1.000000
NODE27017X	NODE33885X	GENE23240X	1.000000
NODE27016X	NODE27018X	GENE23239X	1.000000
NODE27015X	NODE29066X	GENE23238X	1.000000
NODE27014X	GENE19835X	GENE23237X	1.000000
NODE27013X	NODE27035X	GENE23233X	1.000000
NODE27012X	NODE32271X	GENE23232X	1.000000
NODE27011X	NODE34216X	GENE23231X	1.000000
NODE27010X	NODE27028X	GENE23230X	1.000000
NODE27009X	GENE19754X	GENE23229X	1.000000
NODE27008X	NODE30350X	GENE23228X	1.000000
NODE27007X	GENE25103X	GENE23225X	1.000000
NODE27006X	NODE27016X	GENE23223X	1.000000
NODE27005X	NODE29521X	GENE23221X	1.000000
NODE27004X	NODE27006X	GENE23220X	1.000000
NODE27003X	NODE27384X	GENE23219X	1.000000
NODE27002X	NODE27004X	GENE23218X	1.000000
NODE27001X	GENE28411X	GENE23217X	1.000000
NODE27000X	NODE29808X	GENE23216X	1.000000
NODE26999X	NODE30419X	GENE23215X	1.000000
NODE26998X	NODE27145X	GENE23214X	1.000000
NODE26997X	NODE27002X	GENE23213X	1.000000
NODE26996X	NODE30548X	GENE23212X	1.000000
NODE26995X	NODE30457X	GENE23211X	1.000000
NODE26994X	NODE30477X	GENE23210X	1.000000
NODE26993X	NODE30726X	GENE23209X	1.000000
NODE26992X	NODE30141X	GENE23208X	1.000000
NODE26991X	NODE32588X	GENE23206X	1.000000
NODE26990X	NODE26997X	GENE23205X	1.000000
NODE26989X	NODE27026X	GENE23204X	1.000000
NODE26988X	NODE27084X	GENE23203X	1.000000
NODE26987X	GENE27611X	GENE23202X	1.000000
NODE26986X	NODE27000X	GENE23201X	1.000000
NODE26985X	NODE26990X	GENE23200X	1.000000
NODE26984X	NODE26985X	GENE23199X	1.000000
NODE26983X	NODE26992X	GENE23198X	1.000000
NODE26982X	NODE30380X	GENE23197X	1.000000
NODE26981X	NODE31120X	GENE23196X	1.000000
NODE26980X	NODE26984X	GENE23195X	1.000000
NODE26979X	NODE26980X	GENE23194X	1.000000
NODE26978X	NODE26979X	GENE23193X	1.000000
NODE26977X	NODE30646X	GENE23192X	1.000000
NODE26976X	NODE27040X	GENE23190X	1.000000
NODE26975X	NODE30451X	GENE23189X	1.000000
NODE26974X	NODE27023X	GENE23188X	1.000000
NODE26973X	NODE26978X	GENE23185X	1.000000
NODE26972X	NODE30372X	GENE23184X	1.000000
NODE26971X	NODE26996X	GENE23182X	1.000000
NODE26970X	GENE23264X	GENE23180X	1.000000
NODE26969X	NODE27871X	GENE23178X	1.000000
NODE26968X	GENE3892X	GENE23177X	1.000000
NODE26967X	NODE26973X	GENE23176X	1.000000
NODE26966X	NODE32707X	GENE23175X	1.000000
NODE26965X	NODE30865X	GENE23173X	1.000000
NODE26964X	NODE26986X	GENE23172X	1.000000
NODE26963X	NODE26967X	GENE23171X	1.000000
NODE26962X	NODE30413X	GENE23170X	1.000000
NODE26961X	NODE30861X	GENE23169X	1.000000
NODE26960X	NODE36971X	GENE23168X	1.000000
NODE26959X	GENE995X	GENE23167X	1.000000
NODE26958X	NODE26963X	GENE23165X	1.000000
NODE26957X	NODE26958X	GENE23162X	1.000000
NODE26956X	NODE29146X	GENE23161X	1.000000
NODE26955X	NODE30679X	GENE23160X	1.000000
NODE26954X	NODE26982X	GENE23158X	1.000000
NODE26953X	NODE32667X	GENE23156X	1.000000
NODE26952X	NODE28717X	GENE23155X	1.000000
NODE26951X	NODE30631X	GENE23154X	1.000000
NODE26950X	NODE26957X	GENE23153X	1.000000
NODE26949X	NODE26994X	GENE23152X	1.000000
NODE26948X	NODE27013X	GENE23151X	1.000000
NODE26947X	NODE26950X	GENE23150X	1.000000
NODE26946X	NODE26947X	GENE23149X	1.000000
NODE26945X	NODE29725X	GENE23148X	1.000000
NODE26944X	NODE31543X	GENE23147X	1.000000
NODE26943X	NODE33733X	GENE23145X	1.000000
NODE26942X	NODE30639X	GENE23144X	1.000000
NODE26941X	NODE30412X	GENE23142X	1.000000
NODE26940X	NODE27029X	GENE23141X	1.000000
NODE26939X	NODE26946X	GENE23140X	1.000000
NODE26938X	NODE27048X	GENE23139X	1.000000
NODE26937X	NODE26939X	GENE23138X	1.000000
NODE26936X	NODE27553X	GENE23137X	1.000000
NODE26935X	NODE30657X	GENE23136X	1.000000
NODE26934X	NODE26937X	GENE23135X	1.000000
NODE26933X	GENE28546X	GENE23134X	1.000000
NODE26932X	NODE30873X	GENE23133X	1.000000
NODE26931X	NODE28953X	GENE23129X	1.000000
NODE26930X	NODE26934X	GENE23128X	1.000000
NODE26929X	NODE35889X	GENE23127X	1.000000
NODE26928X	GENE17189X	GENE23126X	1.000000
NODE26927X	NODE30365X	GENE23125X	1.000000
NODE26926X	NODE26930X	GENE23124X	1.000000
NODE26925X	NODE30385X	GENE23123X	1.000000
NODE26924X	NODE26926X	GENE23121X	1.000000
NODE26923X	NODE26924X	GENE23120X	1.000000
NODE26922X	NODE26923X	GENE23119X	1.000000
NODE26921X	NODE26922X	GENE23118X	1.000000
NODE26920X	NODE26921X	GENE23117X	1.000000
NODE26919X	NODE30647X	GENE23116X	1.000000
NODE26918X	NODE26975X	GENE23115X	1.000000
NODE26917X	NODE26954X	GENE23114X	1.000000
NODE26916X	NODE28726X	GENE23113X	1.000000
NODE26915X	NODE30272X	GENE23111X	1.000000
NODE26914X	NODE30184X	GENE23110X	1.000000
NODE26913X	NODE26920X	GENE23108X	1.000000
NODE26912X	NODE26965X	GENE23107X	1.000000
NODE26911X	NODE26913X	GENE23106X	1.000000
NODE26910X	NODE34228X	GENE23104X	1.000000
NODE26909X	NODE30691X	GENE23102X	1.000000
NODE26908X	NODE26971X	GENE23098X	1.000000
NODE26907X	NODE26911X	GENE23096X	1.000000
NODE26906X	NODE26907X	GENE23095X	1.000000
NODE26905X	NODE27254X	GENE23094X	1.000000
NODE26904X	NODE26941X	GENE23093X	1.000000
NODE26903X	NODE26961X	GENE23091X	1.000000
NODE26902X	NODE26906X	GENE23090X	1.000000
NODE26901X	NODE29154X	GENE23089X	1.000000
NODE26900X	NODE26902X	GENE23088X	1.000000
NODE26899X	NODE26900X	GENE23084X	1.000000
NODE26898X	NODE26899X	GENE23083X	1.000000
NODE26897X	NODE26898X	GENE23082X	1.000000
NODE26896X	NODE30807X	GENE23081X	1.000000
NODE26895X	NODE26995X	GENE23079X	1.000000
NODE26894X	NODE26897X	GENE23078X	1.000000
NODE26893X	NODE26894X	GENE23077X	1.000000
NODE26892X	NODE27041X	GENE23076X	1.000000
NODE26891X	NODE26893X	GENE23075X	1.000000
NODE26890X	NODE26891X	GENE23073X	1.000000
NODE26889X	NODE30351X	GENE23071X	1.000000
NODE26888X	NODE26890X	GENE23070X	1.000000
NODE26887X	NODE26949X	GENE23068X	1.000000
NODE26886X	NODE30774X	GENE23067X	1.000000
NODE26885X	NODE26888X	GENE23066X	1.000000
NODE26884X	NODE26988X	GENE23065X	1.000000
NODE26883X	NODE30517X	GENE23063X	1.000000
NODE26882X	NODE26915X	GENE23062X	1.000000
NODE26881X	NODE27009X	GENE23061X	1.000000
NODE26880X	NODE26885X	GENE23060X	1.000000
NODE26879X	NODE30519X	GENE23059X	1.000000
NODE26878X	GENE19622X	GENE23058X	1.000000
NODE26877X	NODE26887X	GENE23057X	1.000000
NODE26876X	NODE26879X	GENE23056X	1.000000
NODE26875X	NODE26917X	GENE23055X	1.000000
NODE26874X	NODE30482X	GENE23054X	1.000000
NODE26873X	NODE26966X	GENE23052X	1.000000
NODE26872X	NODE26976X	GENE23051X	1.000000
NODE26871X	NODE30785X	GENE23050X	1.000000
NODE26870X	GENE15528X	GENE23048X	1.000000
NODE26869X	NODE26872X	GENE23046X	1.000000
NODE26868X	NODE26880X	GENE23045X	1.000000
NODE26867X	NODE26868X	GENE23044X	1.000000
NODE26866X	GENE8635X	GENE23043X	1.000000
NODE26865X	NODE26867X	GENE23041X	1.000000
NODE26864X	GENE4430X	GENE23040X	1.000000
NODE26863X	NODE30359X	GENE23039X	1.000000
NODE26862X	GENE17222X	GENE23038X	1.000000
NODE26861X	GENE1776X	GENE23037X	1.000000
NODE26860X	GENE9127X	GENE23034X	1.000000
NODE26859X	NODE30226X	GENE23033X	1.000000
NODE26858X	NODE30342X	GENE23032X	1.000000
NODE26857X	NODE29560X	GENE23031X	1.000000
NODE26856X	NODE26865X	GENE23028X	1.000000
NODE26855X	NODE26859X	GENE23027X	1.000000
NODE26854X	NODE26889X	GENE23026X	1.000000
NODE26853X	NODE26869X	GENE23025X	1.000000
NODE26852X	NODE27222X	GENE23024X	1.000000
NODE26851X	NODE26882X	GENE23022X	1.000000
NODE26850X	NODE26856X	GENE23021X	1.000000
NODE26849X	NODE30530X	GENE23020X	1.000000
NODE26848X	NODE29440X	GENE23019X	1.000000
NODE26847X	NODE30651X	GENE23018X	1.000000
NODE26846X	NODE26895X	GENE23017X	1.000000
NODE26845X	NODE26886X	GENE23016X	1.000000
NODE26844X	NODE26850X	GENE23014X	1.000000
NODE26843X	NODE26977X	GENE23013X	1.000000
NODE26842X	NODE26844X	GENE23012X	1.000000
NODE26841X	NODE27828X	GENE23011X	1.000000
NODE26840X	NODE26842X	GENE23010X	1.000000
NODE26839X	NODE26840X	GENE23009X	1.000000
NODE26838X	NODE26883X	GENE23007X	1.000000
NODE26837X	GENE31944X	GENE23005X	1.000000
NODE26836X	NODE26884X	GENE23004X	1.000000
NODE26835X	NODE26839X	GENE23003X	1.000000
NODE26834X	NODE30416X	GENE23002X	1.000000
NODE26833X	NODE30363X	GENE23001X	1.000000
NODE26832X	NODE30373X	GENE23000X	1.000000
NODE26831X	NODE26835X	GENE22997X	1.000000
NODE26830X	NODE26848X	GENE22996X	1.000000
NODE26829X	NODE30439X	GENE22995X	1.000000
NODE26828X	NODE26846X	GENE22994X	1.000000
NODE26827X	NODE32136X	GENE22993X	1.000000
NODE26826X	NODE26916X	GENE22992X	1.000000
NODE26825X	NODE29796X	GENE22991X	1.000000
NODE26824X	NODE27331X	GENE22990X	1.000000
NODE26823X	NODE26962X	GENE22989X	1.000000
NODE26822X	GENE23157X	GENE22988X	1.000000
NODE26821X	NODE26876X	GENE22987X	1.000000
NODE26820X	NODE26831X	GENE22986X	1.000000
NODE26819X	NODE26820X	GENE22985X	1.000000
NODE26818X	NODE26819X	GENE22984X	1.000000
NODE26817X	NODE34703X	GENE22983X	1.000000
NODE26816X	NODE30558X	GENE22981X	1.000000
NODE26815X	NODE26818X	GENE22980X	1.000000
NODE26814X	NODE26815X	GENE22978X	1.000000
NODE26813X	NODE26823X	GENE22977X	1.000000
NODE26812X	NODE36869X	GENE22976X	1.000000
NODE26811X	NODE26814X	GENE22975X	1.000000
NODE26810X	NODE31762X	GENE22974X	1.000000
NODE26809X	NODE26811X	GENE22973X	1.000000
NODE26808X	NODE30522X	GENE22972X	1.000000
NODE26807X	NODE26875X	GENE22971X	1.000000
NODE26806X	NODE26877X	GENE22969X	1.000000
NODE26805X	NODE26809X	GENE22967X	1.000000
NODE26804X	NODE26805X	GENE22966X	1.000000
NODE26803X	GENE11748X	GENE22964X	1.000000
NODE26802X	NODE26828X	GENE22961X	1.000000
NODE26801X	NODE30700X	GENE22960X	1.000000
NODE26800X	NODE26804X	GENE22959X	1.000000
NODE26799X	NODE30927X	GENE22958X	1.000000
NODE26798X	NODE26800X	GENE22956X	1.000000
NODE26797X	NODE26798X	GENE22955X	1.000000
NODE26796X	GENE32759X	GENE22954X	1.000000
NODE26795X	NODE26797X	GENE22953X	1.000000
NODE26794X	NODE26795X	GENE22952X	1.000000
NODE26793X	NODE27065X	GENE22950X	1.000000
NODE26792X	GENE1706X	GENE22949X	1.000000
NODE26791X	GENE27982X	GENE22948X	1.000000
NODE26790X	NODE36712X	GENE22945X	1.000000
NODE26789X	NODE26974X	GENE22941X	1.000000
NODE26788X	NODE26794X	GENE22940X	1.000000
NODE26787X	NODE26826X	GENE22939X	1.000000
NODE26786X	NODE30238X	GENE22936X	1.000000
NODE26785X	NODE26948X	GENE22935X	1.000000
NODE26784X	NODE26788X	GENE22934X	1.000000
NODE26783X	NODE26806X	GENE22933X	1.000000
NODE26782X	NODE26940X	GENE22932X	1.000000
NODE26781X	NODE30415X	GENE22931X	1.000000
NODE26780X	NODE26833X	GENE22930X	1.000000
NODE26779X	NODE26932X	GENE22929X	1.000000
NODE26778X	NODE26784X	GENE22928X	1.000000
NODE26777X	NODE26778X	GENE22927X	1.000000
NODE26776X	NODE26892X	GENE22926X	1.000000
NODE26775X	NODE26777X	GENE22925X	1.000000
NODE26774X	NODE26775X	GENE22924X	1.000000
NODE26773X	NODE26774X	GENE22923X	1.000000
NODE26772X	NODE30891X	GENE22921X	1.000000
NODE26771X	NODE26773X	GENE22920X	1.000000
NODE26770X	NODE26771X	GENE22919X	1.000000
NODE26769X	NODE27459X	GENE22918X	1.000000
NODE26768X	GENE7007X	GENE22917X	1.000000
NODE26767X	GENE11462X	GENE22916X	1.000000
NODE26766X	GENE11518X	GENE22914X	1.000000
NODE26765X	NODE35616X	GENE22913X	1.000000
NODE26764X	GENE6809X	GENE22912X	1.000000
NODE26763X	GENE8426X	GENE22911X	1.000000
NODE26762X	NODE32601X	GENE22909X	1.000000
NODE26761X	GENE841X	GENE22908X	1.000000
NODE26760X	NODE33721X	GENE22907X	1.000000
NODE26759X	NODE31215X	GENE22906X	1.000000
NODE26758X	NODE32428X	GENE22903X	1.000000
NODE26757X	NODE35598X	GENE22902X	1.000000
NODE26756X	NODE28998X	GENE22901X	1.000000
NODE26755X	NODE31806X	GENE22900X	1.000000
NODE26754X	NODE27451X	GENE22899X	1.000000
NODE26753X	GENE25657X	GENE22897X	1.000000
NODE26752X	NODE29651X	GENE22895X	1.000000
NODE26751X	NODE29649X	GENE22893X	1.000000
NODE26750X	NODE37094X	GENE22892X	1.000000
NODE26749X	GENE783X	GENE22891X	1.000000
NODE26748X	NODE27224X	GENE22888X	1.000000
NODE26747X	GENE28736X	GENE22887X	1.000000
NODE26746X	NODE27110X	GENE22886X	1.000000
NODE26745X	NODE27775X	GENE22884X	1.000000
NODE26744X	NODE34103X	GENE22882X	1.000000
NODE26743X	NODE29883X	GENE22881X	1.000000
NODE26742X	GENE13776X	GENE22880X	1.000000
NODE26741X	GENE32656X	GENE22878X	1.000000
NODE26740X	GENE18441X	GENE22876X	1.000000
NODE26739X	GENE34042X	GENE22873X	1.000000
NODE26738X	GENE22894X	GENE22871X	1.000000
NODE26737X	NODE29119X	GENE22870X	1.000000
NODE26736X	NODE32403X	GENE22869X	1.000000
NODE26735X	NODE32322X	GENE22867X	1.000000
NODE26734X	GENE22785X	GENE22866X	1.000000
NODE26733X	GENE30622X	GENE22865X	1.000000
NODE26732X	NODE30214X	GENE22864X	1.000000
NODE26731X	NODE29708X	GENE22863X	1.000000
NODE26730X	NODE29205X	GENE22861X	1.000000
NODE26729X	NODE28905X	GENE22860X	1.000000
NODE26728X	NODE29110X	GENE22859X	1.000000
NODE26727X	NODE29541X	GENE22858X	1.000000
NODE26726X	GENE26555X	GENE22856X	1.000000
NODE26725X	NODE29135X	GENE22855X	1.000000
NODE26724X	GENE2100X	GENE22852X	1.000000
NODE26723X	GENE8655X	GENE22851X	1.000000
NODE26722X	NODE29147X	GENE22850X	1.000000
NODE26721X	NODE31645X	GENE22849X	1.000000
NODE26720X	NODE29160X	GENE22848X	1.000000
NODE26719X	GENE20959X	GENE22847X	1.000000
NODE26718X	NODE29112X	GENE22846X	1.000000
NODE26717X	NODE28579X	GENE22844X	1.000000
NODE26716X	NODE28829X	GENE22843X	1.000000
NODE26715X	NODE30138X	GENE22842X	1.000000
NODE26714X	GENE31193X	GENE22840X	1.000000
NODE26713X	NODE35219X	GENE22839X	1.000000
NODE26712X	NODE29881X	GENE22838X	1.000000
NODE26711X	NODE32294X	GENE22837X	1.000000
NODE26710X	NODE27972X	GENE22836X	1.000000
NODE26709X	NODE26716X	GENE22834X	1.000000
NODE26708X	NODE29190X	GENE22833X	1.000000
NODE26707X	GENE22806X	GENE22832X	1.000000
NODE26706X	NODE28871X	GENE22831X	1.000000
NODE26705X	NODE27469X	GENE22829X	1.000000
NODE26704X	GENE26097X	GENE22828X	1.000000
NODE26703X	NODE26710X	GENE22824X	1.000000
NODE26702X	NODE32320X	GENE22822X	1.000000
NODE26701X	NODE28316X	GENE22821X	1.000000
NODE26700X	NODE30313X	GENE22820X	1.000000
NODE26699X	NODE29215X	GENE22819X	1.000000
NODE26698X	NODE32884X	GENE22817X	1.000000
NODE26697X	NODE32744X	GENE22816X	1.000000
NODE26696X	GENE20931X	GENE22813X	1.000000
NODE26695X	NODE28358X	GENE22812X	1.000000
NODE26694X	NODE31331X	GENE22811X	1.000000
NODE26693X	NODE32935X	GENE22810X	1.000000
NODE26692X	GENE15275X	GENE22808X	1.000000
NODE26691X	GENE30683X	GENE22802X	1.000000
NODE26690X	GENE25154X	GENE22801X	1.000000
NODE26689X	NODE28117X	GENE22800X	1.000000
NODE26688X	NODE29606X	GENE22798X	1.000000
NODE26687X	NODE29209X	GENE22796X	1.000000
NODE26686X	NODE29158X	GENE22795X	1.000000
NODE26685X	GENE36255X	GENE22794X	1.000000
NODE26684X	NODE26687X	GENE22793X	1.000000
NODE26683X	GENE30355X	GENE22792X	1.000000
NODE26682X	GENE30578X	GENE22791X	1.000000
NODE26681X	NODE29137X	GENE22790X	1.000000
NODE26680X	NODE29328X	GENE22789X	1.000000
NODE26679X	NODE28623X	GENE22788X	1.000000
NODE26678X	GENE30554X	GENE22786X	1.000000
NODE26677X	NODE32323X	GENE22784X	1.000000
NODE26676X	GENE3169X	GENE22783X	1.000000
NODE26675X	NODE33425X	GENE22781X	1.000000
NODE26674X	GENE20855X	GENE22780X	1.000000
NODE26673X	GENE11581X	GENE22779X	1.000000
NODE26672X	GENE27021X	GENE22778X	1.000000
NODE26671X	GENE7050X	GENE22777X	1.000000
NODE26670X	NODE31855X	GENE22776X	1.000000
NODE26669X	GENE6118X	GENE22775X	1.000000
NODE26668X	NODE28457X	GENE22772X	1.000000
NODE26667X	NODE29092X	GENE22771X	1.000000
NODE26666X	NODE35548X	GENE22770X	1.000000
NODE26665X	NODE29784X	GENE22768X	1.000000
NODE26664X	NODE31706X	GENE22767X	1.000000
NODE26663X	GENE32118X	GENE22766X	1.000000
NODE26662X	NODE27213X	GENE22765X	1.000000
NODE26661X	NODE29830X	GENE22764X	1.000000
NODE26660X	NODE27758X	GENE22763X	1.000000
NODE26659X	NODE33684X	GENE22761X	1.000000
NODE26658X	NODE34734X	GENE22760X	1.000000
NODE26657X	NODE32538X	GENE22759X	1.000000
NODE26656X	NODE35293X	GENE22758X	1.000000
NODE26655X	GENE22360X	GENE22754X	1.000000
NODE26654X	GENE16360X	GENE22752X	1.000000
NODE26653X	NODE27007X	GENE22751X	1.000000
NODE26652X	GENE25851X	GENE22750X	1.000000
NODE26651X	NODE32571X	GENE22749X	1.000000
NODE26650X	GENE22501X	GENE22748X	1.000000
NODE26649X	GENE6888X	GENE22747X	1.000000
NODE26648X	GENE35919X	GENE22746X	1.000000
NODE26647X	NODE26912X	GENE22745X	1.000000
NODE26646X	NODE35207X	GENE22743X	1.000000
NODE26645X	NODE31933X	GENE22742X	1.000000
NODE26644X	GENE13443X	GENE22741X	1.000000
NODE26643X	GENE11373X	GENE22740X	1.000000
NODE26642X	GENE31206X	GENE22739X	1.000000
NODE26641X	NODE33459X	GENE22738X	1.000000
NODE26640X	GENE9942X	GENE22737X	1.000000
NODE26639X	NODE30332X	GENE22736X	1.000000
NODE26638X	NODE29057X	GENE22735X	1.000000
NODE26637X	NODE26639X	GENE22734X	1.000000
NODE26636X	NODE27581X	GENE22733X	1.000000
NODE26635X	NODE29493X	GENE22731X	1.000000
NODE26634X	GENE22684X	GENE22730X	1.000000
NODE26633X	NODE29753X	GENE22729X	1.000000
NODE26632X	GENE12732X	GENE22728X	1.000000
NODE26631X	NODE32039X	GENE22727X	1.000000
NODE26630X	NODE32548X	GENE22726X	1.000000
NODE26629X	NODE29469X	GENE22725X	1.000000
NODE26628X	NODE26629X	GENE22724X	1.000000
NODE26627X	NODE28594X	GENE22720X	1.000000
NODE26626X	GENE6319X	GENE22719X	1.000000
NODE26625X	GENE35887X	GENE22718X	1.000000
NODE26624X	GENE16315X	GENE22715X	1.000000
NODE26623X	GENE36289X	GENE22712X	1.000000
NODE26622X	GENE34437X	GENE22711X	1.000000
NODE26621X	NODE29232X	GENE22709X	1.000000
NODE26620X	NODE34913X	GENE22707X	1.000000
NODE26619X	GENE30615X	GENE22706X	1.000000
NODE26618X	NODE29252X	GENE22705X	1.000000
NODE26617X	NODE35508X	GENE22704X	1.000000
NODE26616X	NODE27212X	GENE22703X	1.000000
NODE26615X	NODE28595X	GENE22702X	1.000000
NODE26614X	GENE8289X	GENE22701X	1.000000
NODE26613X	NODE28612X	GENE22700X	1.000000
NODE26612X	NODE30640X	GENE22698X	1.000000
NODE26611X	GENE8202X	GENE22697X	1.000000
NODE26610X	NODE29635X	GENE22696X	1.000000
NODE26609X	GENE12500X	GENE22693X	1.000000
NODE26608X	GENE34216X	GENE22692X	1.000000
NODE26607X	GENE6409X	GENE22691X	1.000000
NODE26606X	GENE17361X	GENE22690X	1.000000
NODE26605X	NODE28019X	GENE22688X	1.000000
NODE26604X	NODE27567X	GENE22687X	1.000000
NODE26603X	NODE30136X	GENE22686X	1.000000
NODE26602X	GENE20466X	GENE22685X	1.000000
NODE26601X	NODE29615X	GENE22683X	1.000000
NODE26600X	NODE31723X	GENE22681X	1.000000
NODE26599X	NODE26651X	GENE22679X	1.000000
NODE26598X	NODE27884X	GENE22678X	1.000000
NODE26597X	GENE23995X	GENE22676X	1.000000
NODE26596X	NODE35323X	GENE22675X	1.000000
NODE26595X	GENE17690X	GENE22672X	1.000000
NODE26594X	NODE36380X	GENE22670X	1.000000
NODE26593X	GENE12142X	GENE22668X	1.000000
NODE26592X	NODE28945X	GENE22667X	1.000000
NODE26591X	NODE27965X	GENE22666X	1.000000
NODE26590X	NODE34997X	GENE22664X	1.000000
NODE26589X	GENE11199X	GENE22663X	1.000000
NODE26588X	NODE30962X	GENE22662X	1.000000
NODE26587X	GENE7635X	GENE22661X	1.000000
NODE26586X	GENE8293X	GENE22660X	1.000000
NODE26585X	GENE16276X	GENE22659X	1.000000
NODE26584X	NODE36019X	GENE22657X	1.000000
NODE26583X	NODE28888X	GENE22655X	1.000000
NODE26582X	GENE25672X	GENE22654X	1.000000
NODE26581X	NODE29457X	GENE22653X	1.000000
NODE26580X	NODE35274X	GENE22652X	1.000000
NODE26579X	NODE31824X	GENE22651X	1.000000
NODE26578X	NODE27422X	GENE22650X	1.000000
NODE26577X	GENE9756X	GENE22648X	1.000000
NODE26576X	GENE6635X	GENE22647X	1.000000
NODE26575X	NODE33455X	GENE22646X	1.000000
NODE26574X	NODE29488X	GENE22645X	1.000000
NODE26573X	NODE31611X	GENE22644X	1.000000
NODE26572X	NODE28046X	GENE22643X	1.000000
NODE26571X	NODE34442X	GENE22642X	1.000000
NODE26570X	NODE34591X	GENE22641X	1.000000
NODE26569X	NODE31201X	GENE22639X	1.000000
NODE26568X	GENE11324X	GENE22638X	1.000000
NODE26567X	NODE29689X	GENE22637X	1.000000
NODE26566X	NODE29536X	GENE22636X	1.000000
NODE26565X	NODE28835X	GENE22633X	1.000000
NODE26564X	GENE17985X	GENE22632X	1.000000
NODE26563X	NODE33346X	GENE22631X	1.000000
NODE26562X	GENE25477X	GENE22630X	1.000000
NODE26561X	GENE12865X	GENE22629X	1.000000
NODE26560X	GENE33597X	GENE22628X	1.000000
NODE26559X	NODE34986X	GENE22627X	1.000000
NODE26558X	GENE25793X	GENE22625X	1.000000
NODE26557X	NODE29955X	GENE22623X	1.000000
NODE26556X	NODE29765X	GENE22622X	1.000000
NODE26555X	NODE32169X	GENE22621X	1.000000
NODE26554X	NODE34887X	GENE22620X	1.000000
NODE26553X	NODE31772X	GENE22619X	1.000000
NODE26552X	GENE8306X	GENE22618X	1.000000
NODE26551X	NODE36462X	GENE22617X	1.000000
NODE26550X	NODE28830X	GENE22616X	1.000000
NODE26549X	NODE32202X	GENE22613X	1.000000
NODE26548X	GENE19138X	GENE22612X	1.000000
NODE26547X	NODE29018X	GENE22611X	1.000000
NODE26546X	GENE34946X	GENE22610X	1.000000
NODE26545X	NODE28954X	GENE22608X	1.000000
NODE26544X	NODE31071X	GENE22607X	1.000000
NODE26543X	NODE34137X	GENE22605X	1.000000
NODE26542X	NODE31416X	GENE22604X	1.000000
NODE26541X	GENE10986X	GENE22603X	1.000000
NODE26540X	NODE31500X	GENE22601X	1.000000
NODE26539X	NODE28877X	GENE22600X	1.000000
NODE26538X	GENE32128X	GENE22599X	1.000000
NODE26537X	NODE27447X	GENE22598X	1.000000
NODE26536X	GENE35575X	GENE22597X	1.000000
NODE26535X	NODE28902X	GENE22595X	1.000000
NODE26534X	NODE28828X	GENE22593X	1.000000
NODE26533X	NODE32533X	GENE22591X	1.000000
NODE26532X	NODE31022X	GENE22590X	1.000000
NODE26531X	NODE33313X	GENE22589X	1.000000
NODE26530X	NODE28876X	GENE22588X	1.000000
NODE26529X	NODE28826X	GENE22585X	1.000000
NODE26528X	NODE32112X	GENE22584X	1.000000
NODE26527X	NODE35723X	GENE22582X	1.000000
NODE26526X	NODE28925X	GENE22581X	1.000000
NODE26525X	GENE29457X	GENE22580X	1.000000
NODE26524X	GENE32211X	GENE22579X	1.000000
NODE26523X	NODE33354X	GENE22578X	1.000000
NODE26522X	GENE21648X	GENE22576X	1.000000
NODE26521X	NODE28126X	GENE22575X	1.000000
NODE26520X	NODE32586X	GENE22571X	1.000000
NODE26519X	NODE28896X	GENE22569X	1.000000
NODE26518X	NODE29121X	GENE22568X	1.000000
NODE26517X	NODE27445X	GENE22565X	1.000000
NODE26516X	GENE20047X	GENE22564X	1.000000
NODE26515X	NODE29768X	GENE22563X	1.000000
NODE26514X	NODE28900X	GENE22561X	1.000000
NODE26513X	NODE28866X	GENE22560X	1.000000
NODE26512X	NODE26812X	GENE22559X	1.000000
NODE26511X	NODE27964X	GENE22558X	1.000000
NODE26510X	NODE34125X	GENE22557X	1.000000
NODE26509X	NODE31632X	GENE22556X	1.000000
NODE26508X	NODE28825X	GENE22555X	1.000000
NODE26507X	NODE26553X	GENE22554X	1.000000
NODE26506X	NODE35491X	GENE22553X	1.000000
NODE26505X	NODE28855X	GENE22550X	1.000000
NODE26504X	GENE13206X	GENE22549X	1.000000
NODE26503X	GENE29307X	GENE22547X	1.000000
NODE26502X	GENE32066X	GENE22546X	1.000000
NODE26501X	NODE27215X	GENE22545X	1.000000
NODE26500X	NODE28910X	GENE22543X	1.000000
NODE26499X	NODE36399X	GENE22542X	1.000000
NODE26498X	NODE33469X	GENE22541X	1.000000
NODE26497X	NODE35314X	GENE22540X	1.000000
NODE26496X	NODE31067X	GENE22538X	1.000000
NODE26495X	NODE31582X	GENE22537X	1.000000
NODE26494X	GENE18413X	GENE22536X	1.000000
NODE26493X	NODE34832X	GENE22535X	1.000000
NODE26492X	GENE268X	GENE22534X	1.000000
NODE26491X	NODE31471X	GENE22533X	1.000000
NODE26490X	NODE28161X	GENE22532X	1.000000
NODE26489X	NODE28422X	GENE22530X	1.000000
NODE26488X	NODE32629X	GENE22529X	1.000000
NODE26487X	GENE33362X	GENE22528X	1.000000
NODE26486X	GENE19053X	GENE22527X	1.000000
NODE26485X	GENE13323X	GENE22526X	1.000000
NODE26484X	GENE22602X	GENE22525X	1.000000
NODE26483X	GENE35289X	GENE22524X	1.000000
NODE26482X	GENE8543X	GENE22523X	1.000000
NODE26481X	NODE28823X	GENE22522X	1.000000
NODE26480X	NODE28837X	GENE22521X	1.000000
NODE26479X	NODE33771X	GENE22519X	1.000000
NODE26478X	GENE25844X	GENE22513X	1.000000
NODE26477X	NODE35924X	GENE22512X	1.000000
NODE26476X	GENE29662X	GENE22511X	1.000000
NODE26475X	GENE9367X	GENE22510X	1.000000
NODE26474X	NODE29430X	GENE22506X	1.000000
NODE26473X	NODE33902X	GENE22505X	1.000000
NODE26472X	GENE17423X	GENE22504X	1.000000
NODE26471X	GENE22294X	GENE22503X	1.000000
NODE26470X	GENE15976X	GENE22500X	1.000000
NODE26469X	GENE22674X	GENE22499X	1.000000
NODE26468X	NODE27260X	GENE22498X	1.000000
NODE26467X	NODE27921X	GENE22497X	1.000000
NODE26466X	NODE35935X	GENE22495X	1.000000
NODE26465X	NODE35758X	GENE22494X	1.000000
NODE26464X	NODE26646X	GENE22493X	1.000000
NODE26463X	NODE36823X	GENE22490X	1.000000
NODE26462X	GENE9620X	GENE22489X	1.000000
NODE26461X	GENE14218X	GENE22488X	1.000000
NODE26460X	GENE4353X	GENE22487X	1.000000
NODE26459X	NODE29639X	GENE22484X	1.000000
NODE26458X	GENE16230X	GENE22483X	1.000000
NODE26457X	GENE6226X	GENE22482X	1.000000
NODE26456X	NODE29894X	GENE22480X	1.000000
NODE26455X	NODE32324X	GENE22478X	1.000000
NODE26454X	GENE12017X	GENE22477X	1.000000
NODE26453X	NODE33263X	GENE22475X	1.000000
NODE26452X	GENE30074X	GENE22474X	1.000000
NODE26451X	GENE14848X	GENE22471X	1.000000
NODE26450X	NODE27507X	GENE22470X	1.000000
NODE26449X	NODE28475X	GENE22469X	1.000000
NODE26448X	NODE29598X	GENE22468X	1.000000
NODE26447X	NODE33161X	GENE22467X	1.000000
NODE26446X	NODE28489X	GENE22466X	1.000000
NODE26445X	NODE29435X	GENE22465X	1.000000
NODE26444X	NODE26575X	GENE22463X	1.000000
NODE26443X	GENE34965X	GENE22462X	1.000000
NODE26442X	NODE33158X	GENE22461X	1.000000
NODE26441X	NODE27842X	GENE22460X	1.000000
NODE26440X	NODE34793X	GENE22458X	1.000000
NODE26439X	GENE31387X	GENE22456X	1.000000
NODE26438X	NODE32764X	GENE22455X	1.000000
NODE26437X	NODE32097X	GENE22454X	1.000000
NODE26436X	NODE31019X	GENE22449X	1.000000
NODE26435X	GENE9569X	GENE22447X	1.000000
NODE26434X	NODE28461X	GENE22445X	1.000000
NODE26433X	NODE33160X	GENE22444X	1.000000
NODE26432X	GENE31669X	GENE22443X	1.000000
NODE26431X	NODE28479X	GENE22441X	1.000000
NODE26430X	GENE16060X	GENE22437X	1.000000
NODE26429X	NODE27378X	GENE22436X	1.000000
NODE26428X	NODE33266X	GENE22435X	1.000000
NODE26427X	NODE26447X	GENE22434X	1.000000
NODE26426X	NODE32728X	GENE22433X	1.000000
NODE26425X	NODE32012X	GENE22432X	1.000000
NODE26424X	NODE31315X	GENE22431X	1.000000
NODE26423X	GENE34038X	GENE22430X	1.000000
NODE26422X	NODE30168X	GENE22428X	1.000000
NODE26421X	GENE2005X	GENE22424X	1.000000
NODE26420X	GENE35812X	GENE22423X	1.000000
NODE26419X	NODE29324X	GENE22422X	1.000000
NODE26418X	NODE26744X	GENE22420X	1.000000
NODE26417X	GENE8586X	GENE22419X	1.000000
NODE26416X	GENE31748X	GENE22418X	1.000000
NODE26415X	GENE8676X	GENE22417X	1.000000
NODE26414X	NODE28618X	GENE22416X	1.000000
NODE26413X	NODE29095X	GENE22415X	1.000000
NODE26412X	GENE26953X	GENE22414X	1.000000
NODE26411X	NODE29097X	GENE22413X	1.000000
NODE26410X	GENE3724X	GENE22412X	1.000000
NODE26409X	NODE29740X	GENE22411X	1.000000
NODE26408X	NODE36299X	GENE22410X	1.000000
NODE26407X	NODE35342X	GENE22409X	1.000000
NODE26406X	NODE26603X	GENE22407X	1.000000
NODE26405X	NODE32997X	GENE22404X	1.000000
NODE26404X	GENE10745X	GENE22403X	1.000000
NODE26403X	GENE10759X	GENE22402X	1.000000
NODE26402X	GENE18393X	GENE22401X	1.000000
NODE26401X	GENE35601X	GENE22400X	1.000000
NODE26400X	NODE32818X	GENE22399X	1.000000
NODE26399X	NODE26625X	GENE22398X	1.000000
NODE26398X	NODE27086X	GENE22397X	1.000000
NODE26397X	NODE26931X	GENE22395X	1.000000
NODE26396X	NODE28105X	GENE22394X	1.000000
NODE26395X	GENE18113X	GENE22392X	1.000000
NODE26394X	GENE10014X	GENE22391X	1.000000
NODE26393X	GENE36584X	GENE22390X	1.000000
NODE26392X	NODE34572X	GENE22389X	1.000000
NODE26391X	NODE33802X	GENE22388X	1.000000
NODE26390X	NODE32656X	GENE22386X	1.000000
NODE26389X	NODE31155X	GENE22385X	1.000000
NODE26388X	NODE35787X	GENE22383X	1.000000
NODE26387X	NODE34845X	GENE22380X	1.000000
NODE26386X	NODE26689X	GENE22378X	1.000000
NODE26385X	NODE32164X	GENE22375X	1.000000
NODE26384X	NODE33066X	GENE22374X	1.000000
NODE26383X	NODE29016X	GENE22372X	1.000000
NODE26382X	NODE27906X	GENE22371X	1.000000
NODE26381X	NODE28652X	GENE22370X	1.000000
NODE26380X	NODE31284X	GENE22369X	1.000000
NODE26379X	NODE31682X	GENE22368X	1.000000
NODE26378X	NODE29925X	GENE22365X	1.000000
NODE26377X	GENE10836X	GENE22364X	1.000000
NODE26376X	NODE33649X	GENE22363X	1.000000
NODE26375X	GENE5731X	GENE22361X	1.000000
NODE26374X	GENE3522X	GENE22359X	1.000000
NODE26373X	NODE34833X	GENE22358X	1.000000
NODE26372X	GENE7876X	GENE22357X	1.000000
NODE26371X	NODE35870X	GENE22355X	1.000000
NODE26370X	GENE12996X	GENE22354X	1.000000
NODE26369X	GENE5691X	GENE22353X	1.000000
NODE26368X	NODE26408X	GENE22350X	1.000000
NODE26367X	GENE17402X	GENE22349X	1.000000
NODE26366X	NODE34806X	GENE22348X	1.000000
NODE26365X	NODE34196X	GENE22345X	1.000000
NODE26364X	GENE16237X	GENE22344X	1.000000
NODE26363X	NODE33045X	GENE22343X	1.000000
NODE26362X	NODE28789X	GENE22342X	1.000000
NODE26361X	NODE30260X	GENE22341X	1.000000
NODE26360X	NODE29030X	GENE22340X	1.000000
NODE26359X	GENE30810X	GENE22339X	1.000000
NODE26358X	GENE21089X	GENE22338X	1.000000
NODE26357X	NODE27274X	GENE22337X	1.000000
NODE26356X	NODE27462X	GENE22336X	1.000000
NODE26355X	GENE28662X	GENE22335X	1.000000
NODE26354X	NODE32446X	GENE22334X	1.000000
NODE26353X	NODE29638X	GENE22333X	1.000000
NODE26352X	NODE28269X	GENE22332X	1.000000
NODE26351X	GENE34352X	GENE22331X	1.000000
NODE26350X	NODE33087X	GENE22330X	1.000000
NODE26349X	NODE34168X	GENE22329X	1.000000
NODE26348X	NODE26752X	GENE22328X	1.000000
NODE26347X	NODE32684X	GENE22325X	1.000000
NODE26346X	NODE35601X	GENE22324X	1.000000
NODE26345X	GENE36316X	GENE22322X	1.000000
NODE26344X	GENE13225X	GENE22321X	1.000000
NODE26343X	GENE14760X	GENE22320X	1.000000
NODE26342X	GENE12245X	GENE22319X	1.000000
NODE26341X	GENE11303X	GENE22318X	1.000000
NODE26340X	GENE12417X	GENE22317X	1.000000
NODE26339X	GENE31200X	GENE22316X	1.000000
NODE26338X	NODE31757X	GENE22315X	1.000000
NODE26337X	NODE27255X	GENE22313X	1.000000
NODE26336X	NODE28101X	GENE22312X	1.000000
NODE26335X	GENE11428X	GENE22310X	1.000000
NODE26334X	GENE12757X	GENE22309X	1.000000
NODE26333X	NODE36883X	GENE22306X	1.000000
NODE26332X	GENE8367X	GENE22305X	1.000000
NODE26331X	GENE10442X	GENE22303X	1.000000
NODE26330X	NODE34237X	GENE22302X	1.000000
NODE26329X	NODE35456X	GENE22301X	1.000000
NODE26328X	GENE17865X	GENE22300X	1.000000
NODE26327X	GENE23516X	GENE22299X	1.000000
NODE26326X	GENE3467X	GENE22297X	1.000000
NODE26325X	GENE21563X	GENE22295X	1.000000
NODE26324X	GENE11064X	GENE22293X	1.000000
NODE26323X	NODE26423X	GENE22292X	1.000000
NODE26322X	NODE34903X	GENE22291X	1.000000
NODE26321X	NODE28026X	GENE22290X	1.000000
NODE26320X	GENE14307X	GENE22289X	1.000000
NODE26319X	GENE30559X	GENE22287X	1.000000
NODE26318X	GENE6926X	GENE22285X	1.000000
NODE26317X	NODE27311X	GENE22284X	1.000000
NODE26316X	NODE37239X	GENE22283X	1.000000
NODE26315X	GENE17591X	GENE22280X	1.000000
NODE26314X	GENE22889X	GENE22279X	1.000000
NODE26313X	NODE33611X	GENE22276X	1.000000
NODE26312X	GENE19200X	GENE22274X	1.000000
NODE26311X	GENE21380X	GENE22273X	1.000000
NODE26310X	NODE30343X	GENE22272X	1.000000
NODE26309X	NODE26705X	GENE22271X	1.000000
NODE26308X	NODE30340X	GENE22270X	1.000000
NODE26307X	GENE318X	GENE22269X	1.000000
NODE26306X	GENE20756X	GENE22267X	1.000000
NODE26305X	NODE36329X	GENE22266X	1.000000
NODE26304X	NODE34850X	GENE22265X	1.000000
NODE26303X	NODE30156X	GENE22264X	1.000000
NODE26302X	NODE29412X	GENE22263X	1.000000
NODE26301X	NODE32831X	GENE22262X	1.000000
NODE26300X	GENE2619X	GENE22261X	1.000000
NODE26299X	NODE29452X	GENE22260X	1.000000
NODE26298X	NODE35241X	GENE22258X	1.000000
NODE26297X	GENE15944X	GENE22257X	1.000000
NODE26296X	NODE37146X	GENE22255X	1.000000
NODE26295X	GENE33785X	GENE22254X	1.000000
NODE26294X	NODE35544X	GENE22253X	1.000000
NODE26293X	GENE12066X	GENE22252X	1.000000
NODE26292X	NODE29407X	GENE22250X	1.000000
NODE26291X	NODE31697X	GENE22249X	1.000000
NODE26290X	NODE28119X	GENE22248X	1.000000
NODE26289X	NODE28090X	GENE22247X	1.000000
NODE26288X	NODE34050X	GENE22245X	1.000000
NODE26287X	NODE32212X	GENE22244X	1.000000
NODE26286X	GENE604X	GENE22243X	1.000000
NODE26285X	NODE26314X	GENE22242X	1.000000
NODE26284X	NODE32677X	GENE22241X	1.000000
NODE26283X	GENE13162X	GENE22240X	1.000000
NODE26282X	GENE27897X	GENE22239X	1.000000
NODE26281X	NODE27135X	GENE22237X	1.000000
NODE26280X	NODE27505X	GENE22236X	1.000000
NODE26279X	NODE34036X	GENE22235X	1.000000
NODE26278X	GENE26664X	GENE22233X	1.000000
NODE26277X	GENE10809X	GENE22231X	1.000000
NODE26276X	NODE33268X	GENE22230X	1.000000
NODE26275X	GENE18953X	GENE22229X	1.000000
NODE26274X	NODE27127X	GENE22228X	1.000000
NODE26273X	NODE26874X	GENE22227X	1.000000
NODE26272X	NODE27011X	GENE22225X	1.000000
NODE26271X	GENE4012X	GENE22224X	1.000000
NODE26270X	NODE27172X	GENE22223X	1.000000
NODE26269X	GENE9885X	GENE22221X	1.000000
NODE26268X	NODE32258X	GENE22220X	1.000000
NODE26267X	NODE29023X	GENE22219X	1.000000
NODE26266X	NODE33269X	GENE22218X	1.000000
NODE26265X	GENE8024X	GENE22217X	1.000000
NODE26264X	GENE21552X	GENE22216X	1.000000
NODE26263X	GENE8915X	GENE22212X	1.000000
NODE26262X	NODE33003X	GENE22209X	1.000000
NODE26261X	NODE28030X	GENE22208X	1.000000
NODE26260X	GENE4281X	GENE22207X	1.000000
NODE26259X	NODE30247X	GENE22205X	1.000000
NODE26258X	NODE27400X	GENE22204X	1.000000
NODE26257X	NODE27455X	GENE22203X	1.000000
NODE26256X	NODE34501X	GENE22202X	1.000000
NODE26255X	NODE28656X	GENE22201X	1.000000
NODE26254X	GENE13196X	GENE22200X	1.000000
NODE26253X	NODE31556X	GENE22199X	1.000000
NODE26252X	NODE28606X	GENE22198X	1.000000
NODE26251X	GENE21155X	GENE22195X	1.000000
NODE26250X	NODE32061X	GENE22194X	1.000000
NODE26249X	NODE28401X	GENE22191X	1.000000
NODE26248X	GENE21945X	GENE22187X	1.000000
NODE26247X	NODE27992X	GENE22186X	1.000000
NODE26246X	GENE30963X	GENE22185X	1.000000
NODE26245X	NODE26406X	GENE22184X	1.000000
NODE26244X	NODE28743X	GENE22183X	1.000000
NODE26243X	GENE7976X	GENE22182X	1.000000
NODE26242X	GENE14856X	GENE22181X	1.000000
NODE26241X	NODE28976X	GENE22180X	1.000000
NODE26240X	NODE36252X	GENE22179X	1.000000
NODE26239X	NODE26725X	GENE22178X	1.000000
NODE26238X	NODE35149X	GENE22176X	1.000000
NODE26237X	NODE33699X	GENE22175X	1.000000
NODE26236X	GENE5997X	GENE22174X	1.000000
NODE26235X	NODE33192X	GENE22173X	1.000000
NODE26234X	NODE28857X	GENE22170X	1.000000
NODE26233X	NODE26498X	GENE22169X	1.000000
NODE26232X	GENE13052X	GENE22168X	1.000000
NODE26231X	NODE28175X	GENE22167X	1.000000
NODE26230X	GENE23858X	GENE22166X	1.000000
NODE26229X	GENE3056X	GENE22165X	1.000000
NODE26228X	NODE29458X	GENE22163X	1.000000
NODE26227X	GENE9869X	GENE22162X	1.000000
NODE26226X	NODE32659X	GENE22160X	1.000000
NODE26225X	NODE31186X	GENE22159X	1.000000
NODE26224X	NODE29844X	GENE22158X	1.000000
NODE26223X	NODE32849X	GENE22157X	1.000000
NODE26222X	NODE27533X	GENE22155X	1.000000
NODE26221X	NODE26373X	GENE22154X	1.000000
NODE26220X	NODE32129X	GENE22153X	1.000000
NODE26219X	NODE27376X	GENE22152X	1.000000
NODE26218X	NODE26616X	GENE22151X	1.000000
NODE26217X	GENE10850X	GENE22150X	1.000000
NODE26216X	NODE26647X	GENE22149X	1.000000
NODE26215X	NODE29884X	GENE22148X	1.000000
NODE26214X	NODE27259X	GENE22147X	1.000000
NODE26213X	NODE28659X	GENE22146X	1.000000
NODE26212X	NODE28602X	GENE22145X	1.000000
NODE26211X	GENE18159X	GENE22143X	1.000000
NODE26210X	NODE35424X	GENE22141X	1.000000
NODE26209X	NODE32434X	GENE22140X	1.000000
NODE26208X	NODE27141X	GENE22139X	1.000000
NODE26207X	NODE35353X	GENE22137X	1.000000
NODE26206X	GENE31675X	GENE22135X	1.000000
NODE26205X	GENE11258X	GENE22134X	1.000000
NODE26204X	NODE29957X	GENE22133X	1.000000
NODE26203X	GENE1804X	GENE22131X	1.000000
NODE26202X	NODE36625X	GENE22130X	1.000000
NODE26201X	NODE26286X	GENE22129X	1.000000
NODE26200X	GENE3175X	GENE22128X	1.000000
NODE26199X	GENE2223X	GENE22127X	1.000000
NODE26198X	GENE30012X	GENE22126X	1.000000
NODE26197X	GENE15431X	GENE22124X	1.000000
NODE26196X	NODE34173X	GENE22122X	1.000000
NODE26195X	NODE30043X	GENE22121X	1.000000
NODE26194X	NODE27118X	GENE22120X	1.000000
NODE26193X	GENE33543X	GENE22119X	1.000000
NODE26192X	GENE16263X	GENE22118X	1.000000
NODE26191X	NODE26341X	GENE22117X	1.000000
NODE26190X	NODE35495X	GENE22115X	1.000000
NODE26189X	NODE34720X	GENE22114X	1.000000
NODE26188X	NODE28816X	GENE22113X	1.000000
NODE26187X	NODE28734X	GENE22112X	1.000000
NODE26186X	GENE12760X	GENE22111X	1.000000
NODE26185X	NODE28692X	GENE22109X	1.000000
NODE26184X	NODE28881X	GENE22108X	1.000000
NODE26183X	NODE35440X	GENE22107X	1.000000
NODE26182X	GENE10327X	GENE22105X	1.000000
NODE26181X	NODE28934X	GENE22104X	1.000000
NODE26180X	NODE30306X	GENE22103X	1.000000
NODE26179X	GENE9890X	GENE22102X	1.000000
NODE26178X	NODE29952X	GENE22101X	1.000000
NODE26177X	GENE9918X	GENE22100X	1.000000
NODE26176X	NODE32135X	GENE22098X	1.000000
NODE26175X	GENE1601X	GENE22097X	1.000000
NODE26174X	NODE34382X	GENE22096X	1.000000
NODE26173X	NODE29064X	GENE22095X	1.000000
NODE26172X	GENE16855X	GENE22094X	1.000000
NODE26171X	NODE29839X	GENE22093X	1.000000
NODE26170X	NODE37318X	GENE22092X	1.000000
NODE26169X	NODE26645X	GENE22091X	1.000000
NODE26168X	GENE14550X	GENE22088X	1.000000
NODE26167X	GENE23693X	GENE22086X	1.000000
NODE26166X	GENE13973X	GENE22085X	1.000000
NODE26165X	GENE21466X	GENE22084X	1.000000
NODE26164X	GENE8063X	GENE22083X	1.000000
NODE26163X	NODE35780X	GENE22082X	1.000000
NODE26162X	GENE16557X	GENE22081X	1.000000
NODE26161X	NODE28359X	GENE22080X	1.000000
NODE26160X	NODE29976X	GENE22079X	1.000000
NODE26159X	GENE19356X	GENE22078X	1.000000
NODE26158X	GENE31770X	GENE22077X	1.000000
NODE26157X	NODE32568X	GENE22076X	1.000000
NODE26156X	GENE4006X	GENE22074X	1.000000
NODE26155X	NODE28043X	GENE22073X	1.000000
NODE26154X	NODE27352X	GENE22072X	1.000000
NODE26153X	NODE26340X	GENE22071X	1.000000
NODE26152X	GENE10829X	GENE22070X	1.000000
NODE26151X	GENE15746X	GENE22067X	1.000000
NODE26150X	GENE26512X	GENE22066X	1.000000
NODE26149X	GENE21604X	GENE22064X	1.000000
NODE26148X	NODE36465X	GENE22063X	1.000000
NODE26147X	NODE33374X	GENE22062X	1.000000
NODE26146X	GENE16916X	GENE22061X	1.000000
NODE26145X	NODE29533X	GENE22060X	1.000000
NODE26144X	NODE35562X	GENE22059X	1.000000
NODE26143X	GENE5272X	GENE22058X	1.000000
NODE26142X	GENE11295X	GENE22057X	1.000000
NODE26141X	NODE29168X	GENE22056X	1.000000
NODE26140X	NODE32873X	GENE22055X	1.000000
NODE26139X	GENE15401X	GENE22054X	1.000000
NODE26138X	GENE10115X	GENE22053X	1.000000
NODE26137X	GENE12065X	GENE22052X	1.000000
NODE26136X	NODE26221X	GENE22051X	1.000000
NODE26135X	NODE27160X	GENE22049X	1.000000
NODE26134X	NODE28016X	GENE22048X	1.000000
NODE26133X	GENE32400X	GENE22045X	1.000000
NODE26132X	NODE29909X	GENE22044X	1.000000
NODE26131X	NODE33080X	GENE22042X	1.000000
NODE26130X	GENE11390X	GENE22041X	1.000000
NODE26129X	GENE26537X	GENE22040X	1.000000
NODE26128X	GENE12598X	GENE22039X	1.000000
NODE26127X	GENE4756X	GENE22038X	1.000000
NODE26126X	GENE13842X	GENE22037X	1.000000
NODE26125X	NODE32111X	GENE22036X	1.000000
NODE26124X	NODE32557X	GENE22034X	1.000000
NODE26123X	NODE28065X	GENE22032X	1.000000
NODE26122X	GENE5012X	GENE22031X	1.000000
NODE26121X	NODE26343X	GENE22030X	1.000000
NODE26120X	NODE28148X	GENE22029X	1.000000
NODE26119X	NODE26666X	GENE22028X	1.000000
NODE26118X	NODE28170X	GENE22027X	1.000000
NODE26117X	GENE34491X	GENE22026X	1.000000
NODE26116X	NODE29792X	GENE22025X	1.000000
NODE26115X	GENE23599X	GENE22023X	1.000000
NODE26114X	NODE26118X	GENE22021X	1.000000
NODE26113X	NODE32297X	GENE22020X	1.000000
NODE26112X	GENE11575X	GENE22019X	1.000000
NODE26111X	NODE32558X	GENE22018X	1.000000
NODE26110X	NODE35991X	GENE22017X	1.000000
NODE26109X	GENE1949X	GENE22016X	1.000000
NODE26108X	NODE32802X	GENE22015X	1.000000
NODE26107X	NODE26569X	GENE22014X	1.000000
NODE26106X	GENE6093X	GENE22012X	1.000000
NODE26105X	NODE28598X	GENE22010X	1.000000
NODE26104X	NODE29562X	GENE22009X	1.000000
NODE26103X	GENE16894X	GENE22007X	1.000000
NODE26102X	NODE36955X	GENE22004X	1.000000
NODE26101X	NODE32599X	GENE22003X	1.000000
NODE26100X	GENE8886X	GENE22002X	1.000000
NODE26099X	GENE36037X	GENE22001X	1.000000
NODE26098X	GENE2768X	GENE22000X	1.000000
NODE26097X	NODE26396X	GENE21999X	1.000000
NODE26096X	GENE15114X	GENE21998X	1.000000
NODE26095X	NODE27419X	GENE21997X	1.000000
NODE26094X	NODE28078X	GENE21995X	1.000000
NODE26093X	NODE31736X	GENE21994X	1.000000
NODE26092X	GENE28574X	GENE21992X	1.000000
NODE26091X	NODE36156X	GENE21991X	1.000000
NODE26090X	NODE29048X	GENE21990X	1.000000
NODE26089X	GENE15971X	GENE21989X	1.000000
NODE26088X	GENE14490X	GENE21987X	1.000000
NODE26087X	NODE26754X	GENE21985X	1.000000
NODE26086X	NODE28926X	GENE21984X	1.000000
NODE26085X	NODE31741X	GENE21983X	1.000000
NODE26084X	GENE9923X	GENE21982X	1.000000
NODE26083X	GENE17424X	GENE21981X	1.000000
NODE26082X	GENE25289X	GENE21980X	1.000000
NODE26081X	NODE29326X	GENE21979X	1.000000
NODE26080X	NODE26588X	GENE21978X	1.000000
NODE26079X	NODE28513X	GENE21977X	1.000000
NODE26078X	NODE28632X	GENE21976X	1.000000
NODE26077X	NODE29253X	GENE21975X	1.000000
NODE26076X	GENE5103X	GENE21974X	1.000000
NODE26075X	NODE36406X	GENE21973X	1.000000
NODE26074X	GENE15729X	GENE21972X	1.000000
NODE26073X	GENE21777X	GENE21969X	1.000000
NODE26072X	GENE21880X	GENE21968X	1.000000
NODE26071X	GENE21893X	GENE21966X	1.000000
NODE26070X	GENE18496X	GENE21963X	1.000000
NODE26069X	NODE33005X	GENE21962X	1.000000
NODE26068X	GENE31817X	GENE21961X	1.000000
NODE26067X	GENE16310X	GENE21960X	1.000000
NODE26066X	NODE26072X	GENE21957X	1.000000
NODE26065X	NODE26066X	GENE21956X	1.000000
NODE26064X	GENE16342X	GENE21954X	1.000000
NODE26063X	NODE26070X	GENE21953X	1.000000
NODE26062X	GENE21846X	GENE21951X	1.000000
NODE26061X	GENE21849X	GENE21950X	1.000000
NODE26060X	GENE5079X	GENE21949X	1.000000
NODE26059X	GENE21892X	GENE21947X	1.000000
NODE26058X	NODE26248X	GENE21946X	1.000000
NODE26057X	GENE26374X	GENE21944X	1.000000
NODE26056X	GENE21757X	GENE21943X	1.000000
NODE26055X	GENE11263X	GENE21942X	1.000000
NODE26054X	NODE32160X	GENE21941X	1.000000
NODE26053X	NODE26064X	GENE21940X	1.000000
NODE26052X	GENE1625X	GENE21939X	1.000000
NODE26051X	NODE26065X	GENE21938X	1.000000
NODE26050X	GENE21970X	GENE21937X	1.000000
NODE26049X	NODE30216X	GENE21936X	1.000000
NODE26048X	NODE29734X	GENE21935X	1.000000
NODE26047X	GENE3762X	GENE21933X	1.000000
NODE26046X	NODE26050X	GENE21932X	1.000000
NODE26045X	NODE26051X	GENE21931X	1.000000
NODE26044X	NODE29553X	GENE21929X	1.000000
NODE26043X	GENE35536X	GENE21928X	1.000000
NODE26042X	GENE7213X	GENE21926X	1.000000
NODE26041X	NODE26045X	GENE21924X	1.000000
NODE26040X	NODE26041X	GENE21922X	1.000000
NODE26039X	GENE32933X	GENE21921X	1.000000
NODE26038X	NODE36627X	GENE21920X	1.000000
NODE26037X	NODE26040X	GENE21919X	1.000000
NODE26036X	GENE11189X	GENE21918X	1.000000
NODE26035X	NODE32411X	GENE21917X	1.000000
NODE26034X	NODE29860X	GENE21916X	1.000000
NODE26033X	GENE2877X	GENE21915X	1.000000
NODE26032X	NODE26071X	GENE21914X	1.000000
NODE26031X	NODE26037X	GENE21913X	1.000000
NODE26030X	NODE27253X	GENE21910X	1.000000
NODE26029X	GENE7617X	GENE21909X	1.000000
NODE26028X	GENE9085X	GENE21907X	1.000000
NODE26027X	NODE26031X	GENE21906X	1.000000
NODE26026X	NODE28022X	GENE21905X	1.000000
NODE26025X	NODE26027X	GENE21904X	1.000000
NODE26024X	NODE26025X	GENE21902X	1.000000
NODE26023X	NODE26024X	GENE21901X	1.000000
NODE26022X	GENE6538X	GENE21900X	1.000000
NODE26021X	NODE26023X	GENE21899X	1.000000
NODE26020X	GENE21925X	GENE21898X	1.000000
NODE26019X	NODE26021X	GENE21895X	1.000000
NODE26018X	NODE35798X	GENE21894X	1.000000
NODE26017X	NODE29677X	GENE21890X	1.000000
NODE26016X	NODE30893X	GENE21889X	1.000000
NODE26015X	GENE5257X	GENE21888X	1.000000
NODE26014X	NODE28975X	GENE21887X	1.000000
NODE26013X	NODE26046X	GENE21886X	1.000000
NODE26012X	GENE766X	GENE21885X	1.000000
NODE26011X	NODE26019X	GENE21884X	1.000000
NODE26010X	NODE36995X	GENE21883X	1.000000
NODE26009X	GENE8764X	GENE21881X	1.000000
NODE26008X	NODE26029X	GENE21878X	1.000000
NODE26007X	NODE31321X	GENE21876X	1.000000
NODE26006X	NODE26011X	GENE21875X	1.000000
NODE26005X	GENE3029X	GENE21874X	1.000000
NODE26004X	NODE26044X	GENE21873X	1.000000
NODE26003X	NODE36029X	GENE21872X	1.000000
NODE26002X	NODE26032X	GENE21867X	1.000000
NODE26001X	NODE32256X	GENE21866X	1.000000
NODE26000X	NODE26062X	GENE21864X	1.000000
NODE25999X	NODE26000X	GENE21863X	1.000000
NODE25998X	NODE26059X	GENE21862X	1.000000
NODE25997X	NODE25999X	GENE21861X	1.000000
NODE25996X	NODE26006X	GENE21860X	1.000000
NODE25995X	NODE25996X	GENE21857X	1.000000
NODE25994X	NODE29527X	GENE21856X	1.000000
NODE25993X	NODE26969X	GENE21855X	1.000000
NODE25992X	NODE25995X	GENE21854X	1.000000
NODE25991X	NODE26067X	GENE21853X	1.000000
NODE25990X	NODE25992X	GENE21851X	1.000000
NODE25989X	GENE10260X	GENE21850X	1.000000
NODE25988X	NODE26056X	GENE21848X	1.000000
NODE25987X	NODE26038X	GENE21845X	1.000000
NODE25986X	NODE25990X	GENE21843X	1.000000
NODE25985X	NODE25986X	GENE21841X	1.000000
NODE25984X	GENE21842X	GENE21839X	1.000000
NODE25983X	GENE12611X	GENE21838X	1.000000
NODE25982X	NODE26010X	GENE21837X	1.000000
NODE25981X	NODE30079X	GENE21836X	1.000000
NODE25980X	NODE25997X	GENE21835X	1.000000
NODE25979X	NODE25985X	GENE21834X	1.000000
NODE25978X	NODE25979X	GENE21833X	1.000000
NODE25977X	GENE7424X	GENE21831X	1.000000
NODE25976X	GENE7314X	GENE21829X	1.000000
NODE25975X	NODE29873X	GENE21828X	1.000000
NODE25974X	NODE32939X	GENE21827X	1.000000
NODE25973X	NODE26047X	GENE21826X	1.000000
NODE25972X	GENE20553X	GENE21825X	1.000000
NODE25971X	GENE23910X	GENE21824X	1.000000
NODE25970X	NODE35264X	GENE21823X	1.000000
NODE25969X	GENE7619X	GENE21822X	1.000000
NODE25968X	NODE25987X	GENE21821X	1.000000
NODE25967X	NODE25983X	GENE21820X	1.000000
NODE25966X	GENE25564X	GENE21817X	1.000000
NODE25965X	NODE25978X	GENE21816X	1.000000
NODE25964X	NODE26003X	GENE21815X	1.000000
NODE25963X	NODE29882X	GENE21814X	1.000000
NODE25962X	GENE11391X	GENE21813X	1.000000
NODE25961X	NODE25965X	GENE21812X	1.000000
NODE25960X	NODE29325X	GENE21808X	1.000000
NODE25959X	NODE25988X	GENE21807X	1.000000
NODE25958X	GENE19268X	GENE21806X	1.000000
NODE25957X	GENE7673X	GENE21805X	1.000000
NODE25956X	NODE32354X	GENE21804X	1.000000
NODE25955X	NODE25968X	GENE21803X	1.000000
NODE25954X	NODE25961X	GENE21802X	1.000000
NODE25953X	NODE25955X	GENE21801X	1.000000
NODE25952X	NODE35837X	GENE21799X	1.000000
NODE25951X	GENE13642X	GENE21798X	1.000000
NODE25950X	NODE25954X	GENE21797X	1.000000
NODE25949X	NODE33278X	GENE21796X	1.000000
NODE25948X	GENE6638X	GENE21795X	1.000000
NODE25947X	NODE25966X	GENE21793X	1.000000
NODE25946X	NODE36195X	GENE21792X	1.000000
NODE25945X	GENE5514X	GENE21791X	1.000000
NODE25944X	NODE26030X	GENE21790X	1.000000
NODE25943X	NODE26057X	GENE21788X	1.000000
NODE25942X	NODE25998X	GENE21786X	1.000000
NODE25941X	NODE27978X	GENE21784X	1.000000
NODE25940X	NODE28346X	GENE21783X	1.000000
NODE25939X	NODE25950X	GENE21782X	1.000000
NODE25938X	NODE33287X	GENE21781X	1.000000
NODE25937X	NODE26008X	GENE21780X	1.000000
NODE25936X	GENE1961X	GENE21779X	1.000000
NODE25935X	NODE25939X	GENE21776X	1.000000
NODE25934X	NODE28519X	GENE21775X	1.000000
NODE25933X	NODE25947X	GENE21771X	1.000000
NODE25932X	NODE37242X	GENE21770X	1.000000
NODE25931X	GENE21830X	GENE21769X	1.000000
NODE25930X	NODE26053X	GENE21768X	1.000000
NODE25929X	NODE32000X	GENE21766X	1.000000
NODE25928X	NODE33795X	GENE21765X	1.000000
NODE25927X	NODE29157X	GENE21764X	1.000000
NODE25926X	GENE21967X	GENE21763X	1.000000
NODE25925X	NODE28765X	GENE21762X	1.000000
NODE25924X	NODE26018X	GENE21761X	1.000000
NODE25923X	NODE27861X	GENE21759X	1.000000
NODE25922X	NODE29879X	GENE21758X	1.000000
NODE25921X	NODE26054X	GENE21756X	1.000000
NODE25920X	GENE15880X	GENE21755X	1.000000
NODE25919X	NODE25935X	GENE21754X	1.000000
NODE25918X	GENE32675X	GENE21752X	1.000000
NODE25917X	NODE28015X	GENE21750X	1.000000
NODE25916X	NODE32570X	GENE21749X	1.000000
NODE25915X	NODE35193X	GENE21748X	1.000000
NODE25914X	GENE34711X	GENE21746X	1.000000
NODE25913X	NODE28960X	GENE21745X	1.000000
NODE25912X	NODE29812X	GENE21743X	1.000000
NODE25911X	NODE36780X	GENE21742X	1.000000
NODE25910X	NODE26158X	GENE21741X	1.000000
NODE25909X	NODE32587X	GENE21740X	1.000000
NODE25908X	GENE17678X	GENE21739X	1.000000
NODE25907X	NODE27537X	GENE21738X	1.000000
NODE25906X	NODE31868X	GENE21733X	1.000000
NODE25905X	NODE33817X	GENE21732X	1.000000
NODE25904X	GENE25116X	GENE21731X	1.000000
NODE25903X	GENE12451X	GENE21730X	1.000000
NODE25902X	GENE23670X	GENE21729X	1.000000
NODE25901X	NODE25949X	GENE21728X	1.000000
NODE25900X	GENE5033X	GENE21727X	1.000000
NODE25899X	NODE33337X	GENE21722X	1.000000
NODE25898X	NODE26593X	GENE21720X	1.000000
NODE25897X	GENE9063X	GENE21719X	1.000000
NODE25896X	NODE27308X	GENE21718X	1.000000
NODE25895X	NODE33895X	GENE21716X	1.000000
NODE25894X	NODE29871X	GENE21715X	1.000000
NODE25893X	GENE27959X	GENE21714X	1.000000
NODE25892X	NODE35317X	GENE21713X	1.000000
NODE25891X	NODE36480X	GENE21712X	1.000000
NODE25890X	GENE7974X	GENE21711X	1.000000
NODE25889X	NODE27109X	GENE21710X	1.000000
NODE25888X	NODE26817X	GENE21708X	1.000000
NODE25887X	GENE25543X	GENE21707X	1.000000
NODE25886X	NODE28597X	GENE21705X	1.000000
NODE25885X	NODE28932X	GENE21704X	1.000000
NODE25884X	NODE28039X	GENE21703X	1.000000
NODE25883X	GENE19500X	GENE21702X	1.000000
NODE25882X	GENE26351X	GENE21701X	1.000000
NODE25881X	NODE28542X	GENE21700X	1.000000
NODE25880X	NODE26163X	GENE21698X	1.000000
NODE25879X	GENE16393X	GENE21696X	1.000000
NODE25878X	NODE34805X	GENE21695X	1.000000
NODE25877X	NODE27387X	GENE21693X	1.000000
NODE25876X	NODE33016X	GENE21692X	1.000000
NODE25875X	NODE25963X	GENE21691X	1.000000
NODE25874X	GENE10752X	GENE21690X	1.000000
NODE25873X	NODE37143X	GENE21689X	1.000000
NODE25872X	NODE28587X	GENE21688X	1.000000
NODE25871X	GENE22756X	GENE21687X	1.000000
NODE25870X	GENE9570X	GENE21686X	1.000000
NODE25869X	NODE27695X	GENE21685X	1.000000
NODE25868X	NODE34994X	GENE21683X	1.000000
NODE25867X	NODE28549X	GENE21682X	1.000000
NODE25866X	GENE3642X	GENE21681X	1.000000
NODE25865X	NODE26402X	GENE21680X	1.000000
NODE25864X	NODE28341X	GENE21679X	1.000000
NODE25863X	NODE29841X	GENE21676X	1.000000
NODE25862X	NODE26411X	GENE21674X	1.000000
NODE25861X	NODE33578X	GENE21672X	1.000000
NODE25860X	GENE5476X	GENE21670X	1.000000
NODE25859X	NODE26168X	GENE21669X	1.000000
NODE25858X	NODE26233X	GENE21668X	1.000000
NODE25857X	GENE12162X	GENE21667X	1.000000
NODE25856X	NODE30303X	GENE21666X	1.000000
NODE25855X	NODE36386X	GENE21662X	1.000000
NODE25854X	NODE28759X	GENE21661X	1.000000
NODE25853X	NODE29391X	GENE21660X	1.000000
NODE25852X	GENE14773X	GENE21658X	1.000000
NODE25851X	NODE31809X	GENE21657X	1.000000
NODE25850X	NODE31844X	GENE21654X	1.000000
NODE25849X	GENE18394X	GENE21653X	1.000000
NODE25848X	NODE28469X	GENE21652X	1.000000
NODE25847X	NODE33989X	GENE21651X	1.000000
NODE25846X	NODE35003X	GENE21650X	1.000000
NODE25845X	NODE35420X	GENE21646X	1.000000
NODE25844X	NODE36936X	GENE21644X	1.000000
NODE25843X	NODE34032X	GENE21643X	1.000000
NODE25842X	GENE3007X	GENE21639X	1.000000
NODE25841X	NODE28215X	GENE21638X	1.000000
NODE25840X	NODE27328X	GENE21637X	1.000000
NODE25839X	GENE1692X	GENE21636X	1.000000
NODE25838X	GENE29766X	GENE21635X	1.000000
NODE25837X	NODE26463X	GENE21634X	1.000000
NODE25836X	NODE28712X	GENE21631X	1.000000
NODE25835X	NODE28122X	GENE21630X	1.000000
NODE25834X	GENE785X	GENE21629X	1.000000
NODE25833X	NODE28353X	GENE21628X	1.000000
NODE25832X	GENE18007X	GENE21627X	1.000000
NODE25831X	NODE25839X	GENE21625X	1.000000
NODE25830X	NODE31369X	GENE21621X	1.000000
NODE25829X	NODE32020X	GENE21620X	1.000000
NODE25828X	NODE31700X	GENE21617X	1.000000
NODE25827X	NODE32685X	GENE21616X	1.000000
NODE25826X	NODE31819X	GENE21615X	1.000000
NODE25825X	NODE35571X	GENE21614X	1.000000
NODE25824X	GENE18877X	GENE21613X	1.000000
NODE25823X	NODE32727X	GENE21612X	1.000000
NODE25822X	NODE28080X	GENE21611X	1.000000
NODE25821X	NODE29230X	GENE21610X	1.000000
NODE25820X	GENE9308X	GENE21609X	1.000000
NODE25819X	NODE32269X	GENE21608X	1.000000
NODE25818X	NODE26357X	GENE21607X	1.000000
NODE25817X	NODE35108X	GENE21606X	1.000000
NODE25816X	NODE32266X	GENE21601X	1.000000
NODE25815X	GENE18668X	GENE21600X	1.000000
NODE25814X	GENE11879X	GENE21599X	1.000000
NODE25813X	GENE2882X	GENE21597X	1.000000
NODE25812X	GENE5080X	GENE21596X	1.000000
NODE25811X	GENE12709X	GENE21595X	1.000000
NODE25810X	GENE32667X	GENE21594X	1.000000
NODE25809X	NODE36693X	GENE21591X	1.000000
NODE25808X	GENE5887X	GENE21590X	1.000000
NODE25807X	GENE9529X	GENE21589X	1.000000
NODE25806X	NODE35122X	GENE21588X	1.000000
NODE25805X	NODE32544X	GENE21587X	1.000000
NODE25804X	NODE33723X	GENE21585X	1.000000
NODE25803X	GENE12937X	GENE21584X	1.000000
NODE25802X	NODE27256X	GENE21583X	1.000000
NODE25801X	GENE12861X	GENE21581X	1.000000
NODE25800X	NODE26635X	GENE21580X	1.000000
NODE25799X	NODE36313X	GENE21579X	1.000000
NODE25798X	NODE33683X	GENE21578X	1.000000
NODE25797X	GENE3002X	GENE21576X	1.000000
NODE25796X	GENE12938X	GENE21575X	1.000000
NODE25795X	NODE28609X	GENE21574X	1.000000
NODE25794X	GENE19975X	GENE21573X	1.000000
NODE25793X	NODE26328X	GENE21571X	1.000000
NODE25792X	GENE5785X	GENE21570X	1.000000
NODE25791X	NODE27951X	GENE21569X	1.000000
NODE25790X	GENE12630X	GENE21568X	1.000000
NODE25789X	GENE19470X	GENE21567X	1.000000
NODE25788X	NODE35248X	GENE21564X	1.000000
NODE25787X	NODE28128X	GENE21561X	1.000000
NODE25786X	GENE21717X	GENE21560X	1.000000
NODE25785X	GENE3390X	GENE21559X	1.000000
NODE25784X	NODE26289X	GENE21558X	1.000000
NODE25783X	NODE35454X	GENE21557X	1.000000
NODE25782X	NODE29277X	GENE21556X	1.000000
NODE25781X	GENE12395X	GENE21555X	1.000000
NODE25780X	NODE29756X	GENE21554X	1.000000
NODE25779X	NODE34002X	GENE21553X	1.000000
NODE25778X	NODE27527X	GENE21551X	1.000000
NODE25777X	GENE16728X	GENE21548X	1.000000
NODE25776X	NODE32416X	GENE21545X	1.000000
NODE25775X	GENE3172X	GENE21544X	1.000000
NODE25774X	GENE1130X	GENE21543X	1.000000
NODE25773X	NODE28634X	GENE21542X	1.000000
NODE25772X	NODE33778X	GENE21540X	1.000000
NODE25771X	NODE31263X	GENE21539X	1.000000
NODE25770X	GENE11290X	GENE21537X	1.000000
NODE25769X	NODE33320X	GENE21536X	1.000000
NODE25768X	NODE28793X	GENE21533X	1.000000
NODE25767X	NODE32644X	GENE21532X	1.000000
NODE25766X	NODE25982X	GENE21530X	1.000000
NODE25765X	NODE26745X	GENE21529X	1.000000
NODE25764X	NODE29101X	GENE21528X	1.000000
NODE25763X	NODE27322X	GENE21526X	1.000000
NODE25762X	NODE27286X	GENE21525X	1.000000
NODE25761X	GENE32639X	GENE21524X	1.000000
NODE25760X	GENE32505X	GENE21522X	1.000000
NODE25759X	NODE33843X	GENE21521X	1.000000
NODE25758X	GENE18177X	GENE21519X	1.000000
NODE25757X	NODE33906X	GENE21518X	1.000000
NODE25756X	NODE27282X	GENE21517X	1.000000
NODE25755X	NODE29175X	GENE21516X	1.000000
NODE25754X	NODE32124X	GENE21515X	1.000000
NODE25753X	NODE27323X	GENE21514X	1.000000
NODE25752X	GENE30005X	GENE21513X	1.000000
NODE25751X	NODE26300X	GENE21512X	1.000000
NODE25750X	GENE1459X	GENE21510X	1.000000
NODE25749X	NODE29667X	GENE21509X	1.000000
NODE25748X	GENE23342X	GENE21506X	1.000000
NODE25747X	GENE32495X	GENE21505X	1.000000
NODE25746X	NODE32029X	GENE21504X	1.000000
NODE25745X	GENE16895X	GENE21503X	1.000000
NODE25744X	NODE29289X	GENE21499X	1.000000
NODE25743X	NODE32899X	GENE21496X	1.000000
NODE25742X	GENE23659X	GENE21495X	1.000000
NODE25741X	NODE25762X	GENE21494X	1.000000
NODE25740X	NODE27299X	GENE21493X	1.000000
NODE25739X	NODE31509X	GENE21492X	1.000000
NODE25738X	NODE33449X	GENE21491X	1.000000
NODE25737X	GENE19870X	GENE21490X	1.000000
NODE25736X	NODE29228X	GENE21489X	1.000000
NODE25735X	NODE31781X	GENE21488X	1.000000
NODE25734X	NODE25902X	GENE21487X	1.000000
NODE25733X	NODE27290X	GENE21485X	1.000000
NODE25732X	NODE26540X	GENE21484X	1.000000
NODE25731X	GENE768X	GENE21483X	1.000000
NODE25730X	NODE25759X	GENE21482X	1.000000
NODE25729X	NODE33878X	GENE21481X	1.000000
NODE25728X	NODE34242X	GENE21480X	1.000000
NODE25727X	NODE36803X	GENE21478X	1.000000
NODE25726X	NODE35445X	GENE21477X	1.000000
NODE25725X	GENE22298X	GENE21476X	1.000000
NODE25724X	NODE31974X	GENE21475X	1.000000
NODE25723X	GENE27708X	GENE21474X	1.000000
NODE25722X	NODE32857X	GENE21473X	1.000000
NODE25721X	NODE32580X	GENE21472X	1.000000
NODE25720X	NODE26346X	GENE21471X	1.000000
NODE25719X	GENE22496X	GENE21470X	1.000000
NODE25718X	GENE16762X	GENE21469X	1.000000
NODE25717X	NODE33813X	GENE21468X	1.000000
NODE25716X	NODE28094X	GENE21465X	1.000000
NODE25715X	NODE29460X	GENE21464X	1.000000
NODE25714X	NODE28396X	GENE21462X	1.000000
NODE25713X	NODE32049X	GENE21461X	1.000000
NODE25712X	NODE32200X	GENE21460X	1.000000
NODE25711X	NODE31833X	GENE21459X	1.000000
NODE25710X	NODE34740X	GENE21458X	1.000000
NODE25709X	NODE33917X	GENE21457X	1.000000
NODE25708X	GENE25097X	GENE21456X	1.000000
NODE25707X	NODE32790X	GENE21455X	1.000000
NODE25706X	GENE13097X	GENE21454X	1.000000
NODE25705X	NODE26094X	GENE21453X	1.000000
NODE25704X	NODE37066X	GENE21452X	1.000000
NODE25703X	NODE35130X	GENE21450X	1.000000
NODE25702X	GENE9637X	GENE21448X	1.000000
NODE25701X	GENE12801X	GENE21447X	1.000000
NODE25700X	GENE6014X	GENE21446X	1.000000
NODE25699X	GENE10113X	GENE21445X	1.000000
NODE25698X	GENE1510X	GENE21444X	1.000000
NODE25697X	NODE27958X	GENE21442X	1.000000
NODE25696X	NODE32511X	GENE21441X	1.000000
NODE25695X	NODE37219X	GENE21440X	1.000000
NODE25694X	GENE10505X	GENE21439X	1.000000
NODE25693X	NODE31915X	GENE21438X	1.000000
NODE25692X	NODE26429X	GENE21437X	1.000000
NODE25691X	NODE34441X	GENE21436X	1.000000
NODE25690X	GENE21333X	GENE21435X	1.000000
NODE25689X	NODE29647X	GENE21434X	1.000000
NODE25688X	NODE29904X	GENE21433X	1.000000
NODE25687X	GENE24945X	GENE21432X	1.000000
NODE25686X	NODE28073X	GENE21431X	1.000000
NODE25685X	GENE21342X	GENE21430X	1.000000
NODE25684X	NODE31079X	GENE21429X	1.000000
NODE25683X	GENE16997X	GENE21428X	1.000000
NODE25682X	NODE28275X	GENE21427X	1.000000
NODE25681X	NODE28345X	GENE21426X	1.000000
NODE25680X	NODE33238X	GENE21425X	1.000000
NODE25679X	NODE28375X	GENE21424X	1.000000
NODE25678X	NODE34423X	GENE21422X	1.000000
NODE25677X	NODE28149X	GENE21421X	1.000000
NODE25676X	NODE34519X	GENE21420X	1.000000
NODE25675X	GENE10139X	GENE21418X	1.000000
NODE25674X	NODE31326X	GENE21417X	1.000000
NODE25673X	NODE28214X	GENE21416X	1.000000
NODE25672X	GENE19321X	GENE21415X	1.000000
NODE25671X	GENE29191X	GENE21414X	1.000000
NODE25670X	NODE31435X	GENE21409X	1.000000
NODE25669X	NODE28143X	GENE21408X	1.000000
NODE25668X	NODE28227X	GENE21407X	1.000000
NODE25667X	NODE28163X	GENE21405X	1.000000
NODE25666X	NODE30289X	GENE21404X	1.000000
NODE25665X	NODE25667X	GENE21403X	1.000000
NODE25664X	GENE18901X	GENE21402X	1.000000
NODE25663X	NODE28384X	GENE21401X	1.000000
NODE25662X	NODE28212X	GENE21400X	1.000000
NODE25661X	NODE31442X	GENE21397X	1.000000
NODE25660X	GENE24901X	GENE21395X	1.000000
NODE25659X	NODE29213X	GENE21394X	1.000000
NODE25658X	NODE31265X	GENE21393X	1.000000
NODE25657X	NODE28352X	GENE21391X	1.000000
NODE25656X	NODE28186X	GENE21389X	1.000000
NODE25655X	NODE26292X	GENE21387X	1.000000
NODE25654X	NODE30264X	GENE21386X	1.000000
NODE25653X	NODE31185X	GENE21385X	1.000000
NODE25652X	NODE31417X	GENE21384X	1.000000
NODE25651X	NODE28182X	GENE21383X	1.000000
NODE25650X	NODE25787X	GENE21382X	1.000000
NODE25649X	NODE27394X	GENE21381X	1.000000
NODE25648X	NODE34633X	GENE21379X	1.000000
NODE25647X	NODE29426X	GENE21378X	1.000000
NODE25646X	NODE28293X	GENE21377X	1.000000
NODE25645X	NODE26727X	GENE21376X	1.000000
NODE25644X	NODE34981X	GENE21375X	1.000000
NODE25643X	NODE31180X	GENE21372X	1.000000
NODE25642X	NODE34323X	GENE21371X	1.000000
NODE25641X	GENE33366X	GENE21370X	1.000000
NODE25640X	NODE28332X	GENE21367X	1.000000
NODE25639X	NODE28221X	GENE21366X	1.000000
NODE25638X	NODE34288X	GENE21363X	1.000000
NODE25637X	NODE25681X	GENE21362X	1.000000
NODE25636X	NODE35514X	GENE21358X	1.000000
NODE25635X	NODE25665X	GENE21357X	1.000000
NODE25634X	NODE28203X	GENE21356X	1.000000
NODE25633X	NODE28454X	GENE21355X	1.000000
NODE25632X	NODE29950X	GENE21353X	1.000000
NODE25631X	NODE31652X	GENE21352X	1.000000
NODE25630X	NODE28210X	GENE21348X	1.000000
NODE25629X	NODE28295X	GENE21345X	1.000000
NODE25628X	NODE25690X	GENE21341X	1.000000
NODE25627X	NODE28456X	GENE21340X	1.000000
NODE25626X	NODE27261X	GENE21339X	1.000000
NODE25625X	GENE32793X	GENE21338X	1.000000
NODE25624X	NODE25688X	GENE21337X	1.000000
NODE25623X	NODE33058X	GENE21336X	1.000000
NODE25622X	NODE25643X	GENE21335X	1.000000
NODE25621X	NODE31569X	GENE21332X	1.000000
NODE25620X	NODE31303X	GENE21331X	1.000000
NODE25619X	GENE16927X	GENE21330X	1.000000
NODE25618X	NODE31879X	GENE21329X	1.000000
NODE25617X	GENE28822X	GENE21328X	1.000000
NODE25616X	NODE30185X	GENE21327X	1.000000
NODE25615X	NODE31109X	GENE21326X	1.000000
NODE25614X	NODE25622X	GENE21325X	1.000000
NODE25613X	GENE29515X	GENE21323X	1.000000
NODE25612X	NODE31060X	GENE21322X	1.000000
NODE25611X	NODE28235X	GENE21319X	1.000000
NODE25610X	NODE36537X	GENE21318X	1.000000
NODE25609X	NODE31350X	GENE21317X	1.000000
NODE25608X	NODE28361X	GENE21316X	1.000000
NODE25607X	GENE16062X	GENE21315X	1.000000
NODE25606X	GENE29423X	GENE21314X	1.000000
NODE25605X	NODE28327X	GENE21313X	1.000000
NODE25604X	NODE26388X	GENE21312X	1.000000
NODE25603X	NODE28335X	GENE21309X	1.000000
NODE25602X	NODE31830X	GENE21307X	1.000000
NODE25601X	NODE34330X	GENE21306X	1.000000
NODE25600X	NODE28171X	GENE21305X	1.000000
NODE25599X	GENE16650X	GENE21304X	1.000000
NODE25598X	NODE28693X	GENE21303X	1.000000
NODE25597X	NODE33169X	GENE21302X	1.000000
NODE25596X	GENE27535X	GENE21301X	1.000000
NODE25595X	NODE31306X	GENE21299X	1.000000
NODE25594X	NODE28230X	GENE21297X	1.000000
NODE25593X	NODE25608X	GENE21296X	1.000000
NODE25592X	NODE28168X	GENE21295X	1.000000
NODE25591X	NODE28050X	GENE21293X	1.000000
NODE25590X	NODE25678X	GENE21292X	1.000000
NODE25589X	NODE31882X	GENE21289X	1.000000
NODE25588X	NODE35412X	GENE21288X	1.000000
NODE25587X	NODE25662X	GENE21287X	1.000000
NODE25586X	NODE34497X	GENE21283X	1.000000
NODE25585X	NODE25629X	GENE21282X	1.000000
NODE25584X	NODE33716X	GENE21281X	1.000000
NODE25583X	NODE25594X	GENE21279X	1.000000
NODE25582X	NODE28286X	GENE21278X	1.000000
NODE25581X	NODE25635X	GENE21277X	1.000000
NODE25580X	NODE31200X	GENE21276X	1.000000
NODE25579X	NODE31099X	GENE21275X	1.000000
NODE25578X	NODE28253X	GENE21273X	1.000000
NODE25577X	NODE26327X	GENE21271X	1.000000
NODE25576X	NODE28325X	GENE21270X	1.000000
NODE25575X	NODE34462X	GENE21268X	1.000000
NODE25574X	NODE26356X	GENE21267X	1.000000
NODE25573X	NODE28470X	GENE21266X	1.000000
NODE25572X	NODE35933X	GENE21265X	1.000000
NODE25571X	NODE26759X	GENE21263X	1.000000
NODE25570X	GENE25049X	GENE21260X	1.000000
NODE25569X	NODE35033X	GENE21259X	1.000000
NODE25568X	NODE26256X	GENE21258X	1.000000
NODE25567X	GENE22232X	GENE21257X	1.000000
NODE25566X	NODE25671X	GENE21255X	1.000000
NODE25565X	NODE28317X	GENE21254X	1.000000
NODE25564X	NODE25628X	GENE21253X	1.000000
NODE25563X	NODE25614X	GENE21252X	1.000000
NODE25562X	NODE28323X	GENE21251X	1.000000
NODE25561X	NODE28487X	GENE21250X	1.000000
NODE25560X	NODE25641X	GENE21249X	1.000000
NODE25559X	NODE33435X	GENE21247X	1.000000
NODE25558X	NODE25575X	GENE21245X	1.000000
NODE25557X	NODE31025X	GENE21244X	1.000000
NODE25556X	GENE20485X	GENE21243X	1.000000
NODE25555X	NODE27359X	GENE21242X	1.000000
NODE25554X	NODE25676X	GENE21241X	1.000000
NODE25553X	GENE15649X	GENE21240X	1.000000
NODE25552X	NODE28290X	GENE21238X	1.000000
NODE25551X	NODE34292X	GENE21237X	1.000000
NODE25550X	GENE18538X	GENE21235X	1.000000
NODE25549X	GENE36957X	GENE21234X	1.000000
NODE25548X	NODE32753X	GENE21233X	1.000000
NODE25547X	NODE34932X	GENE21231X	1.000000
NODE25546X	NODE25679X	GENE21230X	1.000000
NODE25545X	GENE13993X	GENE21229X	1.000000
NODE25544X	NODE28140X	GENE21228X	1.000000
NODE25543X	GENE11902X	GENE21227X	1.000000
NODE25542X	GENE33375X	GENE21226X	1.000000
NODE25541X	NODE25630X	GENE21225X	1.000000
NODE25540X	NODE29336X	GENE21224X	1.000000
NODE25539X	NODE31667X	GENE21223X	1.000000
NODE25538X	NODE31376X	GENE21222X	1.000000
NODE25537X	NODE26225X	GENE21221X	1.000000
NODE25536X	NODE27791X	GENE21220X	1.000000
NODE25535X	NODE29671X	GENE21219X	1.000000
NODE25534X	NODE25592X	GENE21217X	1.000000
NODE25533X	NODE25570X	GENE21216X	1.000000
NODE25532X	GENE25168X	GENE21215X	1.000000
NODE25531X	NODE32121X	GENE21214X	1.000000
NODE25530X	NODE34877X	GENE21213X	1.000000
NODE25529X	GENE19590X	GENE21212X	1.000000
NODE25528X	NODE28246X	GENE21210X	1.000000
NODE25527X	NODE34389X	GENE21209X	1.000000
NODE25526X	NODE32871X	GENE21207X	1.000000
NODE25525X	NODE25552X	GENE21206X	1.000000
NODE25524X	NODE28129X	GENE21204X	1.000000
NODE25523X	NODE25533X	GENE21203X	1.000000
NODE25522X	NODE37044X	GENE21202X	1.000000
NODE25521X	GENE35697X	GENE21201X	1.000000
NODE25520X	NODE25651X	GENE21200X	1.000000
NODE25519X	NODE25547X	GENE21199X	1.000000
NODE25518X	NODE25564X	GENE21198X	1.000000
NODE25517X	NODE28177X	GENE21196X	1.000000
NODE25516X	NODE25518X	GENE21194X	1.000000
NODE25515X	NODE25579X	GENE21193X	1.000000
NODE25514X	NODE25574X	GENE21191X	1.000000
NODE25513X	NODE31175X	GENE21190X	1.000000
NODE25512X	NODE25600X	GENE21189X	1.000000
NODE25511X	NODE26231X	GENE21188X	1.000000
NODE25510X	NODE29184X	GENE21187X	1.000000
NODE25509X	NODE25632X	GENE21185X	1.000000
NODE25508X	GENE8366X	GENE21183X	1.000000
NODE25507X	GENE22382X	GENE21180X	1.000000
NODE25506X	NODE28988X	GENE21179X	1.000000
NODE25505X	GENE14863X	GENE21177X	1.000000
NODE25504X	NODE25868X	GENE21176X	1.000000
NODE25503X	NODE28531X	GENE21175X	1.000000
NODE25502X	NODE28004X	GENE21174X	1.000000
NODE25501X	NODE34730X	GENE21173X	1.000000
NODE25500X	NODE33127X	GENE21172X	1.000000
NODE25499X	GENE12655X	GENE21171X	1.000000
NODE25498X	NODE27102X	GENE21170X	1.000000
NODE25497X	GENE9370X	GENE21169X	1.000000
NODE25496X	NODE32834X	GENE21168X	1.000000
NODE25495X	NODE32908X	GENE21167X	1.000000
NODE25494X	NODE29506X	GENE21166X	1.000000
NODE25493X	NODE25712X	GENE21164X	1.000000
NODE25492X	NODE32234X	GENE21163X	1.000000
NODE25491X	NODE35510X	GENE21160X	1.000000
NODE25490X	NODE29853X	GENE21159X	1.000000
NODE25489X	GENE6247X	GENE21158X	1.000000
NODE25488X	GENE10584X	GENE21157X	1.000000
NODE25487X	NODE27345X	GENE21156X	1.000000
NODE25486X	GENE16002X	GENE21152X	1.000000
NODE25485X	NODE26766X	GENE21151X	1.000000
NODE25484X	NODE27248X	GENE21150X	1.000000
NODE25483X	GENE7791X	GENE21149X	1.000000
NODE25482X	NODE27840X	GENE21148X	1.000000
NODE25481X	GENE12444X	GENE21147X	1.000000
NODE25480X	NODE33077X	GENE21145X	1.000000
NODE25479X	GENE10237X	GENE21144X	1.000000
NODE25478X	NODE29782X	GENE21143X	1.000000
NODE25477X	NODE36088X	GENE21142X	1.000000
NODE25476X	GENE30890X	GENE21141X	1.000000
NODE25475X	NODE26585X	GENE21140X	1.000000
NODE25474X	NODE29797X	GENE21139X	1.000000
NODE25473X	NODE35906X	GENE21138X	1.000000
NODE25472X	NODE30949X	GENE21137X	1.000000
NODE25471X	NODE35121X	GENE21136X	1.000000
NODE25470X	GENE34996X	GENE21135X	1.000000
NODE25469X	NODE28242X	GENE21133X	1.000000
NODE25468X	NODE37105X	GENE21132X	1.000000
NODE25467X	GENE11966X	GENE21131X	1.000000
NODE25466X	NODE29515X	GENE21129X	1.000000
NODE25465X	NODE29077X	GENE21128X	1.000000
NODE25464X	NODE29687X	GENE21127X	1.000000
NODE25463X	GENE25640X	GENE21126X	1.000000
NODE25462X	NODE32148X	GENE21123X	1.000000
NODE25461X	GENE20599X	GENE21121X	1.000000
NODE25460X	NODE32096X	GENE21120X	1.000000
NODE25459X	NODE36422X	GENE21119X	1.000000
NODE25458X	GENE4444X	GENE21118X	1.000000
NODE25457X	NODE26612X	GENE21117X	1.000000
NODE25456X	NODE36778X	GENE21115X	1.000000
NODE25455X	GENE30469X	GENE21113X	1.000000
NODE25454X	NODE28106X	GENE21111X	1.000000
NODE25453X	GENE16039X	GENE21109X	1.000000
NODE25452X	NODE28500X	GENE21108X	1.000000
NODE25451X	NODE33665X	GENE21107X	1.000000
NODE25450X	NODE26594X	GENE21106X	1.000000
NODE25449X	NODE34236X	GENE21105X	1.000000
NODE25448X	GENE18375X	GENE21104X	1.000000
NODE25447X	GENE25901X	GENE21103X	1.000000
NODE25446X	GENE10912X	GENE21102X	1.000000
NODE25445X	NODE32349X	GENE21101X	1.000000
NODE25444X	GENE13137X	GENE21098X	1.000000
NODE25443X	NODE35387X	GENE21097X	1.000000
NODE25442X	GENE448X	GENE21096X	1.000000
NODE25441X	GENE9564X	GENE21093X	1.000000
NODE25440X	NODE34177X	GENE21090X	1.000000
NODE25439X	NODE28502X	GENE21088X	1.000000
NODE25438X	GENE9783X	GENE21087X	1.000000
NODE25437X	GENE920X	GENE21086X	1.000000
NODE25436X	NODE25735X	GENE21085X	1.000000
NODE25435X	NODE31250X	GENE21084X	1.000000
NODE25434X	NODE25907X	GENE21083X	1.000000
NODE25433X	GENE17071X	GENE21082X	1.000000
NODE25432X	NODE37252X	GENE21081X	1.000000
NODE25431X	GENE21182X	GENE21078X	1.000000
NODE25430X	NODE27968X	GENE21077X	1.000000
NODE25429X	NODE32577X	GENE21075X	1.000000
NODE25428X	GENE283X	GENE21074X	1.000000
NODE25427X	NODE34771X	GENE21073X	1.000000
NODE25426X	GENE14930X	GENE21071X	1.000000
NODE25425X	NODE34218X	GENE21070X	1.000000
NODE25424X	NODE32789X	GENE21069X	1.000000
NODE25423X	NODE34108X	GENE21068X	1.000000
NODE25422X	GENE10533X	GENE21067X	1.000000
NODE25421X	GENE4613X	GENE21065X	1.000000
NODE25420X	GENE19120X	GENE21063X	1.000000
NODE25419X	NODE26486X	GENE21062X	1.000000
NODE25418X	NODE28530X	GENE21061X	1.000000
NODE25417X	NODE29316X	GENE21060X	1.000000
NODE25416X	GENE1905X	GENE21059X	1.000000
NODE25415X	NODE25561X	GENE21057X	1.000000
NODE25414X	NODE29483X	GENE21055X	1.000000
NODE25413X	NODE35501X	GENE21054X	1.000000
NODE25412X	GENE10971X	GENE21053X	1.000000
NODE25411X	GENE7025X	GENE21052X	1.000000
NODE25410X	NODE28862X	GENE21051X	1.000000
NODE25409X	NODE28682X	GENE21049X	1.000000
NODE25408X	NODE29214X	GENE21047X	1.000000
NODE25407X	NODE29032X	GENE21046X	1.000000
NODE25406X	GENE5682X	GENE21045X	1.000000
NODE25405X	NODE32859X	GENE21043X	1.000000
NODE25404X	NODE28031X	GENE21042X	1.000000
NODE25403X	NODE33286X	GENE21041X	1.000000
NODE25402X	NODE32236X	GENE21040X	1.000000
NODE25401X	NODE34889X	GENE21039X	1.000000
NODE25400X	NODE29517X	GENE21038X	1.000000
NODE25399X	NODE36522X	GENE21037X	1.000000
NODE25398X	NODE29520X	GENE21036X	1.000000
NODE25397X	NODE29893X	GENE21034X	1.000000
NODE25396X	GENE14421X	GENE21033X	1.000000
NODE25395X	NODE25970X	GENE21032X	1.000000
NODE25394X	GENE1769X	GENE21031X	1.000000
NODE25393X	NODE25455X	GENE21030X	1.000000
NODE25392X	NODE29824X	GENE21029X	1.000000
NODE25391X	NODE30495X	GENE21028X	1.000000
NODE25390X	NODE32649X	GENE21027X	1.000000
NODE25389X	GENE16137X	GENE21025X	1.000000
NODE25388X	GENE19415X	GENE21024X	1.000000
NODE25387X	NODE33096X	GENE21023X	1.000000
NODE25386X	NODE25922X	GENE21021X	1.000000
NODE25385X	NODE34503X	GENE21019X	1.000000
NODE25384X	GENE2174X	GENE21018X	1.000000
NODE25383X	GENE30915X	GENE21017X	1.000000
NODE25382X	NODE27406X	GENE21012X	1.000000
NODE25381X	GENE21656X	GENE21011X	1.000000
NODE25380X	NODE25940X	GENE21010X	1.000000
NODE25379X	NODE32153X	GENE21009X	1.000000
NODE25378X	NODE31450X	GENE21008X	1.000000
NODE25377X	GENE11104X	GENE21007X	1.000000
NODE25376X	GENE14528X	GENE21006X	1.000000
NODE25375X	NODE37343X	GENE21005X	1.000000
NODE25374X	GENE24648X	GENE21004X	1.000000
NODE25373X	NODE28961X	GENE21003X	1.000000
NODE25372X	NODE30020X	GENE21002X	1.000000
NODE25371X	NODE25433X	GENE21001X	1.000000
NODE25370X	NODE26572X	GENE21000X	1.000000
NODE25369X	NODE32525X	GENE20999X	1.000000
NODE25368X	NODE30669X	GENE20998X	1.000000
NODE25367X	NODE31893X	GENE20996X	1.000000
NODE25366X	NODE25495X	GENE20994X	1.000000
NODE25365X	NODE30983X	GENE20993X	1.000000
NODE25364X	NODE26120X	GENE20992X	1.000000
NODE25363X	NODE29333X	GENE20991X	1.000000
NODE25362X	GENE25119X	GENE20989X	1.000000
NODE25361X	NODE28292X	GENE20988X	1.000000
NODE25360X	NODE26757X	GENE20987X	1.000000
NODE25359X	GENE25935X	GENE20986X	1.000000
NODE25358X	NODE32159X	GENE20985X	1.000000
NODE25357X	NODE26198X	GENE20984X	1.000000
NODE25356X	GENE12483X	GENE20981X	1.000000
NODE25355X	NODE26079X	GENE20980X	1.000000
NODE25354X	NODE26275X	GENE20979X	1.000000
NODE25353X	GENE5571X	GENE20978X	1.000000
NODE25352X	GENE17975X	GENE20977X	1.000000
NODE25351X	NODE31212X	GENE20975X	1.000000
NODE25350X	GENE31495X	GENE20974X	1.000000
NODE25349X	NODE26107X	GENE20972X	1.000000
NODE25348X	NODE29259X	GENE20971X	1.000000
NODE25347X	NODE26688X	GENE20970X	1.000000
NODE25346X	NODE33713X	GENE20969X	1.000000
NODE25345X	NODE28651X	GENE20968X	1.000000
NODE25344X	NODE31218X	GENE20965X	1.000000
NODE25343X	NODE28840X	GENE20962X	1.000000
NODE25342X	NODE29200X	GENE20961X	1.000000
NODE25341X	NODE26550X	GENE20960X	1.000000
NODE25340X	GENE32737X	GENE20958X	1.000000
NODE25339X	NODE33370X	GENE20957X	1.000000
NODE25338X	NODE28873X	GENE20955X	1.000000
NODE25337X	NODE28414X	GENE20952X	1.000000
NODE25336X	GENE31219X	GENE20951X	1.000000
NODE25335X	NODE37084X	GENE20950X	1.000000
NODE25334X	GENE1379X	GENE20948X	1.000000
NODE25333X	NODE32771X	GENE20947X	1.000000
NODE25332X	NODE25347X	GENE20946X	1.000000
NODE25331X	NODE32291X	GENE20945X	1.000000
NODE25330X	NODE25857X	GENE20944X	1.000000
NODE25329X	NODE31059X	GENE20943X	1.000000
NODE25328X	NODE29684X	GENE20942X	1.000000
NODE25327X	NODE33350X	GENE20941X	1.000000
NODE25326X	NODE26696X	GENE20939X	1.000000
NODE25325X	NODE26242X	GENE20938X	1.000000
NODE25324X	NODE33444X	GENE20937X	1.000000
NODE25323X	NODE26505X	GENE20936X	1.000000
NODE25322X	NODE26485X	GENE20932X	1.000000
NODE25321X	NODE32647X	GENE20929X	1.000000
NODE25320X	NODE26521X	GENE20928X	1.000000
NODE25319X	NODE28092X	GENE20927X	1.000000
NODE25318X	NODE26542X	GENE20926X	1.000000
NODE25317X	GENE26222X	GENE20925X	1.000000
NODE25316X	NODE25343X	GENE20923X	1.000000
NODE25315X	NODE27428X	GENE20920X	1.000000
NODE25314X	NODE29148X	GENE20918X	1.000000
NODE25313X	NODE35568X	GENE20917X	1.000000
NODE25312X	NODE28836X	GENE20915X	1.000000
NODE25311X	NODE32681X	GENE20913X	1.000000
NODE25310X	NODE32419X	GENE20912X	1.000000
NODE25309X	NODE29683X	GENE20911X	1.000000
NODE25308X	NODE29149X	GENE20909X	1.000000
NODE25307X	GENE35343X	GENE20908X	1.000000
NODE25306X	NODE31366X	GENE20907X	1.000000
NODE25305X	NODE32406X	GENE20906X	1.000000
NODE25304X	NODE26665X	GENE20905X	1.000000
NODE25303X	NODE28870X	GENE20904X	1.000000
NODE25302X	NODE25318X	GENE20903X	1.000000
NODE25301X	NODE26702X	GENE20902X	1.000000
NODE25300X	NODE26309X	GENE20901X	1.000000
NODE25299X	NODE28648X	GENE20899X	1.000000
NODE25298X	GENE14189X	GENE20898X	1.000000
NODE25297X	NODE26524X	GENE20896X	1.000000
NODE25296X	NODE28850X	GENE20894X	1.000000
NODE25295X	NODE29688X	GENE20893X	1.000000
NODE25294X	GENE16515X	GENE20892X	1.000000
NODE25293X	NODE26503X	GENE20891X	1.000000
NODE25292X	GENE11803X	GENE20890X	1.000000
NODE25291X	NODE29302X	GENE20889X	1.000000
NODE25290X	GENE1605X	GENE20888X	1.000000
NODE25289X	NODE31519X	GENE20887X	1.000000
NODE25288X	NODE26682X	GENE20886X	1.000000
NODE25287X	GENE23326X	GENE20885X	1.000000
NODE25286X	GENE23064X	GENE20884X	1.000000
NODE25285X	NODE33972X	GENE20882X	1.000000
NODE25284X	NODE28817X	GENE20881X	1.000000
NODE25283X	NODE26728X	GENE20880X	1.000000
NODE25282X	NODE26519X	GENE20876X	1.000000
NODE25281X	NODE26533X	GENE20875X	1.000000
NODE25280X	NODE25326X	GENE20874X	1.000000
NODE25279X	NODE25339X	GENE20873X	1.000000
NODE25278X	NODE36821X	GENE20872X	1.000000
NODE25277X	NODE25303X	GENE20871X	1.000000
NODE25276X	GENE20897X	GENE20869X	1.000000
NODE25275X	NODE26677X	GENE20867X	1.000000
NODE25274X	NODE25348X	GENE20866X	1.000000
NODE25273X	NODE37153X	GENE20865X	1.000000
NODE25272X	NODE26226X	GENE20864X	1.000000
NODE25271X	NODE33351X	GENE20863X	1.000000
NODE25270X	GENE32199X	GENE20862X	1.000000
NODE25269X	NODE26686X	GENE20861X	1.000000
NODE25268X	GENE12174X	GENE20860X	1.000000
NODE25267X	NODE29037X	GENE20859X	1.000000
NODE25266X	GENE31860X	GENE20858X	1.000000
NODE25265X	NODE25275X	GENE20857X	1.000000
NODE25264X	NODE32295X	GENE20856X	1.000000
NODE25263X	NODE35476X	GENE20854X	1.000000
NODE25262X	NODE33380X	GENE20853X	1.000000
NODE25261X	GENE30461X	GENE20852X	1.000000
NODE25260X	GENE30692X	GENE20851X	1.000000
NODE25259X	GENE16543X	GENE20850X	1.000000
NODE25258X	GENE33906X	GENE20849X	1.000000
NODE25257X	NODE27053X	GENE20848X	1.000000
NODE25256X	NODE26508X	GENE20847X	1.000000
NODE25255X	NODE31524X	GENE20846X	1.000000
NODE25254X	NODE25300X	GENE20844X	1.000000
NODE25253X	GENE11217X	GENE20842X	1.000000
NODE25252X	NODE37243X	GENE20841X	1.000000
NODE25251X	GENE2800X	GENE20840X	1.000000
NODE25250X	GENE13961X	GENE20839X	1.000000
NODE25249X	GENE8095X	GENE20838X	1.000000
NODE25248X	GENE33576X	GENE20836X	1.000000
NODE25247X	NODE32521X	GENE20835X	1.000000
NODE25246X	NODE29054X	GENE20834X	1.000000
NODE25245X	NODE25299X	GENE20833X	1.000000
NODE25244X	NODE26166X	GENE20832X	1.000000
NODE25243X	NODE33306X	GENE20831X	1.000000
NODE25242X	NODE25649X	GENE20830X	1.000000
NODE25241X	NODE29444X	GENE20826X	1.000000
NODE25240X	NODE27976X	GENE20825X	1.000000
NODE25239X	GENE28391X	GENE20824X	1.000000
NODE25238X	NODE27154X	GENE20823X	1.000000
NODE25237X	NODE31797X	GENE20819X	1.000000
NODE25236X	GENE12476X	GENE20818X	1.000000
NODE25235X	NODE26110X	GENE20817X	1.000000
NODE25234X	GENE9239X	GENE20813X	1.000000
NODE25233X	NODE36205X	GENE20811X	1.000000
NODE25232X	NODE25535X	GENE20810X	1.000000
NODE25231X	NODE28674X	GENE20809X	1.000000
NODE25230X	NODE26273X	GENE20808X	1.000000
NODE25229X	NODE28898X	GENE20807X	1.000000
NODE25228X	NODE25545X	GENE20806X	1.000000
NODE25227X	NODE29590X	GENE20805X	1.000000
NODE25226X	NODE28156X	GENE20804X	1.000000
NODE25225X	NODE27971X	GENE20802X	1.000000
NODE25224X	NODE25336X	GENE20799X	1.000000
NODE25223X	NODE34253X	GENE20798X	1.000000
NODE25222X	NODE32543X	GENE20797X	1.000000
NODE25221X	GENE510X	GENE20796X	1.000000
NODE25220X	NODE27366X	GENE20795X	1.000000
NODE25219X	NODE28788X	GENE20794X	1.000000
NODE25218X	GENE7927X	GENE20792X	1.000000
NODE25217X	GENE21072X	GENE20790X	1.000000
NODE25216X	GENE20964X	GENE20789X	1.000000
NODE25215X	GENE5801X	GENE20787X	1.000000
NODE25214X	NODE33125X	GENE20786X	1.000000
NODE25213X	NODE26964X	GENE20785X	1.000000
NODE25212X	NODE36041X	GENE20782X	1.000000
NODE25211X	GENE20732X	GENE20781X	1.000000
NODE25210X	NODE36282X	GENE20780X	1.000000
NODE25209X	NODE31825X	GENE20779X	1.000000
NODE25208X	NODE28799X	GENE20778X	1.000000
NODE25207X	NODE29795X	GENE20777X	1.000000
NODE25206X	GENE3602X	GENE20776X	1.000000
NODE25205X	NODE32146X	GENE20775X	1.000000
NODE25204X	GENE14707X	GENE20772X	1.000000
NODE25203X	NODE35840X	GENE20771X	1.000000
NODE25202X	NODE26698X	GENE20769X	1.000000
NODE25201X	GENE3208X	GENE20768X	1.000000
NODE25200X	NODE35525X	GENE20767X	1.000000
NODE25199X	NODE26317X	GENE20765X	1.000000
NODE25198X	NODE32922X	GENE20764X	1.000000
NODE25197X	NODE26101X	GENE20763X	1.000000
NODE25196X	NODE25610X	GENE20761X	1.000000
NODE25195X	NODE25830X	GENE20760X	1.000000
NODE25194X	NODE28979X	GENE20759X	1.000000
NODE25193X	GENE9198X	GENE20758X	1.000000
NODE25192X	GENE8354X	GENE20757X	1.000000
NODE25191X	NODE28956X	GENE20755X	1.000000
NODE25190X	GENE32729X	GENE20753X	1.000000
NODE25189X	GENE7706X	GENE20751X	1.000000
NODE25188X	GENE26976X	GENE20749X	1.000000
NODE25187X	GENE10033X	GENE20748X	1.000000
NODE25186X	NODE25333X	GENE20747X	1.000000
NODE25185X	GENE9102X	GENE20746X	1.000000
NODE25184X	GENE23778X	GENE20742X	1.000000
NODE25183X	NODE26379X	GENE20741X	1.000000
NODE25182X	GENE10472X	GENE20740X	1.000000
NODE25181X	NODE26267X	GENE20739X	1.000000
NODE25180X	GENE18625X	GENE20738X	1.000000
NODE25179X	GENE14175X	GENE20737X	1.000000
NODE25178X	NODE25757X	GENE20735X	1.000000
NODE25177X	GENE19518X	GENE20734X	1.000000
NODE25176X	GENE13947X	GENE20733X	1.000000
NODE25175X	GENE835X	GENE20731X	1.000000
NODE25174X	NODE28739X	GENE20730X	1.000000
NODE25173X	NODE32967X	GENE20729X	1.000000
NODE25172X	NODE27178X	GENE20728X	1.000000
NODE25171X	NODE28557X	GENE20727X	1.000000
NODE25170X	NODE28697X	GENE20726X	1.000000
NODE25169X	NODE32126X	GENE20725X	1.000000
NODE25168X	GENE12400X	GENE20724X	1.000000
NODE25167X	NODE25790X	GENE20722X	1.000000
NODE25166X	NODE26151X	GENE20721X	1.000000
NODE25165X	NODE25364X	GENE20720X	1.000000
NODE25164X	NODE31046X	GENE20719X	1.000000
NODE25163X	NODE26511X	GENE20718X	1.000000
NODE25162X	NODE28074X	GENE20717X	1.000000
NODE25161X	NODE28641X	GENE20715X	1.000000
NODE25160X	NODE26347X	GENE20714X	1.000000
NODE25159X	NODE33758X	GENE20713X	1.000000
NODE25158X	NODE27277X	GENE20712X	1.000000
NODE25157X	NODE36804X	GENE20711X	1.000000
NODE25156X	NODE26154X	GENE20710X	1.000000
NODE25155X	GENE9900X	GENE20708X	1.000000
NODE25154X	NODE32167X	GENE20707X	1.000000
NODE25153X	NODE35421X	GENE20706X	1.000000
NODE25152X	NODE28622X	GENE20705X	1.000000
NODE25151X	GENE1221X	GENE20704X	1.000000
NODE25150X	GENE32283X	GENE20703X	1.000000
NODE25149X	NODE34824X	GENE20702X	1.000000
NODE25148X	NODE26541X	GENE20701X	1.000000
NODE25147X	NODE26392X	GENE20700X	1.000000
NODE25146X	GENE6861X	GENE20699X	1.000000
NODE25145X	GENE4713X	GENE20698X	1.000000
NODE25144X	NODE26117X	GENE20697X	1.000000
NODE25143X	NODE28872X	GENE20696X	1.000000
NODE25142X	NODE26561X	GENE20695X	1.000000
NODE25141X	NODE33408X	GENE20694X	1.000000
NODE25140X	NODE26461X	GENE20693X	1.000000
NODE25139X	GENE25317X	GENE20692X	1.000000
NODE25138X	NODE26115X	GENE20691X	1.000000
NODE25137X	GENE25458X	GENE20690X	1.000000
NODE25136X	NODE29497X	GENE20689X	1.000000
NODE25135X	NODE31623X	GENE20687X	1.000000
NODE25134X	GENE24627X	GENE20686X	1.000000
NODE25133X	GENE35443X	GENE20685X	1.000000
NODE25132X	NODE32957X	GENE20683X	1.000000
NODE25131X	GENE14610X	GENE20682X	1.000000
NODE25130X	GENE2632X	GENE20681X	1.000000
NODE25129X	NODE25135X	GENE20680X	1.000000
NODE25128X	NODE27638X	GENE20679X	1.000000
NODE25127X	NODE26280X	GENE20678X	1.000000
NODE25126X	NODE32549X	GENE20675X	1.000000
NODE25125X	GENE32686X	GENE20674X	1.000000
NODE25124X	NODE25304X	GENE20672X	1.000000
NODE25123X	GENE8329X	GENE20671X	1.000000
NODE25122X	GENE15632X	GENE20670X	1.000000
NODE25121X	GENE4461X	GENE20668X	1.000000
NODE25120X	NODE29878X	GENE20667X	1.000000
NODE25119X	GENE31066X	GENE20665X	1.000000
NODE25118X	GENE29598X	GENE20658X	1.000000
NODE25117X	NODE34741X	GENE20656X	1.000000
NODE25116X	NODE27393X	GENE20653X	1.000000
NODE25115X	NODE27208X	GENE20651X	1.000000
NODE25114X	NODE36519X	GENE20650X	1.000000
NODE25113X	NODE37163X	GENE20649X	1.000000
NODE25112X	NODE26467X	GENE20648X	1.000000
NODE25111X	NODE28967X	GENE20647X	1.000000
NODE25110X	GENE3751X	GENE20646X	1.000000
NODE25109X	GENE28572X	GENE20645X	1.000000
NODE25108X	NODE31789X	GENE20643X	1.000000
NODE25107X	GENE22323X	GENE20642X	1.000000
NODE25106X	GENE11609X	GENE20641X	1.000000
NODE25105X	GENE14347X	GENE20640X	1.000000
NODE25104X	NODE26385X	GENE20639X	1.000000
NODE25103X	NODE27194X	GENE20638X	1.000000
NODE25102X	NODE27200X	GENE20637X	1.000000
NODE25101X	NODE28645X	GENE20635X	1.000000
NODE25100X	NODE30006X	GENE20633X	1.000000
NODE25099X	NODE27188X	GENE20632X	1.000000
NODE25098X	GENE20546X	GENE20628X	1.000000
NODE25097X	NODE27464X	GENE20626X	1.000000
NODE25096X	NODE37087X	GENE20625X	1.000000
NODE25095X	NODE25098X	GENE20624X	1.000000
NODE25094X	NODE25867X	GENE20623X	1.000000
NODE25093X	NODE29813X	GENE20622X	1.000000
NODE25092X	NODE26270X	GENE20621X	1.000000
NODE25091X	GENE4728X	GENE20619X	1.000000
NODE25090X	NODE31296X	GENE20618X	1.000000
NODE25089X	NODE27133X	GENE20614X	1.000000
NODE25088X	NODE25100X	GENE20612X	1.000000
NODE25087X	NODE26750X	GENE20611X	1.000000
NODE25086X	NODE25103X	GENE20610X	1.000000
NODE25085X	NODE30117X	GENE20609X	1.000000
NODE25084X	NODE27162X	GENE20608X	1.000000
NODE25083X	NODE27192X	GENE20606X	1.000000
NODE25082X	NODE37089X	GENE20605X	1.000000
NODE25081X	NODE25095X	GENE20604X	1.000000
NODE25080X	NODE27120X	GENE20601X	1.000000
NODE25079X	NODE25081X	GENE20598X	1.000000
NODE25078X	NODE25083X	GENE20597X	1.000000
NODE25077X	NODE25079X	GENE20596X	1.000000
NODE25076X	NODE26093X	GENE20593X	1.000000
NODE25075X	NODE29491X	GENE20592X	1.000000
NODE25074X	NODE31399X	GENE20590X	1.000000
NODE25073X	GENE20537X	GENE20589X	1.000000
NODE25072X	NODE25420X	GENE20587X	1.000000
NODE25071X	NODE25077X	GENE20586X	1.000000
NODE25070X	NODE25089X	GENE20585X	1.000000
NODE25069X	NODE29219X	GENE20584X	1.000000
NODE25068X	NODE28958X	GENE20582X	1.000000
NODE25067X	GENE27345X	GENE20581X	1.000000
NODE25066X	NODE27114X	GENE20580X	1.000000
NODE25065X	NODE27147X	GENE20579X	1.000000
NODE25064X	NODE34862X	GENE20578X	1.000000
NODE25063X	GENE12634X	GENE20577X	1.000000
NODE25062X	NODE27217X	GENE20576X	1.000000
NODE25061X	NODE27139X	GENE20574X	1.000000
NODE25060X	NODE27131X	GENE20573X	1.000000
NODE25059X	NODE25065X	GENE20572X	1.000000
NODE25058X	NODE27218X	GENE20571X	1.000000
NODE25057X	NODE28291X	GENE20570X	1.000000
NODE25056X	NODE25833X	GENE20569X	1.000000
NODE25055X	NODE27117X	GENE20568X	1.000000
NODE25054X	NODE29921X	GENE20567X	1.000000
NODE25053X	NODE26136X	GENE20566X	1.000000
NODE25052X	NODE28133X	GENE20565X	1.000000
NODE25051X	GENE23535X	GENE20564X	1.000000
NODE25050X	NODE33126X	GENE20559X	1.000000
NODE25049X	NODE31707X	GENE20558X	1.000000
NODE25048X	NODE29644X	GENE20557X	1.000000
NODE25047X	NODE33254X	GENE20556X	1.000000
NODE25046X	NODE26297X	GENE20555X	1.000000
NODE25045X	GENE16421X	GENE20554X	1.000000
NODE25044X	NODE26195X	GENE20552X	1.000000
NODE25043X	NODE25060X	GENE20551X	1.000000
NODE25042X	NODE26178X	GENE20550X	1.000000
NODE25041X	NODE25042X	GENE20548X	1.000000
NODE25040X	NODE25043X	GENE20545X	1.000000
NODE25039X	NODE27196X	GENE20544X	1.000000
NODE25038X	NODE32490X	GENE20543X	1.000000
NODE25037X	NODE27174X	GENE20542X	1.000000
NODE25036X	NODE25071X	GENE20540X	1.000000
NODE25035X	GENE16550X	GENE20539X	1.000000
NODE25034X	GENE28233X	GENE20535X	1.000000
NODE25033X	NODE27153X	GENE20534X	1.000000
NODE25032X	NODE25066X	GENE20533X	1.000000
NODE25031X	NODE25385X	GENE20532X	1.000000
NODE25030X	NODE25382X	GENE20531X	1.000000
NODE25029X	NODE31546X	GENE20530X	1.000000
NODE25028X	NODE28311X	GENE20529X	1.000000
NODE25027X	GENE18158X	GENE20528X	1.000000
NODE25026X	NODE27221X	GENE20527X	1.000000
NODE25025X	NODE37350X	GENE20526X	1.000000
NODE25024X	NODE33185X	GENE20524X	1.000000
NODE25023X	NODE26862X	GENE20523X	1.000000
NODE25022X	NODE37112X	GENE20522X	1.000000
NODE25021X	NODE25059X	GENE20521X	1.000000
NODE25020X	GENE27303X	GENE20519X	1.000000
NODE25019X	GENE2769X	GENE20518X	1.000000
NODE25018X	NODE34547X	GENE20517X	1.000000
NODE25017X	NODE25055X	GENE20516X	1.000000
NODE25016X	GENE118X	GENE20513X	1.000000
NODE25015X	GENE10501X	GENE20512X	1.000000
NODE25014X	NODE25698X	GENE20511X	1.000000
NODE25013X	NODE31398X	GENE20510X	1.000000
NODE25012X	GENE10432X	GENE20509X	1.000000
NODE25011X	NODE33737X	GENE20508X	1.000000
NODE25010X	NODE31698X	GENE20506X	1.000000
NODE25009X	NODE25227X	GENE20505X	1.000000
NODE25008X	GENE12253X	GENE20503X	1.000000
NODE25007X	NODE28412X	GENE20502X	1.000000
NODE25006X	NODE34043X	GENE20501X	1.000000
NODE25005X	NODE26827X	GENE20499X	1.000000
NODE25004X	NODE29717X	GENE20498X	1.000000
NODE25003X	NODE26262X	GENE20497X	1.000000
NODE25002X	GENE14619X	GENE20496X	1.000000
NODE25001X	GENE29749X	GENE20495X	1.000000
NODE25000X	NODE26090X	GENE20494X	1.000000
NODE24999X	NODE32616X	GENE20493X	1.000000
NODE24998X	NODE35520X	GENE20492X	1.000000
NODE24997X	GENE26257X	GENE20490X	1.000000
NODE24996X	NODE28426X	GENE20489X	1.000000
NODE24995X	NODE26648X	GENE20487X	1.000000
NODE24994X	GENE12098X	GENE20486X	1.000000
NODE24993X	GENE27073X	GENE20484X	1.000000
NODE24992X	NODE25394X	GENE20483X	1.000000
NODE24991X	NODE25173X	GENE20482X	1.000000
NODE24990X	NODE27572X	GENE20479X	1.000000
NODE24989X	GENE20203X	GENE20478X	1.000000
NODE24988X	GENE17664X	GENE20477X	1.000000
NODE24987X	NODE27676X	GENE20475X	1.000000
NODE24986X	NODE27762X	GENE20474X	1.000000
NODE24985X	GENE23580X	GENE20473X	1.000000
NODE24984X	NODE27324X	GENE20472X	1.000000
NODE24983X	NODE30208X	GENE20471X	1.000000
NODE24982X	NODE27095X	GENE20470X	1.000000
NODE24981X	GENE13651X	GENE20468X	1.000000
NODE24980X	GENE22421X	GENE20467X	1.000000
NODE24979X	NODE26595X	GENE20464X	1.000000
NODE24978X	NODE27508X	GENE20463X	1.000000
NODE24977X	NODE27867X	GENE20462X	1.000000
NODE24976X	NODE27618X	GENE20461X	1.000000
NODE24975X	NODE27839X	GENE20460X	1.000000
NODE24974X	NODE32574X	GENE20459X	1.000000
NODE24973X	GENE17620X	GENE20457X	1.000000
NODE24972X	NODE27790X	GENE20456X	1.000000
NODE24971X	GENE20379X	GENE20455X	1.000000
NODE24970X	GENE4923X	GENE20454X	1.000000
NODE24969X	NODE24978X	GENE20453X	1.000000
NODE24968X	GENE20071X	GENE20452X	1.000000
NODE24967X	NODE27545X	GENE20449X	1.000000
NODE24966X	NODE24988X	GENE20447X	1.000000
NODE24965X	NODE27602X	GENE20445X	1.000000
NODE24964X	NODE24989X	GENE20443X	1.000000
NODE24963X	NODE27265X	GENE20442X	1.000000
NODE24962X	NODE32173X	GENE20441X	1.000000
NODE24961X	NODE24964X	GENE20440X	1.000000
NODE24960X	NODE24982X	GENE20438X	1.000000
NODE24959X	NODE25908X	GENE20437X	1.000000
NODE24958X	NODE24961X	GENE20436X	1.000000
NODE24957X	NODE27782X	GENE20435X	1.000000
NODE24956X	NODE24958X	GENE20434X	1.000000
NODE24955X	NODE24956X	GENE20433X	1.000000
NODE24954X	NODE24963X	GENE20431X	1.000000
NODE24953X	NODE24955X	GENE20430X	1.000000
NODE24952X	NODE24953X	GENE20429X	1.000000
NODE24951X	NODE24952X	GENE20426X	1.000000
NODE24950X	NODE24951X	GENE20425X	1.000000
NODE24949X	NODE26663X	GENE20424X	1.000000
NODE24948X	NODE26222X	GENE20423X	1.000000
NODE24947X	NODE33833X	GENE20422X	1.000000
NODE24946X	NODE24950X	GENE20420X	1.000000
NODE24945X	GENE14543X	GENE20419X	1.000000
NODE24944X	NODE26104X	GENE20416X	1.000000
NODE24943X	GENE13608X	GENE20415X	1.000000
NODE24942X	NODE24946X	GENE20414X	1.000000
NODE24941X	NODE24942X	GENE20413X	1.000000
NODE24940X	NODE30903X	GENE20412X	1.000000
NODE24939X	NODE24941X	GENE20411X	1.000000
NODE24938X	NODE27551X	GENE20410X	1.000000
NODE24937X	NODE24986X	GENE20408X	1.000000
NODE24936X	NODE27599X	GENE20407X	1.000000
NODE24935X	NODE24939X	GENE20405X	1.000000
NODE24934X	NODE34164X	GENE20403X	1.000000
NODE24933X	NODE24936X	GENE20402X	1.000000
NODE24932X	NODE27596X	GENE20399X	1.000000
NODE24931X	NODE24935X	GENE20398X	1.000000
NODE24930X	NODE24932X	GENE20397X	1.000000
NODE24929X	NODE26640X	GENE20395X	1.000000
NODE24928X	NODE27367X	GENE20393X	1.000000
NODE24927X	NODE24931X	GENE20392X	1.000000
NODE24926X	NODE24927X	GENE20391X	1.000000
NODE24925X	NODE24926X	GENE20390X	1.000000
NODE24924X	GENE20246X	GENE20386X	1.000000
NODE24923X	NODE27811X	GENE20384X	1.000000
NODE24922X	NODE24938X	GENE20383X	1.000000
NODE24921X	NODE28644X	GENE20382X	1.000000
NODE24920X	NODE24925X	GENE20381X	1.000000
NODE24919X	GENE12715X	GENE20380X	1.000000
NODE24918X	NODE33630X	GENE20378X	1.000000
NODE24917X	NODE27629X	GENE20376X	1.000000
NODE24916X	NODE24920X	GENE20375X	1.000000
NODE24915X	NODE24916X	GENE20374X	1.000000
NODE24914X	NODE27777X	GENE20373X	1.000000
NODE24913X	NODE25429X	GENE20371X	1.000000
NODE24912X	NODE24915X	GENE20370X	1.000000
NODE24911X	NODE24980X	GENE20369X	1.000000
NODE24910X	GENE24183X	GENE20367X	1.000000
NODE24909X	NODE27624X	GENE20365X	1.000000
NODE24908X	NODE24912X	GENE20363X	1.000000
NODE24907X	GENE11393X	GENE20362X	1.000000
NODE24906X	GENE24381X	GENE20361X	1.000000
NODE24905X	NODE27594X	GENE20360X	1.000000
NODE24904X	GENE10302X	GENE20359X	1.000000
NODE24903X	GENE15882X	GENE20358X	1.000000
NODE24902X	NODE27866X	GENE20357X	1.000000
NODE24901X	NODE24909X	GENE20356X	1.000000
NODE24900X	GENE19659X	GENE20355X	1.000000
NODE24899X	NODE25128X	GENE20354X	1.000000
NODE24898X	NODE24908X	GENE20353X	1.000000
NODE24897X	NODE24969X	GENE20352X	1.000000
NODE24896X	GENE17594X	GENE20351X	1.000000
NODE24895X	NODE24898X	GENE20347X	1.000000
NODE24894X	NODE24895X	GENE20346X	1.000000
NODE24893X	NODE24894X	GENE20344X	1.000000
NODE24892X	NODE34295X	GENE20342X	1.000000
NODE24891X	NODE24893X	GENE20340X	1.000000
NODE24890X	NODE24924X	GENE20339X	1.000000
NODE24889X	NODE36738X	GENE20338X	1.000000
NODE24888X	GENE20155X	GENE20336X	1.000000
NODE24887X	NODE27910X	GENE20335X	1.000000
NODE24886X	GENE19042X	GENE20332X	1.000000
NODE24885X	NODE24891X	GENE20331X	1.000000
NODE24884X	NODE24885X	GENE20330X	1.000000
NODE24883X	NODE24884X	GENE20329X	1.000000
NODE24882X	NODE28507X	GENE20328X	1.000000
NODE24881X	NODE27487X	GENE20327X	1.000000
NODE24880X	NODE24883X	GENE20326X	1.000000
NODE24879X	NODE27636X	GENE20325X	1.000000
NODE24878X	NODE24880X	GENE20323X	1.000000
NODE24877X	NODE27498X	GENE20321X	1.000000
NODE24876X	NODE27785X	GENE20320X	1.000000
NODE24875X	NODE24890X	GENE20318X	1.000000
NODE24874X	NODE27687X	GENE20317X	1.000000
NODE24873X	NODE32715X	GENE20315X	1.000000
NODE24872X	NODE24875X	GENE20314X	1.000000
NODE24871X	NODE27612X	GENE20313X	1.000000
NODE24870X	NODE24976X	GENE20312X	1.000000
NODE24869X	NODE27688X	GENE20311X	1.000000
NODE24868X	NODE27691X	GENE20310X	1.000000
NODE24867X	NODE27652X	GENE20309X	1.000000
NODE24866X	NODE27848X	GENE20305X	1.000000
NODE24865X	GENE20401X	GENE20304X	1.000000
NODE24864X	NODE27682X	GENE20303X	1.000000
NODE24863X	NODE24960X	GENE20302X	1.000000
NODE24862X	GENE8198X	GENE20301X	1.000000
NODE24861X	NODE24971X	GENE20300X	1.000000
NODE24860X	NODE26602X	GENE20299X	1.000000
NODE24859X	NODE35372X	GENE20298X	1.000000
NODE24858X	NODE27262X	GENE20296X	1.000000
NODE24857X	NODE24878X	GENE20294X	1.000000
NODE24856X	NODE24897X	GENE20293X	1.000000
NODE24855X	NODE29197X	GENE20292X	1.000000
NODE24854X	NODE24856X	GENE20290X	1.000000
NODE24853X	NODE29079X	GENE20289X	1.000000
NODE24852X	NODE29936X	GENE20288X	1.000000
NODE24851X	NODE24929X	GENE20286X	1.000000
NODE24850X	NODE24857X	GENE20285X	1.000000
NODE24849X	NODE36514X	GENE20284X	1.000000
NODE24848X	NODE24870X	GENE20283X	1.000000
NODE24847X	NODE24858X	GENE20282X	1.000000
NODE24846X	NODE27307X	GENE20280X	1.000000
NODE24845X	NODE24990X	GENE20279X	1.000000
NODE24844X	NODE27720X	GENE20277X	1.000000
NODE24843X	NODE24850X	GENE20276X	1.000000
NODE24842X	NODE28918X	GENE20274X	1.000000
NODE24841X	NODE24843X	GENE20273X	1.000000
NODE24840X	NODE27509X	GENE20272X	1.000000
NODE24839X	NODE27886X	GENE20270X	1.000000
NODE24838X	NODE24841X	GENE20269X	1.000000
NODE24837X	NODE24984X	GENE20268X	1.000000
NODE24836X	NODE24838X	GENE20267X	1.000000
NODE24835X	NODE27642X	GENE20266X	1.000000
NODE24834X	GENE14535X	GENE20265X	1.000000
NODE24833X	NODE24987X	GENE20264X	1.000000
NODE24832X	NODE31011X	GENE20263X	1.000000
NODE24831X	GENE21154X	GENE20261X	1.000000
NODE24830X	NODE27703X	GENE20260X	1.000000
NODE24829X	NODE24836X	GENE20259X	1.000000
NODE24828X	NODE27493X	GENE20258X	1.000000
NODE24827X	NODE24896X	GENE20257X	1.000000
NODE24826X	NODE24848X	GENE20256X	1.000000
NODE24825X	NODE24829X	GENE20255X	1.000000
NODE24824X	NODE34888X	GENE20254X	1.000000
NODE24823X	NODE24825X	GENE20252X	1.000000
NODE24822X	NODE24899X	GENE20250X	1.000000
NODE24821X	GENE1555X	GENE20248X	1.000000
NODE24820X	NODE27494X	GENE20247X	1.000000
NODE24819X	NODE24823X	GENE20244X	1.000000
NODE24818X	NODE24819X	GENE20243X	1.000000
NODE24817X	GENE24112X	GENE20242X	1.000000
NODE24816X	NODE24818X	GENE20241X	1.000000
NODE24815X	NODE24816X	GENE20240X	1.000000
NODE24814X	NODE25877X	GENE20239X	1.000000
NODE24813X	NODE25046X	GENE20238X	1.000000
NODE24812X	NODE24876X	GENE20237X	1.000000
NODE24811X	NODE24815X	GENE20236X	1.000000
NODE24810X	NODE25233X	GENE20235X	1.000000
NODE24809X	NODE24811X	GENE20233X	1.000000
NODE24808X	NODE28730X	GENE20232X	1.000000
NODE24807X	NODE24809X	GENE20229X	1.000000
NODE24806X	NODE26598X	GENE20228X	1.000000
NODE24805X	NODE32792X	GENE20227X	1.000000
NODE24804X	NODE26378X	GENE20226X	1.000000
NODE24803X	NODE24807X	GENE20225X	1.000000
NODE24802X	NODE24803X	GENE20224X	1.000000
NODE24801X	NODE24802X	GENE20223X	1.000000
NODE24800X	NODE24835X	GENE20222X	1.000000
NODE24799X	NODE24901X	GENE20220X	1.000000
NODE24798X	NODE24972X	GENE20219X	1.000000
NODE24797X	NODE24888X	GENE20217X	1.000000
NODE24796X	NODE27561X	GENE20216X	1.000000
NODE24795X	NODE26220X	GENE20215X	1.000000
NODE24794X	NODE26382X	GENE20214X	1.000000
NODE24793X	NODE24871X	GENE20213X	1.000000
NODE24792X	NODE24801X	GENE20211X	1.000000
NODE24791X	NODE24792X	GENE20210X	1.000000
NODE24790X	NODE24791X	GENE20209X	1.000000
NODE24789X	NODE24921X	GENE20208X	1.000000
NODE24788X	NODE29923X	GENE20207X	1.000000
NODE24787X	NODE27019X	GENE20206X	1.000000
NODE24786X	NODE36989X	GENE20205X	1.000000
NODE24785X	NODE30236X	GENE20204X	1.000000
NODE24784X	GENE22905X	GENE20202X	1.000000
NODE24783X	GENE24137X	GENE20201X	1.000000
NODE24782X	NODE30010X	GENE20200X	1.000000
NODE24781X	NODE24974X	GENE20199X	1.000000
NODE24780X	NODE27862X	GENE20198X	1.000000
NODE24779X	NODE24861X	GENE20197X	1.000000
NODE24778X	NODE27677X	GENE20196X	1.000000
NODE24777X	NODE24790X	GENE20195X	1.000000
NODE24776X	NODE24840X	GENE20194X	1.000000
NODE24775X	NODE24886X	GENE20193X	1.000000
NODE24774X	NODE30946X	GENE20192X	1.000000
NODE24773X	NODE24879X	GENE20191X	1.000000
NODE24772X	NODE27552X	GENE20190X	1.000000
NODE24771X	GENE27703X	GENE20189X	1.000000
NODE24770X	NODE24777X	GENE20188X	1.000000
NODE24769X	GENE11137X	GENE20187X	1.000000
NODE24768X	NODE24839X	GENE20186X	1.000000
NODE24767X	NODE37321X	GENE20184X	1.000000
NODE24766X	NODE24770X	GENE20183X	1.000000
NODE24765X	NODE24910X	GENE20182X	1.000000
NODE24764X	NODE24766X	GENE20181X	1.000000
NODE24763X	NODE25170X	GENE20180X	1.000000
NODE24762X	NODE24796X	GENE20179X	1.000000
NODE24761X	NODE24764X	GENE20178X	1.000000
NODE24760X	GENE10559X	GENE20176X	1.000000
NODE24759X	GENE20341X	GENE20175X	1.000000
NODE24758X	NODE27525X	GENE20174X	1.000000
NODE24757X	NODE24967X	GENE20173X	1.000000
NODE24756X	NODE31671X	GENE20172X	1.000000
NODE24755X	NODE24917X	GENE20171X	1.000000
NODE24754X	NODE24757X	GENE20170X	1.000000
NODE24753X	NODE24761X	GENE20169X	1.000000
NODE24752X	NODE24966X	GENE20168X	1.000000
NODE24751X	NODE25832X	GENE20167X	1.000000
NODE24750X	NODE24772X	GENE20165X	1.000000
NODE24749X	NODE24973X	GENE20164X	1.000000
NODE24748X	NODE24753X	GENE20163X	1.000000
NODE24747X	NODE27640X	GENE20161X	1.000000
NODE24746X	NODE24847X	GENE20158X	1.000000
NODE24745X	NODE26753X	GENE20157X	1.000000
NODE24744X	NODE27520X	GENE20154X	1.000000
NODE24743X	NODE24954X	GENE20153X	1.000000
NODE24742X	NODE24933X	GENE20152X	1.000000
NODE24741X	NODE24748X	GENE20151X	1.000000
NODE24740X	NODE24799X	GENE20149X	1.000000
NODE24739X	NODE24814X	GENE20147X	1.000000
NODE24738X	NODE24752X	GENE20145X	1.000000
NODE24737X	NODE24762X	GENE20144X	1.000000
NODE24736X	GENE5407X	GENE20143X	1.000000
NODE24735X	NODE24768X	GENE20142X	1.000000
NODE24734X	NODE27549X	GENE20141X	1.000000
NODE24733X	NODE27715X	GENE20139X	1.000000
NODE24732X	NODE24979X	GENE20138X	1.000000
NODE24731X	NODE24741X	GENE20137X	1.000000
NODE24730X	NODE24800X	GENE20136X	1.000000
NODE24729X	NODE24731X	GENE20135X	1.000000
NODE24728X	NODE24948X	GENE20133X	1.000000
NODE24727X	NODE24746X	GENE20131X	1.000000
NODE24726X	NODE24834X	GENE20130X	1.000000
NODE24725X	NODE24729X	GENE20129X	1.000000
NODE24724X	NODE24725X	GENE20128X	1.000000
NODE24723X	NODE28403X	GENE20123X	1.000000
NODE24722X	NODE28072X	GENE20122X	1.000000
NODE24721X	NODE30261X	GENE20120X	1.000000
NODE24720X	NODE25915X	GENE20119X	1.000000
NODE24719X	NODE26252X	GENE20116X	1.000000
NODE24718X	NODE26662X	GENE20115X	1.000000
NODE24717X	GENE33425X	GENE20114X	1.000000
NODE24716X	NODE36766X	GENE20113X	1.000000
NODE24715X	NODE31899X	GENE20111X	1.000000
NODE24714X	GENE6951X	GENE20110X	1.000000
NODE24713X	NODE25891X	GENE20109X	1.000000
NODE24712X	GENE13415X	GENE20108X	1.000000
NODE24711X	GENE15181X	GENE20106X	1.000000
NODE24710X	GENE22799X	GENE20104X	1.000000
NODE24709X	NODE31251X	GENE20103X	1.000000
NODE24708X	GENE15588X	GENE20101X	1.000000
NODE24707X	NODE25252X	GENE20100X	1.000000
NODE24706X	NODE34337X	GENE20099X	1.000000
NODE24705X	NODE25829X	GENE20098X	1.000000
NODE24704X	NODE35821X	GENE20097X	1.000000
NODE24703X	NODE25184X	GENE20096X	1.000000
NODE24702X	NODE31727X	GENE20095X	1.000000
NODE24701X	NODE27401X	GENE20094X	1.000000
NODE24700X	NODE25567X	GENE20093X	1.000000
NODE24699X	NODE27399X	GENE20092X	1.000000
NODE24698X	NODE29726X	GENE20091X	1.000000
NODE24697X	GENE26418X	GENE20090X	1.000000
NODE24696X	NODE28402X	GENE20089X	1.000000
NODE24695X	GENE6618X	GENE20087X	1.000000
NODE24694X	GENE11398X	GENE20084X	1.000000
NODE24693X	NODE30991X	GENE20081X	1.000000
NODE24692X	NODE28950X	GENE20080X	1.000000
NODE24691X	NODE25311X	GENE20079X	1.000000
NODE24690X	GENE1060X	GENE20078X	1.000000
NODE24689X	GENE6210X	GENE20077X	1.000000
NODE24688X	GENE5625X	GENE20076X	1.000000
NODE24687X	NODE25434X	GENE20070X	1.000000
NODE24686X	NODE26695X	GENE20069X	1.000000
NODE24685X	NODE28786X	GENE20068X	1.000000
NODE24684X	GENE5715X	GENE20067X	1.000000
NODE24683X	NODE30314X	GENE20066X	1.000000
NODE24682X	NODE31724X	GENE20065X	1.000000
NODE24681X	NODE25932X	GENE20064X	1.000000
NODE24680X	NODE28567X	GENE20063X	1.000000
NODE24679X	NODE35779X	GENE20062X	1.000000
NODE24678X	GENE18046X	GENE20061X	1.000000
NODE24677X	NODE26287X	GENE20060X	1.000000
NODE24676X	NODE26631X	GENE20059X	1.000000
NODE24675X	NODE28184X	GENE20058X	1.000000
NODE24674X	GENE902X	GENE20056X	1.000000
NODE24673X	GENE16725X	GENE20055X	1.000000
NODE24672X	GENE30182X	GENE20051X	1.000000
NODE24671X	NODE28655X	GENE20050X	1.000000
NODE24670X	NODE27956X	GENE20048X	1.000000
NODE24669X	GENE29986X	GENE20046X	1.000000
NODE24668X	NODE29876X	GENE20044X	1.000000
NODE24667X	NODE28884X	GENE20041X	1.000000
NODE24666X	GENE35419X	GENE20039X	1.000000
NODE24665X	NODE25941X	GENE20038X	1.000000
NODE24664X	NODE32529X	GENE20035X	1.000000
NODE24663X	NODE28774X	GENE20033X	1.000000
NODE24662X	NODE27211X	GENE20032X	1.000000
NODE24661X	NODE32913X	GENE20030X	1.000000
NODE24660X	NODE28405X	GENE20029X	1.000000
NODE24659X	NODE36929X	GENE20028X	1.000000
NODE24658X	NODE31058X	GENE20027X	1.000000
NODE24657X	GENE4472X	GENE20026X	1.000000
NODE24656X	GENE31010X	GENE20024X	1.000000
NODE24655X	GENE6313X	GENE20023X	1.000000
NODE24654X	GENE29602X	GENE20022X	1.000000
NODE24653X	NODE27863X	GENE20021X	1.000000
NODE24652X	GENE11350X	GENE20019X	1.000000
NODE24651X	NODE28637X	GENE20018X	1.000000
NODE24650X	NODE26096X	GENE20017X	1.000000
NODE24649X	NODE30673X	GENE20016X	1.000000
NODE24648X	NODE34171X	GENE20015X	1.000000
NODE24647X	GENE5771X	GENE20014X	1.000000
NODE24646X	NODE36802X	GENE20013X	1.000000
NODE24645X	GENE15202X	GENE20012X	1.000000
NODE24644X	GENE2774X	GENE20011X	1.000000
NODE24643X	GENE24299X	GENE20010X	1.000000
NODE24642X	NODE24868X	GENE20008X	1.000000
NODE24641X	GENE5576X	GENE20007X	1.000000
NODE24640X	NODE29718X	GENE20006X	1.000000
NODE24639X	NODE28017X	GENE20002X	1.000000
NODE24638X	GENE2024X	GENE20001X	1.000000
NODE24637X	NODE30198X	GENE20000X	1.000000
NODE24636X	GENE25955X	GENE19999X	1.000000
NODE24635X	NODE25154X	GENE19998X	1.000000
NODE24634X	GENE21080X	GENE19997X	1.000000
NODE24633X	NODE25799X	GENE19995X	1.000000
NODE24632X	NODE24851X	GENE19992X	1.000000
NODE24631X	NODE26655X	GENE19991X	1.000000
NODE24630X	NODE29758X	GENE19990X	1.000000
NODE24629X	GENE11308X	GENE19989X	1.000000
NODE24628X	GENE740X	GENE19987X	1.000000
NODE24627X	NODE25002X	GENE19986X	1.000000
NODE24626X	NODE26426X	GENE19982X	1.000000
NODE24625X	NODE29759X	GENE19981X	1.000000
NODE24624X	NODE25493X	GENE19980X	1.000000
NODE24623X	NODE29715X	GENE19979X	1.000000
NODE24622X	NODE26633X	GENE19978X	1.000000
NODE24621X	NODE32914X	GENE19977X	1.000000
NODE24620X	NODE27015X	GENE19976X	1.000000
NODE24619X	GENE1153X	GENE19973X	1.000000
NODE24618X	NODE25052X	GENE19972X	1.000000
NODE24617X	GENE36364X	GENE19971X	1.000000
NODE24616X	GENE9323X	GENE19970X	1.000000
NODE24615X	GENE7915X	GENE19968X	1.000000
NODE24614X	GENE5193X	GENE19966X	1.000000
NODE24613X	NODE25650X	GENE19965X	1.000000
NODE24612X	NODE26395X	GENE19964X	1.000000
NODE24611X	GENE20166X	GENE19963X	1.000000
NODE24610X	NODE26568X	GENE19962X	1.000000
NODE24609X	NODE29825X	GENE19961X	1.000000
NODE24608X	NODE24845X	GENE19960X	1.000000
NODE24607X	GENE18734X	GENE19957X	1.000000
NODE24606X	NODE30191X	GENE19956X	1.000000
NODE24605X	NODE27346X	GENE19955X	1.000000
NODE24604X	GENE770X	GENE19953X	1.000000
NODE24603X	GENE16155X	GENE19952X	1.000000
NODE24602X	GENE6680X	GENE19951X	1.000000
NODE24601X	NODE25750X	GENE19950X	1.000000
NODE24600X	GENE10370X	GENE19949X	1.000000
NODE24599X	NODE36633X	GENE19948X	1.000000
NODE24598X	NODE26901X	GENE19947X	1.000000
NODE24597X	NODE27892X	GENE19946X	1.000000
NODE24596X	NODE26551X	GENE19945X	1.000000
NODE24595X	NODE32732X	GENE19944X	1.000000
NODE24594X	GENE15209X	GENE19943X	1.000000
NODE24593X	GENE14277X	GENE19942X	1.000000
NODE24592X	GENE31913X	GENE19941X	1.000000
NODE24591X	GENE5764X	GENE19940X	1.000000
NODE24590X	GENE17137X	GENE19938X	1.000000
NODE24589X	GENE25063X	GENE19937X	1.000000
NODE24588X	GENE13477X	GENE19936X	1.000000
NODE24587X	NODE28471X	GENE19935X	1.000000
NODE24586X	NODE31333X	GENE19934X	1.000000
NODE24585X	NODE34015X	GENE19933X	1.000000
NODE24584X	NODE25539X	GENE19931X	1.000000
NODE24583X	GENE5181X	GENE19930X	1.000000
NODE24582X	GENE29789X	GENE19929X	1.000000
NODE24581X	NODE34844X	GENE19928X	1.000000
NODE24580X	NODE25271X	GENE19926X	1.000000
NODE24579X	GENE5373X	GENE19925X	1.000000
NODE24578X	GENE14191X	GENE19924X	1.000000
NODE24577X	NODE25357X	GENE19923X	1.000000
NODE24576X	NODE29445X	GENE19922X	1.000000
NODE24575X	GENE13327X	GENE19920X	1.000000
NODE24574X	NODE25933X	GENE19919X	1.000000
NODE24573X	GENE11215X	GENE19918X	1.000000
NODE24572X	GENE7709X	GENE19917X	1.000000
NODE24571X	NODE25723X	GENE19916X	1.000000
NODE24570X	NODE33726X	GENE19915X	1.000000
NODE24569X	NODE35611X	GENE19914X	1.000000
NODE24568X	GENE14712X	GENE19913X	1.000000
NODE24567X	GENE316X	GENE19912X	1.000000
NODE24566X	GENE8639X	GENE19911X	1.000000
NODE24565X	GENE3965X	GENE19910X	1.000000
NODE24564X	NODE29116X	GENE19909X	1.000000
NODE24563X	NODE25701X	GENE19908X	1.000000
NODE24562X	NODE31414X	GENE19907X	1.000000
NODE24561X	NODE28121X	GENE19906X	1.000000
NODE24560X	NODE26657X	GENE19905X	1.000000
NODE24559X	NODE26522X	GENE19904X	1.000000
NODE24558X	GENE25727X	GENE19903X	1.000000
NODE24557X	GENE1124X	GENE19902X	1.000000
NODE24556X	NODE29093X	GENE19900X	1.000000
NODE24555X	GENE16001X	GENE19899X	1.000000
NODE24554X	NODE34715X	GENE19898X	1.000000
NODE24553X	NODE25250X	GENE19897X	1.000000
NODE24552X	GENE11928X	GENE19896X	1.000000
NODE24551X	NODE26083X	GENE19895X	1.000000
NODE24550X	GENE10169X	GENE19894X	1.000000
NODE24549X	NODE24785X	GENE19893X	1.000000
NODE24548X	NODE25613X	GENE19892X	1.000000
NODE24547X	GENE5147X	GENE19891X	1.000000
NODE24546X	NODE25176X	GENE19890X	1.000000
NODE24545X	NODE28745X	GENE19889X	1.000000
NODE24544X	NODE24610X	GENE19887X	1.000000
NODE24543X	NODE31594X	GENE19886X	1.000000
NODE24542X	GENE6692X	GENE19884X	1.000000
NODE24541X	GENE22068X	GENE19883X	1.000000
NODE24540X	NODE25478X	GENE19882X	1.000000
NODE24539X	NODE26344X	GENE19881X	1.000000
NODE24538X	GENE11651X	GENE19880X	1.000000
NODE24537X	NODE27935X	GENE19879X	1.000000
NODE24536X	NODE34180X	GENE19878X	1.000000
NODE24535X	GENE743X	GENE19876X	1.000000
NODE24534X	NODE25418X	GENE19875X	1.000000
NODE24533X	GENE29301X	GENE19874X	1.000000
NODE24532X	NODE33335X	GENE19873X	1.000000
NODE24531X	GENE10031X	GENE19872X	1.000000
NODE24530X	GENE3867X	GENE19871X	1.000000
NODE24529X	NODE24853X	GENE19869X	1.000000
NODE24528X	GENE1187X	GENE19868X	1.000000
NODE24527X	GENE21618X	GENE19867X	1.000000
NODE24526X	NODE32350X	GENE19865X	1.000000
NODE24525X	NODE26293X	GENE19864X	1.000000
NODE24524X	NODE25022X	GENE19862X	1.000000
NODE24523X	NODE26437X	GENE19861X	1.000000
NODE24522X	GENE13283X	GENE19860X	1.000000
NODE24521X	NODE33105X	GENE19858X	1.000000
NODE24520X	GENE11316X	GENE19857X	1.000000
NODE24519X	GENE1381X	GENE19855X	1.000000
NODE24518X	GENE11738X	GENE19854X	1.000000
NODE24517X	GENE21026X	GENE19853X	1.000000
NODE24516X	GENE31237X	GENE19852X	1.000000
NODE24515X	NODE29895X	GENE19851X	1.000000
NODE24514X	GENE8971X	GENE19850X	1.000000
NODE24513X	NODE25023X	GENE19848X	1.000000
NODE24512X	NODE28585X	GENE19847X	1.000000
NODE24511X	GENE19844X	GENE19846X	1.000000
NODE24510X	NODE31021X	GENE19845X	1.000000
NODE24509X	NODE26789X	GENE19843X	1.000000
NODE24508X	NODE26908X	GENE19842X	1.000000
NODE24507X	NODE24511X	GENE19840X	1.000000
NODE24506X	NODE24639X	GENE19838X	1.000000
NODE24505X	NODE27079X	GENE19837X	1.000000
NODE24504X	GENE3480X	GENE19833X	1.000000
NODE24503X	NODE30556X	GENE19832X	1.000000
NODE24502X	NODE24507X	GENE19831X	1.000000
NODE24501X	NODE26312X	GENE19830X	1.000000
NODE24500X	NODE26863X	GENE19829X	1.000000
NODE24499X	NODE24502X	GENE19828X	1.000000
NODE24498X	NODE27055X	GENE19826X	1.000000
NODE24497X	NODE28590X	GENE19825X	1.000000
NODE24496X	GENE28093X	GENE19823X	1.000000
NODE24495X	NODE30848X	GENE19822X	1.000000
NODE24494X	NODE24499X	GENE19821X	1.000000
NODE24493X	NODE24509X	GENE19820X	1.000000
NODE24492X	NODE26813X	GENE19819X	1.000000
NODE24491X	NODE33298X	GENE19818X	1.000000
NODE24490X	NODE26825X	GENE19817X	1.000000
NODE24489X	GENE19731X	GENE19815X	1.000000
NODE24488X	NODE24494X	GENE19814X	1.000000
NODE24487X	NODE24620X	GENE19813X	1.000000
NODE24486X	NODE28483X	GENE19812X	1.000000
NODE24485X	NODE26903X	GENE19811X	1.000000
NODE24484X	NODE32378X	GENE19809X	1.000000
NODE24483X	NODE26943X	GENE19807X	1.000000
NODE24482X	NODE26776X	GENE19806X	1.000000
NODE24481X	NODE26918X	GENE19805X	1.000000
NODE24480X	NODE26847X	GENE19804X	1.000000
NODE24479X	NODE24488X	GENE19803X	1.000000
NODE24478X	NODE24479X	GENE19801X	1.000000
NODE24477X	NODE24489X	GENE19800X	1.000000
NODE24476X	NODE26790X	GENE19799X	1.000000
NODE24475X	NODE26989X	GENE19798X	1.000000
NODE24474X	NODE30815X	GENE19797X	1.000000
NODE24473X	NODE26983X	GENE19795X	1.000000
NODE24472X	NODE27014X	GENE19794X	1.000000
NODE24471X	NODE24487X	GENE19793X	1.000000
NODE24470X	NODE24478X	GENE19792X	1.000000
NODE24469X	NODE30854X	GENE19791X	1.000000
NODE24468X	NODE27061X	GENE19790X	1.000000
NODE24467X	NODE28496X	GENE19789X	1.000000
NODE24466X	NODE32886X	GENE19788X	1.000000
NODE24465X	NODE24470X	GENE19787X	1.000000
NODE24464X	NODE26787X	GENE19786X	1.000000
NODE24463X	NODE24496X	GENE19785X	1.000000
NODE24462X	NODE24476X	GENE19783X	1.000000
NODE24461X	NODE28969X	GENE19781X	1.000000
NODE24460X	NODE24465X	GENE19779X	1.000000
NODE24459X	NODE27071X	GENE19778X	1.000000
NODE24458X	NODE24991X	GENE19777X	1.000000
NODE24457X	NODE27343X	GENE19775X	1.000000
NODE24456X	NODE29502X	GENE19774X	1.000000
NODE24455X	NODE24472X	GENE19771X	1.000000
NODE24454X	NODE29572X	GENE19770X	1.000000
NODE24453X	NODE26128X	GENE19769X	1.000000
NODE24452X	NODE24460X	GENE19768X	1.000000
NODE24451X	NODE31954X	GENE19767X	1.000000
NODE24450X	NODE24498X	GENE19766X	1.000000
NODE24449X	NODE24505X	GENE19765X	1.000000
NODE24448X	NODE24452X	GENE19764X	1.000000
NODE24447X	NODE30370X	GENE19763X	1.000000
NODE24446X	NODE24448X	GENE19761X	1.000000
NODE24445X	NODE25093X	GENE19760X	1.000000
NODE24444X	NODE25213X	GENE19759X	1.000000
NODE24443X	NODE27030X	GENE19758X	1.000000
NODE24442X	GENE9230X	GENE19757X	1.000000
NODE24441X	GENE19738X	GENE19756X	1.000000
NODE24440X	GENE23227X	GENE19755X	1.000000
NODE24439X	NODE24481X	GENE19753X	1.000000
NODE24438X	NODE26802X	GENE19752X	1.000000
NODE24437X	NODE24450X	GENE19751X	1.000000
NODE24436X	GENE23601X	GENE19750X	1.000000
NODE24435X	GENE19810X	GENE19748X	1.000000
NODE24434X	NODE27635X	GENE19747X	1.000000
NODE24433X	NODE24446X	GENE19746X	1.000000
NODE24432X	NODE26793X	GENE19745X	1.000000
NODE24431X	NODE30996X	GENE19744X	1.000000
NODE24430X	NODE26858X	GENE19743X	1.000000
NODE24429X	NODE24438X	GENE19742X	1.000000
NODE24428X	GENE37308X	GENE19741X	1.000000
NODE24427X	NODE25680X	GENE19739X	1.000000
NODE24426X	NODE26881X	GENE19736X	1.000000
NODE24425X	NODE24433X	GENE19735X	1.000000
NODE24424X	NODE24500X	GENE19734X	1.000000
NODE24423X	NODE24425X	GENE19733X	1.000000
NODE24422X	GENE12608X	GENE19732X	1.000000
NODE24421X	NODE36009X	GENE19730X	1.000000
NODE24420X	GENE12843X	GENE19729X	1.000000
NODE24419X	NODE33271X	GENE19727X	1.000000
NODE24418X	NODE30764X	GENE19726X	1.000000
NODE24417X	NODE26476X	GENE19725X	1.000000
NODE24416X	NODE24449X	GENE19724X	1.000000
NODE24415X	NODE26322X	GENE19723X	1.000000
NODE24414X	NODE25491X	GENE19722X	1.000000
NODE24413X	NODE24435X	GENE19721X	1.000000
NODE24412X	NODE24423X	GENE19720X	1.000000
NODE24411X	NODE26836X	GENE19719X	1.000000
NODE24410X	GENE12071X	GENE19717X	1.000000
NODE24409X	NODE32858X	GENE19716X	1.000000
NODE24408X	NODE24513X	GENE19715X	1.000000
NODE24407X	NODE24412X	GENE19714X	1.000000
NODE24406X	NODE24497X	GENE19712X	1.000000
NODE24405X	NODE32775X	GENE19711X	1.000000
NODE24404X	NODE26791X	GENE19710X	1.000000
NODE24403X	NODE24463X	GENE19709X	1.000000
NODE24402X	NODE26855X	GENE19707X	1.000000
NODE24401X	NODE24503X	GENE19705X	1.000000
NODE24400X	GENE6326X	GENE19703X	1.000000
NODE24399X	GENE23222X	GENE19702X	1.000000
NODE24398X	GENE23810X	GENE19699X	1.000000
NODE24397X	GENE2012X	GENE19698X	1.000000
NODE24396X	NODE25405X	GENE19697X	1.000000
NODE24395X	NODE25884X	GENE19696X	1.000000
NODE24394X	NODE24598X	GENE19694X	1.000000
NODE24393X	NODE27037X	GENE19693X	1.000000
NODE24392X	NODE35537X	GENE19692X	1.000000
NODE24391X	NODE25993X	GENE19691X	1.000000
NODE24390X	GENE19688X	GENE19690X	1.000000
NODE24389X	NODE24444X	GENE19689X	1.000000
NODE24388X	NODE30388X	GENE19687X	1.000000
NODE24387X	NODE30378X	GENE19685X	1.000000
NODE24386X	NODE24407X	GENE19684X	1.000000
NODE24385X	GENE19680X	GENE19683X	1.000000
NODE24384X	NODE24386X	GENE19682X	1.000000
NODE24383X	GENE1584X	GENE19674X	1.000000
NODE24382X	NODE24384X	GENE19673X	1.000000
NODE24381X	NODE26294X	GENE19670X	1.000000
NODE24380X	NODE26838X	GENE19669X	1.000000
NODE24379X	NODE26816X	GENE19668X	1.000000
NODE24378X	NODE24416X	GENE19667X	1.000000
NODE24377X	GENE24580X	GENE19666X	1.000000
NODE24376X	NODE33777X	GENE19665X	1.000000
NODE24375X	NODE24382X	GENE19663X	1.000000
NODE24374X	NODE27080X	GENE19662X	1.000000
NODE24373X	GENE21725X	GENE19661X	1.000000
NODE24372X	NODE28568X	GENE19660X	1.000000
NODE24371X	NODE24413X	GENE19657X	1.000000
NODE24370X	NODE27128X	GENE19654X	1.000000
NODE24369X	NODE33507X	GENE19653X	1.000000
NODE24368X	NODE24441X	GENE19651X	1.000000
NODE24367X	NODE24457X	GENE19650X	1.000000
NODE24366X	NODE26904X	GENE19646X	1.000000
NODE24365X	NODE24375X	GENE19645X	1.000000
NODE24364X	NODE25086X	GENE19642X	1.000000
NODE24363X	NODE25373X	GENE19641X	1.000000
NODE24362X	NODE35543X	GENE19639X	1.000000
NODE24361X	NODE32719X	GENE19636X	1.000000
NODE24360X	NODE24365X	GENE19634X	1.000000
NODE24359X	NODE24508X	GENE19631X	1.000000
NODE24358X	NODE29985X	GENE19630X	1.000000
NODE24357X	NODE31880X	GENE19629X	1.000000
NODE24356X	NODE24360X	GENE19628X	1.000000
NODE24355X	NODE24356X	GENE19627X	1.000000
NODE24354X	NODE24392X	GENE19626X	1.000000
NODE24353X	NODE24355X	GENE19624X	1.000000
NODE24352X	NODE26807X	GENE19623X	1.000000
NODE24351X	NODE27798X	GENE19621X	1.000000
NODE24350X	NODE26972X	GENE19620X	1.000000
NODE24349X	NODE24393X	GENE19618X	1.000000
NODE24348X	NODE24353X	GENE19617X	1.000000
NODE24347X	NODE26925X	GENE19615X	1.000000
NODE24346X	NODE24388X	GENE19614X	1.000000
NODE24345X	NODE24366X	GENE19612X	1.000000
NODE24344X	NODE24469X	GENE19611X	1.000000
NODE24343X	NODE32138X	GENE19610X	1.000000
NODE24342X	NODE24348X	GENE19609X	1.000000
NODE24341X	GENE15461X	GENE19608X	1.000000
NODE24340X	NODE24493X	GENE19607X	1.000000
NODE24339X	GENE17184X	GENE19606X	1.000000
NODE24338X	NODE24342X	GENE19604X	1.000000
NODE24337X	GENE1475X	GENE19603X	1.000000
NODE24336X	NODE24338X	GENE19601X	1.000000
NODE24335X	NODE26333X	GENE19600X	1.000000
NODE24334X	NODE24341X	GENE19598X	1.000000
NODE24333X	NODE24334X	GENE19597X	1.000000
NODE24332X	NODE24482X	GENE19596X	1.000000
NODE24331X	GENE27947X	GENE19595X	1.000000
NODE24330X	NODE24336X	GENE19594X	1.000000
NODE24329X	NODE27264X	GENE19588X	1.000000
NODE24328X	NODE25879X	GENE19587X	1.000000
NODE24327X	NODE24330X	GENE19585X	1.000000
NODE24326X	NODE30358X	GENE19584X	1.000000
NODE24325X	NODE24327X	GENE19583X	1.000000
NODE24324X	NODE24333X	GENE19581X	1.000000
NODE24323X	NODE24362X	GENE19580X	1.000000
NODE24322X	NODE24325X	GENE19579X	1.000000
NODE24321X	NODE24322X	GENE19578X	1.000000
NODE24320X	NODE24321X	GENE19577X	1.000000
NODE24319X	GENE10174X	GENE19575X	1.000000
NODE24318X	NODE30245X	GENE19573X	1.000000
NODE24317X	GENE2241X	GENE19571X	1.000000
NODE24316X	NODE34865X	GENE19570X	1.000000
NODE24315X	NODE25072X	GENE19568X	1.000000
NODE24314X	NODE35343X	GENE19567X	1.000000
NODE24313X	NODE32007X	GENE19566X	1.000000
NODE24312X	NODE32105X	GENE19565X	1.000000
NODE24311X	NODE33075X	GENE19564X	1.000000
NODE24310X	GENE3689X	GENE19563X	1.000000
NODE24309X	NODE25655X	GENE19562X	1.000000
NODE24308X	GENE17675X	GENE19560X	1.000000
NODE24307X	GENE25228X	GENE19559X	1.000000
NODE24306X	NODE24710X	GENE19558X	1.000000
NODE24305X	GENE12678X	GENE19556X	1.000000
NODE24304X	NODE26152X	GENE19555X	1.000000
NODE24303X	NODE32143X	GENE19553X	1.000000
NODE24302X	NODE25692X	GENE19552X	1.000000
NODE24301X	NODE27380X	GENE19551X	1.000000
NODE24300X	NODE28899X	GENE19550X	1.000000
NODE24299X	NODE32413X	GENE19549X	1.000000
NODE24298X	NODE25835X	GENE19548X	1.000000
NODE24297X	NODE26311X	GENE19546X	1.000000
NODE24296X	NODE26444X	GENE19544X	1.000000
NODE24295X	NODE25292X	GENE19543X	1.000000
NODE24294X	NODE28010X	GENE19542X	1.000000
NODE24293X	NODE26562X	GENE19540X	1.000000
NODE24292X	GENE8578X	GENE19539X	1.000000
NODE24291X	NODE29701X	GENE19538X	1.000000
NODE24290X	NODE25277X	GENE19537X	1.000000
NODE24289X	NODE35224X	GENE19535X	1.000000
NODE24288X	NODE31465X	GENE19534X	1.000000
NODE24287X	GENE5923X	GENE19533X	1.000000
NODE24286X	NODE31834X	GENE19532X	1.000000
NODE24285X	GENE16016X	GENE19531X	1.000000
NODE24284X	NODE26095X	GENE19529X	1.000000
NODE24283X	GENE21582X	GENE19528X	1.000000
NODE24282X	NODE29890X	GENE19526X	1.000000
NODE24281X	GENE21016X	GENE19525X	1.000000
NODE24280X	GENE4206X	GENE19524X	1.000000
NODE24279X	GENE16177X	GENE19523X	1.000000
NODE24278X	NODE34829X	GENE19521X	1.000000
NODE24277X	GENE13708X	GENE19520X	1.000000
NODE24276X	NODE24695X	GENE19516X	1.000000
NODE24275X	GENE33808X	GENE19515X	1.000000
NODE24274X	NODE34735X	GENE19514X	1.000000
NODE24273X	NODE25151X	GENE19513X	1.000000
NODE24272X	NODE25006X	GENE19512X	1.000000
NODE24271X	GENE22211X	GENE19511X	1.000000
NODE24270X	NODE25815X	GENE19510X	1.000000
NODE24269X	NODE32916X	GENE19509X	1.000000
NODE24268X	GENE29962X	GENE19508X	1.000000
NODE24267X	NODE25957X	GENE19507X	1.000000
NODE24266X	NODE25504X	GENE19505X	1.000000
NODE24265X	NODE26425X	GENE19504X	1.000000
NODE24264X	NODE33995X	GENE19502X	1.000000
NODE24263X	NODE32014X	GENE19501X	1.000000
NODE24262X	GENE18960X	GENE19498X	1.000000
NODE24261X	NODE24556X	GENE19497X	1.000000
NODE24260X	NODE27303X	GENE19496X	1.000000
NODE24259X	NODE29570X	GENE19494X	1.000000
NODE24258X	NODE29127X	GENE19493X	1.000000
NODE24257X	NODE32024X	GENE19491X	1.000000
NODE24256X	GENE7027X	GENE19490X	1.000000
NODE24255X	NODE27245X	GENE19489X	1.000000
NODE24254X	NODE31961X	GENE19488X	1.000000
NODE24253X	NODE28299X	GENE19487X	1.000000
NODE24252X	GENE11832X	GENE19486X	1.000000
NODE24251X	GENE31049X	GENE19483X	1.000000
NODE24250X	GENE2673X	GENE19482X	1.000000
NODE24249X	NODE29123X	GENE19480X	1.000000
NODE24248X	NODE25449X	GENE19479X	1.000000
NODE24247X	NODE31922X	GENE19478X	1.000000
NODE24246X	NODE32009X	GENE19477X	1.000000
NODE24245X	NODE27967X	GENE19476X	1.000000
NODE24244X	GENE20082X	GENE19474X	1.000000
NODE24243X	NODE26473X	GENE19473X	1.000000
NODE24242X	NODE27518X	GENE19472X	1.000000
NODE24241X	NODE30604X	GENE19471X	1.000000
NODE24240X	NODE35746X	GENE19469X	1.000000
NODE24239X	NODE34051X	GENE19467X	1.000000
NODE24238X	NODE36379X	GENE19465X	1.000000
NODE24237X	NODE27083X	GENE19463X	1.000000
NODE24236X	NODE29141X	GENE19461X	1.000000
NODE24235X	GENE4115X	GENE19460X	1.000000
NODE24234X	NODE33886X	GENE19459X	1.000000
NODE24233X	NODE32920X	GENE19458X	1.000000
NODE24232X	NODE25740X	GENE19455X	1.000000
NODE24231X	GENE30085X	GENE19454X	1.000000
NODE24230X	NODE28124X	GENE19453X	1.000000
NODE24229X	NODE24810X	GENE19452X	1.000000
NODE24228X	GENE721X	GENE19451X	1.000000
NODE24227X	NODE24794X	GENE19450X	1.000000
NODE24226X	NODE33978X	GENE19449X	1.000000
NODE24225X	GENE17347X	GENE19448X	1.000000
NODE24224X	GENE11110X	GENE19447X	1.000000
NODE24223X	GENE21100X	GENE19445X	1.000000
NODE24222X	GENE13664X	GENE19444X	1.000000
NODE24221X	GENE13248X	GENE19443X	1.000000
NODE24220X	GENE5089X	GENE19442X	1.000000
NODE24219X	NODE24860X	GENE19441X	1.000000
NODE24218X	NODE32433X	GENE19440X	1.000000
NODE24217X	NODE25754X	GENE19439X	1.000000
NODE24216X	NODE26475X	GENE19438X	1.000000
NODE24215X	NODE27933X	GENE19437X	1.000000
NODE24214X	NODE27327X	GENE19435X	1.000000
NODE24213X	GENE4422X	GENE19434X	1.000000
NODE24212X	GENE37228X	GENE19433X	1.000000
NODE24211X	NODE26239X	GENE19432X	1.000000
NODE24210X	NODE28021X	GENE19430X	1.000000
NODE24209X	GENE27368X	GENE19429X	1.000000
NODE24208X	NODE29105X	GENE19428X	1.000000
NODE24207X	NODE32122X	GENE19426X	1.000000
NODE24206X	NODE32693X	GENE19425X	1.000000
NODE24205X	GENE3331X	GENE19424X	1.000000
NODE24204X	GENE23795X	GENE19418X	1.000000
NODE24203X	NODE26652X	GENE19417X	1.000000
NODE24202X	GENE7118X	GENE19416X	1.000000
NODE24201X	NODE24649X	GENE19414X	1.000000
NODE24200X	GENE28878X	GENE19412X	1.000000
NODE24199X	NODE35212X	GENE19410X	1.000000
NODE24198X	GENE16146X	GENE19409X	1.000000
NODE24197X	NODE34685X	GENE19408X	1.000000
NODE24196X	GENE6396X	GENE19407X	1.000000
NODE24195X	NODE25445X	GENE19405X	1.000000
NODE24194X	GENE9168X	GENE19404X	1.000000
NODE24193X	GENE11212X	GENE19403X	1.000000
NODE24192X	GENE17343X	GENE19402X	1.000000
NODE24191X	NODE25090X	GENE19401X	1.000000
NODE24190X	NODE25652X	GENE19398X	1.000000
NODE24189X	NODE26440X	GENE19397X	1.000000
NODE24188X	GENE23765X	GENE19396X	1.000000
NODE24187X	NODE26078X	GENE19395X	1.000000
NODE24186X	NODE25236X	GENE19394X	1.000000
NODE24185X	NODE24456X	GENE19393X	1.000000
NODE24184X	GENE34630X	GENE19391X	1.000000
NODE24183X	NODE25794X	GENE19390X	1.000000
NODE24182X	GENE1899X	GENE19389X	1.000000
NODE24181X	GENE13138X	GENE19388X	1.000000
NODE24180X	NODE35549X	GENE19386X	1.000000
NODE24179X	NODE25000X	GENE19385X	1.000000
NODE24178X	GENE20037X	GENE19383X	1.000000
NODE24177X	NODE24210X	GENE19382X	1.000000
NODE24176X	GENE33166X	GENE19381X	1.000000
NODE24175X	NODE36534X	GENE19380X	1.000000
NODE24174X	NODE25215X	GENE19379X	1.000000
NODE24173X	NODE29738X	GENE19378X	1.000000
NODE24172X	NODE28443X	GENE19377X	1.000000
NODE24171X	GENE6237X	GENE19373X	1.000000
NODE24170X	NODE24323X	GENE19371X	1.000000
NODE24169X	GENE29186X	GENE19370X	1.000000
NODE24168X	NODE31745X	GENE19368X	1.000000
NODE24167X	NODE30255X	GENE19367X	1.000000
NODE24166X	NODE28741X	GENE19366X	1.000000
NODE24165X	NODE28486X	GENE19365X	1.000000
NODE24164X	NODE35534X	GENE19364X	1.000000
NODE24163X	GENE12626X	GENE19362X	1.000000
NODE24162X	GENE31077X	GENE19361X	1.000000
NODE24161X	NODE27448X	GENE19359X	1.000000
NODE24160X	GENE6907X	GENE19358X	1.000000
NODE24159X	NODE27360X	GENE19357X	1.000000
NODE24158X	NODE36439X	GENE19355X	1.000000
NODE24157X	NODE30529X	GENE19353X	1.000000
NODE24156X	GENE22406X	GENE19352X	1.000000
NODE24155X	GENE907X	GENE19350X	1.000000
NODE24154X	NODE26240X	GENE19349X	1.000000
NODE24153X	GENE14682X	GENE19348X	1.000000
NODE24152X	NODE27473X	GENE19347X	1.000000
NODE24151X	GENE5976X	GENE19346X	1.000000
NODE24150X	NODE28476X	GENE19345X	1.000000
NODE24149X	GENE3629X	GENE19344X	1.000000
NODE24148X	NODE29620X	GENE19343X	1.000000
NODE24147X	GENE9838X	GENE19342X	1.000000
NODE24146X	GENE27520X	GENE19341X	1.000000
NODE24145X	NODE24326X	GENE19340X	1.000000
NODE24144X	GENE19780X	GENE19339X	1.000000
NODE24143X	GENE13585X	GENE19338X	1.000000
NODE24142X	NODE28032X	GENE19336X	1.000000
NODE24141X	NODE27950X	GENE19335X	1.000000
NODE24140X	NODE30324X	GENE19331X	1.000000
NODE24139X	NODE32151X	GENE19330X	1.000000
NODE24138X	NODE30617X	GENE19329X	1.000000
NODE24137X	GENE9522X	GENE19326X	1.000000
NODE24136X	NODE33484X	GENE19325X	1.000000
NODE24135X	NODE25820X	GENE19324X	1.000000
NODE24134X	NODE24947X	GENE19322X	1.000000
NODE24133X	NODE27351X	GENE19320X	1.000000
NODE24132X	NODE24133X	GENE19318X	1.000000
NODE24131X	NODE25634X	GENE19317X	1.000000
NODE24130X	NODE26087X	GENE19316X	1.000000
NODE24129X	NODE34860X	GENE19315X	1.000000
NODE24128X	NODE28068X	GENE19313X	1.000000
NODE24127X	NODE25380X	GENE19312X	1.000000
NODE24126X	GENE20716X	GENE19311X	1.000000
NODE24125X	GENE36414X	GENE19310X	1.000000
NODE24124X	GENE6965X	GENE19309X	1.000000
NODE24123X	GENE12559X	GENE19305X	1.000000
NODE24122X	NODE32268X	GENE19304X	1.000000
NODE24121X	GENE32835X	GENE19303X	1.000000
NODE24120X	NODE29342X	GENE19302X	1.000000
NODE24119X	NODE24141X	GENE19301X	1.000000
NODE24118X	NODE28526X	GENE19300X	1.000000
NODE24117X	NODE35364X	GENE19299X	1.000000
NODE24116X	NODE34424X	GENE19298X	1.000000
NODE24115X	GENE3426X	GENE19297X	1.000000
NODE24114X	NODE30277X	GENE19295X	1.000000
NODE24113X	NODE29785X	GENE19294X	1.000000
NODE24112X	NODE24211X	GENE19293X	1.000000
NODE24111X	NODE25258X	GENE19290X	1.000000
NODE24110X	NODE35915X	GENE19289X	1.000000
NODE24109X	NODE26009X	GENE19288X	1.000000
NODE24108X	NODE30287X	GENE19287X	1.000000
NODE24107X	GENE25173X	GENE19286X	1.000000
NODE24106X	NODE27930X	GENE19285X	1.000000
NODE24105X	GENE12653X	GENE19283X	1.000000
NODE24104X	NODE28675X	GENE19281X	1.000000
NODE24103X	NODE24654X	GENE19280X	1.000000
NODE24102X	GENE4825X	GENE19278X	1.000000
NODE24101X	NODE35890X	GENE19277X	1.000000
NODE24100X	NODE34728X	GENE19276X	1.000000
NODE24099X	NODE30832X	GENE19274X	1.000000
NODE24098X	NODE25925X	GENE19270X	1.000000
NODE24097X	GENE7219X	GENE19267X	1.000000
NODE24096X	NODE26173X	GENE19266X	1.000000
NODE24095X	NODE27340X	GENE19264X	1.000000
NODE24094X	NODE33051X	GENE19262X	1.000000
NODE24093X	NODE35955X	GENE19260X	1.000000
NODE24092X	NODE28172X	GENE19257X	1.000000
NODE24091X	NODE28752X	GENE19256X	1.000000
NODE24090X	NODE24665X	GENE19255X	1.000000
NODE24089X	NODE34816X	GENE19253X	1.000000
NODE24088X	GENE10530X	GENE19252X	1.000000
NODE24087X	GENE14779X	GENE19251X	1.000000
NODE24086X	GENE25587X	GENE19250X	1.000000
NODE24085X	GENE19105X	GENE19249X	1.000000
NODE24084X	NODE35603X	GENE19247X	1.000000
NODE24083X	NODE32458X	GENE19246X	1.000000
NODE24082X	GENE12197X	GENE19245X	1.000000
NODE24081X	NODE25500X	GENE19244X	1.000000
NODE24080X	NODE33769X	GENE19242X	1.000000
NODE24079X	GENE30650X	GENE19241X	1.000000
NODE24078X	GENE13295X	GENE19240X	1.000000
NODE24077X	GENE3734X	GENE19239X	1.000000
NODE24076X	NODE25143X	GENE19238X	1.000000
NODE24075X	NODE26229X	GENE19237X	1.000000
NODE24074X	NODE25325X	GENE19236X	1.000000
NODE24073X	NODE36186X	GENE19234X	1.000000
NODE24072X	GENE16000X	GENE19231X	1.000000
NODE24071X	NODE32641X	GENE19230X	1.000000
NODE24070X	NODE28889X	GENE19226X	1.000000
NODE24069X	NODE29636X	GENE19225X	1.000000
NODE24068X	GENE1086X	GENE19224X	1.000000
NODE24067X	NODE28936X	GENE19222X	1.000000
NODE24066X	NODE24116X	GENE19221X	1.000000
NODE24065X	GENE13267X	GENE19220X	1.000000
NODE24064X	NODE24065X	GENE19219X	1.000000
NODE24063X	NODE29786X	GENE19217X	1.000000
NODE24062X	NODE24148X	GENE19215X	1.000000
NODE24061X	NODE25192X	GENE19214X	1.000000
NODE24060X	NODE26263X	GENE19213X	1.000000
NODE24059X	NODE27858X	GENE19211X	1.000000
NODE24058X	NODE32535X	GENE19210X	1.000000
NODE24057X	GENE20750X	GENE19209X	1.000000
NODE24056X	NODE25873X	GENE19208X	1.000000
NODE24055X	NODE28616X	GENE19206X	1.000000
NODE24054X	NODE26436X	GENE19205X	1.000000
NODE24053X	NODE28535X	GENE19204X	1.000000
NODE24052X	GENE21794X	GENE19203X	1.000000
NODE24051X	NODE25048X	GENE19202X	1.000000
NODE24050X	GENE9561X	GENE19199X	1.000000
NODE24049X	NODE28108X	GENE19198X	1.000000
NODE24048X	NODE33303X	GENE19197X	1.000000
NODE24047X	GENE5988X	GENE19196X	1.000000
NODE24046X	GENE5461X	GENE19195X	1.000000
NODE24045X	NODE26909X	GENE19194X	1.000000
NODE24044X	GENE14469X	GENE19193X	1.000000
NODE24043X	GENE13935X	GENE19191X	1.000000
NODE24042X	GENE4552X	GENE19190X	1.000000
NODE24041X	GENE32245X	GENE19189X	1.000000
NODE24040X	GENE35022X	GENE19188X	1.000000
NODE24039X	GENE10643X	GENE19187X	1.000000
NODE24038X	GENE7151X	GENE19186X	1.000000
NODE24037X	NODE26667X	GENE19184X	1.000000
NODE24036X	GENE10177X	GENE19183X	1.000000
NODE24035X	NODE26531X	GENE19181X	1.000000
NODE24034X	NODE25289X	GENE19179X	1.000000
NODE24033X	NODE36427X	GENE19178X	1.000000
NODE24032X	GENE34928X	GENE19177X	1.000000
NODE24031X	NODE28852X	GENE19176X	1.000000
NODE24030X	NODE28819X	GENE19172X	1.000000
NODE24029X	NODE28813X	GENE19171X	1.000000
NODE24028X	NODE26500X	GENE19169X	1.000000
NODE24027X	NODE28551X	GENE19168X	1.000000
NODE24026X	NODE33415X	GENE19167X	1.000000
NODE24025X	NODE25850X	GENE19165X	1.000000
NODE24024X	NODE26719X	GENE19163X	1.000000
NODE24023X	GENE26062X	GENE19162X	1.000000
NODE24022X	NODE26210X	GENE19160X	1.000000
NODE24021X	NODE29810X	GENE19158X	1.000000
NODE24020X	NODE25312X	GENE19157X	1.000000
NODE24019X	GENE28897X	GENE19156X	1.000000
NODE24018X	NODE27072X	GENE19155X	1.000000
NODE24017X	NODE24029X	GENE19154X	1.000000
NODE24016X	NODE24026X	GENE19152X	1.000000
NODE24015X	NODE26518X	GENE19151X	1.000000
NODE24014X	GENE22251X	GENE19150X	1.000000
NODE24013X	NODE35605X	GENE19149X	1.000000
NODE24012X	NODE33348X	GENE19148X	1.000000
NODE24011X	NODE26545X	GENE19147X	1.000000
NODE24010X	NODE25255X	GENE19145X	1.000000
NODE24009X	NODE25202X	GENE19144X	1.000000
NODE24008X	GENE26982X	GENE19143X	1.000000
NODE24007X	NODE27341X	GENE19142X	1.000000
NODE24006X	NODE25351X	GENE19141X	1.000000
NODE24005X	NODE33367X	GENE19140X	1.000000
NODE24004X	NODE28844X	GENE19139X	1.000000
NODE24003X	NODE25224X	GENE19137X	1.000000
NODE24002X	NODE28066X	GENE19136X	1.000000
NODE24001X	GENE14963X	GENE19135X	1.000000
NODE24000X	GENE2164X	GENE19133X	1.000000
NODE23999X	NODE27266X	GENE19132X	1.000000
NODE23998X	NODE35574X	GENE19131X	1.000000
NODE23997X	NODE28377X	GENE19130X	1.000000
NODE23996X	NODE31226X	GENE19128X	1.000000
NODE23995X	GENE10085X	GENE19127X	1.000000
NODE23994X	NODE24295X	GENE19126X	1.000000
NODE23993X	NODE26544X	GENE19125X	1.000000
NODE23992X	NODE33506X	GENE19124X	1.000000
NODE23991X	NODE31491X	GENE19123X	1.000000
NODE23990X	NODE23992X	GENE19121X	1.000000
NODE23989X	NODE28987X	GENE19118X	1.000000
NODE23988X	GENE25174X	GENE19115X	1.000000
NODE23987X	GENE35403X	GENE19114X	1.000000
NODE23986X	NODE26583X	GENE19112X	1.000000
NODE23985X	NODE35620X	GENE19111X	1.000000
NODE23984X	NODE24163X	GENE19110X	1.000000
NODE23983X	NODE24275X	GENE19108X	1.000000
NODE23982X	GENE5157X	GENE19106X	1.000000
NODE23981X	GENE19527X	GENE19104X	1.000000
NODE23980X	NODE33898X	GENE19103X	1.000000
NODE23979X	NODE25696X	GENE19102X	1.000000
NODE23978X	NODE29693X	GENE19100X	1.000000
NODE23977X	NODE24302X	GENE19099X	1.000000
NODE23976X	NODE24918X	GENE19098X	1.000000
NODE23975X	GENE6079X	GENE19097X	1.000000
NODE23974X	NODE27613X	GENE19096X	1.000000
NODE23973X	NODE33797X	GENE19095X	1.000000
NODE23972X	NODE25666X	GENE19094X	1.000000
NODE23971X	NODE25272X	GENE19093X	1.000000
NODE23970X	NODE27804X	GENE19092X	1.000000
NODE23969X	GENE8637X	GENE19088X	1.000000
NODE23968X	GENE4199X	GENE19087X	1.000000
NODE23967X	NODE31053X	GENE19085X	1.000000
NODE23966X	NODE29645X	GENE19084X	1.000000
NODE23965X	NODE32305X	GENE19082X	1.000000
NODE23964X	NODE29428X	GENE19081X	1.000000
NODE23963X	GENE12165X	GENE19079X	1.000000
NODE23962X	GENE3902X	GENE19078X	1.000000
NODE23961X	NODE27350X	GENE19077X	1.000000
NODE23960X	NODE25230X	GENE19075X	1.000000
NODE23959X	NODE26285X	GENE19074X	1.000000
NODE23958X	GENE6821X	GENE19072X	1.000000
NODE23957X	NODE27435X	GENE19071X	1.000000
NODE23956X	NODE28639X	GENE19070X	1.000000
NODE23955X	NODE25824X	GENE19069X	1.000000
NODE23954X	NODE28804X	GENE19068X	1.000000
NODE23953X	GENE7457X	GENE19067X	1.000000
NODE23952X	NODE32401X	GENE19066X	1.000000
NODE23951X	NODE24722X	GENE19064X	1.000000
NODE23950X	NODE24089X	GENE19063X	1.000000
NODE23949X	NODE24395X	GENE19062X	1.000000
NODE23948X	GENE2713X	GENE19061X	1.000000
NODE23947X	NODE36255X	GENE19059X	1.000000
NODE23946X	NODE34773X	GENE19058X	1.000000
NODE23945X	NODE26641X	GENE19057X	1.000000
NODE23944X	GENE15061X	GENE19056X	1.000000
NODE23943X	NODE29769X	GENE19055X	1.000000
NODE23942X	NODE29292X	GENE19054X	1.000000
NODE23941X	NODE24664X	GENE19052X	1.000000
NODE23940X	NODE26466X	GENE19051X	1.000000
NODE23939X	NODE29739X	GENE19047X	1.000000
NODE23938X	NODE25012X	GENE19046X	1.000000
NODE23937X	GENE5456X	GENE19045X	1.000000
NODE23936X	NODE26457X	GENE19043X	1.000000
NODE23935X	NODE26604X	GENE19040X	1.000000
NODE23934X	NODE32155X	GENE19039X	1.000000
NODE23933X	NODE25393X	GENE19038X	1.000000
NODE23932X	GENE2062X	GENE19037X	1.000000
NODE23931X	NODE28537X	GENE19036X	1.000000
NODE23930X	NODE26014X	GENE19033X	1.000000
NODE23929X	NODE26299X	GENE19031X	1.000000
NODE23928X	NODE33707X	GENE19030X	1.000000
NODE23927X	NODE25956X	GENE19029X	1.000000
NODE23926X	NODE24718X	GENE19027X	1.000000
NODE23925X	NODE26701X	GENE19026X	1.000000
NODE23924X	NODE30321X	GENE19025X	1.000000
NODE23923X	NODE35389X	GENE19024X	1.000000
NODE23922X	NODE32605X	GENE19023X	1.000000
NODE23921X	NODE26722X	GENE19022X	1.000000
NODE23920X	NODE26755X	GENE19021X	1.000000
NODE23919X	NODE28256X	GENE19020X	1.000000
NODE23918X	GENE18799X	GENE19019X	1.000000
NODE23917X	NODE30001X	GENE19018X	1.000000
NODE23916X	GENE9248X	GENE19017X	1.000000
NODE23915X	NODE34822X	GENE19015X	1.000000
NODE23914X	NODE26376X	GENE19012X	1.000000
NODE23913X	NODE24609X	GENE19011X	1.000000
NODE23912X	GENE9268X	GENE19010X	1.000000
NODE23911X	NODE29055X	GENE19009X	1.000000
NODE23910X	GENE31685X	GENE19005X	1.000000
NODE23909X	NODE24027X	GENE19003X	1.000000
NODE23908X	NODE29126X	GENE19002X	1.000000
NODE23907X	NODE24837X	GENE19001X	1.000000
NODE23906X	NODE28416X	GENE19000X	1.000000
NODE23905X	NODE32287X	GENE18999X	1.000000
NODE23904X	NODE24112X	GENE18998X	1.000000
NODE23903X	NODE29139X	GENE18997X	1.000000
NODE23902X	GENE13684X	GENE18995X	1.000000
NODE23901X	NODE26735X	GENE18994X	1.000000
NODE23900X	NODE29728X	GENE18993X	1.000000
NODE23899X	GENE30624X	GENE18991X	1.000000
NODE23898X	NODE24306X	GENE18988X	1.000000
NODE23897X	NODE29264X	GENE18986X	1.000000
NODE23896X	NODE23901X	GENE18985X	1.000000
NODE23895X	GENE13213X	GENE18984X	1.000000
NODE23894X	NODE29013X	GENE18981X	1.000000
NODE23893X	NODE24226X	GENE18980X	1.000000
NODE23892X	NODE34557X	GENE18978X	1.000000
NODE23891X	GENE10548X	GENE18975X	1.000000
NODE23890X	GENE3221X	GENE18974X	1.000000
NODE23889X	NODE31756X	GENE18973X	1.000000
NODE23888X	NODE26507X	GENE18972X	1.000000
NODE23887X	GENE12879X	GENE18971X	1.000000
NODE23886X	NODE25728X	GENE18969X	1.000000
NODE23885X	GENE22609X	GENE18968X	1.000000
NODE23884X	GENE1794X	GENE18966X	1.000000
NODE23883X	GENE3926X	GENE18965X	1.000000
NODE23882X	NODE29555X	GENE18964X	1.000000
NODE23881X	NODE28007X	GENE18963X	1.000000
NODE23880X	NODE34263X	GENE18962X	1.000000
NODE23879X	NODE32953X	GENE18961X	1.000000
NODE23878X	GENE8745X	GENE18959X	1.000000
NODE23877X	NODE25772X	GENE18958X	1.000000
NODE23876X	NODE23967X	GENE18957X	1.000000
NODE23875X	GENE11117X	GENE18956X	1.000000
NODE23874X	NODE27413X	GENE18954X	1.000000
NODE23873X	NODE30155X	GENE18952X	1.000000
NODE23872X	NODE29099X	GENE18951X	1.000000
NODE23871X	NODE29183X	GENE18950X	1.000000
NODE23870X	GENE36915X	GENE18948X	1.000000
NODE23869X	NODE26002X	GENE18947X	1.000000
NODE23868X	NODE25450X	GENE18945X	1.000000
NODE23867X	NODE25395X	GENE18944X	1.000000
NODE23866X	NODE28827X	GENE18943X	1.000000
NODE23865X	GENE19273X	GENE18941X	1.000000
NODE23864X	NODE26224X	GENE18940X	1.000000
NODE23863X	NODE27496X	GENE18939X	1.000000
NODE23862X	NODE27949X	GENE18938X	1.000000
NODE23861X	NODE24555X	GENE18937X	1.000000
NODE23860X	GENE17770X	GENE18936X	1.000000
NODE23859X	GENE10954X	GENE18935X	1.000000
NODE23858X	NODE26084X	GENE18934X	1.000000
NODE23857X	NODE23977X	GENE18932X	1.000000
NODE23856X	NODE27962X	GENE18931X	1.000000
NODE23855X	NODE27096X	GENE18930X	1.000000
NODE23854X	NODE24998X	GENE18929X	1.000000
NODE23853X	GENE12404X	GENE18927X	1.000000
NODE23852X	NODE28582X	GENE18926X	1.000000
NODE23851X	NODE34835X	GENE18925X	1.000000
NODE23850X	NODE36117X	GENE18923X	1.000000
NODE23849X	GENE7303X	GENE18922X	1.000000
NODE23848X	NODE35407X	GENE18921X	1.000000
NODE23847X	GENE14241X	GENE18920X	1.000000
NODE23846X	NODE23946X	GENE18919X	1.000000
NODE23845X	NODE25748X	GENE18918X	1.000000
NODE23844X	NODE24096X	GENE18917X	1.000000
NODE23843X	NODE35759X	GENE18916X	1.000000
NODE23842X	GENE7156X	GENE18915X	1.000000
NODE23841X	GENE10679X	GENE18914X	1.000000
NODE23840X	NODE26468X	GENE18913X	1.000000
NODE23839X	NODE25559X	GENE18912X	1.000000
NODE23838X	NODE34444X	GENE18911X	1.000000
NODE23837X	NODE25664X	GENE18910X	1.000000
NODE23836X	GENE35393X	GENE18908X	1.000000
NODE23835X	GENE18814X	GENE18907X	1.000000
NODE23834X	NODE29692X	GENE18906X	1.000000
NODE23833X	GENE29743X	GENE18902X	1.000000
NODE23832X	NODE31655X	GENE18900X	1.000000
NODE23831X	NODE25541X	GENE18899X	1.000000
NODE23830X	NODE25520X	GENE18898X	1.000000
NODE23829X	NODE34408X	GENE18897X	1.000000
NODE23828X	NODE24200X	GENE18895X	1.000000
NODE23827X	NODE30417X	GENE18894X	1.000000
NODE23826X	NODE31124X	GENE18893X	1.000000
NODE23825X	NODE25653X	GENE18892X	1.000000
NODE23824X	NODE34320X	GENE18891X	1.000000
NODE23823X	NODE28385X	GENE18890X	1.000000
NODE23822X	NODE23837X	GENE18889X	1.000000
NODE23821X	NODE33675X	GENE18888X	1.000000
NODE23820X	GENE24826X	GENE18887X	1.000000
NODE23819X	NODE23835X	GENE18886X	1.000000
NODE23818X	NODE25663X	GENE18885X	1.000000
NODE23817X	NODE28142X	GENE18884X	1.000000
NODE23816X	NODE28458X	GENE18883X	1.000000
NODE23815X	NODE28181X	GENE18882X	1.000000
NODE23814X	GENE15659X	GENE18881X	1.000000
NODE23813X	NODE25517X	GENE18880X	1.000000
NODE23812X	NODE28735X	GENE18879X	1.000000
NODE23811X	GENE13020X	GENE18878X	1.000000
NODE23810X	NODE25639X	GENE18876X	1.000000
NODE23809X	NODE28270X	GENE18875X	1.000000
NODE23808X	NODE28241X	GENE18874X	1.000000
NODE23807X	NODE32528X	GENE18873X	1.000000
NODE23806X	NODE33513X	GENE18870X	1.000000
NODE23805X	NODE29348X	GENE18868X	1.000000
NODE23804X	NODE31114X	GENE18866X	1.000000
NODE23803X	NODE23819X	GENE18865X	1.000000
NODE23802X	NODE28279X	GENE18863X	1.000000
NODE23801X	NODE28260X	GENE18862X	1.000000
NODE23800X	NODE23803X	GENE18860X	1.000000
NODE23799X	NODE25615X	GENE18859X	1.000000
NODE23798X	GENE32058X	GENE18858X	1.000000
NODE23797X	NODE23800X	GENE18855X	1.000000
NODE23796X	NODE23797X	GENE18853X	1.000000
NODE23795X	NODE23796X	GENE18851X	1.000000
NODE23794X	NODE23795X	GENE18850X	1.000000
NODE23793X	NODE23824X	GENE18848X	1.000000
NODE23792X	NODE25376X	GENE18846X	1.000000
NODE23791X	NODE28284X	GENE18844X	1.000000
NODE23790X	NODE23794X	GENE18843X	1.000000
NODE23789X	NODE23831X	GENE18842X	1.000000
NODE23788X	NODE25637X	GENE18839X	1.000000
NODE23787X	GENE16954X	GENE18838X	1.000000
NODE23786X	NODE23811X	GENE18836X	1.000000
NODE23785X	NODE31187X	GENE18835X	1.000000
NODE23784X	NODE26174X	GENE18834X	1.000000
NODE23783X	NODE23790X	GENE18833X	1.000000
NODE23782X	GENE33652X	GENE18832X	1.000000
NODE23781X	NODE35864X	GENE18831X	1.000000
NODE23780X	NODE31423X	GENE18830X	1.000000
NODE23779X	NODE26352X	GENE18829X	1.000000
NODE23778X	NODE28136X	GENE18828X	1.000000
NODE23777X	NODE34455X	GENE18825X	1.000000
NODE23776X	NODE26179X	GENE18824X	1.000000
NODE23775X	NODE26380X	GENE18823X	1.000000
NODE23774X	NODE25147X	GENE18821X	1.000000
NODE23773X	NODE25771X	GENE18820X	1.000000
NODE23772X	NODE23783X	GENE18819X	1.000000
NODE23771X	NODE27478X	GENE18818X	1.000000
NODE23770X	NODE23772X	GENE18817X	1.000000
NODE23769X	NODE23770X	GENE18816X	1.000000
NODE23768X	GENE21619X	GENE18815X	1.000000
NODE23767X	NODE29710X	GENE18813X	1.000000
NODE23766X	NODE23816X	GENE18811X	1.000000
NODE23765X	NODE27411X	GENE18810X	1.000000
NODE23764X	NODE23778X	GENE18808X	1.000000
NODE23763X	NODE23955X	GENE18807X	1.000000
NODE23762X	NODE25542X	GENE18806X	1.000000
NODE23761X	GENE33223X	GENE18805X	1.000000
NODE23760X	NODE23769X	GENE18804X	1.000000
NODE23759X	NODE34277X	GENE18803X	1.000000
NODE23758X	GENE13954X	GENE18802X	1.000000
NODE23757X	NODE29371X	GENE18800X	1.000000
NODE23756X	NODE23760X	GENE18797X	1.000000
NODE23755X	NODE26571X	GENE18796X	1.000000
NODE23754X	GENE22910X	GENE18794X	1.000000
NODE23753X	NODE24717X	GENE18793X	1.000000
NODE23752X	NODE28218X	GENE18790X	1.000000
NODE23751X	NODE28188X	GENE18789X	1.000000
NODE23750X	NODE23756X	GENE18788X	1.000000
NODE23749X	NODE26706X	GENE18787X	1.000000
NODE23748X	NODE28228X	GENE18786X	1.000000
NODE23747X	GENE16982X	GENE18785X	1.000000
NODE23746X	GENE16972X	GENE18784X	1.000000
NODE23745X	NODE23750X	GENE18783X	1.000000
NODE23744X	GENE25644X	GENE18782X	1.000000
NODE23743X	GENE8985X	GENE18781X	1.000000
NODE23742X	NODE23745X	GENE18780X	1.000000
NODE23741X	NODE25563X	GENE18779X	1.000000
NODE23740X	NODE29028X	GENE18778X	1.000000
NODE23739X	NODE36485X	GENE18777X	1.000000
NODE23738X	NODE28160X	GENE18776X	1.000000
NODE23737X	NODE34315X	GENE18775X	1.000000
NODE23736X	GENE15676X	GENE18771X	1.000000
NODE23735X	NODE23742X	GENE18769X	1.000000
NODE23734X	NODE25899X	GENE18768X	1.000000
NODE23733X	NODE32740X	GENE18766X	1.000000
NODE23732X	NODE34293X	GENE18765X	1.000000
NODE23731X	NODE23801X	GENE18764X	1.000000
NODE23730X	NODE24589X	GENE18762X	1.000000
NODE23729X	NODE35577X	GENE18760X	1.000000
NODE23728X	NODE28301X	GENE18759X	1.000000
NODE23727X	NODE23926X	GENE18758X	1.000000
NODE23726X	NODE28310X	GENE18757X	1.000000
NODE23725X	NODE29045X	GENE18756X	1.000000
NODE23724X	NODE28231X	GENE18755X	1.000000
NODE23723X	NODE23735X	GENE18754X	1.000000
NODE23722X	NODE25246X	GENE18753X	1.000000
NODE23721X	NODE23731X	GENE18752X	1.000000
NODE23720X	NODE25538X	GENE18751X	1.000000
NODE23719X	NODE23723X	GENE18749X	1.000000
NODE23718X	NODE23719X	GENE18748X	1.000000
NODE23717X	NODE32592X	GENE18747X	1.000000
NODE23716X	NODE26596X	GENE18746X	1.000000
NODE23715X	GENE29994X	GENE18745X	1.000000
NODE23714X	GENE16401X	GENE18744X	1.000000
NODE23713X	GENE4743X	GENE18743X	1.000000
NODE23712X	NODE28746X	GENE18742X	1.000000
NODE23711X	GENE19090X	GENE18740X	1.000000
NODE23710X	GENE962X	GENE18739X	1.000000
NODE23709X	NODE29163X	GENE18737X	1.000000
NODE23708X	GENE946X	GENE18736X	1.000000
NODE23707X	GENE19073X	GENE18735X	1.000000
NODE23706X	NODE23914X	GENE18733X	1.000000
NODE23705X	NODE23716X	GENE18732X	1.000000
NODE23704X	GENE7026X	GENE18731X	1.000000
NODE23703X	NODE24682X	GENE18730X	1.000000
NODE23702X	GENE5542X	GENE18729X	1.000000
NODE23701X	GENE9786X	GENE18728X	1.000000
NODE23700X	NODE32722X	GENE18727X	1.000000
NODE23699X	NODE28116X	GENE18725X	1.000000
NODE23698X	NODE23708X	GENE18724X	1.000000
NODE23697X	NODE23784X	GENE18723X	1.000000
NODE23696X	NODE28617X	GENE18722X	1.000000
NODE23695X	NODE32541X	GENE18721X	1.000000
NODE23694X	NODE23951X	GENE18720X	1.000000
NODE23693X	GENE9353X	GENE18719X	1.000000
NODE23692X	GENE25854X	GENE18718X	1.000000
NODE23691X	NODE25372X	GENE18717X	1.000000
NODE23690X	NODE24193X	GENE18716X	1.000000
NODE23689X	GENE23833X	GENE18715X	1.000000
NODE23688X	GENE32472X	GENE18713X	1.000000
NODE23687X	GENE20132X	GENE18712X	1.000000
NODE23686X	NODE31205X	GENE18711X	1.000000
NODE23685X	GENE22938X	GENE18710X	1.000000
NODE23684X	NODE34186X	GENE18709X	1.000000
NODE23683X	NODE27250X	GENE18708X	1.000000
NODE23682X	NODE29437X	GENE18707X	1.000000
NODE23681X	NODE37137X	GENE18706X	1.000000
NODE23680X	NODE25711X	GENE18705X	1.000000
NODE23679X	GENE33413X	GENE18704X	1.000000
NODE23678X	NODE27100X	GENE18703X	1.000000
NODE23677X	NODE26560X	GENE18701X	1.000000
NODE23676X	NODE28009X	GENE18697X	1.000000
NODE23675X	NODE31949X	GENE18696X	1.000000
NODE23674X	GENE9346X	GENE18695X	1.000000
NODE23673X	NODE34411X	GENE18694X	1.000000
NODE23672X	NODE24381X	GENE18693X	1.000000
NODE23671X	NODE24666X	GENE18692X	1.000000
NODE23670X	NODE27356X	GENE18690X	1.000000
NODE23669X	NODE27398X	GENE18689X	1.000000
NODE23668X	NODE33698X	GENE18687X	1.000000
NODE23667X	NODE27823X	GENE18686X	1.000000
NODE23666X	NODE28024X	GENE18685X	1.000000
NODE23665X	NODE28561X	GENE18684X	1.000000
NODE23664X	GENE19089X	GENE18683X	1.000000
NODE23663X	GENE5612X	GENE18682X	1.000000
NODE23662X	NODE34055X	GENE18681X	1.000000
NODE23661X	GENE9106X	GENE18680X	1.000000
NODE23660X	NODE30219X	GENE18679X	1.000000
NODE23659X	NODE24683X	GENE18678X	1.000000
NODE23658X	GENE13203X	GENE18677X	1.000000
NODE23657X	NODE24068X	GENE18675X	1.000000
NODE23656X	GENE597X	GENE18672X	1.000000
NODE23655X	NODE27130X	GENE18671X	1.000000
NODE23654X	NODE31999X	GENE18669X	1.000000
NODE23653X	NODE25144X	GENE18666X	1.000000
NODE23652X	NODE32866X	GENE18663X	1.000000
NODE23651X	NODE23900X	GENE18662X	1.000000
NODE23650X	GENE35594X	GENE18660X	1.000000
NODE23649X	NODE26125X	GENE18659X	1.000000
NODE23648X	NODE35363X	GENE18658X	1.000000
NODE23647X	NODE32464X	GENE18657X	1.000000
NODE23646X	NODE23936X	GENE18656X	1.000000
NODE23645X	GENE21623X	GENE18652X	1.000000
NODE23644X	GENE6192X	GENE18650X	1.000000
NODE23643X	NODE25440X	GENE18649X	1.000000
NODE23642X	NODE26124X	GENE18648X	1.000000
NODE23641X	NODE35042X	GENE18647X	1.000000
NODE23640X	GENE32751X	GENE18646X	1.000000
NODE23639X	GENE7287X	GENE18645X	1.000000
NODE23638X	NODE35936X	GENE18644X	1.000000
NODE23637X	NODE31677X	GENE18642X	1.000000
NODE23636X	NODE26715X	GENE18641X	1.000000
NODE23635X	NODE24043X	GENE18640X	1.000000
NODE23634X	NODE28463X	GENE18639X	1.000000
NODE23633X	NODE34999X	GENE18638X	1.000000
NODE23632X	NODE25503X	GENE18637X	1.000000
NODE23631X	NODE25188X	GENE18636X	1.000000
NODE23630X	NODE29907X	GENE18634X	1.000000
NODE23629X	NODE29307X	GENE18633X	1.000000
NODE23628X	NODE26528X	GENE18632X	1.000000
NODE23627X	NODE31023X	GENE18631X	1.000000
NODE23626X	GENE25035X	GENE18630X	1.000000
NODE23625X	GENE2525X	GENE18629X	1.000000
NODE23624X	GENE12992X	GENE18628X	1.000000
NODE23623X	GENE2868X	GENE18626X	1.000000
NODE23622X	GENE3829X	GENE18622X	1.000000
NODE23621X	GENE32964X	GENE18617X	1.000000
NODE23620X	NODE27404X	GENE18615X	1.000000
NODE23619X	NODE26254X	GENE18613X	1.000000
NODE23618X	NODE36091X	GENE18612X	1.000000
NODE23617X	NODE23855X	GENE18611X	1.000000
NODE23616X	NODE31742X	GENE18607X	1.000000
NODE23615X	NODE24648X	GENE18606X	1.000000
NODE23614X	NODE24103X	GENE18604X	1.000000
NODE23613X	NODE29755X	GENE18601X	1.000000
NODE23612X	NODE28748X	GENE18600X	1.000000
NODE23611X	NODE32139X	GENE18599X	1.000000
NODE23610X	NODE29663X	GENE18598X	1.000000
NODE23609X	GENE33859X	GENE18597X	1.000000
NODE23608X	NODE25008X	GENE18596X	1.000000
NODE23607X	NODE32263X	GENE18595X	1.000000
NODE23606X	NODE26427X	GENE18594X	1.000000
NODE23605X	NODE27959X	GENE18593X	1.000000
NODE23604X	NODE34941X	GENE18591X	1.000000
NODE23603X	NODE32820X	GENE18590X	1.000000
NODE23602X	NODE24090X	GENE18588X	1.000000
NODE23601X	NODE28497X	GENE18587X	1.000000
NODE23600X	GENE9454X	GENE18586X	1.000000
NODE23599X	NODE29652X	GENE18584X	1.000000
NODE23598X	NODE28663X	GENE18583X	1.000000
NODE23597X	GENE13360X	GENE18580X	1.000000
NODE23596X	NODE24179X	GENE18579X	1.000000
NODE23595X	GENE7917X	GENE18578X	1.000000
NODE23594X	GENE11531X	GENE18577X	1.000000
NODE23593X	GENE17795X	GENE18576X	1.000000
NODE23592X	NODE25645X	GENE18575X	1.000000
NODE23591X	GENE16849X	GENE18574X	1.000000
NODE23590X	GENE13122X	GENE18572X	1.000000
NODE23589X	GENE22807X	GENE18571X	1.000000
NODE23588X	NODE30523X	GENE18570X	1.000000
NODE23587X	NODE26337X	GENE18569X	1.000000
NODE23586X	NODE25773X	GENE18568X	1.000000
NODE23585X	NODE23678X	GENE18566X	1.000000
NODE23584X	NODE34054X	GENE18565X	1.000000
NODE23583X	NODE28038X	GENE18563X	1.000000
NODE23582X	NODE32149X	GENE18562X	1.000000
NODE23581X	NODE24650X	GENE18561X	1.000000
NODE23580X	GENE5163X	GENE18560X	1.000000
NODE23579X	GENE10133X	GENE18559X	1.000000
NODE23578X	GENE17298X	GENE18557X	1.000000
NODE23577X	GENE4156X	GENE18556X	1.000000
NODE23576X	NODE30223X	GENE18555X	1.000000
NODE23575X	GENE18516X	GENE18553X	1.000000
NODE23574X	NODE23869X	GENE18550X	1.000000
NODE23573X	NODE25948X	GENE18549X	1.000000
NODE23572X	GENE10148X	GENE18545X	1.000000
NODE23571X	NODE35101X	GENE18544X	1.000000
NODE23570X	NODE23574X	GENE18543X	1.000000
NODE23569X	NODE26049X	GENE18542X	1.000000
NODE23568X	NODE25980X	GENE18541X	1.000000
NODE23567X	NODE30664X	GENE18540X	1.000000
NODE23566X	NODE26004X	GENE18539X	1.000000
NODE23565X	NODE28560X	GENE18537X	1.000000
NODE23564X	NODE27390X	GENE18536X	1.000000
NODE23563X	NODE23575X	GENE18535X	1.000000
NODE23562X	GENE9200X	GENE18534X	1.000000
NODE23561X	NODE23713X	GENE18533X	1.000000
NODE23560X	GENE34232X	GENE18532X	1.000000
NODE23559X	NODE24588X	GENE18530X	1.000000
NODE23558X	NODE26063X	GENE18529X	1.000000
NODE23557X	NODE25929X	GENE18528X	1.000000
NODE23556X	NODE23959X	GENE18527X	1.000000
NODE23555X	NODE25952X	GENE18526X	1.000000
NODE23554X	GENE29220X	GENE18525X	1.000000
NODE23553X	NODE26013X	GENE18524X	1.000000
NODE23552X	NODE28847X	GENE18522X	1.000000
NODE23551X	NODE23558X	GENE18521X	1.000000
NODE23550X	NODE23553X	GENE18520X	1.000000
NODE23549X	NODE25953X	GENE18519X	1.000000
NODE23548X	NODE28493X	GENE18517X	1.000000
NODE23547X	NODE23563X	GENE18515X	1.000000
NODE23546X	NODE23547X	GENE18514X	1.000000
NODE23545X	NODE23566X	GENE18510X	1.000000
NODE23544X	GENE21840X	GENE18509X	1.000000
NODE23543X	NODE25969X	GENE18508X	1.000000
NODE23542X	GENE25841X	GENE18507X	1.000000
NODE23541X	NODE26007X	GENE18505X	1.000000
NODE23540X	NODE23546X	GENE18504X	1.000000
NODE23539X	NODE26061X	GENE18503X	1.000000
NODE23538X	NODE25991X	GENE18501X	1.000000
NODE23537X	NODE25942X	GENE18500X	1.000000
NODE23536X	GENE817X	GENE18499X	1.000000
NODE23535X	NODE23538X	GENE18498X	1.000000
NODE23534X	NODE23567X	GENE18494X	1.000000
NODE23533X	GENE30837X	GENE18493X	1.000000
NODE23532X	NODE31918X	GENE18492X	1.000000
NODE23531X	NODE31927X	GENE18490X	1.000000
NODE23530X	GENE28446X	GENE18489X	1.000000
NODE23529X	NODE24109X	GENE18488X	1.000000
NODE23528X	NODE24767X	GENE18487X	1.000000
NODE23527X	NODE25930X	GENE18486X	1.000000
NODE23526X	NODE24260X	GENE18485X	1.000000
NODE23525X	NODE23549X	GENE18484X	1.000000
NODE23524X	NODE23535X	GENE18483X	1.000000
NODE23523X	GENE14964X	GENE18482X	1.000000
NODE23522X	NODE25924X	GENE18481X	1.000000
NODE23521X	GENE28856X	GENE18480X	1.000000
NODE23520X	NODE25943X	GENE18478X	1.000000
NODE23519X	GENE18497X	GENE18477X	1.000000
NODE23518X	NODE32937X	GENE18476X	1.000000
NODE23517X	NODE23555X	GENE18475X	1.000000
NODE23516X	GENE3816X	GENE18474X	1.000000
NODE23515X	GENE13474X	GENE18473X	1.000000
NODE23514X	NODE26111X	GENE18472X	1.000000
NODE23513X	GENE6485X	GENE18471X	1.000000
NODE23512X	GENE7539X	GENE18469X	1.000000
NODE23511X	NODE33793X	GENE18468X	1.000000
NODE23510X	GENE11013X	GENE18467X	1.000000
NODE23509X	NODE27105X	GENE18465X	1.000000
NODE23508X	NODE23842X	GENE18464X	1.000000
NODE23507X	NODE31032X	GENE18463X	1.000000
NODE23506X	NODE26577X	GENE18462X	1.000000
NODE23505X	GENE9338X	GENE18460X	1.000000
NODE23504X	NODE28045X	GENE18458X	1.000000
NODE23503X	GENE19008X	GENE18457X	1.000000
NODE23502X	GENE5197X	GENE18456X	1.000000
NODE23501X	NODE29379X	GENE18455X	1.000000
NODE23500X	NODE25004X	GENE18453X	1.000000
NODE23499X	NODE35210X	GENE18452X	1.000000
NODE23498X	GENE20052X	GENE18449X	1.000000
NODE23497X	GENE5609X	GENE18446X	1.000000
NODE23496X	NODE23848X	GENE18444X	1.000000
NODE23495X	NODE31751X	GENE18443X	1.000000
NODE23494X	NODE23531X	GENE18442X	1.000000
NODE23493X	NODE27093X	GENE18440X	1.000000
NODE23492X	NODE26407X	GENE18439X	1.000000
NODE23491X	NODE24914X	GENE18438X	1.000000
NODE23490X	NODE27661X	GENE18435X	1.000000
NODE23489X	GENE10500X	GENE18433X	1.000000
NODE23488X	NODE24713X	GENE18432X	1.000000
NODE23487X	NODE24943X	GENE18431X	1.000000
NODE23486X	NODE28096X	GENE18429X	1.000000
NODE23485X	GENE4884X	GENE18428X	1.000000
NODE23484X	NODE28062X	GENE18426X	1.000000
NODE23483X	GENE911X	GENE18425X	1.000000
NODE23482X	GENE22099X	GENE18424X	1.000000
NODE23481X	NODE29182X	GENE18423X	1.000000
NODE23480X	NODE33973X	GENE18420X	1.000000
NODE23479X	NODE25885X	GENE18418X	1.000000
NODE23478X	GENE37071X	GENE18417X	1.000000
NODE23477X	NODE27474X	GENE18416X	1.000000
NODE23476X	NODE28688X	GENE18415X	1.000000
NODE23475X	NODE32158X	GENE18414X	1.000000
NODE23474X	GENE364X	GENE18411X	1.000000
NODE23473X	GENE18125X	GENE18410X	1.000000
NODE23472X	NODE31140X	GENE18409X	1.000000
NODE23471X	NODE28070X	GENE18404X	1.000000
NODE23470X	NODE31047X	GENE18403X	1.000000
NODE23469X	NODE26490X	GENE18402X	1.000000
NODE23468X	NODE33946X	GENE18401X	1.000000
NODE23467X	NODE29643X	GENE18400X	1.000000
NODE23466X	NODE25329X	GENE18399X	1.000000
NODE23465X	GENE9884X	GENE18398X	1.000000
NODE23464X	NODE27716X	GENE18397X	1.000000
NODE23463X	NODE25349X	GENE18396X	1.000000
NODE23462X	GENE9652X	GENE18395X	1.000000
NODE23461X	GENE22548X	GENE18392X	1.000000
NODE23460X	NODE23714X	GENE18391X	1.000000
NODE23459X	GENE21124X	GENE18386X	1.000000
NODE23458X	NODE24751X	GENE18385X	1.000000
NODE23457X	GENE27613X	GENE18384X	1.000000
NODE23456X	NODE27418X	GENE18382X	1.000000
NODE23455X	NODE24662X	GENE18380X	1.000000
NODE23454X	GENE27619X	GENE18379X	1.000000
NODE23453X	GENE6180X	GENE18378X	1.000000
NODE23452X	NODE34006X	GENE18376X	1.000000
NODE23451X	NODE31591X	GENE18373X	1.000000
NODE23450X	NODE34689X	GENE18372X	1.000000
NODE23449X	NODE26630X	GENE18370X	1.000000
NODE23448X	GENE32464X	GENE18369X	1.000000
NODE23447X	NODE30948X	GENE18368X	1.000000
NODE23446X	GENE508X	GENE18367X	1.000000
NODE23445X	GENE12533X	GENE18364X	1.000000
NODE23444X	GENE3807X	GENE18363X	1.000000
NODE23443X	GENE3428X	GENE18362X	1.000000
NODE23442X	NODE29167X	GENE18360X	1.000000
NODE23441X	NODE23758X	GENE18359X	1.000000
NODE23440X	NODE23584X	GENE18358X	1.000000
NODE23439X	NODE35053X	GENE18355X	1.000000
NODE23438X	NODE29201X	GENE18354X	1.000000
NODE23437X	GENE26026X	GENE18353X	1.000000
NODE23436X	NODE36838X	GENE18350X	1.000000
NODE23435X	GENE4545X	GENE18349X	1.000000
NODE23434X	NODE28982X	GENE18348X	1.000000
NODE23433X	NODE25369X	GENE18346X	1.000000
NODE23432X	NODE23576X	GENE18345X	1.000000
NODE23431X	NODE35448X	GENE18342X	1.000000
NODE23430X	NODE25521X	GENE18340X	1.000000
NODE23429X	GENE10266X	GENE18338X	1.000000
NODE23428X	NODE28201X	GENE18336X	1.000000
NODE23427X	NODE28098X	GENE18332X	1.000000
NODE23426X	GENE27624X	GENE18331X	1.000000
NODE23425X	GENE12240X	GENE18329X	1.000000
NODE23424X	NODE24651X	GENE18328X	1.000000
NODE23423X	NODE31127X	GENE18327X	1.000000
NODE23422X	NODE24763X	GENE18326X	1.000000
NODE23421X	GENE18333X	GENE18324X	1.000000
NODE23420X	NODE25617X	GENE18322X	1.000000
NODE23419X	NODE29447X	GENE18318X	1.000000
NODE23418X	GENE6432X	GENE18317X	1.000000
NODE23417X	NODE26140X	GENE18316X	1.000000
NODE23416X	NODE30283X	GENE18315X	1.000000
NODE23415X	GENE26480X	GENE18314X	1.000000
NODE23414X	NODE32662X	GENE18313X	1.000000
NODE23413X	NODE24190X	GENE18310X	1.000000
NODE23412X	NODE23439X	GENE18309X	1.000000
NODE23411X	GENE15228X	GENE18308X	1.000000
NODE23410X	NODE32692X	GENE18307X	1.000000
NODE23409X	NODE23616X	GENE18305X	1.000000
NODE23408X	NODE29496X	GENE18304X	1.000000
NODE23407X	NODE32078X	GENE18303X	1.000000
NODE23406X	NODE36931X	GENE18302X	1.000000
NODE23405X	NODE33011X	GENE18301X	1.000000
NODE23404X	NODE23973X	GENE18300X	1.000000
NODE23403X	GENE26184X	GENE18299X	1.000000
NODE23402X	GENE9970X	GENE18298X	1.000000
NODE23401X	GENE7610X	GENE18297X	1.000000
NODE23400X	NODE25169X	GENE18296X	1.000000
NODE23399X	GENE20083X	GENE18295X	1.000000
NODE23398X	NODE25611X	GENE18293X	1.000000
NODE23397X	NODE27021X	GENE18292X	1.000000
NODE23396X	NODE27156X	GENE18291X	1.000000
NODE23395X	NODE36258X	GENE18290X	1.000000
NODE23394X	GENE7528X	GENE18289X	1.000000
NODE23393X	NODE24566X	GENE18287X	1.000000
NODE23392X	NODE28397X	GENE18285X	1.000000
NODE23391X	GENE4483X	GENE18284X	1.000000
NODE23390X	GENE10978X	GENE18283X	1.000000
NODE23389X	NODE33025X	GENE18281X	1.000000
NODE23388X	NODE28097X	GENE18279X	1.000000
NODE23387X	NODE26190X	GENE18278X	1.000000
NODE23386X	NODE28528X	GENE18277X	1.000000
NODE23385X	GENE18188X	GENE18275X	1.000000
NODE23384X	NODE28428X	GENE18274X	1.000000
NODE23383X	GENE8414X	GENE18273X	1.000000
NODE23382X	NODE25181X	GENE18272X	1.000000
NODE23381X	NODE35674X	GENE18271X	1.000000
NODE23380X	GENE24737X	GENE18269X	1.000000
NODE23379X	NODE23661X	GENE18268X	1.000000
NODE23378X	GENE8810X	GENE18266X	1.000000
NODE23377X	GENE13751X	GENE18264X	1.000000
NODE23376X	NODE25506X	GENE18262X	1.000000
NODE23375X	GENE34664X	GENE18261X	1.000000
NODE23374X	GENE5152X	GENE18260X	1.000000
NODE23373X	NODE29932X	GENE18259X	1.000000
NODE23372X	GENE9131X	GENE18258X	1.000000
NODE23371X	NODE24361X	GENE18257X	1.000000
NODE23370X	NODE27454X	GENE18256X	1.000000
NODE23369X	NODE24117X	GENE18254X	1.000000
NODE23368X	NODE32943X	GENE18253X	1.000000
NODE23367X	NODE23887X	GENE18252X	1.000000
NODE23366X	NODE28107X	GENE18251X	1.000000
NODE23365X	NODE24592X	GENE18249X	1.000000
NODE23364X	NODE23857X	GENE18248X	1.000000
NODE23363X	NODE24563X	GENE18247X	1.000000
NODE23362X	NODE35828X	GENE18246X	1.000000
NODE23361X	GENE35593X	GENE18245X	1.000000
NODE23360X	NODE25036X	GENE18243X	1.000000
NODE23359X	NODE25058X	GENE18242X	1.000000
NODE23358X	NODE25021X	GENE18240X	1.000000
NODE23357X	NODE26422X	GENE18239X	1.000000
NODE23356X	NODE25767X	GENE18238X	1.000000
NODE23355X	NODE29924X	GENE18236X	1.000000
NODE23354X	NODE30145X	GENE18235X	1.000000
NODE23353X	NODE29363X	GENE18234X	1.000000
NODE23352X	GENE21852X	GENE18232X	1.000000
NODE23351X	NODE27073X	GENE18231X	1.000000
NODE23350X	NODE25088X	GENE18230X	1.000000
NODE23349X	NODE25041X	GENE18228X	1.000000
NODE23348X	NODE27151X	GENE18227X	1.000000
NODE23347X	NODE34264X	GENE18223X	1.000000
NODE23346X	NODE28554X	GENE18221X	1.000000
NODE23345X	NODE29195X	GENE18220X	1.000000
NODE23344X	NODE23354X	GENE18219X	1.000000
NODE23343X	GENE32818X	GENE18216X	1.000000
NODE23342X	NODE31083X	GENE18215X	1.000000
NODE23341X	NODE23915X	GENE18214X	1.000000
NODE23340X	GENE8514X	GENE18213X	1.000000
NODE23339X	NODE28421X	GENE18211X	1.000000
NODE23338X	NODE25070X	GENE18209X	1.000000
NODE23337X	GENE10808X	GENE18208X	1.000000
NODE23336X	NODE28420X	GENE18207X	1.000000
NODE23335X	NODE33903X	GENE18205X	1.000000
NODE23334X	NODE26808X	GENE18204X	1.000000
NODE23333X	NODE30127X	GENE18203X	1.000000
NODE23332X	NODE25073X	GENE18200X	1.000000
NODE23331X	NODE27197X	GENE18198X	1.000000
NODE23330X	NODE25054X	GENE18195X	1.000000
NODE23329X	GENE7887X	GENE18194X	1.000000
NODE23328X	NODE26170X	GENE18193X	1.000000
NODE23327X	GENE20627X	GENE18190X	1.000000
NODE23326X	NODE23360X	GENE18189X	1.000000
NODE23325X	NODE24232X	GENE18187X	1.000000
NODE23324X	NODE25017X	GENE18186X	1.000000
NODE23323X	NODE27947X	GENE18185X	1.000000
NODE23322X	NODE23730X	GENE18184X	1.000000
NODE23321X	GENE12729X	GENE18182X	1.000000
NODE23320X	NODE29816X	GENE18181X	1.000000
NODE23319X	NODE24686X	GENE18180X	1.000000
NODE23318X	GENE26724X	GENE18176X	1.000000
NODE23317X	NODE24408X	GENE18175X	1.000000
NODE23316X	NODE23350X	GENE18174X	1.000000
NODE23315X	NODE23316X	GENE18173X	1.000000
NODE23314X	NODE30016X	GENE18171X	1.000000
NODE23313X	GENE30884X	GENE18168X	1.000000
NODE23312X	NODE27113X	GENE18167X	1.000000
NODE23311X	GENE16005X	GENE18166X	1.000000
NODE23310X	NODE27121X	GENE18165X	1.000000
NODE23309X	NODE35123X	GENE18163X	1.000000
NODE23308X	NODE25018X	GENE18162X	1.000000
NODE23307X	NODE27238X	GENE18161X	1.000000
NODE23306X	NODE30973X	GENE18160X	1.000000
NODE23305X	NODE25051X	GENE18157X	1.000000
NODE23304X	GENE13347X	GENE18156X	1.000000
NODE23303X	NODE25061X	GENE18155X	1.000000
NODE23302X	NODE28048X	GENE18154X	1.000000
NODE23301X	GENE13828X	GENE18153X	1.000000
NODE23300X	NODE23338X	GENE18152X	1.000000
NODE23299X	NODE25726X	GENE18151X	1.000000
NODE23298X	NODE25752X	GENE18150X	1.000000
NODE23297X	NODE23326X	GENE18148X	1.000000
NODE23296X	GENE10665X	GENE18147X	1.000000
NODE23295X	NODE25819X	GENE18146X	1.000000
NODE23294X	NODE25882X	GENE18145X	1.000000
NODE23293X	GENE2734X	GENE18144X	1.000000
NODE23292X	GENE25448X	GENE18143X	1.000000
NODE23291X	NODE24601X	GENE18141X	1.000000
NODE23290X	NODE31012X	GENE18140X	1.000000
NODE23289X	NODE26316X	GENE18139X	1.000000
NODE23288X	NODE34743X	GENE18138X	1.000000
NODE23287X	NODE25153X	GENE18137X	1.000000
NODE23286X	NODE30998X	GENE18136X	1.000000
NODE23285X	NODE27497X	GENE18135X	1.000000
NODE23284X	GENE4218X	GENE18134X	1.000000
NODE23283X	NODE32889X	GENE18133X	1.000000
NODE23282X	GENE29864X	GENE18132X	1.000000
NODE23281X	GENE16597X	GENE18131X	1.000000
NODE23280X	NODE34548X	GENE18130X	1.000000
NODE23279X	NODE29656X	GENE18128X	1.000000
NODE23278X	NODE23878X	GENE18127X	1.000000
NODE23277X	GENE30347X	GENE18126X	1.000000
NODE23276X	GENE21013X	GENE18124X	1.000000
NODE23275X	GENE6193X	GENE18123X	1.000000
NODE23274X	NODE28047X	GENE18122X	1.000000
NODE23273X	NODE34798X	GENE18121X	1.000000
NODE23272X	NODE36055X	GENE18120X	1.000000
NODE23271X	NODE28572X	GENE18119X	1.000000
NODE23270X	NODE29335X	GENE18118X	1.000000
NODE23269X	GENE32418X	GENE18117X	1.000000
NODE23268X	GENE7130X	GENE18116X	1.000000
NODE23267X	NODE23497X	GENE18112X	1.000000
NODE23266X	NODE32993X	GENE18111X	1.000000
NODE23265X	NODE33757X	GENE18110X	1.000000
NODE23264X	NODE24009X	GENE18109X	1.000000
NODE23263X	GENE7392X	GENE18107X	1.000000
NODE23262X	NODE26302X	GENE18105X	1.000000
NODE23261X	NODE26451X	GENE18104X	1.000000
NODE23260X	NODE37348X	GENE18103X	1.000000
NODE23259X	NODE23510X	GENE18102X	1.000000
NODE23258X	NODE32653X	GENE18100X	1.000000
NODE23257X	GENE34304X	GENE18099X	1.000000
NODE23256X	NODE25928X	GENE18098X	1.000000
NODE23255X	NODE28465X	GENE18097X	1.000000
NODE23254X	NODE36448X	GENE18096X	1.000000
NODE23253X	GENE6417X	GENE18094X	1.000000
NODE23252X	GENE12632X	GENE18093X	1.000000
NODE23251X	GENE8560X	GENE18092X	1.000000
NODE23250X	GENE3845X	GENE18091X	1.000000
NODE23249X	GENE2330X	GENE18090X	1.000000
NODE23248X	GENE5137X	GENE18088X	1.000000
NODE23247X	NODE29014X	GENE18084X	1.000000
NODE23246X	GENE12206X	GENE18083X	1.000000
NODE23245X	GENE14768X	GENE18082X	1.000000
NODE23244X	NODE24631X	GENE18081X	1.000000
NODE23243X	NODE36396X	GENE18079X	1.000000
NODE23242X	GENE11940X	GENE18078X	1.000000
NODE23241X	GENE14914X	GENE18077X	1.000000
NODE23240X	GENE14297X	GENE18076X	1.000000
NODE23239X	NODE28727X	GENE18074X	1.000000
NODE23238X	GENE14289X	GENE18073X	1.000000
NODE23237X	NODE34904X	GENE18072X	1.000000
NODE23236X	NODE24817X	GENE18071X	1.000000
NODE23235X	GENE18826X	GENE18070X	1.000000
NODE23234X	NODE24516X	GENE18068X	1.000000
NODE23233X	NODE34037X	GENE18067X	1.000000
NODE23232X	GENE17090X	GENE18066X	1.000000
NODE23231X	NODE36297X	GENE18064X	1.000000
NODE23230X	NODE34751X	GENE18063X	1.000000
NODE23229X	GENE31094X	GENE18062X	1.000000
NODE23228X	NODE29833X	GENE18061X	1.000000
NODE23227X	GENE21058X	GENE18058X	1.000000
NODE23226X	NODE29179X	GENE18057X	1.000000
NODE23225X	NODE23552X	GENE18056X	1.000000
NODE23224X	GENE12763X	GENE18055X	1.000000
NODE23223X	NODE26944X	GENE18054X	1.000000
NODE23222X	NODE37035X	GENE18053X	1.000000
NODE23221X	GENE27732X	GENE18051X	1.000000
NODE23220X	NODE31740X	GENE18050X	1.000000
NODE23219X	NODE25976X	GENE18049X	1.000000
NODE23218X	NODE28209X	GENE18047X	1.000000
NODE23217X	NODE24744X	GENE18044X	1.000000
NODE23216X	NODE25156X	GENE18043X	1.000000
NODE23215X	NODE26330X	GENE18041X	1.000000
NODE23214X	GENE18618X	GENE18040X	1.000000
NODE23213X	NODE35358X	GENE18039X	1.000000
NODE23212X	GENE2486X	GENE18038X	1.000000
NODE23211X	GENE24523X	GENE18037X	1.000000
NODE23210X	NODE24047X	GENE18035X	1.000000
NODE23209X	NODE24292X	GENE18032X	1.000000
NODE23208X	NODE23488X	GENE18031X	1.000000
NODE23207X	NODE26756X	GENE18028X	1.000000
NODE23206X	NODE32931X	GENE18027X	1.000000
NODE23205X	NODE35757X	GENE18025X	1.000000
NODE23204X	NODE28780X	GENE18022X	1.000000
NODE23203X	NODE36037X	GENE18021X	1.000000
NODE23202X	GENE9577X	GENE18019X	1.000000
NODE23201X	GENE12490X	GENE18018X	1.000000
NODE23200X	NODE33685X	GENE18016X	1.000000
NODE23199X	NODE25400X	GENE18015X	1.000000
NODE23198X	NODE24266X	GENE18014X	1.000000
NODE23197X	NODE35944X	GENE18013X	1.000000
NODE23196X	NODE36716X	GENE18011X	1.000000
NODE23195X	GENE23679X	GENE18009X	1.000000
NODE23194X	NODE29377X	GENE18008X	1.000000
NODE23193X	NODE25780X	GENE18006X	1.000000
NODE23192X	GENE1978X	GENE18005X	1.000000
NODE23191X	GENE1823X	GENE18004X	1.000000
NODE23190X	NODE32275X	GENE18003X	1.000000
NODE23189X	NODE26257X	GENE18002X	1.000000
NODE23188X	GENE11196X	GENE18001X	1.000000
NODE23187X	GENE13135X	GENE18000X	1.000000
NODE23186X	NODE25490X	GENE17999X	1.000000
NODE23185X	NODE25817X	GENE17998X	1.000000
NODE23184X	NODE23208X	GENE17996X	1.000000
NODE23183X	NODE27977X	GENE17995X	1.000000
NODE23182X	NODE32833X	GENE17993X	1.000000
NODE23181X	NODE28833X	GENE17991X	1.000000
NODE23180X	NODE28545X	GENE17990X	1.000000
NODE23179X	GENE4401X	GENE17989X	1.000000
NODE23178X	NODE26135X	GENE17988X	1.000000
NODE23177X	NODE24147X	GENE17986X	1.000000
NODE23176X	NODE26253X	GENE17983X	1.000000
NODE23175X	NODE25716X	GENE17982X	1.000000
NODE23174X	NODE25226X	GENE17981X	1.000000
NODE23173X	GENE8503X	GENE17980X	1.000000
NODE23172X	NODE24021X	GENE17978X	1.000000
NODE23171X	GENE12179X	GENE17976X	1.000000
NODE23170X	NODE34235X	GENE17974X	1.000000
NODE23169X	GENE31323X	GENE17972X	1.000000
NODE23168X	NODE28052X	GENE17971X	1.000000
NODE23167X	NODE23440X	GENE17970X	1.000000
NODE23166X	GENE16695X	GENE17968X	1.000000
NODE23165X	NODE29006X	GENE17967X	1.000000
NODE23164X	NODE36433X	GENE17964X	1.000000
NODE23163X	NODE26188X	GENE17963X	1.000000
NODE23162X	NODE23610X	GENE17960X	1.000000
NODE23161X	GENE15103X	GENE17959X	1.000000
NODE23160X	NODE29283X	GENE17958X	1.000000
NODE23159X	NODE26313X	GENE17957X	1.000000
NODE23158X	NODE25212X	GENE17956X	1.000000
NODE23157X	NODE25904X	GENE17955X	1.000000
NODE23156X	NODE23565X	GENE17954X	1.000000
NODE23155X	GENE20088X	GENE17953X	1.000000
NODE23154X	GENE11792X	GENE17952X	1.000000
NODE23153X	NODE26574X	GENE17950X	1.000000
NODE23152X	NODE23664X	GENE17948X	1.000000
NODE23151X	NODE26459X	GENE17947X	1.000000
NODE23150X	GENE5584X	GENE17946X	1.000000
NODE23149X	NODE24058X	GENE17945X	1.000000
NODE23148X	GENE24619X	GENE17944X	1.000000
NODE23147X	NODE34106X	GENE17943X	1.000000
NODE23146X	NODE23592X	GENE17942X	1.000000
NODE23145X	GENE15914X	GENE17941X	1.000000
NODE23144X	NODE24160X	GENE17939X	1.000000
NODE23143X	NODE32767X	GENE17938X	1.000000
NODE23142X	GENE13845X	GENE17937X	1.000000
NODE23141X	NODE25064X	GENE17936X	1.000000
NODE23140X	NODE24615X	GENE17935X	1.000000
NODE23139X	GENE22694X	GENE17934X	1.000000
NODE23138X	NODE34759X	GENE17933X	1.000000
NODE23137X	NODE33151X	GENE17932X	1.000000
NODE23136X	GENE17051X	GENE17931X	1.000000
NODE23135X	NODE24185X	GENE17930X	1.000000
NODE23134X	NODE23369X	GENE17929X	1.000000
NODE23133X	GENE11830X	GENE17928X	1.000000
NODE23132X	NODE26183X	GENE17925X	1.000000
NODE23131X	GENE23729X	GENE17924X	1.000000
NODE23130X	NODE25660X	GENE17923X	1.000000
NODE23129X	GENE14627X	GENE17921X	1.000000
NODE23128X	GENE9779X	GENE17920X	1.000000
NODE23127X	NODE25218X	GENE17918X	1.000000
NODE23126X	NODE23748X	GENE17917X	1.000000
NODE23125X	GENE18421X	GENE17913X	1.000000
NODE23124X	NODE33749X	GENE17911X	1.000000
NODE23123X	NODE33942X	GENE17909X	1.000000
NODE23122X	NODE24545X	GENE17908X	1.000000
NODE23121X	NODE28787X	GENE17907X	1.000000
NODE23120X	NODE26264X	GENE17906X	1.000000
NODE23119X	GENE16764X	GENE17905X	1.000000
NODE23118X	NODE23518X	GENE17904X	1.000000
NODE23117X	NODE24484X	GENE17903X	1.000000
NODE23116X	NODE23628X	GENE17902X	1.000000
NODE23115X	NODE23839X	GENE17900X	1.000000
NODE23114X	NODE23179X	GENE17897X	1.000000
NODE23113X	GENE19050X	GENE17896X	1.000000
NODE23112X	GENE3846X	GENE17895X	1.000000
NODE23111X	NODE33501X	GENE17894X	1.000000
NODE23110X	NODE27017X	GENE17893X	1.000000
NODE23109X	NODE26496X	GENE17892X	1.000000
NODE23108X	NODE28485X	GENE17890X	1.000000
NODE23107X	GENE28668X	GENE17887X	1.000000
NODE23106X	NODE26582X	GENE17886X	1.000000
NODE23105X	NODE25636X	GENE17885X	1.000000
NODE23104X	NODE24125X	GENE17884X	1.000000
NODE23103X	NODE34942X	GENE17882X	1.000000
NODE23102X	NODE32598X	GENE17881X	1.000000
NODE23101X	NODE27626X	GENE17880X	1.000000
NODE23100X	NODE33140X	GENE17879X	1.000000
NODE23099X	NODE26368X	GENE17874X	1.000000
NODE23098X	NODE26499X	GENE17873X	1.000000
NODE23097X	GENE10822X	GENE17871X	1.000000
NODE23096X	NODE29210X	GENE17870X	1.000000
NODE23095X	NODE26515X	GENE17869X	1.000000
NODE23094X	NODE23996X	GENE17868X	1.000000
NODE23093X	NODE23692X	GENE17864X	1.000000
NODE23092X	NODE29217X	GENE17863X	1.000000
NODE23091X	NODE27656X	GENE17862X	1.000000
NODE23090X	NODE26534X	GENE17861X	1.000000
NODE23089X	NODE31379X	GENE17859X	1.000000
NODE23088X	NODE24010X	GENE17858X	1.000000
NODE23087X	GENE453X	GENE17857X	1.000000
NODE23086X	NODE29661X	GENE17856X	1.000000
NODE23085X	NODE25167X	GENE17855X	1.000000
NODE23084X	NODE25256X	GENE17854X	1.000000
NODE23083X	NODE23115X	GENE17853X	1.000000
NODE23082X	NODE23569X	GENE17851X	1.000000
NODE23081X	NODE32267X	GENE17849X	1.000000
NODE23080X	GENE6139X	GENE17847X	1.000000
NODE23079X	NODE23684X	GENE17846X	1.000000
NODE23078X	NODE26535X	GENE17845X	1.000000
NODE23077X	NODE28913X	GENE17844X	1.000000
NODE23076X	GENE34001X	GENE17843X	1.000000
NODE23075X	NODE25443X	GENE17842X	1.000000
NODE23074X	NODE23111X	GENE17841X	1.000000
NODE23073X	GENE4927X	GENE17839X	1.000000
NODE23072X	NODE31239X	GENE17838X	1.000000
NODE23071X	NODE23088X	GENE17837X	1.000000
NODE23070X	NODE31826X	GENE17836X	1.000000
NODE23069X	NODE30995X	GENE17834X	1.000000
NODE23068X	NODE25047X	GENE17833X	1.000000
NODE23067X	NODE27263X	GENE17830X	1.000000
NODE23066X	GENE6212X	GENE17829X	1.000000
NODE23065X	NODE26119X	GENE17828X	1.000000
NODE23064X	NODE32203X	GENE17827X	1.000000
NODE23063X	GENE8389X	GENE17824X	1.000000
NODE23062X	GENE2225X	GENE17823X	1.000000
NODE23061X	NODE31761X	GENE17822X	1.000000
NODE23060X	GENE10719X	GENE17821X	1.000000
NODE23059X	NODE26290X	GENE17819X	1.000000
NODE23058X	NODE32551X	GENE17818X	1.000000
NODE23057X	GENE1630X	GENE17814X	1.000000
NODE23056X	NODE23754X	GENE17813X	1.000000
NODE23055X	NODE24114X	GENE17812X	1.000000
NODE23054X	GENE12975X	GENE17811X	1.000000
NODE23053X	NODE27369X	GENE17809X	1.000000
NODE23052X	NODE23249X	GENE17807X	1.000000
NODE23051X	NODE29617X	GENE17806X	1.000000
NODE23050X	NODE29500X	GENE17805X	1.000000
NODE23049X	NODE25295X	GENE17804X	1.000000
NODE23048X	GENE14066X	GENE17803X	1.000000
NODE23047X	GENE21677X	GENE17801X	1.000000
NODE23046X	GENE27169X	GENE17800X	1.000000
NODE23045X	GENE22188X	GENE17799X	1.000000
NODE23044X	NODE23493X	GENE17798X	1.000000
NODE23043X	NODE26627X	GENE17797X	1.000000
NODE23042X	NODE26586X	GENE17796X	1.000000
NODE23041X	GENE2478X	GENE17794X	1.000000
NODE23040X	GENE35698X	GENE17793X	1.000000
NODE23039X	GENE10348X	GENE17791X	1.000000
NODE23038X	GENE11855X	GENE17790X	1.000000
NODE23037X	NODE25505X	GENE17789X	1.000000
NODE23036X	GENE17628X	GENE17788X	1.000000
NODE23035X	NODE27587X	GENE17787X	1.000000
NODE23034X	NODE27081X	GENE17786X	1.000000
NODE23033X	NODE27229X	GENE17784X	1.000000
NODE23032X	NODE23232X	GENE17783X	1.000000
NODE23031X	NODE25114X	GENE17782X	1.000000
NODE23030X	NODE24779X	GENE17781X	1.000000
NODE23029X	NODE30312X	GENE17780X	1.000000
NODE23028X	GENE15966X	GENE17779X	1.000000
NODE23027X	GENE4036X	GENE17778X	1.000000
NODE23026X	NODE29100X	GENE17777X	1.000000
NODE23025X	NODE24780X	GENE17776X	1.000000
NODE23024X	NODE29573X	GENE17774X	1.000000
NODE23023X	NODE26237X	GENE17771X	1.000000
NODE23022X	NODE24930X	GENE17769X	1.000000
NODE23021X	GENE12689X	GENE17768X	1.000000
NODE23020X	GENE20458X	GENE17767X	1.000000
NODE23019X	NODE24778X	GENE17766X	1.000000
NODE23018X	NODE27483X	GENE17765X	1.000000
NODE23017X	NODE25467X	GENE17764X	1.000000
NODE23016X	NODE27530X	GENE17762X	1.000000
NODE23015X	NODE24854X	GENE17761X	1.000000
NODE23014X	NODE25548X	GENE17760X	1.000000
NODE23013X	NODE23036X	GENE17759X	1.000000
NODE23012X	NODE24758X	GENE17758X	1.000000
NODE23011X	NODE23018X	GENE17757X	1.000000
NODE23010X	NODE23907X	GENE17756X	1.000000
NODE23009X	NODE23980X	GENE17755X	1.000000
NODE23008X	NODE25778X	GENE17754X	1.000000
NODE23007X	NODE27726X	GENE17751X	1.000000
NODE23006X	NODE23013X	GENE17750X	1.000000
NODE23005X	GENE23430X	GENE17749X	1.000000
NODE23004X	NODE23006X	GENE17748X	1.000000
NODE23003X	NODE23004X	GENE17747X	1.000000
NODE23002X	NODE27741X	GENE17745X	1.000000
NODE23001X	NODE23003X	GENE17744X	1.000000
NODE23000X	NODE24549X	GENE17743X	1.000000
NODE22999X	NODE23001X	GENE17742X	1.000000
NODE22998X	NODE24611X	GENE17739X	1.000000
NODE22997X	NODE24754X	GENE17737X	1.000000
NODE22996X	NODE29346X	GENE17736X	1.000000
NODE22995X	NODE23267X	GENE17735X	1.000000
NODE22994X	GENE9977X	GENE17734X	1.000000
NODE22993X	NODE37325X	GENE17732X	1.000000
NODE22992X	NODE24755X	GENE17730X	1.000000
NODE22991X	NODE24975X	GENE17729X	1.000000
NODE22990X	NODE32174X	GENE17728X	1.000000
NODE22989X	GENE12794X	GENE17726X	1.000000
NODE22988X	NODE27486X	GENE17725X	1.000000
NODE22987X	NODE24872X	GENE17724X	1.000000
NODE22986X	NODE22999X	GENE17723X	1.000000
NODE22985X	NODE24937X	GENE17722X	1.000000
NODE22984X	NODE22986X	GENE17721X	1.000000
NODE22983X	NODE25068X	GENE17720X	1.000000
NODE22982X	NODE22984X	GENE17719X	1.000000
NODE22981X	GENE17667X	GENE17718X	1.000000
NODE22980X	NODE23490X	GENE17716X	1.000000
NODE22979X	NODE22982X	GENE17714X	1.000000
NODE22978X	NODE24842X	GENE17712X	1.000000
NODE22977X	NODE22979X	GENE17710X	1.000000
NODE22976X	NODE27558X	GENE17708X	1.000000
NODE22975X	NODE27675X	GENE17707X	1.000000
NODE22974X	NODE24776X	GENE17706X	1.000000
NODE22973X	NODE23015X	GENE17705X	1.000000
NODE22972X	NODE31764X	GENE17704X	1.000000
NODE22971X	NODE22977X	GENE17703X	1.000000
NODE22970X	NODE23033X	GENE17702X	1.000000
NODE22969X	NODE24730X	GENE17701X	1.000000
NODE22968X	NODE24732X	GENE17700X	1.000000
NODE22967X	NODE36004X	GENE17699X	1.000000
NODE22966X	NODE30186X	GENE17698X	1.000000
NODE22965X	NODE25015X	GENE17697X	1.000000
NODE22964X	NODE24827X	GENE17696X	1.000000
NODE22963X	NODE22971X	GENE17695X	1.000000
NODE22962X	NODE22963X	GENE17694X	1.000000
NODE22961X	NODE24215X	GENE17692X	1.000000
NODE22960X	NODE24727X	GENE17689X	1.000000
NODE22959X	NODE22962X	GENE17688X	1.000000
NODE22958X	NODE24747X	GENE17687X	1.000000
NODE22957X	GENE10441X	GENE17686X	1.000000
NODE22956X	NODE23030X	GENE17685X	1.000000
NODE22955X	GENE23970X	GENE17684X	1.000000
NODE22954X	NODE22955X	GENE17682X	1.000000
NODE22953X	NODE27003X	GENE17681X	1.000000
NODE22952X	NODE24977X	GENE17680X	1.000000
NODE22951X	NODE24867X	GENE17679X	1.000000
NODE22950X	NODE28578X	GENE17677X	1.000000
NODE22949X	NODE22959X	GENE17674X	1.000000
NODE22948X	NODE24968X	GENE17673X	1.000000
NODE22947X	NODE22981X	GENE17672X	1.000000
NODE22946X	GENE31406X	GENE17671X	1.000000
NODE22945X	NODE22949X	GENE17670X	1.000000
NODE22944X	NODE22970X	GENE17669X	1.000000
NODE22943X	NODE22973X	GENE17666X	1.000000
NODE22942X	NODE22998X	GENE17665X	1.000000
NODE22941X	NODE25482X	GENE17663X	1.000000
NODE22940X	NODE22945X	GENE17662X	1.000000
NODE22939X	NODE27752X	GENE17661X	1.000000
NODE22938X	NODE22941X	GENE17660X	1.000000
NODE22937X	NODE24844X	GENE17658X	1.000000
NODE22936X	NODE22940X	GENE17657X	1.000000
NODE22935X	NODE24919X	GENE17656X	1.000000
NODE22934X	NODE22936X	GENE17653X	1.000000
NODE22933X	NODE23464X	GENE17652X	1.000000
NODE22932X	NODE24740X	GENE17651X	1.000000
NODE22931X	GENE17727X	GENE17650X	1.000000
NODE22930X	NODE24738X	GENE17649X	1.000000
NODE22929X	GENE17638X	GENE17648X	1.000000
NODE22928X	NODE22934X	GENE17647X	1.000000
NODE22927X	NODE22928X	GENE17646X	1.000000
NODE22926X	NODE23008X	GENE17644X	1.000000
NODE22925X	NODE24957X	GENE17643X	1.000000
NODE22924X	NODE22930X	GENE17642X	1.000000
NODE22923X	NODE22931X	GENE17641X	1.000000
NODE22922X	NODE29072X	GENE17639X	1.000000
NODE22921X	NODE22987X	GENE17637X	1.000000
NODE22920X	GENE15894X	GENE17636X	1.000000
NODE22919X	NODE22927X	GENE17635X	1.000000
NODE22918X	NODE22923X	GENE17634X	1.000000
NODE22917X	NODE22919X	GENE17633X	1.000000
NODE22916X	NODE22925X	GENE17631X	1.000000
NODE22915X	NODE22964X	GENE17630X	1.000000
NODE22914X	NODE24252X	GENE17629X	1.000000
NODE22913X	NODE24144X	GENE17627X	1.000000
NODE22912X	NODE29002X	GENE17626X	1.000000
NODE22911X	NODE24782X	GENE17625X	1.000000
NODE22910X	NODE22917X	GENE17623X	1.000000
NODE22909X	GENE14016X	GENE17621X	1.000000
NODE22908X	NODE22924X	GENE17619X	1.000000
NODE22907X	NODE24852X	GENE17618X	1.000000
NODE22906X	NODE27686X	GENE17617X	1.000000
NODE22905X	NODE24863X	GENE17615X	1.000000
NODE22904X	NODE23964X	GENE17614X	1.000000
NODE22903X	NODE22935X	GENE17613X	1.000000
NODE22902X	NODE27532X	GENE17612X	1.000000
NODE22901X	NODE24826X	GENE17611X	1.000000
NODE22900X	NODE27712X	GENE17610X	1.000000
NODE22899X	NODE22910X	GENE17609X	1.000000
NODE22898X	GENE14883X	GENE17608X	1.000000
NODE22897X	NODE27630X	GENE17607X	1.000000
NODE22896X	NODE22997X	GENE17605X	1.000000
NODE22895X	NODE27699X	GENE17604X	1.000000
NODE22894X	NODE24797X	GENE17603X	1.000000
NODE22893X	NODE23633X	GENE17602X	1.000000
NODE22892X	NODE22899X	GENE17601X	1.000000
NODE22891X	NODE29654X	GENE17600X	1.000000
NODE22890X	NODE22915X	GENE17599X	1.000000
NODE22889X	NODE23016X	GENE17598X	1.000000
NODE22888X	NODE22892X	GENE17597X	1.000000
NODE22887X	GENE11536X	GENE17596X	1.000000
NODE22886X	NODE22896X	GENE17595X	1.000000
NODE22885X	NODE29376X	GENE17592X	1.000000
NODE22884X	NODE28282X	GENE17590X	1.000000
NODE22883X	NODE23962X	GENE17589X	1.000000
NODE22882X	NODE28179X	GENE17586X	1.000000
NODE22881X	NODE25568X	GENE17585X	1.000000
NODE22880X	GENE1000X	GENE17584X	1.000000
NODE22879X	GENE14835X	GENE17583X	1.000000
NODE22878X	NODE35524X	GENE17581X	1.000000
NODE22877X	NODE23500X	GENE17580X	1.000000
NODE22876X	NODE26762X	GENE17579X	1.000000
NODE22875X	GENE5850X	GENE17578X	1.000000
NODE22874X	NODE31073X	GENE17576X	1.000000
NODE22873X	GENE20020X	GENE17575X	1.000000
NODE22872X	GENE11337X	GENE17574X	1.000000
NODE22871X	NODE26676X	GENE17571X	1.000000
NODE22870X	NODE26712X	GENE17570X	1.000000
NODE22869X	NODE36183X	GENE17569X	1.000000
NODE22868X	NODE25375X	GENE17567X	1.000000
NODE22867X	GENE26545X	GENE17565X	1.000000
NODE22866X	NODE26617X	GENE17564X	1.000000
NODE22865X	NODE35094X	GENE17563X	1.000000
NODE22864X	NODE26448X	GENE17562X	1.000000
NODE22863X	NODE34428X	GENE17560X	1.000000
NODE22862X	NODE35750X	GENE17557X	1.000000
NODE22861X	NODE32590X	GENE17556X	1.000000
NODE22860X	NODE23043X	GENE17555X	1.000000
NODE22859X	NODE23833X	GENE17554X	1.000000
NODE22858X	NODE26143X	GENE17553X	1.000000
NODE22857X	NODE28706X	GENE17552X	1.000000
NODE22856X	NODE25358X	GENE17551X	1.000000
NODE22855X	NODE23618X	GENE17550X	1.000000
NODE22854X	NODE23609X	GENE17549X	1.000000
NODE22853X	NODE28077X	GENE17548X	1.000000
NODE22852X	NODE24150X	GENE17547X	1.000000
NODE22851X	NODE26608X	GENE17546X	1.000000
NODE22850X	NODE23832X	GENE17542X	1.000000
NODE22849X	NODE23334X	GENE17541X	1.000000
NODE22848X	NODE35362X	GENE17540X	1.000000
NODE22847X	GENE7256X	GENE17539X	1.000000
NODE22846X	GENE11822X	GENE17537X	1.000000
NODE22845X	NODE31525X	GENE17536X	1.000000
NODE22844X	NODE22877X	GENE17535X	1.000000
NODE22843X	GENE15822X	GENE17534X	1.000000
NODE22842X	NODE25843X	GENE17532X	1.000000
NODE22841X	NODE24584X	GENE17531X	1.000000
NODE22840X	GENE6091X	GENE17530X	1.000000
NODE22839X	NODE25220X	GENE17528X	1.000000
NODE22838X	NODE24677X	GENE17526X	1.000000
NODE22837X	NODE34684X	GENE17523X	1.000000
NODE22836X	NODE36325X	GENE17522X	1.000000
NODE22835X	NODE34683X	GENE17521X	1.000000
NODE22834X	NODE23875X	GENE17520X	1.000000
NODE22833X	NODE25217X	GENE17519X	1.000000
NODE22832X	GENE12903X	GENE17518X	1.000000
NODE22831X	NODE24372X	GENE17517X	1.000000
NODE22830X	NODE27246X	GENE17516X	1.000000
NODE22829X	GENE3408X	GENE17514X	1.000000
NODE22828X	NODE29513X	GENE17513X	1.000000
NODE22827X	GENE13570X	GENE17512X	1.000000
NODE22826X	GENE10949X	GENE17510X	1.000000
NODE22825X	GENE35977X	GENE17509X	1.000000
NODE22824X	GENE3583X	GENE17508X	1.000000
NODE22823X	NODE32161X	GENE17507X	1.000000
NODE22822X	NODE28781X	GENE17506X	1.000000
NODE22821X	NODE35606X	GENE17505X	1.000000
NODE22820X	GENE10294X	GENE17504X	1.000000
NODE22819X	NODE28978X	GENE17499X	1.000000
NODE22818X	GENE25494X	GENE17498X	1.000000
NODE22817X	NODE24736X	GENE17496X	1.000000
NODE22816X	NODE33725X	GENE17495X	1.000000
NODE22815X	GENE36015X	GENE17493X	1.000000
NODE22814X	NODE23285X	GENE17492X	1.000000
NODE22813X	GENE13974X	GENE17491X	1.000000
NODE22812X	NODE23189X	GENE17490X	1.000000
NODE22811X	NODE31904X	GENE17488X	1.000000
NODE22810X	NODE25013X	GENE17487X	1.000000
NODE22809X	GENE10819X	GENE17486X	1.000000
NODE22808X	NODE23521X	GENE17485X	1.000000
NODE22807X	NODE24155X	GENE17484X	1.000000
NODE22806X	GENE10638X	GENE17481X	1.000000
NODE22805X	NODE29770X	GENE17479X	1.000000
NODE22804X	NODE25499X	GENE17478X	1.000000
NODE22803X	NODE30302X	GENE17477X	1.000000
NODE22802X	NODE23585X	GENE17474X	1.000000
NODE22801X	GENE16797X	GENE17473X	1.000000
NODE22800X	GENE19201X	GENE17472X	1.000000
NODE22799X	NODE29267X	GENE17471X	1.000000
NODE22798X	NODE23763X	GENE17470X	1.000000
NODE22797X	NODE26684X	GENE17469X	1.000000
NODE22796X	NODE28856X	GENE17468X	1.000000
NODE22795X	NODE25693X	GENE17467X	1.000000
NODE22794X	NODE32302X	GENE17465X	1.000000
NODE22793X	GENE29629X	GENE17464X	1.000000
NODE22792X	NODE23897X	GENE17463X	1.000000
NODE22791X	NODE25274X	GENE17462X	1.000000
NODE22790X	NODE29233X	GENE17461X	1.000000
NODE22789X	NODE24003X	GENE17460X	1.000000
NODE22788X	NODE29131X	GENE17457X	1.000000
NODE22787X	NODE25502X	GENE17456X	1.000000
NODE22786X	NODE29234X	GENE17455X	1.000000
NODE22785X	NODE32261X	GENE17454X	1.000000
NODE22784X	NODE28962X	GENE17453X	1.000000
NODE22783X	NODE27737X	GENE17452X	1.000000
NODE22782X	NODE25254X	GENE17451X	1.000000
NODE22781X	GENE32682X	GENE17450X	1.000000
NODE22780X	NODE26691X	GENE17449X	1.000000
NODE22779X	NODE33076X	GENE17448X	1.000000
NODE22778X	NODE30580X	GENE17447X	1.000000
NODE22777X	NODE25283X	GENE17446X	1.000000
NODE22776X	NODE29946X	GENE17445X	1.000000
NODE22775X	NODE29078X	GENE17444X	1.000000
NODE22774X	NODE25172X	GENE17443X	1.000000
NODE22773X	NODE25259X	GENE17442X	1.000000
NODE22772X	NODE24119X	GENE17441X	1.000000
NODE22771X	GENE7096X	GENE17440X	1.000000
NODE22770X	GENE33041X	GENE17438X	1.000000
NODE22769X	GENE4314X	GENE17436X	1.000000
NODE22768X	NODE26205X	GENE17435X	1.000000
NODE22767X	NODE23220X	GENE17434X	1.000000
NODE22766X	GENE11655X	GENE17433X	1.000000
NODE22765X	NODE26748X	GENE17432X	1.000000
NODE22764X	NODE24787X	GENE17431X	1.000000
NODE22763X	GENE10479X	GENE17430X	1.000000
NODE22762X	GENE29709X	GENE17429X	1.000000
NODE22761X	GENE20124X	GENE17427X	1.000000
NODE22760X	NODE23260X	GENE17426X	1.000000
NODE22759X	NODE30249X	GENE17425X	1.000000
NODE22758X	NODE22800X	GENE17422X	1.000000
NODE22757X	GENE3702X	GENE17419X	1.000000
NODE22756X	GENE16863X	GENE17416X	1.000000
NODE22755X	GENE30760X	GENE17415X	1.000000
NODE22754X	NODE30487X	GENE17413X	1.000000
NODE22753X	NODE29872X	GENE17410X	1.000000
NODE22752X	NODE25713X	GENE17409X	1.000000
NODE22751X	GENE28646X	GENE17408X	1.000000
NODE22750X	NODE30290X	GENE17407X	1.000000
NODE22749X	NODE33965X	GENE17406X	1.000000
NODE22748X	GENE13255X	GENE17405X	1.000000
NODE22747X	NODE24999X	GENE17404X	1.000000
NODE22746X	GENE9394X	GENE17403X	1.000000
NODE22745X	NODE23404X	GENE17401X	1.000000
NODE22744X	GENE14078X	GENE17399X	1.000000
NODE22743X	GENE5866X	GENE17398X	1.000000
NODE22742X	NODE24903X	GENE17397X	1.000000
NODE22741X	NODE33006X	GENE17396X	1.000000
NODE22740X	GENE7319X	GENE17395X	1.000000
NODE22739X	GENE3562X	GENE17394X	1.000000
NODE22738X	NODE36680X	GENE17393X	1.000000
NODE22737X	NODE24056X	GENE17392X	1.000000
NODE22736X	NODE28067X	GENE17391X	1.000000
NODE22735X	NODE32924X	GENE17390X	1.000000
NODE22734X	NODE26653X	GENE17389X	1.000000
NODE22733X	NODE36027X	GENE17388X	1.000000
NODE22732X	GENE25225X	GENE17387X	1.000000
NODE22731X	NODE32710X	GENE17385X	1.000000
NODE22730X	NODE23366X	GENE17384X	1.000000
NODE22729X	GENE11018X	GENE17383X	1.000000
NODE22728X	NODE25463X	GENE17381X	1.000000
NODE22727X	NODE33627X	GENE17380X	1.000000
NODE22726X	NODE34113X	GENE17379X	1.000000
NODE22725X	NODE36418X	GENE17374X	1.000000
NODE22724X	GENE26498X	GENE17373X	1.000000
NODE22723X	NODE33059X	GENE17372X	1.000000
NODE22722X	GENE26937X	GENE17371X	1.000000
NODE22721X	NODE23176X	GENE17370X	1.000000
NODE22720X	NODE22993X	GENE17369X	1.000000
NODE22719X	NODE23792X	GENE17368X	1.000000
NODE22718X	NODE35191X	GENE17367X	1.000000
NODE22717X	GENE27607X	GENE17366X	1.000000
NODE22716X	GENE18773X	GENE17363X	1.000000
NODE22715X	GENE5670X	GENE17362X	1.000000
NODE22714X	NODE29535X	GENE17360X	1.000000
NODE22713X	GENE22562X	GENE17358X	1.000000
NODE22712X	GENE23760X	GENE17357X	1.000000
NODE22711X	GENE11905X	GENE17356X	1.000000
NODE22710X	NODE23865X	GENE17355X	1.000000
NODE22709X	NODE35111X	GENE17354X	1.000000
NODE22708X	GENE15843X	GENE17353X	1.000000
NODE22707X	NODE23947X	GENE17352X	1.000000
NODE22706X	NODE30205X	GENE17350X	1.000000
NODE22705X	NODE27182X	GENE17349X	1.000000
NODE22704X	GENE13632X	GENE17348X	1.000000
NODE22703X	GENE8114X	GENE17346X	1.000000
NODE22702X	NODE24557X	GENE17345X	1.000000
NODE22701X	GENE13498X	GENE17344X	1.000000
NODE22700X	NODE29238X	GENE17342X	1.000000
NODE22699X	NODE35528X	GENE17341X	1.000000
NODE22698X	NODE23279X	GENE17339X	1.000000
NODE22697X	NODE28665X	GENE17338X	1.000000
NODE22696X	NODE33375X	GENE17337X	1.000000
NODE22695X	GENE10258X	GENE17336X	1.000000
NODE22694X	NODE28611X	GENE17335X	1.000000
NODE22693X	GENE22544X	GENE17334X	1.000000
NODE22692X	NODE31286X	GENE17333X	1.000000
NODE22691X	NODE31472X	GENE17332X	1.000000
NODE22690X	GENE4761X	GENE17331X	1.000000
NODE22689X	NODE28434X	GENE17330X	1.000000
NODE22688X	NODE27326X	GENE17329X	1.000000
NODE22687X	NODE24445X	GENE17328X	1.000000
NODE22686X	GENE7322X	GENE17327X	1.000000
NODE22685X	GENE2143X	GENE17326X	1.000000
NODE22684X	GENE9218X	GENE17325X	1.000000
NODE22683X	NODE33528X	GENE17324X	1.000000
NODE22682X	NODE26680X	GENE17322X	1.000000
NODE22681X	NODE27461X	GENE17321X	1.000000
NODE22680X	GENE8899X	GENE17320X	1.000000
NODE22679X	GENE16419X	GENE17319X	1.000000
NODE22678X	NODE25849X	GENE17318X	1.000000
NODE22677X	GENE9400X	GENE17317X	1.000000
NODE22676X	GENE62X	GENE17315X	1.000000
NODE22675X	NODE23436X	GENE17314X	1.000000
NODE22674X	NODE23781X	GENE17313X	1.000000
NODE22673X	GENE4694X	GENE17312X	1.000000
NODE22672X	GENE2151X	GENE17311X	1.000000
NODE22671X	NODE25811X	GENE17310X	1.000000
NODE22670X	NODE26069X	GENE17309X	1.000000
NODE22669X	NODE23195X	GENE17307X	1.000000
NODE22668X	NODE27592X	GENE17306X	1.000000
NODE22667X	GENE5513X	GENE17304X	1.000000
NODE22666X	NODE34095X	GENE17301X	1.000000
NODE22665X	GENE29435X	GENE17299X	1.000000
NODE22664X	NODE34871X	GENE17297X	1.000000
NODE22663X	NODE26830X	GENE17296X	1.000000
NODE22662X	GENE17238X	GENE17295X	1.000000
NODE22661X	NODE24480X	GENE17294X	1.000000
NODE22660X	NODE26770X	GENE17293X	1.000000
NODE22659X	GENE23226X	GENE17292X	1.000000
NODE22658X	NODE29423X	GENE17291X	1.000000
NODE22657X	NODE22662X	GENE17290X	1.000000
NODE22656X	NODE24359X	GENE17288X	1.000000
NODE22655X	NODE24364X	GENE17287X	1.000000
NODE22654X	NODE24379X	GENE17286X	1.000000
NODE22653X	NODE27001X	GENE17285X	1.000000
NODE22652X	NODE24485X	GENE17284X	1.000000
NODE22651X	NODE24380X	GENE17282X	1.000000
NODE22650X	NODE22657X	GENE17281X	1.000000
NODE22649X	NODE25362X	GENE17280X	1.000000
NODE22648X	NODE22650X	GENE17279X	1.000000
NODE22647X	NODE26692X	GENE17278X	1.000000
NODE22646X	NODE24390X	GENE17277X	1.000000
NODE22645X	NODE24475X	GENE17276X	1.000000
NODE22644X	NODE22648X	GENE17275X	1.000000
NODE22643X	NODE24045X	GENE17273X	1.000000
NODE22642X	NODE24739X	GENE17272X	1.000000
NODE22641X	NODE24940X	GENE17270X	1.000000
NODE22640X	NODE24447X	GENE17269X	1.000000
NODE22639X	NODE24320X	GENE17268X	1.000000
NODE22638X	NODE22640X	GENE17267X	1.000000
NODE22637X	GENE17198X	GENE17266X	1.000000
NODE22636X	NODE24157X	GENE17264X	1.000000
NODE22635X	NODE26821X	GENE17263X	1.000000
NODE22634X	NODE24352X	GENE17260X	1.000000
NODE22633X	NODE26953X	GENE17259X	1.000000
NODE22632X	NODE26993X	GENE17258X	1.000000
NODE22631X	NODE22644X	GENE17257X	1.000000
NODE22630X	NODE24237X	GENE17256X	1.000000
NODE22629X	NODE30320X	GENE17255X	1.000000
NODE22628X	NODE24389X	GENE17254X	1.000000
NODE22627X	NODE23974X	GENE17252X	1.000000
NODE22626X	NODE28911X	GENE17251X	1.000000
NODE22625X	NODE22646X	GENE17250X	1.000000
NODE22624X	NODE24439X	GENE17249X	1.000000
NODE22623X	NODE24332X	GENE17248X	1.000000
NODE22622X	GENE14239X	GENE17247X	1.000000
NODE22621X	GENE3997X	GENE17246X	1.000000
NODE22620X	NODE22631X	GENE17245X	1.000000
NODE22619X	NODE24473X	GENE17244X	1.000000
NODE22618X	NODE22620X	GENE17243X	1.000000
NODE22617X	NODE22630X	GENE17241X	1.000000
NODE22616X	NODE24429X	GENE17240X	1.000000
NODE22615X	NODE22628X	GENE17239X	1.000000
NODE22614X	NODE22875X	GENE17237X	1.000000
NODE22613X	NODE22663X	GENE17236X	1.000000
NODE22612X	NODE26144X	GENE17235X	1.000000
NODE22611X	NODE24426X	GENE17234X	1.000000
NODE22610X	NODE22618X	GENE17233X	1.000000
NODE22609X	NODE24430X	GENE17232X	1.000000
NODE22608X	GENE15469X	GENE17231X	1.000000
NODE22607X	NODE22610X	GENE17230X	1.000000
NODE22606X	NODE30401X	GENE17228X	1.000000
NODE22605X	NODE22613X	GENE17227X	1.000000
NODE22604X	NODE22635X	GENE17226X	1.000000
NODE22603X	NODE22754X	GENE17224X	1.000000
NODE22602X	GENE21550X	GENE17221X	1.000000
NODE22601X	NODE22607X	GENE17220X	1.000000
NODE22600X	NODE22622X	GENE17217X	1.000000
NODE22599X	NODE24344X	GENE17216X	1.000000
NODE22598X	NODE23317X	GENE17215X	1.000000
NODE22597X	NODE23173X	GENE17212X	1.000000
NODE22596X	NODE24371X	GENE17211X	1.000000
NODE22595X	NODE23034X	GENE17210X	1.000000
NODE22594X	NODE26781X	GENE17209X	1.000000
NODE22593X	NODE29820X	GENE17208X	1.000000
NODE22592X	NODE22601X	GENE17206X	1.000000
NODE22591X	NODE24471X	GENE17205X	1.000000
NODE22590X	NODE22659X	GENE17204X	1.000000
NODE22589X	NODE36513X	GENE17203X	1.000000
NODE22588X	GENE15527X	GENE17202X	1.000000
NODE22587X	NODE24404X	GENE17200X	1.000000
NODE22586X	NODE22592X	GENE17199X	1.000000
NODE22585X	NODE22586X	GENE17197X	1.000000
NODE22584X	NODE22585X	GENE17194X	1.000000
NODE22583X	NODE24385X	GENE17193X	1.000000
NODE22582X	NODE22584X	GENE17192X	1.000000
NODE22581X	NODE26772X	GENE17188X	1.000000
NODE22580X	NODE22653X	GENE17185X	1.000000
NODE22579X	NODE26832X	GENE17183X	1.000000
NODE22578X	NODE22654X	GENE17182X	1.000000
NODE22577X	NODE22582X	GENE17181X	1.000000
NODE22576X	GENE9572X	GENE17178X	1.000000
NODE22575X	GENE17091X	GENE17177X	1.000000
NODE22574X	NODE30481X	GENE17175X	1.000000
NODE22573X	NODE25027X	GENE17174X	1.000000
NODE22572X	NODE30470X	GENE17173X	1.000000
NODE22571X	NODE27010X	GENE17172X	1.000000
NODE22570X	NODE30371X	GENE17171X	1.000000
NODE22569X	NODE26782X	GENE17168X	1.000000
NODE22568X	NODE22634X	GENE17166X	1.000000
NODE22567X	GENE36243X	GENE17165X	1.000000
NODE22566X	NODE33742X	GENE17163X	1.000000
NODE22565X	NODE29439X	GENE17162X	1.000000
NODE22564X	NODE25368X	GENE17161X	1.000000
NODE22563X	NODE29763X	GENE17159X	1.000000
NODE22562X	NODE24259X	GENE17158X	1.000000
NODE22561X	NODE29450X	GENE17157X	1.000000
NODE22560X	NODE25734X	GENE17156X	1.000000
NODE22559X	GENE6323X	GENE17153X	1.000000
NODE22558X	NODE25971X	GENE17152X	1.000000
NODE22557X	NODE28041X	GENE17151X	1.000000
NODE22556X	GENE10776X	GENE17150X	1.000000
NODE22555X	GENE14027X	GENE17149X	1.000000
NODE22554X	NODE23665X	GENE17147X	1.000000
NODE22553X	NODE31686X	GENE17146X	1.000000
NODE22552X	NODE25714X	GENE17143X	1.000000
NODE22551X	NODE35591X	GENE17141X	1.000000
NODE22550X	NODE24183X	GENE17139X	1.000000
NODE22549X	NODE23280X	GENE17138X	1.000000
NODE22548X	NODE24674X	GENE17136X	1.000000
NODE22547X	NODE25893X	GENE17135X	1.000000
NODE22546X	NODE32255X	GENE17134X	1.000000
NODE22545X	NODE23779X	GENE17133X	1.000000
NODE22544X	GENE3138X	GENE17131X	1.000000
NODE22543X	GENE7758X	GENE17129X	1.000000
NODE22542X	GENE1526X	GENE17127X	1.000000
NODE22541X	NODE23372X	GENE17126X	1.000000
NODE22540X	NODE23136X	GENE17125X	1.000000
NODE22539X	NODE25247X	GENE17123X	1.000000
NODE22538X	NODE34762X	GENE17120X	1.000000
NODE22537X	NODE23066X	GENE17119X	1.000000
NODE22536X	NODE25644X	GENE17117X	1.000000
NODE22535X	NODE25416X	GENE17116X	1.000000
NODE22534X	GENE7655X	GENE17115X	1.000000
NODE22533X	NODE26450X	GENE17114X	1.000000
NODE22532X	NODE29130X	GENE17113X	1.000000
NODE22531X	GENE1051X	GENE17112X	1.000000
NODE22530X	NODE27683X	GENE17111X	1.000000
NODE22529X	NODE25109X	GENE17110X	1.000000
NODE22528X	NODE24595X	GENE17109X	1.000000
NODE22527X	NODE34209X	GENE17108X	1.000000
NODE22526X	NODE24604X	GENE17107X	1.000000
NODE22525X	NODE23403X	GENE17106X	1.000000
NODE22524X	NODE32542X	GENE17105X	1.000000
NODE22523X	NODE23009X	GENE17104X	1.000000
NODE22522X	NODE23999X	GENE17103X	1.000000
NODE22521X	NODE32137X	GENE17102X	1.000000
NODE22520X	GENE18691X	GENE17101X	1.000000
NODE22519X	GENE8430X	GENE17100X	1.000000
NODE22518X	GENE12932X	GENE17099X	1.000000
NODE22517X	NODE23467X	GENE17097X	1.000000
NODE22516X	GENE5204X	GENE17093X	1.000000
NODE22515X	GENE10877X	GENE17089X	1.000000
NODE22514X	GENE16204X	GENE17088X	1.000000
NODE22513X	NODE23751X	GENE17085X	1.000000
NODE22512X	NODE23234X	GENE17084X	1.000000
NODE22511X	NODE25198X	GENE17083X	1.000000
NODE22510X	GENE12164X	GENE17080X	1.000000
NODE22509X	NODE34733X	GENE17079X	1.000000
NODE22508X	NODE31003X	GENE17078X	1.000000
NODE22507X	NODE29404X	GENE17077X	1.000000
NODE22506X	NODE27412X	GENE17076X	1.000000
NODE22505X	GENE25725X	GENE17075X	1.000000
NODE22504X	NODE28566X	GENE17074X	1.000000
NODE22503X	GENE733X	GENE17072X	1.000000
NODE22502X	NODE24831X	GENE17070X	1.000000
NODE22501X	GENE20754X	GENE17069X	1.000000
NODE22500X	NODE23378X	GENE17067X	1.000000
NODE22499X	NODE22722X	GENE17066X	1.000000
NODE22498X	GENE4744X	GENE17065X	1.000000
NODE22497X	GENE14193X	GENE17064X	1.000000
NODE22496X	GENE5215X	GENE17063X	1.000000
NODE22495X	GENE28710X	GENE17062X	1.000000
NODE22494X	GENE2872X	GENE17059X	1.000000
NODE22493X	NODE32578X	GENE17058X	1.000000
NODE22492X	GENE5296X	GENE17057X	1.000000
NODE22491X	GENE6937X	GENE17056X	1.000000
NODE22490X	GENE33035X	GENE17052X	1.000000
NODE22489X	NODE33801X	GENE17049X	1.000000
NODE22488X	GENE23623X	GENE17048X	1.000000
NODE22487X	GENE8352X	GENE17046X	1.000000
NODE22486X	GENE17420X	GENE17045X	1.000000
NODE22485X	NODE28413X	GENE17044X	1.000000
NODE22484X	NODE30318X	GENE17043X	1.000000
NODE22483X	NODE34040X	GENE17042X	1.000000
NODE22482X	GENE8087X	GENE17041X	1.000000
NODE22481X	GENE8402X	GENE17040X	1.000000
NODE22480X	GENE15384X	GENE17039X	1.000000
NODE22479X	NODE24574X	GENE17038X	1.000000
NODE22478X	NODE32408X	GENE17037X	1.000000
NODE22477X	GENE6371X	GENE17035X	1.000000
NODE22476X	NODE24771X	GENE17034X	1.000000
NODE22475X	NODE23672X	GENE17033X	1.000000
NODE22474X	NODE25585X	GENE17031X	1.000000
NODE22473X	NODE23083X	GENE17030X	1.000000
NODE22472X	NODE32975X	GENE17029X	1.000000
NODE22471X	GENE16978X	GENE17028X	1.000000
NODE22470X	NODE25537X	GENE17027X	1.000000
NODE22469X	NODE25565X	GENE17026X	1.000000
NODE22468X	NODE28430X	GENE17025X	1.000000
NODE22467X	NODE23773X	GENE17023X	1.000000
NODE22466X	GENE30843X	GENE17022X	1.000000
NODE22465X	NODE27372X	GENE17021X	1.000000
NODE22464X	NODE25232X	GENE17020X	1.000000
NODE22463X	NODE26277X	GENE17018X	1.000000
NODE22462X	NODE29585X	GENE17015X	1.000000
NODE22461X	NODE25562X	GENE17013X	1.000000
NODE22460X	NODE23743X	GENE17012X	1.000000
NODE22459X	NODE22471X	GENE17011X	1.000000
NODE22458X	NODE23813X	GENE17010X	1.000000
NODE22457X	NODE27457X	GENE17009X	1.000000
NODE22456X	GENE26615X	GENE17008X	1.000000
NODE22455X	NODE25646X	GENE17007X	1.000000
NODE22454X	GENE28934X	GENE17006X	1.000000
NODE22453X	NODE28266X	GENE17004X	1.000000
NODE22452X	NODE25673X	GENE17003X	1.000000
NODE22451X	NODE28576X	GENE17002X	1.000000
NODE22450X	NODE34367X	GENE17001X	1.000000
NODE22449X	GENE13755X	GENE17000X	1.000000
NODE22448X	NODE22459X	GENE16996X	1.000000
NODE22447X	NODE32962X	GENE16995X	1.000000
NODE22446X	NODE29462X	GENE16993X	1.000000
NODE22445X	NODE22448X	GENE16992X	1.000000
NODE22444X	NODE29026X	GENE16991X	1.000000
NODE22443X	NODE34299X	GENE16990X	1.000000
NODE22442X	NODE23715X	GENE16989X	1.000000
NODE22441X	NODE32618X	GENE16987X	1.000000
NODE22440X	NODE22533X	GENE16986X	1.000000
NODE22439X	NODE27098X	GENE16984X	1.000000
NODE22438X	GENE15128X	GENE16983X	1.000000
NODE22437X	NODE25864X	GENE16981X	1.000000
NODE22436X	NODE27528X	GENE16980X	1.000000
NODE22435X	GENE2731X	GENE16979X	1.000000
NODE22434X	NODE25477X	GENE16976X	1.000000
NODE22433X	NODE23864X	GENE16974X	1.000000
NODE22432X	NODE31351X	GENE16973X	1.000000
NODE22431X	NODE23825X	GENE16971X	1.000000
NODE22430X	NODE28614X	GENE16970X	1.000000
NODE22429X	NODE25668X	GENE16969X	1.000000
NODE22428X	NODE28312X	GENE16967X	1.000000
NODE22427X	NODE28344X	GENE16965X	1.000000
NODE22426X	NODE26532X	GENE16963X	1.000000
NODE22425X	GENE12352X	GENE16962X	1.000000
NODE22424X	NODE22433X	GENE16961X	1.000000
NODE22423X	NODE25580X	GENE16960X	1.000000
NODE22422X	NODE31130X	GENE16959X	1.000000
NODE22421X	GENE33374X	GENE16957X	1.000000
NODE22420X	NODE25515X	GENE16956X	1.000000
NODE22419X	NODE23686X	GENE16952X	1.000000
NODE22418X	NODE26192X	GENE16951X	1.000000
NODE22417X	GENE7459X	GENE16949X	1.000000
NODE22416X	NODE23377X	GENE16948X	1.000000
NODE22415X	NODE23826X	GENE16947X	1.000000
NODE22414X	GENE21897X	GENE16946X	1.000000
NODE22413X	NODE23817X	GENE16944X	1.000000
NODE22412X	NODE25510X	GENE16943X	1.000000
NODE22411X	NODE28211X	GENE16942X	1.000000
NODE22410X	NODE34486X	GENE16941X	1.000000
NODE22409X	NODE25566X	GENE16940X	1.000000
NODE22408X	NODE27990X	GENE16939X	1.000000
NODE22407X	NODE31042X	GENE16938X	1.000000
NODE22406X	NODE25523X	GENE16937X	1.000000
NODE22405X	NODE27381X	GENE16932X	1.000000
NODE22404X	NODE24431X	GENE16931X	1.000000
NODE22403X	NODE22511X	GENE16930X	1.000000
NODE22402X	NODE29027X	GENE16928X	1.000000
NODE22401X	NODE23789X	GENE16926X	1.000000
NODE22400X	GENE11312X	GENE16925X	1.000000
NODE22399X	GENE21248X	GENE16924X	1.000000
NODE22398X	NODE28466X	GENE16923X	1.000000
NODE22397X	GENE17014X	GENE16922X	1.000000
NODE22396X	GENE17140X	GENE16921X	1.000000
NODE22395X	GENE6600X	GENE16918X	1.000000
NODE22394X	NODE25897X	GENE16917X	1.000000
NODE22393X	GENE25362X	GENE16915X	1.000000
NODE22392X	NODE32118X	GENE16911X	1.000000
NODE22391X	NODE29106X	GENE16910X	1.000000
NODE22390X	NODE28544X	GENE16909X	1.000000
NODE22389X	GENE3364X	GENE16908X	1.000000
NODE22388X	NODE28906X	GENE16907X	1.000000
NODE22387X	NODE27453X	GENE16906X	1.000000
NODE22386X	NODE37278X	GENE16905X	1.000000
NODE22385X	NODE30204X	GENE16902X	1.000000
NODE22384X	GENE11573X	GENE16901X	1.000000
NODE22383X	NODE25178X	GENE16900X	1.000000
NODE22382X	NODE26323X	GENE16899X	1.000000
NODE22381X	GENE654X	GENE16898X	1.000000
NODE22380X	GENE14990X	GENE16897X	1.000000
NODE22379X	NODE32854X	GENE16896X	1.000000
NODE22378X	NODE27317X	GENE16892X	1.000000
NODE22377X	NODE24247X	GENE16891X	1.000000
NODE22376X	NODE29494X	GENE16890X	1.000000
NODE22375X	NODE29117X	GENE16887X	1.000000
NODE22374X	NODE27449X	GENE16885X	1.000000
NODE22373X	GENE6340X	GENE16884X	1.000000
NODE22372X	NODE29662X	GENE16883X	1.000000
NODE22371X	NODE24234X	GENE16882X	1.000000
NODE22370X	NODE36983X	GENE16880X	1.000000
NODE22369X	NODE32683X	GENE16879X	1.000000
NODE22368X	NODE26017X	GENE16877X	1.000000
NODE22367X	NODE32057X	GENE16875X	1.000000
NODE22366X	NODE22669X	GENE16872X	1.000000
NODE22365X	NODE28779X	GENE16871X	1.000000
NODE22364X	NODE22477X	GENE16870X	1.000000
NODE22363X	NODE29542X	GENE16869X	1.000000
NODE22362X	NODE32582X	GENE16866X	1.000000
NODE22361X	NODE22495X	GENE16862X	1.000000
NODE22360X	NODE22787X	GENE16861X	1.000000
NODE22359X	GENE13476X	GENE16860X	1.000000
NODE22358X	NODE27150X	GENE16858X	1.000000
NODE22357X	NODE25398X	GENE16857X	1.000000
NODE22356X	NODE25063X	GENE16856X	1.000000
NODE22355X	GENE25759X	GENE16854X	1.000000
NODE22354X	GENE30558X	GENE16853X	1.000000
NODE22353X	NODE36777X	GENE16852X	1.000000
NODE22352X	GENE36158X	GENE16851X	1.000000
NODE22351X	NODE31878X	GENE16850X	1.000000
NODE22350X	GENE23572X	GENE16848X	1.000000
NODE22349X	NODE23884X	GENE16847X	1.000000
NODE22348X	NODE28087X	GENE16845X	1.000000
NODE22347X	NODE31993X	GENE16842X	1.000000
NODE22346X	GENE13687X	GENE16841X	1.000000
NODE22345X	GENE5723X	GENE16840X	1.000000
NODE22344X	NODE25658X	GENE16837X	1.000000
NODE22343X	NODE23656X	GENE16835X	1.000000
NODE22342X	NODE25912X	GENE16834X	1.000000
NODE22341X	GENE32289X	GENE16833X	1.000000
NODE22340X	GENE20845X	GENE16832X	1.000000
NODE22339X	GENE33873X	GENE16829X	1.000000
NODE22338X	GENE14060X	GENE16827X	1.000000
NODE22337X	GENE6599X	GENE16826X	1.000000
NODE22336X	NODE23925X	GENE16825X	1.000000
NODE22335X	GENE9843X	GENE16824X	1.000000
NODE22334X	GENE34637X	GENE16823X	1.000000
NODE22333X	NODE31675X	GENE16822X	1.000000
NODE22332X	GENE25780X	GENE16821X	1.000000
NODE22331X	NODE29886X	GENE16820X	1.000000
NODE22330X	NODE23274X	GENE16819X	1.000000
NODE22329X	NODE23509X	GENE16818X	1.000000
NODE22328X	NODE29772X	GENE16817X	1.000000
NODE22327X	GENE14095X	GENE16815X	1.000000
NODE22326X	NODE28941X	GENE16814X	1.000000
NODE22325X	GENE14761X	GENE16813X	1.000000
NODE22324X	GENE9853X	GENE16812X	1.000000
NODE22323X	NODE24165X	GENE16811X	1.000000
NODE22322X	NODE25117X	GENE16810X	1.000000
NODE22321X	NODE30775X	GENE16809X	1.000000
NODE22320X	NODE25014X	GENE16807X	1.000000
NODE22319X	GENE26812X	GENE16806X	1.000000
NODE22318X	GENE14332X	GENE16805X	1.000000
NODE22317X	GENE1056X	GENE16803X	1.000000
NODE22316X	GENE16729X	GENE16802X	1.000000
NODE22315X	NODE27049X	GENE16801X	1.000000
NODE22314X	NODE32687X	GENE16800X	1.000000
NODE22313X	NODE30232X	GENE16799X	1.000000
NODE22312X	NODE26219X	GENE16798X	1.000000
NODE22311X	NODE25161X	GENE16796X	1.000000
NODE22310X	NODE31718X	GENE16795X	1.000000
NODE22309X	NODE25609X	GENE16794X	1.000000
NODE22308X	NODE34364X	GENE16791X	1.000000
NODE22307X	GENE9736X	GENE16789X	1.000000
NODE22306X	NODE35001X	GENE16788X	1.000000
NODE22305X	NODE32547X	GENE16786X	1.000000
NODE22304X	NODE22493X	GENE16785X	1.000000
NODE22303X	NODE22822X	GENE16783X	1.000000
NODE22302X	GENE26285X	GENE16781X	1.000000
NODE22301X	GENE15289X	GENE16779X	1.000000
NODE22300X	GENE22877X	GENE16778X	1.000000
NODE22299X	NODE23284X	GENE16777X	1.000000
NODE22298X	GENE20770X	GENE16776X	1.000000
NODE22297X	NODE27833X	GENE16774X	1.000000
NODE22296X	NODE24083X	GENE16773X	1.000000
NODE22295X	GENE12773X	GENE16772X	1.000000
NODE22294X	GENE14045X	GENE16771X	1.000000
NODE22293X	GENE9622X	GENE16770X	1.000000
NODE22292X	NODE24351X	GENE16769X	1.000000
NODE22291X	GENE19327X	GENE16768X	1.000000
NODE22290X	NODE24081X	GENE16767X	1.000000
NODE22289X	NODE22714X	GENE16761X	1.000000
NODE22288X	GENE34832X	GENE16760X	1.000000
NODE22287X	GENE19291X	GENE16758X	1.000000
NODE22286X	NODE29867X	GENE16757X	1.000000
NODE22285X	GENE6348X	GENE16756X	1.000000
NODE22284X	NODE24251X	GENE16755X	1.000000
NODE22283X	NODE29819X	GENE16752X	1.000000
NODE22282X	NODE28103X	GENE16751X	1.000000
NODE22281X	NODE33040X	GENE16750X	1.000000
NODE22280X	NODE23523X	GENE16749X	1.000000
NODE22279X	NODE22893X	GENE16748X	1.000000
NODE22278X	NODE23495X	GENE16747X	1.000000
NODE22277X	NODE24331X	GENE16746X	1.000000
NODE22276X	GENE21819X	GENE16745X	1.000000
NODE22275X	NODE22810X	GENE16744X	1.000000
NODE22274X	NODE22854X	GENE16743X	1.000000
NODE22273X	NODE29344X	GENE16742X	1.000000
NODE22272X	GENE1928X	GENE16740X	1.000000
NODE22271X	NODE23413X	GENE16739X	1.000000
NODE22270X	NODE22278X	GENE16738X	1.000000
NODE22269X	GENE13932X	GENE16737X	1.000000
NODE22268X	GENE7520X	GENE16736X	1.000000
NODE22267X	GENE4119X	GENE16735X	1.000000
NODE22266X	GENE20118X	GENE16734X	1.000000
NODE22265X	NODE32010X	GENE16732X	1.000000
NODE22264X	GENE16727X	GENE16731X	1.000000
NODE22263X	NODE29803X	GENE16730X	1.000000
NODE22262X	GENE20053X	GENE16724X	1.000000
NODE22261X	NODE30074X	GENE16722X	1.000000
NODE22260X	NODE28006X	GENE16721X	1.000000
NODE22259X	NODE25709X	GENE16720X	1.000000
NODE22258X	NODE24115X	GENE16719X	1.000000
NODE22257X	NODE32092X	GENE16717X	1.000000
NODE22256X	NODE23271X	GENE16716X	1.000000
NODE22255X	NODE31870X	GENE16715X	1.000000
NODE22254X	GENE11726X	GENE16714X	1.000000
NODE22253X	NODE22852X	GENE16713X	1.000000
NODE22252X	NODE23174X	GENE16712X	1.000000
NODE22251X	NODE28158X	GENE16711X	1.000000
NODE22250X	NODE25471X	GENE16710X	1.000000
NODE22249X	NODE31691X	GENE16709X	1.000000
NODE22248X	NODE26449X	GENE16708X	1.000000
NODE22247X	GENE12402X	GENE16707X	1.000000
NODE22246X	GENE9278X	GENE16706X	1.000000
NODE22245X	NODE22365X	GENE16705X	1.000000
NODE22244X	NODE25881X	GENE16704X	1.000000
NODE22243X	NODE26446X	GENE16703X	1.000000
NODE22242X	GENE26218X	GENE16702X	1.000000
NODE22241X	GENE16329X	GENE16701X	1.000000
NODE22240X	NODE26251X	GENE16700X	1.000000
NODE22239X	NODE22887X	GENE16699X	1.000000
NODE22238X	NODE22708X	GENE16698X	1.000000
NODE22237X	NODE28903X	GENE16694X	1.000000
NODE22236X	NODE25451X	GENE16693X	1.000000
NODE22235X	NODE32944X	GENE16690X	1.000000
NODE22234X	NODE27458X	GENE16689X	1.000000
NODE22233X	NODE23747X	GENE16688X	1.000000
NODE22232X	NODE29847X	GENE16687X	1.000000
NODE22231X	NODE22680X	GENE16686X	1.000000
NODE22230X	GENE16397X	GENE16685X	1.000000
NODE22229X	GENE17053X	GENE16682X	1.000000
NODE22228X	NODE33924X	GENE16681X	1.000000
NODE22227X	NODE24274X	GENE16676X	1.000000
NODE22226X	GENE10184X	GENE16673X	1.000000
NODE22225X	GENE13314X	GENE16672X	1.000000
NODE22224X	GENE17365X	GENE16671X	1.000000
NODE22223X	NODE29339X	GENE16670X	1.000000
NODE22222X	NODE23873X	GENE16668X	1.000000
NODE22221X	NODE36708X	GENE16665X	1.000000
NODE22220X	NODE29653X	GENE16664X	1.000000
NODE22219X	NODE25442X	GENE16663X	1.000000
NODE22218X	NODE26400X	GENE16662X	1.000000
NODE22217X	NODE24001X	GENE16659X	1.000000
NODE22216X	GENE7210X	GENE16658X	1.000000
NODE22215X	GENE11586X	GENE16656X	1.000000
NODE22214X	GENE25664X	GENE16654X	1.000000
NODE22213X	GENE25169X	GENE16653X	1.000000
NODE22212X	NODE24652X	GENE16652X	1.000000
NODE22211X	NODE23877X	GENE16649X	1.000000
NODE22210X	NODE23258X	GENE16648X	1.000000
NODE22209X	NODE30476X	GENE16647X	1.000000
NODE22208X	GENE9244X	GENE16646X	1.000000
NODE22207X	NODE25866X	GENE16644X	1.000000
NODE22206X	NODE23802X	GENE16643X	1.000000
NODE22205X	NODE23893X	GENE16641X	1.000000
NODE22204X	NODE27268X	GENE16640X	1.000000
NODE22203X	NODE24034X	GENE16639X	1.000000
NODE22202X	NODE27747X	GENE16637X	1.000000
NODE22201X	NODE22268X	GENE16636X	1.000000
NODE22200X	GENE2112X	GENE16635X	1.000000
NODE22199X	NODE32964X	GENE16632X	1.000000
NODE22198X	NODE23384X	GENE16630X	1.000000
NODE22197X	NODE34774X	GENE16629X	1.000000
NODE22196X	GENE21146X	GENE16628X	1.000000
NODE22195X	GENE16754X	GENE16627X	1.000000
NODE22194X	NODE32663X	GENE16626X	1.000000
NODE22193X	NODE25486X	GENE16625X	1.000000
NODE22192X	NODE29773X	GENE16621X	1.000000
NODE22191X	NODE26206X	GENE16620X	1.000000
NODE22190X	GENE9831X	GENE16619X	1.000000
NODE22189X	NODE26456X	GENE16618X	1.000000
NODE22188X	NODE35914X	GENE16616X	1.000000
NODE22187X	NODE22507X	GENE16615X	1.000000
NODE22186X	GENE5081X	GENE16614X	1.000000
NODE22185X	NODE31790X	GENE16610X	1.000000
NODE22184X	NODE27152X	GENE16609X	1.000000
NODE22183X	NODE22681X	GENE16607X	1.000000
NODE22182X	NODE32848X	GENE16606X	1.000000
NODE22181X	GENE11457X	GENE16605X	1.000000
NODE22180X	NODE28145X	GENE16604X	1.000000
NODE22179X	NODE35480X	GENE16603X	1.000000
NODE22178X	NODE31204X	GENE16602X	1.000000
NODE22177X	NODE24983X	GENE16601X	1.000000
NODE22176X	NODE31090X	GENE16599X	1.000000
NODE22175X	GENE8698X	GENE16598X	1.000000
NODE22174X	NODE28387X	GENE16596X	1.000000
NODE22173X	GENE22818X	GENE16595X	1.000000
NODE22172X	NODE31327X	GENE16592X	1.000000
NODE22171X	NODE33867X	GENE16591X	1.000000
NODE22170X	NODE32984X	GENE16590X	1.000000
NODE22169X	NODE26139X	GENE16589X	1.000000
NODE22168X	NODE26539X	GENE16586X	1.000000
NODE22167X	NODE24086X	GENE16584X	1.000000
NODE22166X	NODE26512X	GENE16580X	1.000000
NODE22165X	GENE12133X	GENE16579X	1.000000
NODE22164X	NODE23728X	GENE16578X	1.000000
NODE22163X	NODE24262X	GENE16577X	1.000000
NODE22162X	GENE12589X	GENE16575X	1.000000
NODE22161X	NODE33764X	GENE16574X	1.000000
NODE22160X	NODE22804X	GENE16573X	1.000000
NODE22159X	GENE16168X	GENE16572X	1.000000
NODE22158X	GENE1431X	GENE16571X	1.000000
NODE22157X	NODE28294X	GENE16570X	1.000000
NODE22156X	NODE31282X	GENE16569X	1.000000
NODE22155X	GENE35617X	GENE16568X	1.000000
NODE22154X	NODE35553X	GENE16564X	1.000000
NODE22153X	NODE25848X	GENE16563X	1.000000
NODE22152X	NODE25267X	GENE16562X	1.000000
NODE22151X	GENE5551X	GENE16561X	1.000000
NODE22150X	NODE24132X	GENE16560X	1.000000
NODE22149X	NODE29153X	GENE16558X	1.000000
NODE22148X	GENE5745X	GENE16556X	1.000000
NODE22147X	NODE26607X	GENE16554X	1.000000
NODE22146X	NODE26389X	GENE16553X	1.000000
NODE22145X	GENE7680X	GENE16552X	1.000000
NODE22144X	NODE27302X	GENE16549X	1.000000
NODE22143X	NODE36242X	GENE16547X	1.000000
NODE22142X	NODE25707X	GENE16546X	1.000000
NODE22141X	GENE9399X	GENE16544X	1.000000
NODE22140X	NODE28633X	GENE16542X	1.000000
NODE22139X	GENE8812X	GENE16539X	1.000000
NODE22138X	NODE22181X	GENE16538X	1.000000
NODE22137X	NODE24173X	GENE16537X	1.000000
NODE22136X	NODE25464X	GENE16536X	1.000000
NODE22135X	NODE23368X	GENE16535X	1.000000
NODE22134X	GENE26534X	GENE16533X	1.000000
NODE22133X	NODE25596X	GENE16531X	1.000000
NODE22132X	NODE31845X	GENE16529X	1.000000
NODE22131X	NODE35484X	GENE16528X	1.000000
NODE22130X	GENE12985X	GENE16527X	1.000000
NODE22129X	NODE22254X	GENE16526X	1.000000
NODE22128X	NODE22589X	GENE16525X	1.000000
NODE22127X	NODE23373X	GENE16523X	1.000000
NODE22126X	GENE34000X	GENE16521X	1.000000
NODE22125X	NODE31705X	GENE16520X	1.000000
NODE22124X	NODE23594X	GENE16519X	1.000000
NODE22123X	GENE6388X	GENE16518X	1.000000
NODE22122X	NODE25473X	GENE16517X	1.000000
NODE22121X	GENE26221X	GENE16514X	1.000000
NODE22120X	NODE33638X	GENE16513X	1.000000
NODE22119X	NODE23105X	GENE16512X	1.000000
NODE22118X	NODE23046X	GENE16511X	1.000000
NODE22117X	NODE29254X	GENE16510X	1.000000
NODE22116X	GENE34920X	GENE16509X	1.000000
NODE22115X	NODE31515X	GENE16507X	1.000000
NODE22114X	NODE23248X	GENE16506X	1.000000
NODE22113X	NODE24580X	GENE16504X	1.000000
NODE22112X	GENE17949X	GENE16502X	1.000000
NODE22111X	NODE22770X	GENE16499X	1.000000
NODE22110X	GENE27175X	GENE16498X	1.000000
NODE22109X	GENE18085X	GENE16497X	1.000000
NODE22108X	GENE20990X	GENE16496X	1.000000
NODE22107X	GENE3588X	GENE16495X	1.000000
NODE22106X	NODE30970X	GENE16493X	1.000000
NODE22105X	NODE23771X	GENE16492X	1.000000
NODE22104X	GENE19229X	GENE16491X	1.000000
NODE22103X	GENE16741X	GENE16490X	1.000000
NODE22102X	NODE26654X	GENE16488X	1.000000
NODE22101X	NODE26199X	GENE16487X	1.000000
NODE22100X	GENE26685X	GENE16486X	1.000000
NODE22099X	NODE24075X	GENE16485X	1.000000
NODE22098X	NODE23669X	GENE16484X	1.000000
NODE22097X	GENE18106X	GENE16483X	1.000000
NODE22096X	NODE26156X	GENE16481X	1.000000
NODE22095X	GENE13129X	GENE16480X	1.000000
NODE22094X	GENE6615X	GENE16479X	1.000000
NODE22093X	NODE26383X	GENE16478X	1.000000
NODE22092X	GENE33857X	GENE16477X	1.000000
NODE22091X	GENE14933X	GENE16476X	1.000000
NODE22090X	NODE22369X	GENE16475X	1.000000
NODE22089X	NODE23363X	GENE16474X	1.000000
NODE22088X	NODE32179X	GENE16473X	1.000000
NODE22087X	NODE22597X	GENE16472X	1.000000
NODE22086X	NODE23657X	GENE16471X	1.000000
NODE22085X	NODE25164X	GENE16470X	1.000000
NODE22084X	NODE30280X	GENE16469X	1.000000
NODE22083X	NODE28775X	GENE16468X	1.000000
NODE22082X	NODE22642X	GENE16467X	1.000000
NODE22081X	NODE24227X	GENE16466X	1.000000
NODE22080X	NODE22744X	GENE16465X	1.000000
NODE22079X	GENE15300X	GENE16462X	1.000000
NODE22078X	GENE2741X	GENE16460X	1.000000
NODE22077X	GENE3450X	GENE16459X	1.000000
NODE22076X	NODE34290X	GENE16458X	1.000000
NODE22075X	NODE27966X	GENE16457X	1.000000
NODE22074X	NODE26732X	GENE16456X	1.000000
NODE22073X	GENE11995X	GENE16455X	1.000000
NODE22072X	GENE1097X	GENE16454X	1.000000
NODE22071X	GENE6983X	GENE16453X	1.000000
NODE22070X	NODE24077X	GENE16452X	1.000000
NODE22069X	NODE26398X	GENE16451X	1.000000
NODE22068X	NODE24171X	GENE16450X	1.000000
NODE22067X	NODE25141X	GENE16449X	1.000000
NODE22066X	NODE29425X	GENE16447X	1.000000
NODE22065X	GENE1180X	GENE16446X	1.000000
NODE22064X	NODE30221X	GENE16445X	1.000000
NODE22063X	GENE7208X	GENE16444X	1.000000
NODE22062X	NODE23691X	GENE16441X	1.000000
NODE22061X	NODE29552X	GENE16440X	1.000000
NODE22060X	NODE23358X	GENE16437X	1.000000
NODE22059X	NODE23351X	GENE16435X	1.000000
NODE22058X	NODE22687X	GENE16434X	1.000000
NODE22057X	NODE23655X	GENE16433X	1.000000
NODE22056X	NODE32216X	GENE16432X	1.000000
NODE22055X	NODE30031X	GENE16431X	1.000000
NODE22054X	NODE37130X	GENE16430X	1.000000
NODE22053X	NODE23269X	GENE16429X	1.000000
NODE22052X	NODE29750X	GENE16428X	1.000000
NODE22051X	NODE23300X	GENE16426X	1.000000
NODE22050X	GENE34467X	GENE16425X	1.000000
NODE22049X	NODE32361X	GENE16423X	1.000000
NODE22048X	GENE28285X	GENE16422X	1.000000
NODE22047X	NODE22349X	GENE16417X	1.000000
NODE22046X	NODE27206X	GENE16416X	1.000000
NODE22045X	NODE36489X	GENE16415X	1.000000
NODE22044X	NODE22056X	GENE16414X	1.000000
NODE22043X	NODE25148X	GENE16412X	1.000000
NODE22042X	NODE29945X	GENE16411X	1.000000
NODE22041X	NODE29780X	GENE16410X	1.000000
NODE22040X	NODE28669X	GENE16408X	1.000000
NODE22039X	GENE11340X	GENE16407X	1.000000
NODE22038X	NODE32805X	GENE16406X	1.000000
NODE22037X	GENE5489X	GENE16405X	1.000000
NODE22036X	NODE23427X	GENE16404X	1.000000
NODE22035X	NODE35760X	GENE16403X	1.000000
NODE22034X	NODE25166X	GENE16400X	1.000000
NODE22033X	GENE3928X	GENE16399X	1.000000
NODE22032X	NODE22089X	GENE16398X	1.000000
NODE22031X	NODE24640X	GENE16396X	1.000000
NODE22030X	NODE25363X	GENE16395X	1.000000
NODE22029X	NODE26180X	GENE16394X	1.000000
NODE22028X	NODE23856X	GENE16392X	1.000000
NODE22027X	NODE25626X	GENE16390X	1.000000
NODE22026X	GENE2588X	GENE16389X	1.000000
NODE22025X	NODE29466X	GENE16388X	1.000000
NODE22024X	NODE33520X	GENE16387X	1.000000
NODE22023X	GENE13875X	GENE16386X	1.000000
NODE22022X	GENE18059X	GENE16385X	1.000000
NODE22021X	NODE35981X	GENE16384X	1.000000
NODE22020X	NODE23600X	GENE16383X	1.000000
NODE22019X	NODE23602X	GENE16382X	1.000000
NODE22018X	NODE24136X	GENE16381X	1.000000
NODE22017X	NODE22061X	GENE16380X	1.000000
NODE22016X	NODE25837X	GENE16379X	1.000000
NODE22015X	NODE25918X	GENE16378X	1.000000
NODE22014X	NODE22388X	GENE16377X	1.000000
NODE22013X	GENE27100X	GENE16376X	1.000000
NODE22012X	NODE28949X	GENE16375X	1.000000
NODE22011X	NODE35238X	GENE16374X	1.000000
NODE22010X	NODE31780X	GENE16373X	1.000000
NODE22009X	NODE35400X	GENE16372X	1.000000
NODE22008X	GENE5531X	GENE16369X	1.000000
NODE22007X	NODE27271X	GENE16365X	1.000000
NODE22006X	GENE18979X	GENE16363X	1.000000
NODE22005X	GENE6306X	GENE16361X	1.000000
NODE22004X	GENE15987X	GENE16359X	1.000000
NODE22003X	NODE29388X	GENE16358X	1.000000
NODE22002X	NODE22506X	GENE16357X	1.000000
NODE22001X	NODE23525X	GENE16356X	1.000000
NODE22000X	NODE23545X	GENE16355X	1.000000
NODE21999X	NODE23537X	GENE16354X	1.000000
NODE21998X	NODE27293X	GENE16353X	1.000000
NODE21997X	NODE23570X	GENE16351X	1.000000
NODE21996X	GENE21811X	GENE16348X	1.000000
NODE21995X	GENE21868X	GENE16347X	1.000000
NODE21994X	NODE25601X	GENE16346X	1.000000
NODE21993X	GENE18664X	GENE16344X	1.000000
NODE21992X	NODE22813X	GENE16343X	1.000000
NODE21991X	NODE26005X	GENE16341X	1.000000
NODE21990X	GENE10631X	GENE16338X	1.000000
NODE21989X	NODE32615X	GENE16337X	1.000000
NODE21988X	NODE25938X	GENE16336X	1.000000
NODE21987X	NODE22776X	GENE16335X	1.000000
NODE21986X	GENE13613X	GENE16334X	1.000000
NODE21985X	NODE23519X	GENE16333X	1.000000
NODE21984X	NODE23524X	GENE16332X	1.000000
NODE21983X	NODE28668X	GENE16331X	1.000000
NODE21982X	NODE23568X	GENE16330X	1.000000
NODE21981X	NODE29456X	GENE16328X	1.000000
NODE21980X	NODE22000X	GENE16326X	1.000000
NODE21979X	NODE26020X	GENE16325X	1.000000
NODE21978X	NODE36820X	GENE16324X	1.000000
NODE21977X	GENE16311X	GENE16323X	1.000000
NODE21976X	NODE21977X	GENE16322X	1.000000
NODE21975X	NODE22001X	GENE16321X	1.000000
NODE21974X	NODE21996X	GENE16320X	1.000000
NODE21973X	NODE23544X	GENE16319X	1.000000
NODE21972X	NODE25946X	GENE16318X	1.000000
NODE21971X	GENE7232X	GENE16316X	1.000000
NODE21970X	NODE21976X	GENE16314X	1.000000
NODE21969X	NODE21984X	GENE16313X	1.000000
NODE21968X	NODE21979X	GENE16312X	1.000000
NODE21967X	NODE21987X	GENE16309X	1.000000
NODE21966X	NODE23250X	GENE16308X	1.000000
NODE21965X	GENE17411X	GENE16307X	1.000000
NODE21964X	NODE22226X	GENE16306X	1.000000
NODE21963X	NODE27593X	GENE16305X	1.000000
NODE21962X	NODE25131X	GENE16304X	1.000000
NODE21961X	NODE22329X	GENE16303X	1.000000
NODE21960X	NODE22133X	GENE16302X	1.000000
NODE21959X	NODE34163X	GENE16301X	1.000000
NODE21958X	NODE32569X	GENE16300X	1.000000
NODE21957X	GENE20072X	GENE16299X	1.000000
NODE21956X	GENE16015X	GENE16298X	1.000000
NODE21955X	NODE24218X	GENE16297X	1.000000
NODE21954X	NODE22236X	GENE16296X	1.000000
NODE21953X	GENE406X	GENE16294X	1.000000
NODE21952X	NODE24122X	GENE16293X	1.000000
NODE21951X	GENE2624X	GENE16291X	1.000000
NODE21950X	NODE32901X	GENE16290X	1.000000
NODE21949X	GENE15040X	GENE16288X	1.000000
NODE21948X	NODE26749X	GENE16287X	1.000000
NODE21947X	GENE33828X	GENE16286X	1.000000
NODE21946X	NODE32285X	GENE16285X	1.000000
NODE21945X	GENE1147X	GENE16284X	1.000000
NODE21944X	GENE6068X	GENE16283X	1.000000
NODE21943X	NODE25871X	GENE16282X	1.000000
NODE21942X	GENE8152X	GENE16281X	1.000000
NODE21941X	GENE10424X	GENE16279X	1.000000
NODE21940X	NODE32321X	GENE16278X	1.000000
NODE21939X	NODE26707X	GENE16277X	1.000000
NODE21938X	NODE23455X	GENE16275X	1.000000
NODE21937X	NODE22788X	GENE16274X	1.000000
NODE21936X	NODE23952X	GENE16273X	1.000000
NODE21935X	NODE22242X	GENE16272X	1.000000
NODE21934X	NODE22523X	GENE16271X	1.000000
NODE21933X	NODE35863X	GENE16270X	1.000000
NODE21932X	NODE32478X	GENE16269X	1.000000
NODE21931X	NODE23942X	GENE16268X	1.000000
NODE21930X	NODE31008X	GENE16267X	1.000000
NODE21929X	NODE32811X	GENE16266X	1.000000
NODE21928X	GENE14976X	GENE16265X	1.000000
NODE21927X	NODE26147X	GENE16264X	1.000000
NODE21926X	GENE6548X	GENE16262X	1.000000
NODE21925X	NODE32333X	GENE16261X	1.000000
NODE21924X	NODE33145X	GENE16259X	1.000000
NODE21923X	NODE32306X	GENE16258X	1.000000
NODE21922X	NODE32466X	GENE16257X	1.000000
NODE21921X	NODE26405X	GENE16256X	1.000000
NODE21920X	GENE5863X	GENE16255X	1.000000
NODE21919X	NODE32375X	GENE16254X	1.000000
NODE21918X	GENE9417X	GENE16251X	1.000000
NODE21917X	GENE5747X	GENE16250X	1.000000
NODE21916X	NODE23026X	GENE16249X	1.000000
NODE21915X	GENE7849X	GENE16248X	1.000000
NODE21914X	GENE5820X	GENE16247X	1.000000
NODE21913X	NODE25140X	GENE16246X	1.000000
NODE21912X	NODE22501X	GENE16245X	1.000000
NODE21911X	NODE23995X	GENE16244X	1.000000
NODE21910X	NODE25480X	GENE16243X	1.000000
NODE21909X	GENE2602X	GENE16242X	1.000000
NODE21908X	NODE22101X	GENE16239X	1.000000
NODE21907X	GENE4075X	GENE16238X	1.000000
NODE21906X	NODE28499X	GENE16236X	1.000000
NODE21905X	NODE32836X	GENE16234X	1.000000
NODE21904X	NODE32207X	GENE16232X	1.000000
NODE21903X	NODE23620X	GENE16229X	1.000000
NODE21902X	NODE29896X	GENE16228X	1.000000
NODE21901X	GENE33984X	GENE16227X	1.000000
NODE21900X	GENE10799X	GENE16226X	1.000000
NODE21899X	GENE8542X	GENE16225X	1.000000
NODE21898X	NODE36305X	GENE16223X	1.000000
NODE21897X	NODE30566X	GENE16222X	1.000000
NODE21896X	NODE26390X	GENE16219X	1.000000
NODE21895X	GENE8744X	GENE16218X	1.000000
NODE21894X	NODE33666X	GENE16217X	1.000000
NODE21893X	NODE24216X	GENE16216X	1.000000
NODE21892X	NODE26592X	GENE16215X	1.000000
NODE21891X	NODE35618X	GENE16214X	1.000000
NODE21890X	NODE26628X	GENE16208X	1.000000
NODE21889X	NODE29269X	GENE16207X	1.000000
NODE21888X	NODE24970X	GENE16206X	1.000000
NODE21887X	NODE33149X	GENE16205X	1.000000
NODE21886X	NODE28556X	GENE16203X	1.000000
NODE21885X	NODE22043X	GENE16202X	1.000000
NODE21884X	GENE16508X	GENE16200X	1.000000
NODE21883X	GENE11323X	GENE16198X	1.000000
NODE21882X	NODE31504X	GENE16197X	1.000000
NODE21881X	GENE11517X	GENE16196X	1.000000
NODE21880X	NODE32928X	GENE16195X	1.000000
NODE21879X	GENE5724X	GENE16194X	1.000000
NODE21878X	NODE24579X	GENE16193X	1.000000
NODE21877X	NODE22041X	GENE16192X	1.000000
NODE21876X	NODE25557X	GENE16189X	1.000000
NODE21875X	GENE22699X	GENE16187X	1.000000
NODE21874X	NODE25584X	GENE16186X	1.000000
NODE21873X	NODE37170X	GENE16184X	1.000000
NODE21872X	NODE23982X	GENE16183X	1.000000
NODE21871X	GENE27736X	GENE16182X	1.000000
NODE21870X	NODE23867X	GENE16181X	1.000000
NODE21869X	GENE34679X	GENE16179X	1.000000
NODE21868X	NODE28569X	GENE16178X	1.000000
NODE21867X	NODE31150X	GENE16176X	1.000000
NODE21866X	GENE8048X	GENE16174X	1.000000
NODE21865X	NODE27808X	GENE16172X	1.000000
NODE21864X	NODE23975X	GENE16171X	1.000000
NODE21863X	NODE36700X	GENE16170X	1.000000
NODE21862X	NODE24504X	GENE16169X	1.000000
NODE21861X	NODE23458X	GENE16166X	1.000000
NODE21860X	NODE24024X	GENE16165X	1.000000
NODE21859X	GENE17572X	GENE16164X	1.000000
NODE21858X	NODE27681X	GENE16163X	1.000000
NODE21857X	GENE10275X	GENE16162X	1.000000
NODE21856X	GENE14517X	GENE16161X	1.000000
NODE21855X	NODE21913X	GENE16159X	1.000000
NODE21854X	NODE25210X	GENE16158X	1.000000
NODE21853X	GENE27873X	GENE16157X	1.000000
NODE21852X	NODE21885X	GENE16156X	1.000000
NODE21851X	NODE25223X	GENE16154X	1.000000
NODE21850X	NODE26591X	GENE16153X	1.000000
NODE21849X	NODE21864X	GENE16152X	1.000000
NODE21848X	NODE32815X	GENE16151X	1.000000
NODE21847X	NODE36153X	GENE16150X	1.000000
NODE21846X	NODE31555X	GENE16148X	1.000000
NODE21845X	NODE26739X	GENE16145X	1.000000
NODE21844X	NODE21998X	GENE16144X	1.000000
NODE21843X	GENE31678X	GENE16143X	1.000000
NODE21842X	NODE31925X	GENE16142X	1.000000
NODE21841X	NODE27269X	GENE16141X	1.000000
NODE21840X	GENE2003X	GENE16140X	1.000000
NODE21839X	NODE31650X	GENE16138X	1.000000
NODE21838X	NODE28559X	GENE16136X	1.000000
NODE21837X	NODE30304X	GENE16135X	1.000000
NODE21836X	GENE3850X	GENE16134X	1.000000
NODE21835X	NODE22698X	GENE16133X	1.000000
NODE21834X	NODE26489X	GENE16132X	1.000000
NODE21833X	NODE31264X	GENE16131X	1.000000
NODE21832X	NODE35540X	GENE16130X	1.000000
NODE21831X	NODE28657X	GENE16129X	1.000000
NODE21830X	NODE28462X	GENE16128X	1.000000
NODE21829X	NODE25397X	GENE16126X	1.000000
NODE21828X	NODE26738X	GENE16125X	1.000000
NODE21827X	GENE16083X	GENE16123X	1.000000
NODE21826X	NODE29767X	GENE16122X	1.000000
NODE21825X	NODE23587X	GENE16118X	1.000000
NODE21824X	NODE25378X	GENE16117X	1.000000
NODE21823X	NODE22527X	GENE16116X	1.000000
NODE21822X	NODE28821X	GENE16115X	1.000000
NODE21821X	NODE23031X	GENE16114X	1.000000
NODE21820X	NODE21830X	GENE16113X	1.000000
NODE21819X	NODE22733X	GENE16112X	1.000000
NODE21818X	GENE7038X	GENE16111X	1.000000
NODE21817X	GENE23207X	GENE16109X	1.000000
NODE21816X	GENE25177X	GENE16107X	1.000000
NODE21815X	GENE36088X	GENE16105X	1.000000
NODE21814X	NODE22213X	GENE16104X	1.000000
NODE21813X	NODE28673X	GENE16103X	1.000000
NODE21812X	NODE26767X	GENE16101X	1.000000
NODE21811X	NODE21863X	GENE16100X	1.000000
NODE21810X	NODE22177X	GENE16099X	1.000000
NODE21809X	NODE29539X	GENE16097X	1.000000
NODE21808X	GENE12372X	GENE16096X	1.000000
NODE21807X	NODE22799X	GENE16094X	1.000000
NODE21806X	GENE3105X	GENE16093X	1.000000
NODE21805X	NODE25007X	GENE16092X	1.000000
NODE21804X	GENE17132X	GENE16091X	1.000000
NODE21803X	NODE33301X	GENE16089X	1.000000
NODE21802X	NODE29470X	GENE16088X	1.000000
NODE21801X	NODE35886X	GENE16087X	1.000000
NODE21800X	NODE26438X	GENE16086X	1.000000
NODE21799X	NODE27960X	GENE16085X	1.000000
NODE21798X	NODE24357X	GENE16084X	1.000000
NODE21797X	GENE29631X	GENE16081X	1.000000
NODE21796X	GENE26797X	GENE16079X	1.000000
NODE21795X	NODE26497X	GENE16078X	1.000000
NODE21794X	GENE3067X	GENE16077X	1.000000
NODE21793X	NODE26235X	GENE16075X	1.000000
NODE21792X	GENE5981X	GENE16074X	1.000000
NODE21791X	NODE30279X	GENE16073X	1.000000
NODE21790X	GENE1001X	GENE16072X	1.000000
NODE21789X	NODE35734X	GENE16071X	1.000000
NODE21788X	GENE15119X	GENE16070X	1.000000
NODE21787X	GENE12646X	GENE16069X	1.000000
NODE21786X	NODE33930X	GENE16068X	1.000000
NODE21785X	NODE21875X	GENE16066X	1.000000
NODE21784X	NODE24264X	GENE16064X	1.000000
NODE21783X	GENE3360X	GENE16063X	1.000000
NODE21782X	NODE28548X	GENE16061X	1.000000
NODE21781X	GENE21865X	GENE16059X	1.000000
NODE21780X	GENE5873X	GENE16058X	1.000000
NODE21779X	GENE3661X	GENE16057X	1.000000
NODE21778X	NODE22340X	GENE16056X	1.000000
NODE21777X	GENE14156X	GENE16055X	1.000000
NODE21776X	GENE13929X	GENE16054X	1.000000
NODE21775X	GENE12822X	GENE16053X	1.000000
NODE21774X	NODE26169X	GENE16052X	1.000000
NODE21773X	NODE25896X	GENE16051X	1.000000
NODE21772X	NODE21773X	GENE16050X	1.000000
NODE21771X	GENE7999X	GENE16048X	1.000000
NODE21770X	GENE6245X	GENE16047X	1.000000
NODE21769X	NODE27298X	GENE16045X	1.000000
NODE21768X	NODE24303X	GENE16044X	1.000000
NODE21767X	NODE23085X	GENE16043X	1.000000
NODE21766X	NODE23416X	GENE16041X	1.000000
NODE21765X	NODE22377X	GENE16040X	1.000000
NODE21764X	GENE29953X	GENE16038X	1.000000
NODE21763X	GENE10271X	GENE16037X	1.000000
NODE21762X	NODE27281X	GENE16036X	1.000000
NODE21761X	NODE33876X	GENE16035X	1.000000
NODE21760X	GENE21527X	GENE16034X	1.000000
NODE21759X	NODE25737X	GENE16032X	1.000000
NODE21758X	NODE33571X	GENE16031X	1.000000
NODE21757X	NODE25741X	GENE16029X	1.000000
NODE21756X	NODE29169X	GENE16027X	1.000000
NODE21755X	NODE21756X	GENE16026X	1.000000
NODE21754X	NODE35531X	GENE16024X	1.000000
NODE21753X	NODE22139X	GENE16023X	1.000000
NODE21752X	NODE29165X	GENE16022X	1.000000
NODE21751X	NODE26494X	GENE16021X	1.000000
NODE21750X	NODE21973X	GENE16020X	1.000000
NODE21749X	NODE28120X	GENE16019X	1.000000
NODE21748X	NODE24245X	GENE16018X	1.000000
NODE21747X	GENE9381X	GENE16014X	1.000000
NODE21746X	NODE23641X	GENE16013X	1.000000
NODE21745X	NODE37184X	GENE16012X	1.000000
NODE21744X	NODE24647X	GENE16010X	1.000000
NODE21743X	NODE23180X	GENE16009X	1.000000
NODE21742X	NODE24011X	GENE16008X	1.000000
NODE21741X	NODE22300X	GENE16007X	1.000000
NODE21740X	NODE28165X	GENE16006X	1.000000
NODE21739X	NODE25739X	GENE16003X	1.000000
NODE21738X	NODE22426X	GENE15998X	1.000000
NODE21737X	NODE22270X	GENE15996X	1.000000
NODE21736X	NODE25921X	GENE15995X	1.000000
NODE21735X	GENE14850X	GENE15994X	1.000000
NODE21734X	NODE26098X	GENE15993X	1.000000
NODE21733X	NODE31861X	GENE15991X	1.000000
NODE21732X	NODE26167X	GENE15990X	1.000000
NODE21731X	NODE36188X	GENE15989X	1.000000
NODE21730X	NODE21815X	GENE15986X	1.000000
NODE21729X	NODE23243X	GENE15985X	1.000000
NODE21728X	NODE29730X	GENE15984X	1.000000
NODE21727X	GENE15967X	GENE15981X	1.000000
NODE21726X	NODE22904X	GENE15980X	1.000000
NODE21725X	NODE22918X	GENE15979X	1.000000
NODE21724X	NODE27099X	GENE15978X	1.000000
NODE21723X	NODE24822X	GENE15977X	1.000000
NODE21722X	NODE24793X	GENE15975X	1.000000
NODE21721X	NODE27669X	GENE15974X	1.000000
NODE21720X	NODE27039X	GENE15973X	1.000000
NODE21719X	NODE23145X	GENE15970X	1.000000
NODE21718X	NODE24889X	GENE15969X	1.000000
NODE21717X	NODE24726X	GENE15965X	1.000000
NODE21716X	NODE24905X	GENE15964X	1.000000
NODE21715X	NODE22901X	GENE15963X	1.000000
NODE21714X	NODE27355X	GENE15961X	1.000000
NODE21713X	NODE22900X	GENE15960X	1.000000
NODE21712X	NODE32768X	GENE15958X	1.000000
NODE21711X	NODE24789X	GENE15957X	1.000000
NODE21710X	NODE22929X	GENE15956X	1.000000
NODE21709X	GENE22304X	GENE15954X	1.000000
NODE21708X	NODE22958X	GENE15953X	1.000000
NODE21707X	NODE21727X	GENE15952X	1.000000
NODE21706X	NODE27510X	GENE15951X	1.000000
NODE21705X	NODE22886X	GENE15950X	1.000000
NODE21704X	NODE21711X	GENE15949X	1.000000
NODE21703X	NODE28964X	GENE15946X	1.000000
NODE21702X	NODE21707X	GENE15945X	1.000000
NODE21701X	NODE27668X	GENE15942X	1.000000
NODE21700X	NODE22956X	GENE15940X	1.000000
NODE21699X	NODE22894X	GENE15939X	1.000000
NODE21698X	NODE21702X	GENE15938X	1.000000
NODE21697X	NODE22969X	GENE15937X	1.000000
NODE21696X	NODE22980X	GENE15936X	1.000000
NODE21695X	NODE23011X	GENE15935X	1.000000
NODE21694X	NODE27625X	GENE15934X	1.000000
NODE21693X	NODE21704X	GENE15933X	1.000000
NODE21692X	NODE27730X	GENE15930X	1.000000
NODE21691X	NODE21719X	GENE15929X	1.000000
NODE21690X	NODE21698X	GENE15928X	1.000000
NODE21689X	NODE25765X	GENE15926X	1.000000
NODE21688X	GENE13495X	GENE15925X	1.000000
NODE21687X	NODE27038X	GENE15923X	1.000000
NODE21686X	NODE25121X	GENE15920X	1.000000
NODE21685X	GENE11354X	GENE15917X	1.000000
NODE21684X	GENE30905X	GENE15916X	1.000000
NODE21683X	NODE21722X	GENE15910X	1.000000
NODE21682X	NODE24759X	GENE15909X	1.000000
NODE21681X	NODE29673X	GENE15905X	1.000000
NODE21680X	NODE27994X	GENE15904X	1.000000
NODE21679X	NODE22960X	GENE15903X	1.000000
NODE21678X	NODE22905X	GENE15902X	1.000000
NODE21677X	GENE24327X	GENE15901X	1.000000
NODE21676X	GENE9446X	GENE15900X	1.000000
NODE21675X	NODE21715X	GENE15899X	1.000000
NODE21674X	NODE21690X	GENE15898X	1.000000
NODE21673X	NODE21674X	GENE15897X	1.000000
NODE21672X	NODE24855X	GENE15896X	1.000000
NODE21671X	NODE21679X	GENE15895X	1.000000
NODE21670X	NODE21705X	GENE15893X	1.000000
NODE21669X	NODE21682X	GENE15892X	1.000000
NODE21668X	GENE17683X	GENE15890X	1.000000
NODE21667X	NODE22938X	GENE15888X	1.000000
NODE21666X	NODE23025X	GENE15887X	1.000000
NODE21665X	NODE24039X	GENE15885X	1.000000
NODE21664X	NODE21673X	GENE15883X	1.000000
NODE21663X	GENE13541X	GENE15881X	1.000000
NODE21662X	NODE23217X	GENE15878X	1.000000
NODE21661X	NODE23022X	GENE15877X	1.000000
NODE21660X	NODE21664X	GENE15876X	1.000000
NODE21659X	NODE24737X	GENE15875X	1.000000
NODE21658X	NODE27338X	GENE15874X	1.000000
NODE21657X	NODE32988X	GENE15873X	1.000000
NODE21656X	NODE23608X	GENE15871X	1.000000
NODE21655X	GENE18374X	GENE15870X	1.000000
NODE21654X	GENE10065X	GENE15868X	1.000000
NODE21653X	GENE4833X	GENE15867X	1.000000
NODE21652X	GENE16914X	GENE15866X	1.000000
NODE21651X	NODE24672X	GENE15865X	1.000000
NODE21650X	NODE26236X	GENE15864X	1.000000
NODE21649X	NODE32288X	GENE15863X	1.000000
NODE21648X	GENE13158X	GENE15862X	1.000000
NODE21647X	NODE25105X	GENE15861X	1.000000
NODE21646X	GENE7283X	GENE15859X	1.000000
NODE21645X	GENE24684X	GENE15858X	1.000000
NODE21644X	NODE23940X	GENE15857X	1.000000
NODE21643X	GENE16998X	GENE15856X	1.000000
NODE21642X	GENE870X	GENE15855X	1.000000
NODE21641X	GENE11208X	GENE15854X	1.000000
NODE21640X	NODE28909X	GENE15853X	1.000000
NODE21639X	NODE21842X	GENE15852X	1.000000
NODE21638X	NODE25145X	GENE15851X	1.000000
NODE21637X	NODE31795X	GENE15850X	1.000000
NODE21636X	GENE31303X	GENE15848X	1.000000
NODE21635X	NODE27836X	GENE15846X	1.000000
NODE21634X	GENE18320X	GENE15844X	1.000000
NODE21633X	GENE6745X	GENE15842X	1.000000
NODE21632X	GENE35256X	GENE15840X	1.000000
NODE21631X	NODE21669X	GENE15839X	1.000000
NODE21630X	NODE28703X	GENE15838X	1.000000
NODE21629X	NODE25123X	GENE15837X	1.000000
NODE21628X	NODE32579X	GENE15836X	1.000000
NODE21627X	GENE9618X	GENE15835X	1.000000
NODE21626X	NODE32738X	GENE15832X	1.000000
NODE21625X	NODE35455X	GENE15831X	1.000000
NODE21624X	GENE19334X	GENE15830X	1.000000
NODE21623X	NODE27383X	GENE15829X	1.000000
NODE21622X	NODE21782X	GENE15828X	1.000000
NODE21621X	NODE35633X	GENE15826X	1.000000
NODE21620X	NODE35168X	GENE15823X	1.000000
NODE21619X	NODE23868X	GENE15820X	1.000000
NODE21618X	NODE24187X	GENE15818X	1.000000
NODE21617X	NODE34706X	GENE15817X	1.000000
NODE21616X	NODE26358X	GENE15816X	1.000000
NODE21615X	NODE23131X	GENE15815X	1.000000
NODE21614X	GENE9455X	GENE15814X	1.000000
NODE21613X	NODE23054X	GENE15813X	1.000000
NODE21612X	NODE26644X	GENE15810X	1.000000
NODE21611X	NODE23331X	GENE15809X	1.000000
NODE21610X	NODE23681X	GENE15808X	1.000000
NODE21609X	NODE24061X	GENE15807X	1.000000
NODE21608X	NODE22667X	GENE15805X	1.000000
NODE21607X	GENE7975X	GENE15804X	1.000000
NODE21606X	NODE22216X	GENE15803X	1.000000
NODE21605X	NODE22439X	GENE15802X	1.000000
NODE21604X	NODE24054X	GENE15801X	1.000000
NODE21603X	GENE29152X	GENE15799X	1.000000
NODE21602X	NODE26803X	GENE15798X	1.000000
NODE21601X	NODE36076X	GENE15797X	1.000000
NODE21600X	NODE29751X	GENE15796X	1.000000
NODE21599X	NODE22858X	GENE15794X	1.000000
NODE21598X	NODE25703X	GENE15793X	1.000000
NODE21597X	GENE9319X	GENE15791X	1.000000
NODE21596X	NODE25751X	GENE15790X	1.000000
NODE21595X	NODE24981X	GENE15789X	1.000000
NODE21594X	GENE12815X	GENE15788X	1.000000
NODE21593X	GENE6013X	GENE15786X	1.000000
NODE21592X	GENE5240X	GENE15784X	1.000000
NODE21591X	NODE23479X	GENE15782X	1.000000
NODE21590X	NODE26570X	GENE15780X	1.000000
NODE21589X	NODE24621X	GENE15779X	1.000000
NODE21588X	NODE24526X	GENE15778X	1.000000
NODE21587X	NODE24099X	GENE15777X	1.000000
NODE21586X	GENE6045X	GENE15776X	1.000000
NODE21585X	NODE23945X	GENE15775X	1.000000
NODE21584X	NODE22256X	GENE15774X	1.000000
NODE21583X	NODE27955X	GENE15771X	1.000000
NODE21582X	NODE22212X	GENE15770X	1.000000
NODE21581X	NODE22912X	GENE15768X	1.000000
NODE21580X	NODE26088X	GENE15767X	1.000000
NODE21579X	NODE26723X	GENE15766X	1.000000
NODE21578X	GENE6490X	GENE15765X	1.000000
NODE21577X	NODE22482X	GENE15764X	1.000000
NODE21576X	GENE7909X	GENE15763X	1.000000
NODE21575X	NODE22826X	GENE15762X	1.000000
NODE21574X	GENE9312X	GENE15761X	1.000000
NODE21573X	NODE27466X	GENE15760X	1.000000
NODE21572X	NODE24196X	GENE15759X	1.000000
NODE21571X	NODE26189X	GENE15758X	1.000000
NODE21570X	NODE21837X	GENE15757X	1.000000
NODE21569X	NODE22132X	GENE15756X	1.000000
NODE21568X	NODE22868X	GENE15755X	1.000000
NODE21567X	NODE21720X	GENE15754X	1.000000
NODE21566X	NODE22137X	GENE15753X	1.000000
NODE21565X	NODE32704X	GENE15752X	1.000000
NODE21564X	NODE28205X	GENE15751X	1.000000
NODE21563X	NODE24994X	GENE15750X	1.000000
NODE21562X	NODE25522X	GENE15749X	1.000000
NODE21561X	GENE9305X	GENE15748X	1.000000
NODE21560X	GENE6286X	GENE15747X	1.000000
NODE21559X	NODE27979X	GENE15745X	1.000000
NODE21558X	GENE18282X	GENE15744X	1.000000
NODE21557X	NODE29805X	GENE15743X	1.000000
NODE21556X	GENE23655X	GENE15742X	1.000000
NODE21555X	NODE24542X	GENE15741X	1.000000
NODE21554X	GENE7653X	GENE15740X	1.000000
NODE21553X	GENE24277X	GENE15739X	1.000000
NODE21552X	GENE32243X	GENE15738X	1.000000
NODE21551X	GENE9758X	GENE15737X	1.000000
NODE21550X	NODE23142X	GENE15736X	1.000000
NODE21549X	NODE29545X	GENE15735X	1.000000
NODE21548X	NODE24619X	GENE15734X	1.000000
NODE21547X	GENE18033X	GENE15733X	1.000000
NODE21546X	NODE23777X	GENE15731X	1.000000
NODE21545X	NODE31089X	GENE15726X	1.000000
NODE21544X	NODE31567X	GENE15723X	1.000000
NODE21543X	GENE1781X	GENE15722X	1.000000
NODE21542X	NODE25435X	GENE15720X	1.000000
NODE21541X	NODE31598X	GENE15719X	1.000000
NODE21540X	NODE29711X	GENE15718X	1.000000
NODE21539X	NODE28261X	GENE15717X	1.000000
NODE21538X	NODE25513X	GENE15714X	1.000000
NODE21537X	NODE32100X	GENE15713X	1.000000
NODE21536X	NODE22416X	GENE15712X	1.000000
NODE21535X	NODE28328X	GENE15710X	1.000000
NODE21534X	NODE31209X	GENE15709X	1.000000
NODE21533X	NODE31102X	GENE15708X	1.000000
NODE21532X	NODE25677X	GENE15707X	1.000000
NODE21531X	NODE35081X	GENE15705X	1.000000
NODE21530X	NODE28297X	GENE15704X	1.000000
NODE21529X	NODE21644X	GENE15702X	1.000000
NODE21528X	NODE25122X	GENE15701X	1.000000
NODE21527X	NODE29682X	GENE15699X	1.000000
NODE21526X	GENE27647X	GENE15698X	1.000000
NODE21525X	NODE25675X	GENE15697X	1.000000
NODE21524X	GENE24832X	GENE15696X	1.000000
NODE21523X	GENE10847X	GENE15695X	1.000000
NODE21522X	NODE22431X	GENE15693X	1.000000
NODE21521X	NODE23766X	GENE15692X	1.000000
NODE21520X	NODE25612X	GENE15691X	1.000000
NODE21519X	NODE22413X	GENE15690X	1.000000
NODE21518X	NODE31470X	GENE15689X	1.000000
NODE21517X	NODE21542X	GENE15688X	1.000000
NODE21516X	NODE36611X	GENE15685X	1.000000
NODE21515X	NODE25415X	GENE15684X	1.000000
NODE21514X	NODE22545X	GENE15681X	1.000000
NODE21513X	GENE14205X	GENE15678X	1.000000
NODE21512X	GENE15452X	GENE15677X	1.000000
NODE21511X	GENE16017X	GENE15675X	1.000000
NODE21510X	NODE22447X	GENE15673X	1.000000
NODE21509X	NODE36997X	GENE15672X	1.000000
NODE21508X	NODE31917X	GENE15671X	1.000000
NODE21507X	GENE15706X	GENE15669X	1.000000
NODE21506X	NODE28349X	GENE15668X	1.000000
NODE21505X	NODE25516X	GENE15667X	1.000000
NODE21504X	NODE23810X	GENE15664X	1.000000
NODE21503X	GENE2761X	GENE15663X	1.000000
NODE21502X	NODE23322X	GENE15661X	1.000000
NODE21501X	NODE21518X	GENE15660X	1.000000
NODE21500X	NODE25426X	GENE15658X	1.000000
NODE21499X	GENE3306X	GENE15657X	1.000000
NODE21498X	NODE22423X	GENE15656X	1.000000
NODE21497X	NODE24548X	GENE15655X	1.000000
NODE21496X	GENE19616X	GENE15654X	1.000000
NODE21495X	NODE22179X	GENE15653X	1.000000
NODE21494X	NODE21532X	GENE15652X	1.000000
NODE21493X	NODE28620X	GENE15651X	1.000000
NODE21492X	NODE28258X	GENE15648X	1.000000
NODE21491X	NODE31396X	GENE15647X	1.000000
NODE21490X	NODE25410X	GENE15646X	1.000000
NODE21489X	NODE23224X	GENE15645X	1.000000
NODE21488X	NODE31125X	GENE15644X	1.000000
NODE21487X	GENE17005X	GENE15643X	1.000000
NODE21486X	NODE23722X	GENE15642X	1.000000
NODE21485X	GENE12458X	GENE15641X	1.000000
NODE21484X	NODE28947X	GENE15640X	1.000000
NODE21483X	NODE23711X	GENE15638X	1.000000
NODE21482X	GENE21280X	GENE15637X	1.000000
NODE21481X	GENE13657X	GENE15634X	1.000000
NODE21480X	NODE22513X	GENE15633X	1.000000
NODE21479X	NODE22859X	GENE15631X	1.000000
NODE21478X	NODE28626X	GENE15630X	1.000000
NODE21477X	NODE21521X	GENE15629X	1.000000
NODE21476X	NODE24613X	GENE15628X	1.000000
NODE21475X	NODE25687X	GENE15627X	1.000000
NODE21474X	NODE21507X	GENE15626X	1.000000
NODE21473X	NODE23365X	GENE15625X	1.000000
NODE21472X	GENE29018X	GENE15623X	1.000000
NODE21471X	NODE34469X	GENE15622X	1.000000
NODE21470X	GENE3219X	GENE15621X	1.000000
NODE21469X	NODE35367X	GENE15620X	1.000000
NODE21468X	GENE34824X	GENE15619X	1.000000
NODE21467X	NODE33381X	GENE15618X	1.000000
NODE21466X	NODE32515X	GENE15617X	1.000000
NODE21465X	GENE15594X	GENE15616X	1.000000
NODE21464X	NODE24402X	GENE15615X	1.000000
NODE21463X	GENE32975X	GENE15614X	1.000000
NODE21462X	GENE9914X	GENE15613X	1.000000
NODE21461X	NODE36922X	GENE15612X	1.000000
NODE21460X	GENE4191X	GENE15611X	1.000000
NODE21459X	NODE26291X	GENE15610X	1.000000
NODE21458X	GENE8106X	GENE15609X	1.000000
NODE21457X	NODE22313X	GENE15607X	1.000000
NODE21456X	GENE3868X	GENE15606X	1.000000
NODE21455X	GENE10245X	GENE15602X	1.000000
NODE21454X	GENE8767X	GENE15601X	1.000000
NODE21453X	GENE13350X	GENE15600X	1.000000
NODE21452X	NODE27480X	GENE15599X	1.000000
NODE21451X	NODE22091X	GENE15598X	1.000000
NODE21450X	GENE18955X	GENE15597X	1.000000
NODE21449X	GENE9675X	GENE15596X	1.000000
NODE21448X	NODE23717X	GENE15595X	1.000000
NODE21447X	NODE22480X	GENE15592X	1.000000
NODE21446X	NODE28089X	GENE15591X	1.000000
NODE21445X	GENE11596X	GENE15590X	1.000000
NODE21444X	GENE25327X	GENE15589X	1.000000
NODE21443X	NODE23010X	GENE15587X	1.000000
NODE21442X	NODE30366X	GENE15586X	1.000000
NODE21441X	NODE21472X	GENE15584X	1.000000
NODE21440X	GENE21675X	GENE15583X	1.000000
NODE21439X	NODE26747X	GENE15582X	1.000000
NODE21438X	NODE33153X	GENE15580X	1.000000
NODE21437X	NODE26638X	GENE15579X	1.000000
NODE21436X	NODE27574X	GENE15578X	1.000000
NODE21435X	NODE22425X	GENE15577X	1.000000
NODE21434X	NODE21445X	GENE15576X	1.000000
NODE21433X	NODE28034X	GENE15575X	1.000000
NODE21432X	GENE20212X	GENE15574X	1.000000
NODE21431X	NODE22764X	GENE15573X	1.000000
NODE21430X	GENE5424X	GENE15571X	1.000000
NODE21429X	NODE22154X	GENE15569X	1.000000
NODE21428X	NODE22003X	GENE15568X	1.000000
NODE21427X	NODE25425X	GENE15567X	1.000000
NODE21426X	NODE36567X	GENE15566X	1.000000
NODE21425X	GENE29001X	GENE15565X	1.000000
NODE21424X	NODE31010X	GENE15563X	1.000000
NODE21423X	NODE36444X	GENE15562X	1.000000
NODE21422X	GENE11541X	GENE15560X	1.000000
NODE21421X	NODE28564X	GENE15559X	1.000000
NODE21420X	NODE22499X	GENE15557X	1.000000
NODE21419X	GENE10028X	GENE15556X	1.000000
NODE21418X	GENE7238X	GENE15555X	1.000000
NODE21417X	NODE34111X	GENE15553X	1.000000
NODE21416X	NODE24996X	GENE15552X	1.000000
NODE21415X	NODE28400X	GENE15551X	1.000000
NODE21414X	NODE26308X	GENE15549X	1.000000
NODE21413X	NODE25328X	GENE15548X	1.000000
NODE21412X	NODE22322X	GENE15547X	1.000000
NODE21411X	NODE21808X	GENE15546X	1.000000
NODE21410X	GENE6876X	GENE15544X	1.000000
NODE21409X	NODE28893X	GENE15543X	1.000000
NODE21408X	NODE22588X	GENE15541X	1.000000
NODE21407X	GENE15485X	GENE15540X	1.000000
NODE21406X	NODE26919X	GENE15539X	1.000000
NODE21405X	NODE21407X	GENE15538X	1.000000
NODE21404X	NODE22606X	GENE15537X	1.000000
NODE21403X	NODE24347X	GENE15536X	1.000000
NODE21402X	GENE28634X	GENE15535X	1.000000
NODE21401X	NODE22641X	GENE15534X	1.000000
NODE21400X	NODE30652X	GENE15533X	1.000000
NODE21399X	NODE21405X	GENE15532X	1.000000
NODE21398X	NODE21399X	GENE15531X	1.000000
NODE21397X	NODE22591X	GENE15530X	1.000000
NODE21396X	NODE23548X	GENE15526X	1.000000
NODE21395X	NODE21398X	GENE15525X	1.000000
NODE21394X	NODE26783X	GENE15524X	1.000000
NODE21393X	NODE21395X	GENE15523X	1.000000
NODE21392X	GENE2286X	GENE15522X	1.000000
NODE21391X	GENE8690X	GENE15520X	1.000000
NODE21390X	NODE26834X	GENE15519X	1.000000
NODE21389X	NODE24512X	GENE15518X	1.000000
NODE21388X	NODE22617X	GENE15517X	1.000000
NODE21387X	NODE30858X	GENE15512X	1.000000
NODE21386X	NODE24468X	GENE15511X	1.000000
NODE21385X	NODE21393X	GENE15510X	1.000000
NODE21384X	NODE22627X	GENE15509X	1.000000
NODE21383X	NODE22623X	GENE15508X	1.000000
NODE21382X	NODE24424X	GENE15503X	1.000000
NODE21381X	GENE23284X	GENE15502X	1.000000
NODE21380X	NODE21385X	GENE15501X	1.000000
NODE21379X	NODE21380X	GENE15500X	1.000000
NODE21378X	NODE33753X	GENE15499X	1.000000
NODE21377X	NODE24018X	GENE15497X	1.000000
NODE21376X	NODE26769X	GENE15496X	1.000000
NODE21375X	GENE27960X	GENE15495X	1.000000
NODE21374X	NODE24345X	GENE15494X	1.000000
NODE21373X	NODE24464X	GENE15493X	1.000000
NODE21372X	NODE21379X	GENE15492X	1.000000
NODE21371X	NODE26829X	GENE15491X	1.000000
NODE21370X	NODE27123X	GENE15490X	1.000000
NODE21369X	NODE22616X	GENE15489X	1.000000
NODE21368X	GENE17274X	GENE15483X	1.000000
NODE21367X	GENE28098X	GENE15481X	1.000000
NODE21366X	NODE22619X	GENE15478X	1.000000
NODE21365X	NODE22625X	GENE15477X	1.000000
NODE21364X	NODE24399X	GENE15475X	1.000000
NODE21363X	NODE26780X	GENE15474X	1.000000
NODE21362X	NODE22571X	GENE15473X	1.000000
NODE21361X	NODE25647X	GENE15472X	1.000000
NODE21360X	NODE30603X	GENE15471X	1.000000
NODE21359X	NODE21382X	GENE15468X	1.000000
NODE21358X	NODE22183X	GENE15467X	1.000000
NODE21357X	NODE22652X	GENE15466X	1.000000
NODE21356X	NODE22548X	GENE15465X	1.000000
NODE21355X	NODE24324X	GENE15464X	1.000000
NODE21354X	NODE21394X	GENE15463X	1.000000
NODE21353X	NODE35567X	GENE15462X	1.000000
NODE21352X	NODE22596X	GENE15460X	1.000000
NODE21351X	NODE24394X	GENE15459X	1.000000
NODE21350X	NODE22656X	GENE15458X	1.000000
NODE21349X	GENE31108X	GENE15457X	1.000000
NODE21348X	GENE34562X	GENE15456X	1.000000
NODE21347X	GENE11368X	GENE15454X	1.000000
NODE21346X	NODE28766X	GENE15453X	1.000000
NODE21345X	NODE23653X	GENE15450X	1.000000
NODE21344X	GENE27117X	GENE15449X	1.000000
NODE21343X	NODE31980X	GENE15448X	1.000000
NODE21342X	NODE23972X	GENE15447X	1.000000
NODE21341X	NODE28468X	GENE15446X	1.000000
NODE21340X	NODE24795X	GENE15444X	1.000000
NODE21339X	NODE23807X	GENE15442X	1.000000
NODE21338X	NODE21448X	GENE15441X	1.000000
NODE21337X	NODE29015X	GENE15440X	1.000000
NODE21336X	GENE14050X	GENE15439X	1.000000
NODE21335X	NODE36487X	GENE15438X	1.000000
NODE21334X	NODE25916X	GENE15437X	1.000000
NODE21333X	GENE20514X	GENE15436X	1.000000
NODE21332X	NODE24186X	GENE15435X	1.000000
NODE21331X	NODE25248X	GENE15434X	1.000000
NODE21330X	NODE24533X	GENE15433X	1.000000
NODE21329X	GENE7340X	GENE15430X	1.000000
NODE21328X	NODE21813X	GENE15428X	1.000000
NODE21327X	NODE29941X	GENE15427X	1.000000
NODE21326X	NODE21648X	GENE15426X	1.000000
NODE21325X	GENE6686X	GENE15424X	1.000000
NODE21324X	GENE35483X	GENE15421X	1.000000
NODE21323X	GENE34408X	GENE15420X	1.000000
NODE21322X	GENE5368X	GENE15419X	1.000000
NODE21321X	NODE32965X	GENE15418X	1.000000
NODE21320X	NODE28768X	GENE15416X	1.000000
NODE21319X	GENE19547X	GENE15415X	1.000000
NODE21318X	NODE27181X	GENE15414X	1.000000
NODE21317X	NODE24694X	GENE15412X	1.000000
NODE21316X	GENE6975X	GENE15411X	1.000000
NODE21315X	NODE21912X	GENE15410X	1.000000
NODE21314X	NODE27368X	GENE15408X	1.000000
NODE21313X	NODE30157X	GENE15407X	1.000000
NODE21312X	NODE23266X	GENE15406X	1.000000
NODE21311X	GENE4398X	GENE15404X	1.000000
NODE21310X	GENE13616X	GENE15403X	1.000000
NODE21309X	GENE3771X	GENE15402X	1.000000
NODE21308X	GENE11172X	GENE15398X	1.000000
NODE21307X	NODE28392X	GENE15397X	1.000000
NODE21306X	NODE33864X	GENE15396X	1.000000
NODE21305X	GENE12242X	GENE15394X	1.000000
NODE21304X	NODE29185X	GENE15393X	1.000000
NODE21303X	GENE21908X	GENE15392X	1.000000
NODE21302X	GENE9595X	GENE15391X	1.000000
NODE21301X	GENE2046X	GENE15390X	1.000000
NODE21300X	NODE21718X	GENE15389X	1.000000
NODE21299X	GENE9214X	GENE15388X	1.000000
NODE21298X	NODE22512X	GENE15387X	1.000000
NODE21297X	NODE29859X	GENE15382X	1.000000
NODE21296X	NODE21640X	GENE15381X	1.000000
NODE21295X	GENE26106X	GENE15380X	1.000000
NODE21294X	GENE8370X	GENE15379X	1.000000
NODE21293X	NODE22827X	GENE15377X	1.000000
NODE21292X	NODE28446X	GENE15376X	1.000000
NODE21291X	GENE19292X	GENE15375X	1.000000
NODE21290X	GENE5018X	GENE15374X	1.000000
NODE21289X	NODE21499X	GENE15373X	1.000000
NODE21288X	NODE31523X	GENE15372X	1.000000
NODE21287X	NODE21537X	GENE15371X	1.000000
NODE21286X	NODE23970X	GENE15370X	1.000000
NODE21285X	NODE25704X	GENE15369X	1.000000
NODE21284X	NODE32706X	GENE15368X	1.000000
NODE21283X	GENE34666X	GENE15366X	1.000000
NODE21282X	NODE36626X	GENE15365X	1.000000
NODE21281X	NODE23050X	GENE15364X	1.000000
NODE21280X	GENE35398X	GENE15362X	1.000000
NODE21279X	GENE6896X	GENE15361X	1.000000
NODE21278X	NODE33976X	GENE15360X	1.000000
NODE21277X	GENE6156X	GENE15359X	1.000000
NODE21276X	NODE26060X	GENE15358X	1.000000
NODE21275X	GENE4032X	GENE15356X	1.000000
NODE21274X	NODE23733X	GENE15355X	1.000000
NODE21273X	NODE21511X	GENE15351X	1.000000
NODE21272X	GENE26525X	GENE15350X	1.000000
NODE21271X	NODE35973X	GENE15349X	1.000000
NODE21270X	GENE17323X	GENE15348X	1.000000
NODE21269X	NODE33046X	GENE15345X	1.000000
NODE21268X	NODE21804X	GENE15344X	1.000000
NODE21267X	NODE23876X	GENE15343X	1.000000
NODE21266X	NODE24569X	GENE15341X	1.000000
NODE21265X	GENE2236X	GENE15340X	1.000000
NODE21264X	NODE22333X	GENE15339X	1.000000
NODE21263X	NODE29438X	GENE15335X	1.000000
NODE21262X	GENE9899X	GENE15334X	1.000000
NODE21261X	GENE1024X	GENE15331X	1.000000
NODE21260X	NODE21515X	GENE15330X	1.000000
NODE21259X	GENE299X	GENE15328X	1.000000
NODE21258X	GENE8383X	GENE15326X	1.000000
NODE21257X	NODE35745X	GENE15325X	1.000000
NODE21256X	GENE6316X	GENE15324X	1.000000
NODE21255X	GENE29666X	GENE15322X	1.000000
NODE21254X	NODE21876X	GENE15320X	1.000000
NODE21253X	GENE27161X	GENE15319X	1.000000
NODE21252X	NODE21578X	GENE15318X	1.000000
NODE21251X	NODE21625X	GENE15317X	1.000000
NODE21250X	GENE764X	GENE15316X	1.000000
NODE21249X	NODE28562X	GENE15315X	1.000000
NODE21248X	NODE25195X	GENE15314X	1.000000
NODE21247X	NODE22338X	GENE15313X	1.000000
NODE21246X	GENE12841X	GENE15312X	1.000000
NODE21245X	GENE4622X	GENE15311X	1.000000
NODE21244X	NODE22885X	GENE15310X	1.000000
NODE21243X	NODE31732X	GENE15309X	1.000000
NODE21242X	NODE36661X	GENE15308X	1.000000
NODE21241X	NODE23904X	GENE15306X	1.000000
NODE21240X	GENE5011X	GENE15304X	1.000000
NODE21239X	NODE33138X	GENE15302X	1.000000
NODE21238X	NODE31096X	GENE15301X	1.000000
NODE21237X	GENE9817X	GENE15299X	1.000000
NODE21236X	NODE27479X	GENE15298X	1.000000
NODE21235X	NODE29368X	GENE15297X	1.000000
NODE21234X	GENE17916X	GENE15296X	1.000000
NODE21233X	NODE28897X	GENE15295X	1.000000
NODE21232X	GENE8733X	GENE15294X	1.000000
NODE21231X	NODE32936X	GENE15293X	1.000000
NODE21230X	NODE22695X	GENE15292X	1.000000
NODE21229X	NODE24547X	GENE15290X	1.000000
NODE21228X	NODE29804X	GENE15288X	1.000000
NODE21227X	NODE23979X	GENE15287X	1.000000
NODE21226X	GENE1979X	GENE15286X	1.000000
NODE21225X	GENE34067X	GENE15285X	1.000000
NODE21224X	GENE812X	GENE15284X	1.000000
NODE21223X	NODE22734X	GENE15283X	1.000000
NODE21222X	NODE29815X	GENE15282X	1.000000
NODE21221X	NODE30959X	GENE15281X	1.000000
NODE21220X	NODE21296X	GENE15280X	1.000000
NODE21219X	GENE8413X	GENE15279X	1.000000
NODE21218X	NODE22565X	GENE15278X	1.000000
NODE21217X	GENE8181X	GENE15277X	1.000000
NODE21216X	GENE10758X	GENE15276X	1.000000
NODE21215X	GENE16095X	GENE15274X	1.000000
NODE21214X	NODE32463X	GENE15273X	1.000000
NODE21213X	GENE8488X	GENE15272X	1.000000
NODE21212X	NODE35416X	GENE15271X	1.000000
NODE21211X	NODE21684X	GENE15270X	1.000000
NODE21210X	NODE35731X	GENE15269X	1.000000
NODE21209X	NODE26729X	GENE15268X	1.000000
NODE21208X	GENE7872X	GENE15267X	1.000000
NODE21207X	GENE7015X	GENE15265X	1.000000
NODE21206X	NODE22678X	GENE15264X	1.000000
NODE21205X	NODE35781X	GENE15263X	1.000000
NODE21204X	GENE1463X	GENE15262X	1.000000
NODE21203X	NODE29823X	GENE15261X	1.000000
NODE21202X	GENE4782X	GENE15260X	1.000000
NODE21201X	NODE22721X	GENE15259X	1.000000
NODE21200X	NODE23027X	GENE15258X	1.000000
NODE21199X	NODE32229X	GENE15257X	1.000000
NODE21198X	NODE35499X	GENE15256X	1.000000
NODE21197X	NODE26430X	GENE15254X	1.000000
NODE21196X	NODE28761X	GENE15253X	1.000000
NODE21195X	NODE26530X	GENE15252X	1.000000
NODE21194X	NODE23882X	GENE15251X	1.000000
NODE21193X	NODE24644X	GENE15250X	1.000000
NODE21192X	GENE988X	GENE15249X	1.000000
NODE21191X	GENE12961X	GENE15248X	1.000000
NODE21190X	GENE12995X	GENE15244X	1.000000
NODE21189X	NODE24088X	GENE15243X	1.000000
NODE21188X	NODE21691X	GENE15242X	1.000000
NODE21187X	NODE21425X	GENE15241X	1.000000
NODE21186X	NODE21429X	GENE15240X	1.000000
NODE21185X	NODE34413X	GENE15239X	1.000000
NODE21184X	GENE31472X	GENE15238X	1.000000
NODE21183X	GENE5069X	GENE15236X	1.000000
NODE21182X	NODE30234X	GENE15235X	1.000000
NODE21181X	NODE24121X	GENE15234X	1.000000
NODE21180X	GENE3337X	GENE15233X	1.000000
NODE21179X	NODE23376X	GENE15231X	1.000000
NODE21178X	NODE23212X	GENE15230X	1.000000
NODE21177X	NODE23172X	GENE15229X	1.000000
NODE21176X	NODE21391X	GENE15226X	1.000000
NODE21175X	NODE24159X	GENE15225X	1.000000
NODE21174X	NODE23184X	GENE15224X	1.000000
NODE21173X	NODE26649X	GENE15223X	1.000000
NODE21172X	NODE31028X	GENE15222X	1.000000
NODE21171X	NODE25686X	GENE15221X	1.000000
NODE21170X	NODE22761X	GENE15220X	1.000000
NODE21169X	NODE24048X	GENE15219X	1.000000
NODE21168X	NODE23270X	GENE15218X	1.000000
NODE21167X	NODE22856X	GENE15216X	1.000000
NODE21166X	GENE1085X	GENE15215X	1.000000
NODE21165X	GENE3297X	GENE15214X	1.000000
NODE21164X	GENE17400X	GENE15213X	1.000000
NODE21163X	NODE22518X	GENE15212X	1.000000
NODE21162X	NODE29124X	GENE15211X	1.000000
NODE21161X	NODE25374X	GENE15208X	1.000000
NODE21160X	NODE21470X	GENE15207X	1.000000
NODE21159X	NODE27472X	GENE15206X	1.000000
NODE21158X	NODE23435X	GENE15205X	1.000000
NODE21157X	NODE22250X	GENE15200X	1.000000
NODE21156X	GENE32648X	GENE15198X	1.000000
NODE21155X	NODE32035X	GENE15197X	1.000000
NODE21154X	NODE25846X	GENE15195X	1.000000
NODE21153X	NODE29332X	GENE15194X	1.000000
NODE21152X	NODE24700X	GENE15193X	1.000000
NODE21151X	NODE27103X	GENE15192X	1.000000
NODE21150X	GENE19557X	GENE15191X	1.000000
NODE21149X	GENE12823X	GENE15190X	1.000000
NODE21148X	NODE22158X	GENE15189X	1.000000
NODE21147X	NODE27279X	GENE15188X	1.000000
NODE21146X	NODE22104X	GENE15187X	1.000000
NODE21145X	NODE29041X	GENE15186X	1.000000
NODE21144X	NODE28248X	GENE15184X	1.000000
NODE21143X	NODE22751X	GENE15180X	1.000000
NODE21142X	NODE24373X	GENE15179X	1.000000
NODE21141X	NODE21177X	GENE15178X	1.000000
NODE21140X	NODE26566X	GENE15177X	1.000000
NODE21139X	NODE32956X	GENE15176X	1.000000
NODE21138X	NODE22380X	GENE15175X	1.000000
NODE21137X	NODE29360X	GENE15174X	1.000000
NODE21136X	GENE35962X	GENE15173X	1.000000
NODE21135X	NODE22768X	GENE15172X	1.000000
NODE21134X	NODE30229X	GENE15171X	1.000000
NODE21133X	GENE8151X	GENE15169X	1.000000
NODE21132X	NODE32550X	GENE15166X	1.000000
NODE21131X	NODE23516X	GENE15165X	1.000000
NODE21130X	NODE27230X	GENE15164X	1.000000
NODE21129X	NODE21178X	GENE15162X	1.000000
NODE21128X	NODE21895X	GENE15161X	1.000000
NODE21127X	NODE23321X	GENE15160X	1.000000
NODE21126X	NODE23344X	GENE15157X	1.000000
NODE21125X	NODE21388X	GENE15156X	1.000000
NODE21124X	NODE25087X	GENE15155X	1.000000
NODE21123X	NODE36836X	GENE15153X	1.000000
NODE21122X	NODE35627X	GENE15152X	1.000000
NODE21121X	NODE24182X	GENE15151X	1.000000
NODE21120X	GENE5567X	GENE15150X	1.000000
NODE21119X	NODE27728X	GENE15149X	1.000000
NODE21118X	NODE21611X	GENE15148X	1.000000
NODE21117X	NODE26171X	GENE15146X	1.000000
NODE21116X	NODE22053X	GENE15145X	1.000000
NODE21115X	NODE27125X	GENE15144X	1.000000
NODE21114X	NODE23305X	GENE15142X	1.000000
NODE21113X	NODE30100X	GENE15141X	1.000000
NODE21112X	GENE2411X	GENE15140X	1.000000
NODE21111X	NODE27395X	GENE15139X	1.000000
NODE21110X	GENE27598X	GENE15138X	1.000000
NODE21109X	NODE23312X	GENE15137X	1.000000
NODE21108X	NODE25067X	GENE15136X	1.000000
NODE21107X	NODE22819X	GENE15135X	1.000000
NODE21106X	NODE30014X	GENE15133X	1.000000
NODE21105X	NODE29990X	GENE15132X	1.000000
NODE21104X	NODE33137X	GENE15131X	1.000000
NODE21103X	NODE31808X	GENE15130X	1.000000
NODE21102X	GENE1495X	GENE15129X	1.000000
NODE21101X	NODE31770X	GENE15127X	1.000000
NODE21100X	GENE17533X	GENE15126X	1.000000
NODE21099X	NODE28406X	GENE15125X	1.000000
NODE21098X	NODE22559X	GENE15124X	1.000000
NODE21097X	NODE27138X	GENE15123X	1.000000
NODE21096X	NODE36755X	GENE15121X	1.000000
NODE21095X	NODE25497X	GENE15118X	1.000000
NODE21094X	GENE8360X	GENE15117X	1.000000
NODE21093X	NODE24261X	GENE15116X	1.000000
NODE21092X	NODE29614X	GENE15115X	1.000000
NODE21091X	GENE14733X	GENE15113X	1.000000
NODE21090X	NODE21985X	GENE15112X	1.000000
NODE21089X	NODE22260X	GENE15110X	1.000000
NODE21088X	NODE21714X	GENE15109X	1.000000
NODE21087X	NODE36657X	GENE15107X	1.000000
NODE21086X	GENE1021X	GENE15106X	1.000000
NODE21085X	NODE22308X	GENE15105X	1.000000
NODE21084X	GENE31413X	GENE15102X	1.000000
NODE21083X	GENE5696X	GENE15101X	1.000000
NODE21082X	NODE23157X	GENE15100X	1.000000
NODE21081X	GENE8685X	GENE15098X	1.000000
NODE21080X	NODE22504X	GENE15097X	1.000000
NODE21079X	GENE7227X	GENE15096X	1.000000
NODE21078X	NODE23156X	GENE15095X	1.000000
NODE21077X	GENE2756X	GENE15093X	1.000000
NODE21076X	GENE5174X	GENE15092X	1.000000
NODE21075X	NODE31841X	GENE15091X	1.000000
NODE21074X	NODE23086X	GENE15090X	1.000000
NODE21073X	GENE26001X	GENE15089X	1.000000
NODE21072X	NODE36900X	GENE15087X	1.000000
NODE21071X	NODE27124X	GENE15086X	1.000000
NODE21070X	GENE25573X	GENE15085X	1.000000
NODE21069X	NODE27163X	GENE15084X	1.000000
NODE21068X	NODE35127X	GENE15083X	1.000000
NODE21067X	NODE24316X	GENE15081X	1.000000
NODE21066X	GENE8608X	GENE15080X	1.000000
NODE21065X	NODE28996X	GENE15079X	1.000000
NODE21064X	NODE21860X	GENE15078X	1.000000
NODE21063X	GENE11476X	GENE15077X	1.000000
NODE21062X	NODE33814X	GENE15076X	1.000000
NODE21061X	NODE26321X	GENE15075X	1.000000
NODE21060X	NODE31755X	GENE15074X	1.000000
NODE21059X	NODE22564X	GENE15073X	1.000000
NODE21058X	NODE21154X	GENE15070X	1.000000
NODE21057X	NODE28552X	GENE15069X	1.000000
NODE21056X	NODE23646X	GENE15068X	1.000000
NODE21055X	NODE22554X	GENE15067X	1.000000
NODE21054X	NODE23619X	GENE15064X	1.000000
NODE21053X	GENE7233X	GENE15063X	1.000000
NODE21052X	NODE24962X	GENE15062X	1.000000
NODE21051X	GENE20930X	GENE15060X	1.000000
NODE21050X	NODE21220X	GENE15059X	1.000000
NODE21049X	GENE25957X	GENE15057X	1.000000
NODE21048X	NODE31676X	GENE15056X	1.000000
NODE21047X	NODE23712X	GENE15055X	1.000000
NODE21046X	NODE28455X	GENE15054X	1.000000
NODE21045X	NODE25096X	GENE15052X	1.000000
NODE21044X	GENE22177X	GENE15051X	1.000000
NODE21043X	NODE23561X	GENE15050X	1.000000
NODE21042X	GENE9474X	GENE15049X	1.000000
NODE21041X	NODE25053X	GENE15048X	1.000000
NODE21040X	GENE14777X	GENE15047X	1.000000
NODE21039X	GENE4241X	GENE15046X	1.000000
NODE21038X	NODE22409X	GENE15045X	1.000000
NODE21037X	NODE29865X	GENE15043X	1.000000
NODE21036X	NODE28555X	GENE15042X	1.000000
NODE21035X	GENE35931X	GENE15041X	1.000000
NODE21034X	GENE2590X	GENE15038X	1.000000
NODE21033X	NODE26632X	GENE15037X	1.000000
NODE21032X	NODE21309X	GENE15036X	1.000000
NODE21031X	NODE31529X	GENE15035X	1.000000
NODE21030X	GENE2847X	GENE15034X	1.000000
NODE21029X	NODE25159X	GENE15032X	1.000000
NODE21028X	NODE29987X	GENE15031X	1.000000
NODE21027X	NODE23028X	GENE15030X	1.000000
NODE21026X	GENE18738X	GENE15029X	1.000000
NODE21025X	GENE5917X	GENE15028X	1.000000
NODE21024X	NODE29418X	GENE15027X	1.000000
NODE21023X	NODE24248X	GENE15025X	1.000000
NODE21022X	NODE33624X	GENE15024X	1.000000
NODE21021X	GENE1007X	GENE15023X	1.000000
NODE21020X	GENE7882X	GENE15022X	1.000000
NODE21019X	NODE26837X	GENE15020X	1.000000
NODE21018X	NODE29508X	GENE15019X	1.000000
NODE21017X	NODE28722X	GENE15018X	1.000000
NODE21016X	GENE6418X	GENE15017X	1.000000
NODE21015X	NODE29731X	GENE15016X	1.000000
NODE21014X	NODE21338X	GENE15015X	1.000000
NODE21013X	NODE24702X	GENE15014X	1.000000
NODE21012X	NODE22758X	GENE15013X	1.000000
NODE21011X	GENE625X	GENE15012X	1.000000
NODE21010X	GENE436X	GENE15011X	1.000000
NODE21009X	NODE23200X	GENE15006X	1.000000
NODE21008X	NODE24291X	GENE15005X	1.000000
NODE21007X	GENE36642X	GENE15004X	1.000000
NODE21006X	GENE14996X	GENE15003X	1.000000
NODE21005X	NODE21064X	GENE15002X	1.000000
NODE21004X	NODE37037X	GENE15000X	1.000000
NODE21003X	NODE25536X	GENE14999X	1.000000
NODE21002X	NODE28473X	GENE14998X	1.000000
NODE21001X	NODE24622X	GENE14997X	1.000000
NODE21000X	NODE24177X	GENE14995X	1.000000
NODE20999X	NODE21182X	GENE14994X	1.000000
NODE20998X	NODE23120X	GENE14993X	1.000000
NODE20997X	NODE26589X	GENE14992X	1.000000
NODE20996X	GENE6159X	GENE14989X	1.000000
NODE20995X	GENE3533X	GENE14987X	1.000000
NODE20994X	NODE22255X	GENE14986X	1.000000
NODE20993X	NODE29001X	GENE14985X	1.000000
NODE20992X	NODE31919X	GENE14984X	1.000000
NODE20991X	NODE24661X	GENE14983X	1.000000
NODE20990X	NODE23422X	GENE14981X	1.000000
NODE20989X	NODE25235X	GENE14978X	1.000000
NODE20988X	GENE15227X	GENE14977X	1.000000
NODE20987X	GENE742X	GENE14973X	1.000000
NODE20986X	NODE25411X	GENE14972X	1.000000
NODE20985X	NODE22129X	GENE14971X	1.000000
NODE20984X	NODE22412X	GENE14970X	1.000000
NODE20983X	NODE26265X	GENE14969X	1.000000
NODE20982X	NODE22989X	GENE14968X	1.000000
NODE20981X	NODE28709X	GENE14966X	1.000000
NODE20980X	NODE21316X	GENE14965X	1.000000
NODE20979X	GENE8791X	GENE14962X	1.000000
NODE20978X	NODE26724X	GENE14961X	1.000000
NODE20977X	NODE21002X	GENE14960X	1.000000
NODE20976X	NODE24705X	GENE14959X	1.000000
NODE20975X	GENE8380X	GENE14957X	1.000000
NODE20974X	GENE9981X	GENE14956X	1.000000
NODE20973X	NODE29781X	GENE14954X	1.000000
NODE20972X	NODE21358X	GENE14953X	1.000000
NODE20971X	NODE24578X	GENE14950X	1.000000
NODE20970X	NODE27576X	GENE14948X	1.000000
NODE20969X	NODE28064X	GENE14947X	1.000000
NODE20968X	NODE21209X	GENE14946X	1.000000
NODE20967X	NODE22331X	GENE14944X	1.000000
NODE20966X	NODE24078X	GENE14943X	1.000000
NODE20965X	NODE21809X	GENE14940X	1.000000
NODE20964X	NODE24036X	GENE14938X	1.000000
NODE20963X	NODE23078X	GENE14937X	1.000000
NODE20962X	GENE32004X	GENE14935X	1.000000
NODE20961X	GENE26873X	GENE14934X	1.000000
NODE20960X	GENE8453X	GENE14931X	1.000000
NODE20959X	NODE25165X	GENE14929X	1.000000
NODE20958X	NODE26484X	GENE14928X	1.000000
NODE20957X	NODE28061X	GENE14927X	1.000000
NODE20956X	NODE32714X	GENE14926X	1.000000
NODE20955X	NODE31672X	GENE14925X	1.000000
NODE20954X	NODE21636X	GENE14924X	1.000000
NODE20953X	NODE22049X	GENE14922X	1.000000
NODE20952X	NODE23872X	GENE14921X	1.000000
NODE20951X	NODE23776X	GENE14920X	1.000000
NODE20950X	GENE9674X	GENE14919X	1.000000
NODE20949X	NODE21959X	GENE14918X	1.000000
NODE20948X	NODE23738X	GENE14917X	1.000000
NODE20947X	NODE24565X	GENE14916X	1.000000
NODE20946X	NODE24299X	GENE14915X	1.000000
NODE20945X	NODE22180X	GENE14912X	1.000000
NODE20944X	NODE36371X	GENE14911X	1.000000
NODE20943X	NODE25228X	GENE14910X	1.000000
NODE20942X	NODE25094X	GENE14909X	1.000000
NODE20941X	NODE24280X	GENE14908X	1.000000
NODE20940X	NODE26153X	GENE14907X	1.000000
NODE20939X	NODE29442X	GENE14906X	1.000000
NODE20938X	NODE22220X	GENE14905X	1.000000
NODE20937X	NODE24518X	GENE14904X	1.000000
NODE20936X	NODE21303X	GENE14903X	1.000000
NODE20935X	NODE27309X	GENE14902X	1.000000
NODE20934X	NODE25783X	GENE14901X	1.000000
NODE20933X	GENE11432X	GENE14900X	1.000000
NODE20932X	GENE21774X	GENE14899X	1.000000
NODE20931X	NODE32185X	GENE14897X	1.000000
NODE20930X	GENE7664X	GENE14896X	1.000000
NODE20929X	GENE8133X	GENE14894X	1.000000
NODE20928X	NODE22032X	GENE14893X	1.000000
NODE20927X	NODE21803X	GENE14888X	1.000000
NODE20926X	NODE23474X	GENE14887X	1.000000
NODE20925X	NODE22390X	GENE14885X	1.000000
NODE20924X	GENE348X	GENE14884X	1.000000
NODE20923X	GENE13800X	GENE14881X	1.000000
NODE20922X	NODE27257X	GENE14880X	1.000000
NODE20921X	GENE10178X	GENE14879X	1.000000
NODE20920X	NODE30967X	GENE14878X	1.000000
NODE20919X	NODE21780X	GENE14877X	1.000000
NODE20918X	NODE23983X	GENE14876X	1.000000
NODE20917X	GENE11545X	GENE14875X	1.000000
NODE20916X	GENE17825X	GENE14874X	1.000000
NODE20915X	NODE28912X	GENE14873X	1.000000
NODE20914X	GENE5777X	GENE14872X	1.000000
NODE20913X	NODE25494X	GENE14871X	1.000000
NODE20912X	NODE21229X	GENE14870X	1.000000
NODE20911X	GENE31693X	GENE14869X	1.000000
NODE20910X	NODE29104X	GENE14868X	1.000000
NODE20909X	NODE33139X	GENE14867X	1.000000
NODE20908X	NODE30684X	GENE14865X	1.000000
NODE20907X	NODE23888X	GENE14864X	1.000000
NODE20906X	NODE29564X	GENE14862X	1.000000
NODE20905X	NODE24784X	GENE14860X	1.000000
NODE20904X	NODE23651X	GENE14859X	1.000000
NODE20903X	GENE10026X	GENE14857X	1.000000
NODE20902X	NODE22098X	GENE14853X	1.000000
NODE20901X	GENE6163X	GENE14852X	1.000000
NODE20900X	NODE24442X	GENE14851X	1.000000
NODE20899X	GENE4957X	GENE14849X	1.000000
NODE20898X	GENE33400X	GENE14847X	1.000000
NODE20897X	GENE14136X	GENE14845X	1.000000
NODE20896X	GENE8448X	GENE14844X	1.000000
NODE20895X	NODE20897X	GENE14841X	1.000000
NODE20894X	NODE33052X	GENE14840X	1.000000
NODE20893X	NODE24551X	GENE14839X	1.000000
NODE20892X	NODE22305X	GENE14837X	1.000000
NODE20891X	GENE5586X	GENE14836X	1.000000
NODE20890X	GENE515X	GENE14834X	1.000000
NODE20889X	NODE24130X	GENE14833X	1.000000
NODE20888X	GENE9558X	GENE14830X	1.000000
NODE20887X	NODE28927X	GENE14829X	1.000000
NODE20886X	NODE26036X	GENE14828X	1.000000
NODE20885X	NODE21970X	GENE14825X	1.000000
NODE20884X	NODE22264X	GENE14823X	1.000000
NODE20883X	GENE15968X	GENE14822X	1.000000
NODE20882X	NODE22546X	GENE14821X	1.000000
NODE20881X	NODE31898X	GENE14820X	1.000000
NODE20880X	NODE21980X	GENE14819X	1.000000
NODE20879X	NODE21997X	GENE14818X	1.000000
NODE20878X	GENE26567X	GENE14817X	1.000000
NODE20877X	NODE23550X	GENE14815X	1.000000
NODE20876X	NODE22697X	GENE14814X	1.000000
NODE20875X	GENE4822X	GENE14813X	1.000000
NODE20874X	NODE20879X	GENE14812X	1.000000
NODE20873X	NODE23517X	GENE14810X	1.000000
NODE20872X	NODE21741X	GENE14809X	1.000000
NODE20871X	NODE21969X	GENE14808X	1.000000
NODE20870X	NODE25905X	GENE14807X	1.000000
NODE20869X	GENE22043X	GENE14805X	1.000000
NODE20868X	GENE31985X	GENE14804X	1.000000
NODE20867X	NODE20874X	GENE14803X	1.000000
NODE20866X	NODE23529X	GENE14802X	1.000000
NODE20865X	NODE31763X	GENE14801X	1.000000
NODE20864X	NODE26015X	GENE14800X	1.000000
NODE20863X	NODE21166X	GENE14799X	1.000000
NODE20862X	GENE8982X	GENE14798X	1.000000
NODE20861X	GENE18280X	GENE14797X	1.000000
NODE20860X	NODE21304X	GENE14796X	1.000000
NODE20859X	NODE23573X	GENE14795X	1.000000
NODE20858X	NODE21999X	GENE14794X	1.000000
NODE20857X	NODE23311X	GENE14793X	1.000000
NODE20856X	NODE23948X	GENE14790X	1.000000
NODE20855X	NODE29474X	GENE14789X	1.000000
NODE20854X	NODE31330X	GENE14788X	1.000000
NODE20853X	NODE21301X	GENE14787X	1.000000
NODE20852X	GENE19328X	GENE14785X	1.000000
NODE20851X	NODE29700X	GENE14784X	1.000000
NODE20850X	GENE24495X	GENE14783X	1.000000
NODE20849X	NODE27403X	GENE14782X	1.000000
NODE20848X	NODE21020X	GENE14781X	1.000000
NODE20847X	GENE7411X	GENE14778X	1.000000
NODE20846X	GENE2371X	GENE14776X	1.000000
NODE20845X	NODE28747X	GENE14775X	1.000000
NODE20844X	GENE25556X	GENE14774X	1.000000
NODE20843X	GENE9863X	GENE14772X	1.000000
NODE20842X	NODE22341X	GENE14771X	1.000000
NODE20841X	NODE24149X	GENE14770X	1.000000
NODE20840X	GENE15247X	GENE14769X	1.000000
NODE20839X	NODE24632X	GENE14767X	1.000000
NODE20838X	NODE22022X	GENE14766X	1.000000
NODE20837X	GENE3057X	GENE14765X	1.000000
NODE20836X	NODE35047X	GENE14764X	1.000000
NODE20835X	NODE32926X	GENE14763X	1.000000
NODE20834X	GENE11045X	GENE14762X	1.000000
NODE20833X	NODE21095X	GENE14759X	1.000000
NODE20832X	GENE5905X	GENE14758X	1.000000
NODE20831X	GENE14366X	GENE14756X	1.000000
NODE20830X	NODE25129X	GENE14755X	1.000000
NODE20829X	GENE3500X	GENE14754X	1.000000
NODE20828X	GENE10541X	GENE14753X	1.000000
NODE20827X	NODE24535X	GENE14752X	1.000000
NODE20826X	NODE21619X	GENE14751X	1.000000
NODE20825X	GENE6361X	GENE14750X	1.000000
NODE20824X	NODE28630X	GENE14749X	1.000000
NODE20823X	GENE7423X	GENE14748X	1.000000
NODE20822X	GENE31965X	GENE14743X	1.000000
NODE20821X	NODE25514X	GENE14742X	1.000000
NODE20820X	NODE25245X	GENE14741X	1.000000
NODE20819X	GENE1003X	GENE14739X	1.000000
NODE20818X	GENE392X	GENE14738X	1.000000
NODE20817X	NODE21419X	GENE14737X	1.000000
NODE20816X	NODE23198X	GENE14736X	1.000000
NODE20815X	NODE29712X	GENE14735X	1.000000
NODE20814X	NODE21659X	GENE14734X	1.000000
NODE20813X	NODE25025X	GENE14732X	1.000000
NODE20812X	GENE4959X	GENE14731X	1.000000
NODE20811X	NODE29464X	GENE14730X	1.000000
NODE20810X	GENE9781X	GENE14729X	1.000000
NODE20809X	NODE21483X	GENE14726X	1.000000
NODE20808X	NODE27470X	GENE14725X	1.000000
NODE20807X	NODE23859X	GENE14724X	1.000000
NODE20806X	NODE22069X	GENE14721X	1.000000
NODE20805X	NODE21203X	GENE14719X	1.000000
NODE20804X	NODE31858X	GENE14718X	1.000000
NODE20803X	NODE23097X	GENE14717X	1.000000
NODE20802X	GENE7477X	GENE14716X	1.000000
NODE20801X	NODE24667X	GENE14713X	1.000000
NODE20800X	NODE24042X	GENE14711X	1.000000
NODE20799X	NODE28274X	GENE14710X	1.000000
NODE20798X	NODE24573X	GENE14708X	1.000000
NODE20797X	NODE21341X	GENE14705X	1.000000
NODE20796X	NODE22014X	GENE14703X	1.000000
NODE20795X	NODE21546X	GENE14702X	1.000000
NODE20794X	NODE23718X	GENE14701X	1.000000
NODE20793X	NODE32666X	GENE14699X	1.000000
NODE20792X	NODE25657X	GENE14698X	1.000000
NODE20791X	NODE31227X	GENE14697X	1.000000
NODE20790X	NODE24319X	GENE14696X	1.000000
NODE20789X	NODE28199X	GENE14695X	1.000000
NODE20788X	NODE25528X	GENE14694X	1.000000
NODE20787X	NODE34609X	GENE14693X	1.000000
NODE20786X	NODE22344X	GENE14692X	1.000000
NODE20785X	GENE18772X	GENE14691X	1.000000
NODE20784X	NODE21480X	GENE14690X	1.000000
NODE20783X	NODE28577X	GENE14689X	1.000000
NODE20782X	NODE28193X	GENE14688X	1.000000
NODE20781X	NODE22233X	GENE14687X	1.000000
NODE20780X	NODE23727X	GENE14686X	1.000000
NODE20779X	GENE21218X	GENE14685X	1.000000
NODE20778X	NODE22458X	GENE14684X	1.000000
NODE20777X	NODE31513X	GENE14683X	1.000000
NODE20776X	GENE22362X	GENE14680X	1.000000
NODE20775X	NODE22774X	GENE14678X	1.000000
NODE20774X	NODE23119X	GENE14677X	1.000000
NODE20773X	NODE25682X	GENE14675X	1.000000
NODE20772X	NODE22874X	GENE14674X	1.000000
NODE20771X	NODE21539X	GENE14673X	1.000000
NODE20770X	NODE31111X	GENE14672X	1.000000
NODE20769X	NODE24309X	GENE14670X	1.000000
NODE20768X	NODE21474X	GENE14669X	1.000000
NODE20767X	NODE28322X	GENE14667X	1.000000
NODE20766X	NODE23808X	GENE14666X	1.000000
NODE20765X	NODE21824X	GENE14665X	1.000000
NODE20764X	NODE29075X	GENE14663X	1.000000
NODE20763X	NODE28725X	GENE14662X	1.000000
NODE20762X	NODE31229X	GENE14660X	1.000000
NODE20761X	NODE27491X	GENE14659X	1.000000
NODE20760X	NODE25534X	GENE14658X	1.000000
NODE20759X	NODE23390X	GENE14657X	1.000000
NODE20758X	GENE26900X	GENE14656X	1.000000
NODE20757X	NODE31095X	GENE14655X	1.000000
NODE20756X	NODE20775X	GENE14653X	1.000000
NODE20755X	NODE23190X	GENE14651X	1.000000
NODE20754X	NODE21579X	GENE14649X	1.000000
NODE20753X	NODE21152X	GENE14647X	1.000000
NODE20752X	NODE28610X	GENE14646X	1.000000
NODE20751X	NODE21538X	GENE14644X	1.000000
NODE20750X	GENE22384X	GENE14643X	1.000000
NODE20749X	GENE25066X	GENE14642X	1.000000
NODE20748X	GENE24803X	GENE14640X	1.000000
NODE20747X	GENE26401X	GENE14639X	1.000000
NODE20746X	GENE3440X	GENE14636X	1.000000
NODE20745X	NODE28441X	GENE14635X	1.000000
NODE20744X	GENE14832X	GENE14634X	1.000000
NODE20743X	NODE23480X	GENE14632X	1.000000
NODE20742X	NODE23062X	GENE14631X	1.000000
NODE20741X	NODE26364X	GENE14629X	1.000000
NODE20740X	NODE21622X	GENE14628X	1.000000
NODE20739X	GENE2723X	GENE14626X	1.000000
NODE20738X	GENE13105X	GENE14625X	1.000000
NODE20737X	GENE3659X	GENE14623X	1.000000
NODE20736X	GENE9500X	GENE14622X	1.000000
NODE20735X	NODE23283X	GENE14621X	1.000000
NODE20734X	NODE27267X	GENE14618X	1.000000
NODE20733X	NODE22090X	GENE14617X	1.000000
NODE20732X	GENE6978X	GENE14616X	1.000000
NODE20731X	NODE24923X	GENE14614X	1.000000
NODE20730X	NODE22943X	GENE14613X	1.000000
NODE20729X	NODE27657X	GENE14611X	1.000000
NODE20728X	NODE22968X	GENE14609X	1.000000
NODE20727X	NODE27495X	GENE14607X	1.000000
NODE20726X	NODE27609X	GENE14606X	1.000000
NODE20725X	NODE20820X	GENE14604X	1.000000
NODE20724X	GENE14612X	GENE14602X	1.000000
NODE20723X	NODE20724X	GENE14601X	1.000000
NODE20722X	NODE24874X	GENE14600X	1.000000
NODE20721X	NODE24965X	GENE14599X	1.000000
NODE20720X	GENE28573X	GENE14598X	1.000000
NODE20719X	NODE21693X	GENE14597X	1.000000
NODE20718X	GENE24311X	GENE14594X	1.000000
NODE20717X	NODE20723X	GENE14592X	1.000000
NODE20716X	NODE21708X	GENE14591X	1.000000
NODE20715X	NODE23843X	GENE14590X	1.000000
NODE20714X	NODE25888X	GENE14589X	1.000000
NODE20713X	NODE27540X	GENE14588X	1.000000
NODE20712X	NODE22889X	GENE14584X	1.000000
NODE20711X	NODE21699X	GENE14583X	1.000000
NODE20710X	NODE21710X	GENE14582X	1.000000
NODE20709X	NODE32233X	GENE14578X	1.000000
NODE20708X	NODE27667X	GENE14577X	1.000000
NODE20707X	NODE22297X	GENE14576X	1.000000
NODE20706X	NODE22903X	GENE14575X	1.000000
NODE20705X	NODE24724X	GENE14574X	1.000000
NODE20704X	GENE35378X	GENE14573X	1.000000
NODE20703X	NODE20717X	GENE14572X	1.000000
NODE20702X	NODE24599X	GENE14571X	1.000000
NODE20701X	NODE22992X	GENE14570X	1.000000
NODE20700X	NODE24812X	GENE14569X	1.000000
NODE20699X	NODE22953X	GENE14568X	1.000000
NODE20698X	NODE21934X	GENE14566X	1.000000
NODE20697X	NODE27555X	GENE14565X	1.000000
NODE20696X	NODE20703X	GENE14564X	1.000000
NODE20695X	NODE21631X	GENE14563X	1.000000
NODE20694X	NODE27506X	GENE14562X	1.000000
NODE20693X	NODE20696X	GENE14561X	1.000000
NODE20692X	GENE17566X	GENE14560X	1.000000
NODE20691X	NODE20707X	GENE14559X	1.000000
NODE20690X	NODE20708X	GENE14557X	1.000000
NODE20689X	NODE23039X	GENE14556X	1.000000
NODE20688X	NODE27482X	GENE14555X	1.000000
NODE20687X	NODE22742X	GENE14554X	1.000000
NODE20686X	NODE22683X	GENE14553X	1.000000
NODE20685X	NODE20693X	GENE14552X	1.000000
NODE20684X	GENE445X	GENE14551X	1.000000
NODE20683X	NODE36728X	GENE14549X	1.000000
NODE20682X	NODE23007X	GENE14548X	1.000000
NODE20681X	NODE24653X	GENE14547X	1.000000
NODE20680X	GENE9915X	GENE14546X	1.000000
NODE20679X	NODE24733X	GENE14545X	1.000000
NODE20678X	NODE21810X	GENE14542X	1.000000
NODE20677X	NODE24527X	GENE14541X	1.000000
NODE20676X	NODE20915X	GENE14540X	1.000000
NODE20675X	NODE20695X	GENE14539X	1.000000
NODE20674X	NODE21696X	GENE14538X	1.000000
NODE20673X	GENE14605X	GENE14537X	1.000000
NODE20672X	NODE21671X	GENE14534X	1.000000
NODE20671X	GENE7600X	GENE14533X	1.000000
NODE20670X	GENE22862X	GENE14530X	1.000000
NODE20669X	NODE35533X	GENE14529X	1.000000
NODE20668X	NODE22715X	GENE14527X	1.000000
NODE20667X	GENE7900X	GENE14523X	1.000000
NODE20666X	NODE25285X	GENE14521X	1.000000
NODE20665X	NODE31794X	GENE14520X	1.000000
NODE20664X	NODE23705X	GENE14518X	1.000000
NODE20663X	NODE26234X	GENE14516X	1.000000
NODE20662X	NODE23680X	GENE14515X	1.000000
NODE20661X	NODE26526X	GENE14512X	1.000000
NODE20660X	NODE27442X	GENE14511X	1.000000
NODE20659X	NODE30977X	GENE14510X	1.000000
NODE20658X	NODE26861X	GENE14509X	1.000000
NODE20657X	NODE24538X	GENE14508X	1.000000
NODE20656X	NODE26146X	GENE14507X	1.000000
NODE20655X	GENE6626X	GENE14506X	1.000000
NODE20654X	NODE30275X	GENE14505X	1.000000
NODE20653X	NODE24945X	GENE14504X	1.000000
NODE20652X	GENE7127X	GENE14503X	1.000000
NODE20651X	GENE17305X	GENE14502X	1.000000
NODE20650X	NODE34534X	GENE14501X	1.000000
NODE20649X	NODE32945X	GENE14500X	1.000000
NODE20648X	NODE25797X	GENE14499X	1.000000
NODE20647X	NODE26086X	GENE14498X	1.000000
NODE20646X	NODE24192X	GENE14497X	1.000000
NODE20645X	NODE24679X	GENE14494X	1.000000
NODE20644X	NODE34758X	GENE14493X	1.000000
NODE20643X	NODE31026X	GENE14491X	1.000000
NODE20642X	NODE21853X	GENE14489X	1.000000
NODE20641X	NODE21172X	GENE14488X	1.000000
NODE20640X	GENE1215X	GENE14487X	1.000000
NODE20639X	NODE22122X	GENE14486X	1.000000
NODE20638X	GENE24650X	GENE14485X	1.000000
NODE20637X	NODE24057X	GENE14482X	1.000000
NODE20636X	NODE22777X	GENE14481X	1.000000
NODE20635X	GENE3778X	GENE14480X	1.000000
NODE20634X	NODE26397X	GENE14478X	1.000000
NODE20633X	NODE22155X	GENE14477X	1.000000
NODE20632X	NODE25280X	GENE14476X	1.000000
NODE20631X	NODE26717X	GENE14473X	1.000000
NODE20630X	NODE21319X	GENE14472X	1.000000
NODE20629X	NODE32077X	GENE14471X	1.000000
NODE20628X	NODE21587X	GENE14470X	1.000000
NODE20627X	GENE10409X	GENE14468X	1.000000
NODE20626X	NODE25484X	GENE14466X	1.000000
NODE20625X	NODE27431X	GENE14465X	1.000000
NODE20624X	GENE29874X	GENE14464X	1.000000
NODE20623X	GENE26284X	GENE14463X	1.000000
NODE20622X	GENE19574X	GENE14462X	1.000000
NODE20621X	GENE17316X	GENE14461X	1.000000
NODE20620X	NODE27748X	GENE14460X	1.000000
NODE20619X	GENE3787X	GENE14459X	1.000000
NODE20618X	NODE32983X	GENE14458X	1.000000
NODE20617X	GENE8742X	GENE14457X	1.000000
NODE20616X	GENE1140X	GENE14456X	1.000000
NODE20615X	GENE8848X	GENE14455X	1.000000
NODE20614X	NODE34220X	GENE14454X	1.000000
NODE20613X	NODE21795X	GENE14452X	1.000000
NODE20612X	NODE20747X	GENE14449X	1.000000
NODE20611X	GENE11884X	GENE14448X	1.000000
NODE20610X	NODE37204X	GENE14447X	1.000000
NODE20609X	NODE30779X	GENE14446X	1.000000
NODE20608X	NODE29231X	GENE14444X	1.000000
NODE20607X	GENE3142X	GENE14440X	1.000000
NODE20606X	GENE13711X	GENE14439X	1.000000
NODE20605X	GENE9164X	GENE14438X	1.000000
NODE20604X	NODE24052X	GENE14437X	1.000000
NODE20603X	NODE35986X	GENE14436X	1.000000
NODE20602X	GENE18334X	GENE14435X	1.000000
NODE20601X	NODE24249X	GENE14434X	1.000000
NODE20600X	NODE23950X	GENE14432X	1.000000
NODE20599X	GENE4733X	GENE14430X	1.000000
NODE20598X	NODE29053X	GENE14429X	1.000000
NODE20597X	NODE23238X	GENE14428X	1.000000
NODE20596X	GENE19576X	GENE14426X	1.000000
NODE20595X	NODE22136X	GENE14425X	1.000000
NODE20594X	GENE12668X	GENE14424X	1.000000
NODE20593X	NODE25951X	GENE14422X	1.000000
NODE20592X	NODE21729X	GENE14420X	1.000000
NODE20591X	NODE35133X	GENE14419X	1.000000
NODE20590X	NODE24554X	GENE14418X	1.000000
NODE20589X	NODE28111X	GENE14417X	1.000000
NODE20588X	NODE22828X	GENE14416X	1.000000
NODE20587X	NODE20895X	GENE14415X	1.000000
NODE20586X	GENE25098X	GENE14414X	1.000000
NODE20585X	NODE36488X	GENE14413X	1.000000
NODE20584X	NODE26464X	GENE14412X	1.000000
NODE20583X	NODE32315X	GENE14411X	1.000000
NODE20582X	GENE3575X	GENE14410X	1.000000
NODE20581X	NODE22867X	GENE14409X	1.000000
NODE20580X	GENE8222X	GENE14408X	1.000000
NODE20579X	GENE15255X	GENE14407X	1.000000
NODE20578X	GENE8965X	GENE14406X	1.000000
NODE20577X	NODE23724X	GENE14405X	1.000000
NODE20576X	NODE29406X	GENE14404X	1.000000
NODE20575X	NODE23871X	GENE14403X	1.000000
NODE20574X	GENE12827X	GENE14402X	1.000000
NODE20573X	NODE35442X	GENE14401X	1.000000
NODE20572X	NODE24928X	GENE14400X	1.000000
NODE20571X	GENE24591X	GENE14398X	1.000000
NODE20570X	GENE9759X	GENE14396X	1.000000
NODE20569X	NODE25862X	GENE14395X	1.000000
NODE20568X	NODE25371X	GENE14394X	1.000000
NODE20567X	NODE26162X	GENE14393X	1.000000
NODE20566X	NODE25821X	GENE14392X	1.000000
NODE20565X	GENE9837X	GENE14391X	1.000000
NODE20564X	GENE8624X	GENE14389X	1.000000
NODE20563X	NODE20787X	GENE14388X	1.000000
NODE20562X	GENE9407X	GENE14387X	1.000000
NODE20561X	NODE23698X	GENE14386X	1.000000
NODE20560X	GENE6102X	GENE14384X	1.000000
NODE20559X	GENE11033X	GENE14383X	1.000000
NODE20558X	GENE15082X	GENE14381X	1.000000
NODE20557X	GENE8405X	GENE14380X	1.000000
NODE20556X	NODE23668X	GENE14379X	1.000000
NODE20555X	NODE21403X	GENE14378X	1.000000
NODE20554X	NODE26417X	GENE14377X	1.000000
NODE20553X	GENE6673X	GENE14376X	1.000000
NODE20552X	NODE21613X	GENE14375X	1.000000
NODE20551X	NODE27373X	GENE14374X	1.000000
NODE20550X	NODE23206X	GENE14373X	1.000000
NODE20549X	GENE3646X	GENE14372X	1.000000
NODE20548X	GENE1020X	GENE14370X	1.000000
NODE20547X	NODE25179X	GENE14369X	1.000000
NODE20546X	GENE5566X	GENE14368X	1.000000
NODE20545X	GENE15352X	GENE14367X	1.000000
NODE20544X	GENE1340X	GENE14365X	1.000000
NODE20543X	GENE22215X	GENE14363X	1.000000
NODE20542X	NODE25699X	GENE14362X	1.000000
NODE20541X	GENE25446X	GENE14361X	1.000000
NODE20540X	NODE27492X	GENE14360X	1.000000
NODE20539X	NODE26012X	GENE14359X	1.000000
NODE20538X	GENE19983X	GENE14358X	1.000000
NODE20537X	NODE29546X	GENE14357X	1.000000
NODE20536X	NODE22385X	GENE14355X	1.000000
NODE20535X	GENE9893X	GENE14353X	1.000000
NODE20534X	NODE25507X	GENE14351X	1.000000
NODE20533X	GENE7859X	GENE14350X	1.000000
NODE20532X	NODE26599X	GENE14349X	1.000000
NODE20531X	NODE37217X	GENE14348X	1.000000
NODE20530X	NODE33873X	GENE14346X	1.000000
NODE20529X	GENE12857X	GENE14345X	1.000000
NODE20528X	GENE3923X	GENE14344X	1.000000
NODE20527X	NODE36407X	GENE14343X	1.000000
NODE20526X	GENE9439X	GENE14342X	1.000000
NODE20525X	NODE25465X	GENE14341X	1.000000
NODE20524X	NODE23507X	GENE14338X	1.000000
NODE20523X	GENE927X	GENE14336X	1.000000
NODE20522X	NODE23048X	GENE14335X	1.000000
NODE20521X	NODE34083X	GENE14334X	1.000000
NODE20520X	NODE29801X	GENE14333X	1.000000
NODE20519X	GENE1736X	GENE14329X	1.000000
NODE20518X	NODE25792X	GENE14327X	1.000000
NODE20517X	GENE13369X	GENE14326X	1.000000
NODE20516X	GENE7491X	GENE14325X	1.000000
NODE20515X	NODE26212X	GENE14324X	1.000000
NODE20514X	NODE21347X	GENE14322X	1.000000
NODE20513X	NODE23286X	GENE14320X	1.000000
NODE20512X	NODE29582X	GENE14319X	1.000000
NODE20511X	GENE6865X	GENE14318X	1.000000
NODE20510X	GENE12388X	GENE14317X	1.000000
NODE20509X	NODE36825X	GENE14316X	1.000000
NODE20508X	NODE22040X	GENE14315X	1.000000
NODE20507X	NODE23450X	GENE14314X	1.000000
NODE20506X	NODE33179X	GENE14313X	1.000000
NODE20505X	GENE11741X	GENE14311X	1.000000
NODE20504X	NODE28302X	GENE14310X	1.000000
NODE20503X	NODE26129X	GENE14309X	1.000000
NODE20502X	NODE23662X	GENE14306X	1.000000
NODE20501X	NODE29764X	GENE14305X	1.000000
NODE20500X	NODE25157X	GENE14304X	1.000000
NODE20499X	NODE25459X	GENE14302X	1.000000
NODE20498X	GENE28624X	GENE14300X	1.000000
NODE20497X	NODE23757X	GENE14299X	1.000000
NODE20496X	NODE21345X	GENE14298X	1.000000
NODE20495X	GENE24669X	GENE14296X	1.000000
NODE20494X	NODE21746X	GENE14295X	1.000000
NODE20493X	GENE10785X	GENE14294X	1.000000
NODE20492X	NODE23879X	GENE14293X	1.000000
NODE20491X	NODE37002X	GENE14292X	1.000000
NODE20490X	NODE20497X	GENE14291X	1.000000
NODE20489X	NODE34254X	GENE14288X	1.000000
NODE20488X	NODE26109X	GENE14287X	1.000000
NODE20487X	NODE22273X	GENE14286X	1.000000
NODE20486X	NODE20592X	GENE14283X	1.000000
NODE20485X	NODE29362X	GENE14281X	1.000000
NODE20484X	NODE27336X	GENE14280X	1.000000
NODE20483X	NODE23216X	GENE14279X	1.000000
NODE20482X	NODE22418X	GENE14276X	1.000000
NODE20481X	NODE23278X	GENE14275X	1.000000
NODE20480X	NODE22165X	GENE14274X	1.000000
NODE20479X	NODE21459X	GENE14273X	1.000000
NODE20478X	NODE21295X	GENE14269X	1.000000
NODE20477X	NODE22017X	GENE14268X	1.000000
NODE20476X	NODE30329X	GENE14267X	1.000000
NODE20475X	NODE21734X	GENE14266X	1.000000
NODE20474X	GENE6525X	GENE14265X	1.000000
NODE20473X	NODE21469X	GENE14264X	1.000000
NODE20472X	NODE21369X	GENE14262X	1.000000
NODE20471X	NODE32611X	GENE14261X	1.000000
NODE20470X	NODE24340X	GENE14259X	1.000000
NODE20469X	NODE30578X	GENE14258X	1.000000
NODE20468X	NODE23117X	GENE14256X	1.000000
NODE20467X	GENE14263X	GENE14254X	1.000000
NODE20466X	NODE21389X	GENE14253X	1.000000
NODE20465X	GENE33268X	GENE14252X	1.000000
NODE20464X	NODE30292X	GENE14251X	1.000000
NODE20463X	NODE24349X	GENE14250X	1.000000
NODE20462X	GENE21859X	GENE14249X	1.000000
NODE20461X	NODE26938X	GENE14248X	1.000000
NODE20460X	NODE20467X	GENE14247X	1.000000
NODE20459X	GENE17187X	GENE14246X	1.000000
NODE20458X	NODE23667X	GENE14245X	1.000000
NODE20457X	NODE22594X	GENE14244X	1.000000
NODE20456X	NODE21367X	GENE14243X	1.000000
NODE20455X	NODE20460X	GENE14242X	1.000000
NODE20454X	GENE30390X	GENE14237X	1.000000
NODE20453X	NODE20470X	GENE14236X	1.000000
NODE20452X	NODE27054X	GENE14235X	1.000000
NODE20451X	NODE22475X	GENE14234X	1.000000
NODE20450X	NODE21381X	GENE14233X	1.000000
NODE20449X	NODE30383X	GENE14232X	1.000000
NODE20448X	NODE24490X	GENE14231X	1.000000
NODE20447X	NODE20452X	GENE14228X	1.000000
NODE20446X	NODE22600X	GENE14227X	1.000000
NODE20445X	NODE24477X	GENE14226X	1.000000
NODE20444X	NODE26851X	GENE14225X	1.000000
NODE20443X	NODE30747X	GENE14223X	1.000000
NODE20442X	NODE21370X	GENE14222X	1.000000
NODE20441X	NODE33091X	GENE14221X	1.000000
NODE20440X	GENE11301X	GENE14220X	1.000000
NODE20439X	GENE17792X	GENE14216X	1.000000
NODE20438X	NODE28723X	GENE14215X	1.000000
NODE20437X	NODE32199X	GENE14214X	1.000000
NODE20436X	NODE22170X	GENE14213X	1.000000
NODE20435X	NODE28636X	GENE14212X	1.000000
NODE20434X	NODE21828X	GENE14210X	1.000000
NODE20433X	GENE1966X	GENE14208X	1.000000
NODE20432X	NODE21202X	GENE14207X	1.000000
NODE20431X	NODE23293X	GENE14206X	1.000000
NODE20430X	NODE31289X	GENE14204X	1.000000
NODE20429X	NODE21544X	GENE14203X	1.000000
NODE20428X	NODE25718X	GENE14200X	1.000000
NODE20427X	NODE20540X	GENE14199X	1.000000
NODE20426X	NODE21569X	GENE14198X	1.000000
NODE20425X	GENE8236X	GENE14197X	1.000000
NODE20424X	NODE32154X	GENE14195X	1.000000
NODE20423X	NODE23475X	GENE14194X	1.000000
NODE20422X	GENE22677X	GENE14190X	1.000000
NODE20421X	GENE30360X	GENE14188X	1.000000
NODE20420X	GENE7740X	GENE14187X	1.000000
NODE20419X	GENE17901X	GENE14186X	1.000000
NODE20418X	GENE6234X	GENE14184X	1.000000
NODE20417X	GENE19119X	GENE14183X	1.000000
NODE20416X	NODE32742X	GENE14182X	1.000000
NODE20415X	GENE3878X	GENE14181X	1.000000
NODE20414X	NODE20823X	GENE14180X	1.000000
NODE20413X	NODE24711X	GENE14179X	1.000000
NODE20412X	NODE29096X	GENE14177X	1.000000
NODE20411X	NODE25812X	GENE14176X	1.000000
NODE20410X	NODE22160X	GENE14173X	1.000000
NODE20409X	GENE1716X	GENE14172X	1.000000
NODE20408X	NODE24676X	GENE14171X	1.000000
NODE20407X	NODE25026X	GENE14170X	1.000000
NODE20406X	NODE21799X	GENE14169X	1.000000
NODE20405X	GENE22890X	GENE14168X	1.000000
NODE20404X	NODE36194X	GENE14167X	1.000000
NODE20403X	NODE21011X	GENE14166X	1.000000
NODE20402X	NODE21231X	GENE14165X	1.000000
NODE20401X	NODE20991X	GENE14164X	1.000000
NODE20400X	NODE29484X	GENE14162X	1.000000
NODE20399X	NODE22668X	GENE14161X	1.000000
NODE20398X	NODE21326X	GENE14160X	1.000000
NODE20397X	GENE7651X	GENE14159X	1.000000
NODE20396X	NODE26247X	GENE14158X	1.000000
NODE20395X	NODE23892X	GENE14157X	1.000000
NODE20394X	NODE20578X	GENE14155X	1.000000
NODE20393X	NODE22914X	GENE14153X	1.000000
NODE20392X	NODE30021X	GENE14151X	1.000000
NODE20391X	NODE32150X	GENE14150X	1.000000
NODE20390X	NODE25526X	GENE14149X	1.000000
NODE20389X	GENE2786X	GENE14145X	1.000000
NODE20388X	NODE27476X	GENE14144X	1.000000
NODE20387X	NODE23310X	GENE14143X	1.000000
NODE20386X	NODE20913X	GENE14142X	1.000000
NODE20385X	NODE34912X	GENE14141X	1.000000
NODE20384X	NODE27416X	GENE14139X	1.000000
NODE20383X	NODE25099X	GENE14135X	1.000000
NODE20382X	NODE25075X	GENE14134X	1.000000
NODE20381X	NODE22142X	GENE14133X	1.000000
NODE20380X	NODE23309X	GENE14132X	1.000000
NODE20379X	GENE2926X	GENE14130X	1.000000
NODE20378X	GENE3071X	GENE14128X	1.000000
NODE20377X	GENE5833X	GENE14127X	1.000000
NODE20376X	NODE23199X	GENE14126X	1.000000
NODE20375X	NODE27997X	GENE14125X	1.000000
NODE20374X	GENE3242X	GENE14124X	1.000000
NODE20373X	GENE11889X	GENE14123X	1.000000
NODE20372X	NODE37136X	GENE14122X	1.000000
NODE20371X	NODE30213X	GENE14121X	1.000000
NODE20370X	NODE28570X	GENE14120X	1.000000
NODE20369X	GENE4120X	GENE14119X	1.000000
NODE20368X	GENE11887X	GENE14118X	1.000000
NODE20367X	NODE21958X	GENE14117X	1.000000
NODE20366X	NODE23162X	GENE14116X	1.000000
NODE20365X	GENE7394X	GENE14115X	1.000000
NODE20364X	NODE22720X	GENE14114X	1.000000
NODE20363X	NODE35289X	GENE14113X	1.000000
NODE20362X	NODE33980X	GENE14111X	1.000000
NODE20361X	NODE21627X	GENE14110X	1.000000
NODE20360X	NODE22073X	GENE14109X	1.000000
NODE20359X	GENE22132X	GENE14106X	1.000000
NODE20358X	NODE25287X	GENE14105X	1.000000
NODE20357X	GENE27559X	GENE14104X	1.000000
NODE20356X	NODE22080X	GENE14103X	1.000000
NODE20355X	GENE13107X	GENE14101X	1.000000
NODE20354X	GENE12069X	GENE14100X	1.000000
NODE20353X	GENE3810X	GENE14099X	1.000000
NODE20352X	NODE21267X	GENE14098X	1.000000
NODE20351X	NODE20679X	GENE14096X	1.000000
NODE20350X	NODE36066X	GENE14094X	1.000000
NODE20349X	NODE23629X	GENE14092X	1.000000
NODE20348X	GENE7586X	GENE14091X	1.000000
NODE20347X	GENE16241X	GENE14090X	1.000000
NODE20346X	GENE20031X	GENE14089X	1.000000
NODE20345X	NODE21897X	GENE14088X	1.000000
NODE20344X	NODE20393X	GENE14087X	1.000000
NODE20343X	GENE31047X	GENE14086X	1.000000
NODE20342X	NODE25700X	GENE14084X	1.000000
NODE20341X	NODE25085X	GENE14083X	1.000000
NODE20340X	NODE20943X	GENE14082X	1.000000
NODE20339X	GENE14148X	GENE14081X	1.000000
NODE20338X	NODE22287X	GENE14080X	1.000000
NODE20337X	NODE21847X	GENE14075X	1.000000
NODE20336X	NODE31881X	GENE14074X	1.000000
NODE20335X	NODE25847X	GENE14073X	1.000000
NODE20334X	NODE26227X	GENE14071X	1.000000
NODE20333X	GENE32037X	GENE14070X	1.000000
NODE20332X	NODE22731X	GENE14069X	1.000000
NODE20331X	NODE24765X	GENE14067X	1.000000
NODE20330X	GENE14450X	GENE14065X	1.000000
NODE20329X	GENE8442X	GENE14064X	1.000000
NODE20328X	GENE8339X	GENE14063X	1.000000
NODE20327X	GENE3369X	GENE14062X	1.000000
NODE20326X	NODE30665X	GENE14061X	1.000000
NODE20325X	NODE23473X	GENE14058X	1.000000
NODE20324X	NODE28691X	GENE14057X	1.000000
NODE20323X	NODE24568X	GENE14056X	1.000000
NODE20322X	NODE30505X	GENE14055X	1.000000
NODE20321X	NODE28029X	GENE14054X	1.000000
NODE20320X	NODE28127X	GENE14053X	1.000000
NODE20319X	NODE23079X	GENE14052X	1.000000
NODE20318X	NODE23301X	GENE14049X	1.000000
NODE20317X	GENE9058X	GENE14047X	1.000000
NODE20316X	NODE35414X	GENE14046X	1.000000
NODE20315X	NODE21457X	GENE14044X	1.000000
NODE20314X	NODE21005X	GENE14043X	1.000000
NODE20313X	NODE23210X	GENE14040X	1.000000
NODE20312X	GENE13418X	GENE14039X	1.000000
NODE20311X	GENE19522X	GENE14037X	1.000000
NODE20310X	NODE32640X	GENE14036X	1.000000
NODE20309X	NODE20669X	GENE14035X	1.000000
NODE20308X	GENE13888X	GENE14034X	1.000000
NODE20307X	GENE7133X	GENE14032X	1.000000
NODE20306X	NODE24139X	GENE14029X	1.000000
NODE20305X	GENE16964X	GENE14028X	1.000000
NODE20304X	GENE6909X	GENE14023X	1.000000
NODE20303X	NODE20389X	GENE14021X	1.000000
NODE20302X	GENE26161X	GENE14020X	1.000000
NODE20301X	NODE23533X	GENE14019X	1.000000
NODE20300X	NODE27316X	GENE14018X	1.000000
NODE20299X	NODE20733X	GENE14017X	1.000000
NODE20298X	NODE22575X	GENE14015X	1.000000
NODE20297X	NODE21896X	GENE14014X	1.000000
NODE20296X	NODE29081X	GENE14013X	1.000000
NODE20295X	NODE21476X	GENE14012X	1.000000
NODE20294X	NODE20933X	GENE14011X	1.000000
NODE20293X	NODE21004X	GENE14010X	1.000000
NODE20292X	NODE25076X	GENE14007X	1.000000
NODE20291X	NODE29498X	GENE14006X	1.000000
NODE20290X	NODE23426X	GENE14005X	1.000000
NODE20289X	NODE25101X	GENE14002X	1.000000
NODE20288X	NODE25766X	GENE14001X	1.000000
NODE20287X	NODE31660X	GENE13999X	1.000000
NODE20286X	NODE25720X	GENE13998X	1.000000
NODE20285X	GENE6878X	GENE13997X	1.000000
NODE20284X	NODE29704X	GENE13996X	1.000000
NODE20283X	NODE22966X	GENE13995X	1.000000
NODE20282X	NODE29901X	GENE13994X	1.000000
NODE20281X	NODE23836X	GENE13992X	1.000000
NODE20280X	NODE21771X	GENE13991X	1.000000
NODE20279X	NODE27370X	GENE13988X	1.000000
NODE20278X	GENE18996X	GENE13987X	1.000000
NODE20277X	GENE36531X	GENE13985X	1.000000
NODE20276X	NODE32940X	GENE13984X	1.000000
NODE20275X	NODE26951X	GENE13983X	1.000000
NODE20274X	GENE9957X	GENE13982X	1.000000
NODE20273X	NODE23014X	GENE13981X	1.000000
NODE20272X	GENE724X	GENE13980X	1.000000
NODE20271X	NODE23268X	GENE13979X	1.000000
NODE20270X	NODE34753X	GENE13977X	1.000000
NODE20269X	NODE23976X	GENE13976X	1.000000
NODE20268X	NODE23103X	GENE13975X	1.000000
NODE20267X	NODE22031X	GENE13972X	1.000000
NODE20266X	GENE13023X	GENE13971X	1.000000
NODE20265X	GENE8102X	GENE13969X	1.000000
NODE20264X	NODE21308X	GENE13968X	1.000000
NODE20263X	NODE23958X	GENE13966X	1.000000
NODE20262X	GENE24870X	GENE13965X	1.000000
NODE20261X	NODE26424X	GENE13963X	1.000000
NODE20260X	NODE25214X	GENE13960X	1.000000
NODE20259X	NODE26910X	GENE13959X	1.000000
NODE20258X	NODE26230X	GENE13958X	1.000000
NODE20257X	NODE24328X	GENE13957X	1.000000
NODE20256X	GENE17877X	GENE13956X	1.000000
NODE20255X	NODE32594X	GENE13955X	1.000000
NODE20254X	GENE18339X	GENE13953X	1.000000
NODE20253X	NODE20283X	GENE13952X	1.000000
NODE20252X	NODE23652X	GENE13951X	1.000000
NODE20251X	GENE6414X	GENE13950X	1.000000
NODE20250X	NODE22685X	GENE13949X	1.000000
NODE20249X	NODE25469X	GENE13948X	1.000000
NODE20248X	NODE25808X	GENE13945X	1.000000
NODE20247X	NODE20570X	GENE13943X	1.000000
NODE20246X	NODE26799X	GENE13942X	1.000000
NODE20245X	NODE27091X	GENE13941X	1.000000
NODE20244X	NODE24558X	GENE13940X	1.000000
NODE20243X	GENE7761X	GENE13939X	1.000000
NODE20242X	NODE21151X	GENE13938X	1.000000
NODE20241X	NODE35583X	GENE13937X	1.000000
NODE20240X	NODE26161X	GENE13936X	1.000000
NODE20239X	NODE23412X	GENE13933X	1.000000
NODE20238X	NODE28558X	GENE13930X	1.000000
NODE20237X	NODE21566X	GENE13928X	1.000000
NODE20236X	NODE22847X	GENE13927X	1.000000
NODE20235X	NODE22259X	GENE13924X	1.000000
NODE20234X	NODE22373X	GENE13923X	1.000000
NODE20233X	GENE5913X	GENE13922X	1.000000
NODE20232X	NODE20966X	GENE13921X	1.000000
NODE20231X	NODE22235X	GENE13920X	1.000000
NODE20230X	GENE16876X	GENE13919X	1.000000
NODE20229X	NODE22217X	GENE13918X	1.000000
NODE20228X	NODE22367X	GENE13917X	1.000000
NODE20227X	NODE28963X	GENE13915X	1.000000
NODE20226X	NODE26460X	GENE13914X	1.000000
NODE20225X	NODE29858X	GENE13913X	1.000000
NODE20224X	NODE20230X	GENE13912X	1.000000
NODE20223X	NODE21465X	GENE13911X	1.000000
NODE20222X	NODE22541X	GENE13910X	1.000000
NODE20221X	GENE2193X	GENE13909X	1.000000
NODE20220X	NODE20948X	GENE13908X	1.000000
NODE20219X	NODE22922X	GENE13907X	1.000000
NODE20218X	GENE6524X	GENE13905X	1.000000
NODE20217X	GENE22075X	GENE13904X	1.000000
NODE20216X	NODE21902X	GENE13901X	1.000000
NODE20215X	NODE32686X	GENE13900X	1.000000
NODE20214X	NODE20660X	GENE13899X	1.000000
NODE20213X	NODE22379X	GENE13898X	1.000000
NODE20212X	NODE24209X	GENE13896X	1.000000
NODE20211X	NODE28769X	GENE13895X	1.000000
NODE20210X	NODE23688X	GENE13893X	1.000000
NODE20209X	GENE4619X	GENE13891X	1.000000
NODE20208X	NODE33615X	GENE13890X	1.000000
NODE20207X	NODE22537X	GENE13886X	1.000000
NODE20206X	GENE755X	GENE13885X	1.000000
NODE20205X	GENE6273X	GENE13884X	1.000000
NODE20204X	GENE13233X	GENE13883X	1.000000
NODE20203X	NODE21749X	GENE13881X	1.000000
NODE20202X	GENE16623X	GENE13880X	1.000000
NODE20201X	NODE28985X	GENE13879X	1.000000
NODE20200X	NODE23514X	GENE13878X	1.000000
NODE20199X	GENE6011X	GENE13877X	1.000000
NODE20198X	NODE21626X	GENE13874X	1.000000
NODE20197X	GENE800X	GENE13873X	1.000000
NODE20196X	NODE28410X	GENE13872X	1.000000
NODE20195X	NODE23069X	GENE13871X	1.000000
NODE20194X	NODE21248X	GENE13870X	1.000000
NODE20193X	GENE12085X	GENE13869X	1.000000
NODE20192X	GENE1925X	GENE13868X	1.000000
NODE20191X	NODE23247X	GENE13866X	1.000000
NODE20190X	GENE14442X	GENE13865X	1.000000
NODE20189X	NODE20361X	GENE13864X	1.000000
NODE20188X	NODE25305X	GENE13862X	1.000000
NODE20187X	GENE13906X	GENE13861X	1.000000
NODE20186X	NODE22792X	GENE13860X	1.000000
NODE20185X	NODE24168X	GENE13859X	1.000000
NODE20184X	GENE14952X	GENE13857X	1.000000
NODE20183X	NODE20186X	GENE13856X	1.000000
NODE20182X	GENE12561X	GENE13855X	1.000000
NODE20181X	GENE19967X	GENE13854X	1.000000
NODE20180X	NODE26354X	GENE13853X	1.000000
NODE20179X	NODE26720X	GENE13850X	1.000000
NODE20178X	GENE1421X	GENE13849X	1.000000
NODE20177X	NODE20811X	GENE13848X	1.000000
NODE20176X	GENE1201X	GENE13846X	1.000000
NODE20175X	NODE22326X	GENE13843X	1.000000
NODE20174X	NODE24528X	GENE13840X	1.000000
NODE20173X	NODE36710X	GENE13839X	1.000000
NODE20172X	GENE16482X	GENE13838X	1.000000
NODE20171X	NODE23554X	GENE13837X	1.000000
NODE20170X	NODE29762X	GENE13836X	1.000000
NODE20169X	NODE29713X	GENE13835X	1.000000
NODE20168X	GENE8126X	GENE13834X	1.000000
NODE20167X	NODE26751X	GENE13833X	1.000000
NODE20166X	GENE7707X	GENE13832X	1.000000
NODE20165X	GENE4746X	GENE13831X	1.000000
NODE20164X	GENE8443X	GENE13830X	1.000000
NODE20163X	GENE12667X	GENE13829X	1.000000
NODE20162X	GENE11732X	GENE13827X	1.000000
NODE20161X	GENE9775X	GENE13826X	1.000000
NODE20160X	NODE28192X	GENE13825X	1.000000
NODE20159X	NODE35730X	GENE13824X	1.000000
NODE20158X	NODE32257X	GENE13823X	1.000000
NODE20157X	NODE25056X	GENE13821X	1.000000
NODE20156X	NODE22169X	GENE13820X	1.000000
NODE20155X	GENE10098X	GENE13818X	1.000000
NODE20154X	NODE22394X	GENE13817X	1.000000
NODE20153X	GENE14107X	GENE13816X	1.000000
NODE20152X	NODE24195X	GENE13815X	1.000000
NODE20151X	NODE31160X	GENE13814X	1.000000
NODE20150X	NODE21881X	GENE13813X	1.000000
NODE20149X	NODE24614X	GENE13812X	1.000000
NODE20148X	GENE18065X	GENE13810X	1.000000
NODE20147X	NODE28393X	GENE13808X	1.000000
NODE20146X	NODE21410X	GENE13804X	1.000000
NODE20145X	GENE1835X	GENE13803X	1.000000
NODE20144X	NODE22967X	GENE13802X	1.000000
NODE20143X	GENE1394X	GENE13801X	1.000000
NODE20142X	NODE24050X	GENE13799X	1.000000
NODE20141X	GENE9318X	GENE13798X	1.000000
NODE20140X	NODE20800X	GENE13797X	1.000000
NODE20139X	NODE29144X	GENE13795X	1.000000
NODE20138X	NODE21911X	GENE13794X	1.000000
NODE20137X	NODE33424X	GENE13792X	1.000000
NODE20136X	NODE25620X	GENE13790X	1.000000
NODE20135X	NODE23052X	GENE13788X	1.000000
NODE20134X	NODE21477X	GENE13787X	1.000000
NODE20133X	GENE15266X	GENE13786X	1.000000
NODE20132X	NODE26760X	GENE13785X	1.000000
NODE20131X	NODE21833X	GENE13783X	1.000000
NODE20130X	NODE20386X	GENE13782X	1.000000
NODE20129X	NODE21564X	GENE13781X	1.000000
NODE20128X	GENE27131X	GENE13780X	1.000000
NODE20127X	NODE25531X	GENE13779X	1.000000
NODE20126X	NODE22164X	GENE13778X	1.000000
NODE20125X	NODE20822X	GENE13777X	1.000000
NODE20124X	NODE32609X	GENE13775X	1.000000
NODE20123X	NODE23449X	GENE13773X	1.000000
NODE20122X	NODE21861X	GENE13772X	1.000000
NODE20121X	NODE20778X	GENE13771X	1.000000
NODE20120X	NODE21820X	GENE13770X	1.000000
NODE20119X	NODE22209X	GENE13769X	1.000000
NODE20118X	NODE29007X	GENE13768X	1.000000
NODE20117X	GENE15727X	GENE13764X	1.000000
NODE20116X	NODE24253X	GENE13763X	1.000000
NODE20115X	NODE33792X	GENE13762X	1.000000
NODE20114X	NODE25511X	GENE13761X	1.000000
NODE20113X	NODE20676X	GENE13757X	1.000000
NODE20112X	NODE31214X	GENE13756X	1.000000
NODE20111X	NODE22841X	GENE13754X	1.000000
NODE20110X	NODE22445X	GENE13753X	1.000000
NODE20109X	GENE15237X	GENE13752X	1.000000
NODE20108X	NODE25573X	GENE13750X	1.000000
NODE20107X	NODE21339X	GENE13745X	1.000000
NODE20106X	NODE36058X	GENE13744X	1.000000
NODE20105X	NODE24552X	GENE13743X	1.000000
NODE20104X	GENE8178X	GENE13742X	1.000000
NODE20103X	NODE22691X	GENE13741X	1.000000
NODE20102X	GENE28718X	GENE13740X	1.000000
NODE20101X	GENE32726X	GENE13739X	1.000000
NODE20100X	GENE5952X	GENE13737X	1.000000
NODE20099X	NODE26281X	GENE13735X	1.000000
NODE20098X	NODE21302X	GENE13732X	1.000000
NODE20097X	GENE19212X	GENE13731X	1.000000
NODE20096X	NODE23073X	GENE13729X	1.000000
NODE20095X	NODE23150X	GENE13728X	1.000000
NODE20094X	NODE23740X	GENE13727X	1.000000
NODE20093X	NODE25342X	GENE13726X	1.000000
NODE20092X	NODE26244X	GENE13725X	1.000000
NODE20091X	NODE20549X	GENE13722X	1.000000
NODE20090X	NODE24704X	GENE13721X	1.000000
NODE20089X	GENE3638X	GENE13720X	1.000000
NODE20088X	GENE13484X	GENE13719X	1.000000
NODE20087X	NODE30740X	GENE13715X	1.000000
NODE20086X	GENE9682X	GENE13714X	1.000000
NODE20085X	NODE23125X	GENE13712X	1.000000
NODE20084X	GENE1172X	GENE13710X	1.000000
NODE20083X	NODE34035X	GENE13709X	1.000000
NODE20082X	NODE20246X	GENE13707X	1.000000
NODE20081X	NODE20756X	GENE13705X	1.000000
NODE20080X	NODE21908X	GENE13704X	1.000000
NODE20079X	NODE32186X	GENE13703X	1.000000
NODE20078X	NODE23337X	GENE13702X	1.000000
NODE20077X	NODE24145X	GENE13701X	1.000000
NODE20076X	GENE14974X	GENE13700X	1.000000
NODE20075X	GENE27775X	GENE13699X	1.000000
NODE20074X	NODE26481X	GENE13698X	1.000000
NODE20073X	NODE22818X	GENE13697X	1.000000
NODE20072X	NODE29686X	GENE13696X	1.000000
NODE20071X	GENE8695X	GENE13695X	1.000000
NODE20070X	NODE20893X	GENE13692X	1.000000
NODE20069X	NODE25335X	GENE13691X	1.000000
NODE20068X	NODE21907X	GENE13690X	1.000000
NODE20067X	NODE20866X	GENE13689X	1.000000
NODE20066X	GENE11604X	GENE13688X	1.000000
NODE20065X	GENE4774X	GENE13683X	1.000000
NODE20064X	GENE14041X	GENE13682X	1.000000
NODE20063X	NODE25355X	GENE13681X	1.000000
NODE20062X	GENE18034X	GENE13679X	1.000000
NODE20061X	GENE17969X	GENE13678X	1.000000
NODE20060X	NODE25203X	GENE13677X	1.000000
NODE20059X	NODE36905X	GENE13676X	1.000000
NODE20058X	GENE27081X	GENE13675X	1.000000
NODE20057X	NODE20563X	GENE13674X	1.000000
NODE20056X	NODE20140X	GENE13673X	1.000000
NODE20055X	NODE32870X	GENE13672X	1.000000
NODE20054X	NODE29249X	GENE13671X	1.000000
NODE20053X	GENE11065X	GENE13670X	1.000000
NODE20052X	NODE20340X	GENE13669X	1.000000
NODE20051X	NODE25890X	GENE13668X	1.000000
NODE20050X	GENE22256X	GENE13667X	1.000000
NODE20049X	NODE21918X	GENE13666X	1.000000
NODE20048X	NODE20702X	GENE13665X	1.000000
NODE20047X	NODE21273X	GENE13663X	1.000000
NODE20046X	NODE28843X	GENE13662X	1.000000
NODE20045X	NODE21545X	GENE13661X	1.000000
NODE20044X	NODE21867X	GENE13660X	1.000000
NODE20043X	GENE22110X	GENE13658X	1.000000
NODE20042X	NODE22532X	GENE13655X	1.000000
NODE20041X	GENE1785X	GENE13654X	1.000000
NODE20040X	NODE25296X	GENE13653X	1.000000
NODE20039X	NODE21426X	GENE13650X	1.000000
NODE20038X	NODE32166X	GENE13649X	1.000000
NODE20037X	GENE16049X	GENE13648X	1.000000
NODE20036X	NODE20526X	GENE13647X	1.000000
NODE20035X	NODE20956X	GENE13646X	1.000000
NODE20034X	NODE20796X	GENE13645X	1.000000
NODE20033X	NODE28874X	GENE13644X	1.000000
NODE20032X	NODE24164X	GENE13643X	1.000000
NODE20031X	NODE24539X	GENE13641X	1.000000
NODE20030X	NODE24995X	GENE13640X	1.000000
NODE20029X	NODE21753X	GENE13639X	1.000000
NODE20028X	NODE22185X	GENE13638X	1.000000
NODE20027X	GENE3977X	GENE13637X	1.000000
NODE20026X	GENE3340X	GENE13636X	1.000000
NODE20025X	NODE28685X	GENE13635X	1.000000
NODE20024X	GENE29961X	GENE13633X	1.000000
NODE20023X	NODE21665X	GENE13631X	1.000000
NODE20022X	NODE20307X	GENE13630X	1.000000
NODE20021X	GENE3546X	GENE13629X	1.000000
NODE20020X	NODE21938X	GENE13628X	1.000000
NODE20019X	NODE33047X	GENE13627X	1.000000
NODE20018X	NODE23932X	GENE13626X	1.000000
NODE20017X	NODE25234X	GENE13625X	1.000000
NODE20016X	NODE32991X	GENE13624X	1.000000
NODE20015X	NODE28989X	GENE13621X	1.000000
NODE20014X	NODE20611X	GENE13620X	1.000000
NODE20013X	GENE603X	GENE13619X	1.000000
NODE20012X	NODE35228X	GENE13618X	1.000000
NODE20011X	NODE21750X	GENE13617X	1.000000
NODE20010X	GENE3447X	GENE13615X	1.000000
NODE20009X	GENE28577X	GENE13614X	1.000000
NODE20008X	NODE25454X	GENE13612X	1.000000
NODE20007X	NODE25359X	GENE13611X	1.000000
NODE20006X	NODE20877X	GENE13609X	1.000000
NODE20005X	GENE12629X	GENE13607X	1.000000
NODE20004X	GENE3565X	GENE13606X	1.000000
NODE20003X	NODE22063X	GENE13605X	1.000000
NODE20002X	GENE8080X	GENE13604X	1.000000
NODE20001X	NODE36482X	GENE13603X	1.000000
NODE20000X	NODE32445X	GENE13602X	1.000000
NODE19999X	NODE20175X	GENE13601X	1.000000
NODE19998X	NODE20880X	GENE13600X	1.000000
NODE19997X	NODE32713X	GENE13599X	1.000000
NODE19996X	NODE26058X	GENE13598X	1.000000
NODE19995X	NODE21186X	GENE13597X	1.000000
NODE19994X	NODE24680X	GENE13596X	1.000000
NODE19993X	NODE20886X	GENE13595X	1.000000
NODE19992X	NODE24629X	GENE13594X	1.000000
NODE19991X	NODE25937X	GENE13593X	1.000000
NODE19990X	NODE26214X	GENE13592X	1.000000
NODE19989X	NODE21447X	GENE13591X	1.000000
NODE19988X	NODE23489X	GENE13590X	1.000000
NODE19987X	GENE5255X	GENE13589X	1.000000
NODE19986X	GENE1331X	GENE13587X	1.000000
NODE19985X	GENE32047X	GENE13586X	1.000000
NODE19984X	NODE24281X	GENE13584X	1.000000
NODE19983X	NODE28538X	GENE13583X	1.000000
NODE19982X	NODE26366X	GENE13582X	1.000000
NODE19981X	NODE20709X	GENE13581X	1.000000
NODE19980X	GENE18164X	GENE13580X	1.000000
NODE19979X	NODE24453X	GENE13579X	1.000000
NODE19978X	NODE23113X	GENE13575X	1.000000
NODE19977X	GENE896X	GENE13574X	1.000000
NODE19976X	NODE23433X	GENE13573X	1.000000
NODE19975X	GENE13717X	GENE13572X	1.000000
NODE19974X	GENE10922X	GENE13571X	1.000000
NODE19973X	NODE21649X	GENE13569X	1.000000
NODE19972X	GENE22439X	GENE13566X	1.000000
NODE19971X	GENE4518X	GENE13565X	1.000000
NODE19970X	GENE15204X	GENE13564X	1.000000
NODE19969X	GENE13538X	GENE13562X	1.000000
NODE19968X	NODE27837X	GENE13561X	1.000000
NODE19967X	NODE24743X	GENE13560X	1.000000
NODE19966X	NODE24866X	GENE13559X	1.000000
NODE19965X	GENE15332X	GENE13558X	1.000000
NODE19964X	GENE14278X	GENE13557X	1.000000
NODE19963X	NODE32282X	GENE13556X	1.000000
NODE19962X	NODE20647X	GENE13555X	1.000000
NODE19961X	NODE24877X	GENE13554X	1.000000
NODE19960X	NODE19969X	GENE13553X	1.000000
NODE19959X	GENE24094X	GENE13551X	1.000000
NODE19958X	NODE24911X	GENE13550X	1.000000
NODE19957X	NODE20681X	GENE13549X	1.000000
NODE19956X	NODE20219X	GENE13548X	1.000000
NODE19955X	NODE20957X	GENE13547X	1.000000
NODE19954X	NODE24728X	GENE13546X	1.000000
NODE19953X	NODE21683X	GENE13545X	1.000000
NODE19952X	NODE19960X	GENE13544X	1.000000
NODE19951X	NODE30268X	GENE13543X	1.000000
NODE19950X	NODE22162X	GENE13542X	1.000000
NODE19949X	GENE18319X	GENE13540X	1.000000
NODE19948X	NODE27190X	GENE13537X	1.000000
NODE19947X	NODE20710X	GENE13536X	1.000000
NODE19946X	NODE20728X	GENE13535X	1.000000
NODE19945X	NODE20865X	GENE13534X	1.000000
NODE19944X	NODE24643X	GENE13532X	1.000000
NODE19943X	GENE15947X	GENE13531X	1.000000
NODE19942X	NODE26441X	GENE13530X	1.000000
NODE19941X	NODE20648X	GENE13529X	1.000000
NODE19940X	NODE20713X	GENE13528X	1.000000
NODE19939X	NODE23854X	GENE13527X	1.000000
NODE19938X	NODE20673X	GENE13526X	1.000000
NODE19937X	NODE22965X	GENE13525X	1.000000
NODE19936X	NODE19940X	GENE13524X	1.000000
NODE19935X	NODE19943X	GENE13523X	1.000000
NODE19934X	NODE20674X	GENE13522X	1.000000
NODE19933X	NODE21033X	GENE13521X	1.000000
NODE19932X	NODE27463X	GENE13519X	1.000000
NODE19931X	NODE21745X	GENE13517X	1.000000
NODE19930X	NODE19952X	GENE13516X	1.000000
NODE19929X	NODE23935X	GENE13515X	1.000000
NODE19928X	NODE30187X	GENE13514X	1.000000
NODE19927X	NODE25216X	GENE13513X	1.000000
NODE19926X	NODE27582X	GENE13512X	1.000000
NODE19925X	NODE20672X	GENE13510X	1.000000
NODE19924X	NODE19934X	GENE13509X	1.000000
NODE19923X	GENE12082X	GENE13508X	1.000000
NODE19922X	NODE26283X	GENE13506X	1.000000
NODE19921X	NODE19930X	GENE13504X	1.000000
NODE19920X	NODE23687X	GENE13503X	1.000000
NODE19919X	GENE5162X	GENE13502X	1.000000
NODE19918X	NODE27689X	GENE13501X	1.000000
NODE19917X	NODE22954X	GENE13500X	1.000000
NODE19916X	NODE25853X	GENE13499X	1.000000
NODE19915X	NODE20050X	GENE13497X	1.000000
NODE19914X	GENE2075X	GENE13494X	1.000000
NODE19913X	GENE6367X	GENE13493X	1.000000
NODE19912X	NODE35334X	GENE13492X	1.000000
NODE19911X	NODE21952X	GENE13490X	1.000000
NODE19910X	NODE32906X	GENE13488X	1.000000
NODE19909X	GENE6829X	GENE13487X	1.000000
NODE19908X	NODE22028X	GENE13486X	1.000000
NODE19907X	NODE34179X	GENE13485X	1.000000
NODE19906X	NODE21025X	GENE13483X	1.000000
NODE19905X	NODE20401X	GENE13482X	1.000000
NODE19904X	NODE26673X	GENE13481X	1.000000
NODE19903X	GENE13386X	GENE13479X	1.000000
NODE19902X	GENE10092X	GENE13478X	1.000000
NODE19901X	NODE24434X	GENE13475X	1.000000
NODE19900X	NODE25360X	GENE13472X	1.000000
NODE19899X	NODE24000X	GENE13471X	1.000000
NODE19898X	GENE693X	GENE13470X	1.000000
NODE19897X	NODE26611X	GENE13469X	1.000000
NODE19896X	NODE20784X	GENE13467X	1.000000
NODE19895X	NODE20129X	GENE13466X	1.000000
NODE19894X	NODE21098X	GENE13465X	1.000000
NODE19893X	GENE22574X	GENE13464X	1.000000
NODE19892X	NODE35854X	GENE13463X	1.000000
NODE19891X	NODE28453X	GENE13462X	1.000000
NODE19890X	NODE26643X	GENE13461X	1.000000
NODE19889X	NODE21843X	GENE13460X	1.000000
NODE19888X	GENE4861X	GENE13458X	1.000000
NODE19887X	NODE21657X	GENE13454X	1.000000
NODE19886X	GENE1623X	GENE13453X	1.000000
NODE19885X	NODE23849X	GENE13452X	1.000000
NODE19884X	GENE16366X	GENE13450X	1.000000
NODE19883X	NODE24591X	GENE13449X	1.000000
NODE19882X	NODE22484X	GENE13448X	1.000000
NODE19881X	GENE16201X	GENE13446X	1.000000
NODE19880X	NODE20358X	GENE13445X	1.000000
NODE19879X	NODE23465X	GENE13444X	1.000000
NODE19878X	NODE27975X	GENE13442X	1.000000
NODE19877X	NODE29451X	GENE13441X	1.000000
NODE19876X	NODE24102X	GENE13440X	1.000000
NODE19875X	GENE4050X	GENE13439X	1.000000
NODE19874X	NODE20914X	GENE13437X	1.000000
NODE19873X	NODE21181X	GENE13435X	1.000000
NODE19872X	GENE2819X	GENE13434X	1.000000
NODE19871X	NODE20572X	GENE13433X	1.000000
NODE19870X	GENE21671X	GENE13431X	1.000000
NODE19869X	GENE28597X	GENE13430X	1.000000
NODE19868X	NODE24540X	GENE13429X	1.000000
NODE19867X	NODE21434X	GENE13428X	1.000000
NODE19866X	NODE28965X	GENE13427X	1.000000
NODE19865X	GENE5780X	GENE13425X	1.000000
NODE19864X	NODE27305X	GENE13424X	1.000000
NODE19863X	NODE22696X	GENE13423X	1.000000
NODE19862X	NODE20245X	GENE13422X	1.000000
NODE19861X	GENE17817X	GENE13421X	1.000000
NODE19860X	NODE22134X	GENE13420X	1.000000
NODE19859X	NODE22257X	GENE13416X	1.000000
NODE19858X	NODE22487X	GENE13414X	1.000000
NODE19857X	GENE13357X	GENE13413X	1.000000
NODE19856X	NODE21174X	GENE13411X	1.000000
NODE19855X	NODE31804X	GENE13410X	1.000000
NODE19854X	NODE20336X	GENE13409X	1.000000
NODE19853X	NODE22820X	GENE13408X	1.000000
NODE19852X	NODE33603X	GENE13407X	1.000000
NODE19851X	GENE21986X	GENE13406X	1.000000
NODE19850X	NODE35099X	GENE13403X	1.000000
NODE19849X	NODE22736X	GENE13402X	1.000000
NODE19848X	NODE23572X	GENE13401X	1.000000
NODE19847X	NODE23804X	GENE13400X	1.000000
NODE19846X	NODE25016X	GENE13398X	1.000000
NODE19845X	NODE31550X	GENE13397X	1.000000
NODE19844X	NODE29063X	GENE13396X	1.000000
NODE19843X	NODE24616X	GENE13395X	1.000000
NODE19842X	GENE9333X	GENE13394X	1.000000
NODE19841X	NODE22840X	GENE13393X	1.000000
NODE19840X	GENE1649X	GENE13392X	1.000000
NODE19839X	GENE8620X	GENE13391X	1.000000
NODE19838X	GENE8010X	GENE13390X	1.000000
NODE19837X	GENE7402X	GENE13389X	1.000000
NODE19836X	NODE21785X	GENE13388X	1.000000
NODE19835X	NODE28800X	GENE13387X	1.000000
NODE19834X	NODE25419X	GENE13385X	1.000000
NODE19833X	NODE26016X	GENE13384X	1.000000
NODE19832X	NODE26537X	GENE13383X	1.000000
NODE19831X	GENE9443X	GENE13382X	1.000000
NODE19830X	GENE9375X	GENE13381X	1.000000
NODE19829X	GENE470X	GENE13380X	1.000000
NODE19828X	NODE21755X	GENE13379X	1.000000
NODE19827X	NODE20589X	GENE13378X	1.000000
NODE19826X	NODE26606X	GENE13377X	1.000000
NODE19825X	NODE25177X	GENE13376X	1.000000
NODE19824X	NODE20228X	GENE13374X	1.000000
NODE19823X	NODE22595X	GENE13373X	1.000000
NODE19822X	GENE25288X	GENE13372X	1.000000
NODE19821X	NODE28604X	GENE13370X	1.000000
NODE19820X	GENE16046X	GENE13368X	1.000000
NODE19819X	NODE24709X	GENE13367X	1.000000
NODE19818X	NODE28797X	GENE13366X	1.000000
NODE19817X	GENE26154X	GENE13365X	1.000000
NODE19816X	NODE20366X	GENE13364X	1.000000
NODE19815X	NODE19911X	GENE13363X	1.000000
NODE19814X	GENE26923X	GENE13361X	1.000000
NODE19813X	GENE583X	GENE13359X	1.000000
NODE19812X	NODE22361X	GENE13358X	1.000000
NODE19811X	NODE28699X	GENE13356X	1.000000
NODE19810X	GENE16977X	GENE13355X	1.000000
NODE19809X	NODE22884X	GENE13354X	1.000000
NODE19808X	GENE23681X	GENE13353X	1.000000
NODE19807X	NODE21563X	GENE13352X	1.000000
NODE19806X	NODE36374X	GENE13351X	1.000000
NODE19805X	GENE32315X	GENE13349X	1.000000
NODE19804X	NODE22677X	GENE13348X	1.000000
NODE19803X	NODE22224X	GENE13346X	1.000000
NODE19802X	GENE4290X	GENE13344X	1.000000
NODE19801X	NODE22087X	GENE13343X	1.000000
NODE19800X	NODE22547X	GENE13342X	1.000000
NODE19799X	NODE22232X	GENE13341X	1.000000
NODE19798X	NODE34192X	GENE13340X	1.000000
NODE19797X	NODE20008X	GENE13339X	1.000000
NODE19796X	GENE10837X	GENE13337X	1.000000
NODE19795X	NODE20135X	GENE13336X	1.000000
NODE19794X	NODE21605X	GENE13335X	1.000000
NODE19793X	NODE20827X	GENE13334X	1.000000
NODE19792X	NODE21609X	GENE13332X	1.000000
NODE19791X	NODE21199X	GENE13331X	1.000000
NODE19790X	NODE31711X	GENE13330X	1.000000
NODE19789X	NODE26048X	GENE13329X	1.000000
NODE19788X	GENE31433X	GENE13328X	1.000000
NODE19787X	NODE25391X	GENE13326X	1.000000
NODE19786X	GENE2430X	GENE13325X	1.000000
NODE19785X	GENE18774X	GENE13324X	1.000000
NODE19784X	GENE8710X	GENE13322X	1.000000
NODE19783X	NODE20978X	GENE13321X	1.000000
NODE19782X	NODE29009X	GENE13319X	1.000000
NODE19781X	GENE21923X	GENE13318X	1.000000
NODE19780X	NODE27953X	GENE13316X	1.000000
NODE19779X	NODE25078X	GENE13315X	1.000000
NODE19778X	NODE21869X	GENE13312X	1.000000
NODE19777X	NODE27231X	GENE13311X	1.000000
NODE19776X	GENE8541X	GENE13309X	1.000000
NODE19775X	NODE21113X	GENE13308X	1.000000
NODE19774X	NODE23023X	GENE13307X	1.000000
NODE19773X	NODE22983X	GENE13306X	1.000000
NODE19772X	NODE25030X	GENE13304X	1.000000
NODE19771X	GENE784X	GENE13303X	1.000000
NODE19770X	NODE25039X	GENE13302X	1.000000
NODE19769X	NODE20487X	GENE13299X	1.000000
NODE19768X	NODE26194X	GENE13298X	1.000000
NODE19767X	NODE28680X	GENE13297X	1.000000
NODE19766X	GENE11248X	GENE13294X	1.000000
NODE19765X	GENE5279X	GENE13293X	1.000000
NODE19764X	NODE21096X	GENE13291X	1.000000
NODE19763X	NODE22763X	GENE13290X	1.000000
NODE19762X	NODE20142X	GENE13289X	1.000000
NODE19761X	GENE7308X	GENE13287X	1.000000
NODE19760X	GENE1353X	GENE13286X	1.000000
NODE19759X	NODE20381X	GENE13285X	1.000000
NODE19758X	NODE19941X	GENE13284X	1.000000
NODE19757X	NODE27247X	GENE13282X	1.000000
NODE19756X	NODE19891X	GENE13279X	1.000000
NODE19755X	GENE3485X	GENE13278X	1.000000
NODE19754X	GENE7598X	GENE13277X	1.000000
NODE19753X	GENE5370X	GENE13274X	1.000000
NODE19752X	GENE1651X	GENE13273X	1.000000
NODE19751X	NODE20568X	GENE13271X	1.000000
NODE19750X	GENE3891X	GENE13270X	1.000000
NODE19749X	NODE26381X	GENE13269X	1.000000
NODE19748X	GENE11032X	GENE13268X	1.000000
NODE19747X	NODE20455X	GENE13263X	1.000000
NODE19746X	NODE20281X	GENE13261X	1.000000
NODE19745X	NODE20082X	GENE13260X	1.000000
NODE19744X	NODE29222X	GENE13259X	1.000000
NODE19743X	NODE26935X	GENE13258X	1.000000
NODE19742X	NODE24483X	GENE13257X	1.000000
NODE19741X	NODE21387X	GENE13256X	1.000000
NODE19740X	NODE20761X	GENE13254X	1.000000
NODE19739X	NODE30758X	GENE13253X	1.000000
NODE19738X	NODE24391X	GENE13252X	1.000000
NODE19737X	NODE20461X	GENE13251X	1.000000
NODE19736X	NODE27085X	GENE13249X	1.000000
NODE19735X	NODE22277X	GENE13247X	1.000000
NODE19734X	NODE21464X	GENE13246X	1.000000
NODE19733X	NODE22580X	GENE13245X	1.000000
NODE19732X	NODE24378X	GENE13244X	1.000000
NODE19731X	GENE422X	GENE13242X	1.000000
NODE19730X	NODE24459X	GENE13241X	1.000000
NODE19729X	NODE24669X	GENE13240X	1.000000
NODE19728X	NODE30941X	GENE13238X	1.000000
NODE19727X	NODE19741X	GENE13237X	1.000000
NODE19726X	GENE12397X	GENE13236X	1.000000
NODE19725X	NODE20817X	GENE13235X	1.000000
NODE19724X	GENE34982X	GENE13234X	1.000000
NODE19723X	NODE23630X	GENE13229X	1.000000
NODE19722X	NODE23481X	GENE13228X	1.000000
NODE19721X	GENE1754X	GENE13227X	1.000000
NODE19720X	GENE9723X	GENE13224X	1.000000
NODE19719X	NODE20101X	GENE13223X	1.000000
NODE19718X	GENE14399X	GENE13221X	1.000000
NODE19717X	GENE17302X	GENE13220X	1.000000
NODE19716X	NODE24638X	GENE13219X	1.000000
NODE19715X	NODE19855X	GENE13218X	1.000000
NODE19714X	NODE20627X	GENE13217X	1.000000
NODE19713X	NODE20844X	GENE13216X	1.000000
NODE19712X	NODE25352X	GENE13215X	1.000000
NODE19711X	NODE36174X	GENE13211X	1.000000
NODE19710X	NODE28056X	GENE13210X	1.000000
NODE19709X	NODE21243X	GENE13209X	1.000000
NODE19708X	NODE20062X	GENE13208X	1.000000
NODE19707X	NODE24696X	GENE13205X	1.000000
NODE19706X	NODE21446X	GENE13204X	1.000000
NODE19705X	NODE26578X	GENE13202X	1.000000
NODE19704X	NODE22281X	GENE13201X	1.000000
NODE19703X	NODE21442X	GENE13200X	1.000000
NODE19702X	NODE36648X	GENE13198X	1.000000
NODE19701X	NODE19809X	GENE13197X	1.000000
NODE19700X	GENE4413X	GENE13195X	1.000000
NODE19699X	NODE20083X	GENE13193X	1.000000
NODE19698X	NODE19988X	GENE13192X	1.000000
NODE19697X	GENE18036X	GENE13191X	1.000000
NODE19696X	NODE26624X	GENE13190X	1.000000
NODE19695X	GENE8932X	GENE13189X	1.000000
NODE19694X	GENE3983X	GENE13188X	1.000000
NODE19693X	GENE10558X	GENE13187X	1.000000
NODE19692X	GENE2766X	GENE13186X	1.000000
NODE19691X	NODE21135X	GENE13185X	1.000000
NODE19690X	NODE23993X	GENE13182X	1.000000
NODE19689X	GENE10110X	GENE13181X	1.000000
NODE19688X	GENE7542X	GENE13180X	1.000000
NODE19687X	GENE8199X	GENE13178X	1.000000
NODE19686X	NODE23181X	GENE13177X	1.000000
NODE19685X	GENE12807X	GENE13176X	1.000000
NODE19684X	GENE27124X	GENE13175X	1.000000
NODE19683X	NODE29703X	GENE13174X	1.000000
NODE19682X	NODE19858X	GENE13173X	1.000000
NODE19681X	NODE20951X	GENE13172X	1.000000
NODE19680X	NODE26637X	GENE13171X	1.000000
NODE19679X	NODE22796X	GENE13170X	1.000000
NODE19678X	GENE3430X	GENE13168X	1.000000
NODE19677X	NODE20594X	GENE13167X	1.000000
NODE19676X	GENE12009X	GENE13166X	1.000000
NODE19675X	NODE26336X	GENE13164X	1.000000
NODE19674X	GENE1062X	GENE13160X	1.000000
NODE19673X	GENE21602X	GENE13159X	1.000000
NODE19672X	GENE14433X	GENE13157X	1.000000
NODE19671X	GENE14831X	GENE13155X	1.000000
NODE19670X	NODE25481X	GENE13154X	1.000000
NODE19669X	NODE23040X	GENE13153X	1.000000
NODE19668X	NODE21313X	GENE13152X	1.000000
NODE19667X	GENE14579X	GENE13151X	1.000000
NODE19666X	NODE24305X	GENE13150X	1.000000
NODE19665X	NODE21783X	GENE13149X	1.000000
NODE19664X	NODE22563X	GENE13148X	1.000000
NODE19663X	NODE36248X	GENE13147X	1.000000
NODE19662X	GENE7566X	GENE13146X	1.000000
NODE19661X	NODE23753X	GENE13143X	1.000000
NODE19660X	NODE36227X	GENE13139X	1.000000
NODE19659X	NODE22114X	GENE13136X	1.000000
NODE19658X	NODE21091X	GENE13133X	1.000000
NODE19657X	NODE28667X	GENE13132X	1.000000
NODE19656X	NODE22779X	GENE13130X	1.000000
NODE19655X	NODE21490X	GENE13128X	1.000000
NODE19654X	NODE22374X	GENE13125X	1.000000
NODE19653X	GENE23683X	GENE13124X	1.000000
NODE19652X	NODE23986X	GENE13123X	1.000000
NODE19651X	NODE21312X	GENE13121X	1.000000
NODE19650X	NODE20803X	GENE13120X	1.000000
NODE19649X	NODE21686X	GENE13117X	1.000000
NODE19648X	GENE7016X	GENE13116X	1.000000
NODE19647X	NODE20988X	GENE13115X	1.000000
NODE19646X	GENE5309X	GENE13112X	1.000000
NODE19645X	NODE31054X	GENE13110X	1.000000
NODE19644X	GENE5826X	GENE13109X	1.000000
NODE19643X	NODE22291X	GENE13108X	1.000000
NODE19642X	GENE19422X	GENE13104X	1.000000
NODE19641X	NODE27344X	GENE13103X	1.000000
NODE19640X	GENE10632X	GENE13101X	1.000000
NODE19639X	NODE24714X	GENE13098X	1.000000
NODE19638X	NODE20054X	GENE13096X	1.000000
NODE19637X	NODE22701X	GENE13095X	1.000000
NODE19636X	NODE21133X	GENE13094X	1.000000
NODE19635X	NODE21886X	GENE13093X	1.000000
NODE19634X	NODE22517X	GENE13092X	1.000000
NODE19633X	NODE20152X	GENE13090X	1.000000
NODE19632X	GENE15988X	GENE13089X	1.000000
NODE19631X	NODE33773X	GENE13088X	1.000000
NODE19630X	GENE9453X	GENE13085X	1.000000
NODE19629X	NODE22234X	GENE13084X	1.000000
NODE19628X	NODE22252X	GENE13083X	1.000000
NODE19627X	GENE36946X	GENE13082X	1.000000
NODE19626X	NODE23445X	GENE13081X	1.000000
NODE19625X	NODE24716X	GENE13080X	1.000000
NODE19624X	NODE33362X	GENE13079X	1.000000
NODE19623X	NODE34915X	GENE13078X	1.000000
NODE19622X	NODE20505X	GENE13076X	1.000000
NODE19621X	NODE25870X	GENE13075X	1.000000
NODE19620X	GENE882X	GENE13074X	1.000000
NODE19619X	GENE18470X	GENE13073X	1.000000
NODE19618X	NODE31658X	GENE13072X	1.000000
NODE19617X	NODE24204X	GENE13070X	1.000000
NODE19616X	NODE29084X	GENE13069X	1.000000
NODE19615X	NODE35126X	GENE13068X	1.000000
NODE19614X	NODE21776X	GENE13067X	1.000000
NODE19613X	GENE6065X	GENE13066X	1.000000
NODE19612X	NODE25487X	GENE13065X	1.000000
NODE19611X	NODE36556X	GENE13064X	1.000000
NODE19610X	GENE10531X	GENE13063X	1.000000
NODE19609X	GENE11292X	GENE13062X	1.000000
NODE19608X	GENE2395X	GENE13061X	1.000000
NODE19607X	NODE35834X	GENE13060X	1.000000
NODE19606X	NODE23504X	GENE13059X	1.000000
NODE19605X	GENE6670X	GENE13058X	1.000000
NODE19604X	NODE19883X	GENE13057X	1.000000
NODE19603X	GENE11794X	GENE13055X	1.000000
NODE19602X	GENE2084X	GENE13054X	1.000000
NODE19601X	NODE19603X	GENE13053X	1.000000
NODE19600X	NODE23411X	GENE13051X	1.000000
NODE19599X	GENE29370X	GENE13047X	1.000000
NODE19598X	NODE22113X	GENE13046X	1.000000
NODE19597X	NODE22225X	GENE13045X	1.000000
NODE19596X	NODE23726X	GENE13044X	1.000000
NODE19595X	NODE21311X	GENE13043X	1.000000
NODE19594X	NODE24062X	GENE13042X	1.000000
NODE19593X	NODE22397X	GENE13041X	1.000000
NODE19592X	NODE31816X	GENE13039X	1.000000
NODE19591X	GENE27657X	GENE13038X	1.000000
NODE19590X	NODE20788X	GENE13036X	1.000000
NODE19589X	NODE19821X	GENE13035X	1.000000
NODE19588X	NODE33474X	GENE13034X	1.000000
NODE19587X	NODE32947X	GENE13033X	1.000000
NODE19586X	GENE14641X	GENE13032X	1.000000
NODE19585X	NODE21960X	GENE13031X	1.000000
NODE19584X	NODE22406X	GENE13030X	1.000000
NODE19583X	NODE23682X	GENE13029X	1.000000
NODE19582X	NODE19895X	GENE13028X	1.000000
NODE19581X	NODE25183X	GENE13027X	1.000000
NODE19580X	NODE23402X	GENE13025X	1.000000
NODE19579X	NODE20094X	GENE13024X	1.000000
NODE19578X	NODE20121X	GENE13022X	1.000000
NODE19577X	NODE33280X	GENE13021X	1.000000
NODE19576X	NODE22432X	GENE13018X	1.000000
NODE19575X	NODE24742X	GENE13017X	1.000000
NODE19574X	NODE26223X	GENE13016X	1.000000
NODE19573X	NODE20126X	GENE13015X	1.000000
NODE19572X	NODE20421X	GENE13013X	1.000000
NODE19571X	NODE20790X	GENE13012X	1.000000
NODE19570X	NODE20465X	GENE13011X	1.000000
NODE19569X	NODE27251X	GENE13010X	1.000000
NODE19568X	NODE22271X	GENE13009X	1.000000
NODE19567X	NODE30336X	GENE13008X	1.000000
NODE19566X	NODE21931X	GENE13007X	1.000000
NODE19565X	NODE21100X	GENE13005X	1.000000
NODE19564X	NODE34031X	GENE13004X	1.000000
NODE19563X	NODE26933X	GENE13003X	1.000000
NODE19562X	NODE29599X	GENE13002X	1.000000
NODE19561X	GENE16624X	GENE13001X	1.000000
NODE19560X	GENE11080X	GENE13000X	1.000000
NODE19559X	GENE5767X	GENE12999X	1.000000
NODE19558X	NODE22078X	GENE12998X	1.000000
NODE19557X	NODE32861X	GENE12997X	1.000000
NODE19556X	NODE19810X	GENE12991X	1.000000
NODE19555X	NODE22097X	GENE12990X	1.000000
NODE19554X	NODE21180X	GENE12989X	1.000000
NODE19553X	NODE20931X	GENE12988X	1.000000
NODE19552X	NODE19769X	GENE12987X	1.000000
NODE19551X	NODE19847X	GENE12982X	1.000000
NODE19550X	GENE4555X	GENE12981X	1.000000
NODE19549X	NODE28076X	GENE12980X	1.000000
NODE19548X	NODE33017X	GENE12978X	1.000000
NODE19547X	NODE19898X	GENE12977X	1.000000
NODE19546X	GENE5836X	GENE12976X	1.000000
NODE19545X	NODE34276X	GENE12974X	1.000000
NODE19544X	NODE20200X	GENE12973X	1.000000
NODE19543X	NODE23674X	GENE12972X	1.000000
NODE19542X	NODE20333X	GENE12971X	1.000000
NODE19541X	NODE21548X	GENE12970X	1.000000
NODE19540X	GENE9995X	GENE12969X	1.000000
NODE19539X	NODE34897X	GENE12968X	1.000000
NODE19538X	NODE23140X	GENE12967X	1.000000
NODE19537X	NODE20741X	GENE12966X	1.000000
NODE19536X	NODE20687X	GENE12965X	1.000000
NODE19535X	GENE3151X	GENE12964X	1.000000
NODE19534X	NODE23056X	GENE12963X	1.000000
NODE19533X	NODE36935X	GENE12962X	1.000000
NODE19532X	GENE12957X	GENE12959X	1.000000
NODE19531X	NODE20215X	GENE12958X	1.000000
NODE19530X	NODE21590X	GENE12956X	1.000000
NODE19529X	GENE7546X	GENE12955X	1.000000
NODE19528X	NODE22366X	GENE12954X	1.000000
NODE19527X	NODE21801X	GENE12952X	1.000000
NODE19526X	GENE8325X	GENE12951X	1.000000
NODE19525X	GENE2982X	GENE12950X	1.000000
NODE19524X	NODE19873X	GENE12949X	1.000000
NODE19523X	GENE8559X	GENE12948X	1.000000
NODE19522X	NODE20901X	GENE12947X	1.000000
NODE19521X	GENE7278X	GENE12946X	1.000000
NODE19520X	NODE20259X	GENE12945X	1.000000
NODE19519X	GENE2086X	GENE12944X	1.000000
NODE19518X	GENE1702X	GENE12943X	1.000000
NODE19517X	NODE21744X	GENE12942X	1.000000
NODE19516X	GENE1715X	GENE12941X	1.000000
NODE19515X	NODE26131X	GENE12936X	1.000000
NODE19514X	GENE30084X	GENE12935X	1.000000
NODE19513X	NODE37093X	GENE12933X	1.000000
NODE19512X	NODE22303X	GENE12931X	1.000000
NODE19511X	NODE20168X	GENE12929X	1.000000
NODE19510X	GENE6480X	GENE12927X	1.000000
NODE19509X	NODE20495X	GENE12926X	1.000000
NODE19508X	NODE20112X	GENE12925X	1.000000
NODE19507X	GENE1159X	GENE12923X	1.000000
NODE19506X	NODE23603X	GENE12922X	1.000000
NODE19505X	NODE22077X	GENE12921X	1.000000
NODE19504X	NODE21262X	GENE12920X	1.000000
NODE19503X	NODE25550X	GENE12919X	1.000000
NODE19502X	GENE6408X	GENE12918X	1.000000
NODE19501X	NODE23211X	GENE12917X	1.000000
NODE19500X	NODE20590X	GENE12916X	1.000000
NODE19499X	GENE16501X	GENE12915X	1.000000
NODE19498X	NODE28523X	GENE12914X	1.000000
NODE19497X	NODE23528X	GENE12913X	1.000000
NODE19496X	NODE20052X	GENE12912X	1.000000
NODE19495X	NODE26543X	GENE12909X	1.000000
NODE19494X	GENE4374X	GENE12908X	1.000000
NODE19493X	NODE32221X	GENE12907X	1.000000
NODE19492X	GENE7378X	GENE12906X	1.000000
NODE19491X	GENE2048X	GENE12905X	1.000000
NODE19490X	NODE20606X	GENE12904X	1.000000
NODE19489X	NODE21299X	GENE12902X	1.000000
NODE19488X	NODE34123X	GENE12901X	1.000000
NODE19487X	NODE31728X	GENE12900X	1.000000
NODE19486X	NODE20552X	GENE12899X	1.000000
NODE19485X	NODE21723X	GENE12898X	1.000000
NODE19484X	NODE22354X	GENE12897X	1.000000
NODE19483X	NODE32192X	GENE12896X	1.000000
NODE19482X	NODE24501X	GENE12895X	1.000000
NODE19481X	NODE23356X	GENE12893X	1.000000
NODE19480X	GENE5751X	GENE12892X	1.000000
NODE19479X	GENE7421X	GENE12891X	1.000000
NODE19478X	NODE21841X	GENE12890X	1.000000
NODE19477X	GENE17816X	GENE12889X	1.000000
NODE19476X	NODE21173X	GENE12888X	1.000000
NODE19475X	GENE6784X	GENE12887X	1.000000
NODE19474X	GENE7356X	GENE12886X	1.000000
NODE19473X	NODE31940X	GENE12885X	1.000000
NODE19472X	NODE25777X	GENE12884X	1.000000
NODE19471X	GENE3975X	GENE12883X	1.000000
NODE19470X	GENE3957X	GENE12882X	1.000000
NODE19469X	GENE2123X	GENE12881X	1.000000
NODE19468X	NODE20327X	GENE12880X	1.000000
NODE19467X	NODE35320X	GENE12877X	1.000000
NODE19466X	NODE28757X	GENE12876X	1.000000
NODE19465X	NODE24582X	GENE12875X	1.000000
NODE19464X	NODE22524X	GENE12874X	1.000000
NODE19463X	NODE21839X	GENE12872X	1.000000
NODE19462X	NODE20375X	GENE12870X	1.000000
NODE19461X	NODE31948X	GENE12869X	1.000000
NODE19460X	GENE11880X	GENE12868X	1.000000
NODE19459X	NODE25404X	GENE12867X	1.000000
NODE19458X	GENE30281X	GENE12866X	1.000000
NODE19457X	NODE19963X	GENE12864X	1.000000
NODE19456X	GENE9626X	GENE12863X	1.000000
NODE19455X	GENE23854X	GENE12859X	1.000000
NODE19454X	NODE30142X	GENE12858X	1.000000
NODE19453X	NODE20435X	GENE12855X	1.000000
NODE19452X	NODE20410X	GENE12852X	1.000000
NODE19451X	GENE6856X	GENE12851X	1.000000
NODE19450X	NODE26082X	GENE12850X	1.000000
NODE19449X	NODE20615X	GENE12849X	1.000000
NODE19448X	NODE19624X	GENE12848X	1.000000
NODE19447X	GENE5205X	GENE12846X	1.000000
NODE19446X	NODE22159X	GENE12845X	1.000000
NODE19445X	NODE19933X	GENE12844X	1.000000
NODE19444X	GENE32764X	GENE12842X	1.000000
NODE19443X	NODE24167X	GENE12840X	1.000000
NODE19442X	NODE31810X	GENE12839X	1.000000
NODE19441X	GENE8929X	GENE12837X	1.000000
NODE19440X	NODE32978X	GENE12835X	1.000000
NODE19439X	NODE21280X	GENE12833X	1.000000
NODE19438X	NODE26215X	GENE12832X	1.000000
NODE19437X	NODE19716X	GENE12831X	1.000000
NODE19436X	NODE24154X	GENE12830X	1.000000
NODE19435X	GENE2366X	GENE12829X	1.000000
NODE19434X	NODE25438X	GENE12825X	1.000000
NODE19433X	NODE20438X	GENE12824X	1.000000
NODE19432X	NODE32537X	GENE12819X	1.000000
NODE19431X	GENE12089X	GENE12818X	1.000000
NODE19430X	NODE19796X	GENE12817X	1.000000
NODE19429X	GENE1423X	GENE12813X	1.000000
NODE19428X	GENE17437X	GENE12812X	1.000000
NODE19427X	NODE25944X	GENE12811X	1.000000
NODE19426X	NODE21438X	GENE12810X	1.000000
NODE19425X	NODE29161X	GENE12809X	1.000000
NODE19424X	NODE21053X	GENE12808X	1.000000
NODE19423X	NODE24095X	GENE12806X	1.000000
NODE19422X	NODE21249X	GENE12805X	1.000000
NODE19421X	NODE25457X	GENE12804X	1.000000
NODE19420X	NODE28968X	GENE12803X	1.000000
NODE19419X	GENE25196X	GENE12802X	1.000000
NODE19418X	NODE25828X	GENE12800X	1.000000
NODE19417X	NODE21272X	GENE12798X	1.000000
NODE19416X	GENE5072X	GENE12795X	1.000000
NODE19415X	NODE28085X	GENE12793X	1.000000
NODE19414X	NODE23676X	GENE12792X	1.000000
NODE19413X	NODE23383X	GENE12791X	1.000000
NODE19412X	GENE21134X	GENE12789X	1.000000
NODE19411X	NODE20934X	GENE12788X	1.000000
NODE19410X	NODE33376X	GENE12786X	1.000000
NODE19409X	NODE21850X	GENE12785X	1.000000
NODE19408X	NODE32589X	GENE12784X	1.000000
NODE19407X	NODE19853X	GENE12783X	1.000000
NODE19406X	NODE20896X	GENE12782X	1.000000
NODE19405X	NODE20022X	GENE12781X	1.000000
NODE19404X	NODE22175X	GENE12780X	1.000000
NODE19403X	NODE20574X	GENE12779X	1.000000
NODE19402X	NODE23041X	GENE12778X	1.000000
NODE19401X	NODE23965X	GENE12777X	1.000000
NODE19400X	NODE25724X	GENE12776X	1.000000
NODE19399X	NODE27108X	GENE12774X	1.000000
NODE19398X	NODE21831X	GENE12772X	1.000000
NODE19397X	GENE11614X	GENE12771X	1.000000
NODE19396X	NODE28970X	GENE12770X	1.000000
NODE19395X	GENE8592X	GENE12769X	1.000000
NODE19394X	NODE20545X	GENE12768X	1.000000
NODE19393X	NODE21502X	GENE12767X	1.000000
NODE19392X	NODE19912X	GENE12766X	1.000000
NODE19391X	NODE24080X	GENE12765X	1.000000
NODE19390X	GENE8593X	GENE12764X	1.000000
NODE19389X	NODE19595X	GENE12762X	1.000000
NODE19388X	GENE29846X	GENE12761X	1.000000
NODE19387X	GENE19233X	GENE12759X	1.000000
NODE19386X	GENE4527X	GENE12758X	1.000000
NODE19385X	NODE22149X	GENE12756X	1.000000
NODE19384X	NODE19772X	GENE12755X	1.000000
NODE19383X	NODE24536X	GENE12754X	1.000000
NODE19382X	NODE23095X	GENE12753X	1.000000
NODE19381X	NODE24544X	GENE12752X	1.000000
NODE19380X	NODE20097X	GENE12751X	1.000000
NODE19379X	NODE25764X	GENE12750X	1.000000
NODE19378X	GENE3455X	GENE12749X	1.000000
NODE19377X	NODE26650X	GENE12747X	1.000000
NODE19376X	NODE20394X	GENE12746X	1.000000
NODE19375X	GENE2770X	GENE12745X	1.000000
NODE19374X	NODE22298X	GENE12744X	1.000000
NODE19373X	NODE21942X	GENE12742X	1.000000
NODE19372X	GENE13894X	GENE12741X	1.000000
NODE19371X	NODE19460X	GENE12740X	1.000000
NODE19370X	NODE25880X	GENE12739X	1.000000
NODE19369X	NODE21131X	GENE12738X	1.000000
NODE19368X	GENE13723X	GENE12736X	1.000000
NODE19367X	GENE5797X	GENE12735X	1.000000
NODE19366X	NODE20967X	GENE12733X	1.000000
NODE19365X	GENE3472X	GENE12731X	1.000000
NODE19364X	GENE8911X	GENE12730X	1.000000
NODE19363X	NODE24596X	GENE12728X	1.000000
NODE19362X	NODE19571X	GENE12727X	1.000000
NODE19361X	GENE2549X	GENE12726X	1.000000
NODE19360X	GENE7972X	GENE12724X	1.000000
NODE19359X	NODE32036X	GENE12723X	1.000000
NODE19358X	GENE1572X	GENE12722X	1.000000
NODE19357X	NODE19921X	GENE12721X	1.000000
NODE19356X	GENE10859X	GENE12719X	1.000000
NODE19355X	NODE19904X	GENE12718X	1.000000
NODE19354X	NODE21675X	GENE12717X	1.000000
NODE19353X	NODE19357X	GENE12716X	1.000000
NODE19352X	NODE23883X	GENE12712X	1.000000
NODE19351X	NODE19353X	GENE12711X	1.000000
NODE19350X	NODE19351X	GENE12710X	1.000000
NODE19349X	NODE19917X	GENE12708X	1.000000
NODE19348X	NODE20680X	GENE12707X	1.000000
NODE19347X	NODE19762X	GENE12706X	1.000000
NODE19346X	NODE22897X	GENE12705X	1.000000
NODE19345X	NODE23591X	GENE12704X	1.000000
NODE19344X	GENE18619X	GENE12701X	1.000000
NODE19343X	GENE5935X	GENE12700X	1.000000
NODE19342X	GENE7892X	GENE12699X	1.000000
NODE19341X	NODE20331X	GENE12698X	1.000000
NODE19340X	GENE23964X	GENE12697X	1.000000
NODE19339X	GENE20074X	GENE12696X	1.000000
NODE19338X	NODE20690X	GENE12695X	1.000000
NODE19337X	GENE17668X	GENE12694X	1.000000
NODE19336X	NODE20706X	GENE12693X	1.000000
NODE19335X	NODE19350X	GENE12692X	1.000000
NODE19334X	NODE21889X	GENE12691X	1.000000
NODE19333X	NODE20653X	GENE12688X	1.000000
NODE19332X	NODE28999X	GENE12687X	1.000000
NODE19331X	NODE20722X	GENE12686X	1.000000
NODE19330X	NODE23690X	GENE12685X	1.000000
NODE19329X	NODE19947X	GENE12684X	1.000000
NODE19328X	NODE20629X	GENE12683X	1.000000
NODE19327X	NODE19953X	GENE12682X	1.000000
NODE19326X	NODE22778X	GENE12680X	1.000000
NODE19325X	NODE23158X	GENE12679X	1.000000
NODE19324X	GENE13934X	GENE12677X	1.000000
NODE19323X	NODE25264X	GENE12676X	1.000000
NODE19322X	NODE19327X	GENE12674X	1.000000
NODE19321X	GENE15931X	GENE12673X	1.000000
NODE19320X	GENE19399X	GENE12672X	1.000000
NODE19319X	NODE29679X	GENE12671X	1.000000
NODE19318X	NODE22750X	GENE12669X	1.000000
NODE19317X	NODE20668X	GENE12666X	1.000000
NODE19316X	NODE28444X	GENE12665X	1.000000
NODE19315X	GENE1073X	GENE12664X	1.000000
NODE19314X	NODE20979X	GENE12660X	1.000000
NODE19313X	NODE20520X	GENE12659X	1.000000
NODE19312X	NODE34974X	GENE12658X	1.000000
NODE19311X	NODE23918X	GENE12657X	1.000000
NODE19310X	NODE26546X	GENE12656X	1.000000
NODE19309X	NODE35489X	GENE12652X	1.000000
NODE19308X	NODE30379X	GENE12651X	1.000000
NODE19307X	GENE5607X	GENE12648X	1.000000
NODE19306X	NODE19355X	GENE12645X	1.000000
NODE19305X	NODE31294X	GENE12644X	1.000000
NODE19304X	NODE20807X	GENE12640X	1.000000
NODE19303X	NODE19587X	GENE12639X	1.000000
NODE19302X	NODE28183X	GENE12638X	1.000000
NODE19301X	NODE19894X	GENE12637X	1.000000
NODE19300X	NODE31106X	GENE12636X	1.000000
NODE19299X	NODE27786X	GENE12635X	1.000000
NODE19298X	NODE33722X	GENE12633X	1.000000
NODE19297X	NODE20858X	GENE12631X	1.000000
NODE19296X	NODE25984X	GENE12628X	1.000000
NODE19295X	NODE19998X	GENE12627X	1.000000
NODE19294X	NODE21276X	GENE12625X	1.000000
NODE19293X	NODE21975X	GENE12624X	1.000000
NODE19292X	NODE22503X	GENE12623X	1.000000
NODE19291X	NODE24288X	GENE12622X	1.000000
NODE19290X	NODE24760X	GENE12621X	1.000000
NODE19289X	NODE32157X	GENE12620X	1.000000
NODE19288X	NODE26554X	GENE12619X	1.000000
NODE19287X	NODE34417X	GENE12618X	1.000000
NODE19286X	GENE5146X	GENE12616X	1.000000
NODE19285X	NODE20006X	GENE12615X	1.000000
NODE19284X	NODE25914X	GENE12614X	1.000000
NODE19283X	GENE3275X	GENE12612X	1.000000
NODE19282X	NODE23494X	GENE12610X	1.000000
NODE19281X	NODE23562X	GENE12607X	1.000000
NODE19280X	GENE2337X	GENE12606X	1.000000
NODE19279X	GENE20644X	GENE12605X	1.000000
NODE19278X	GENE14958X	GENE12604X	1.000000
NODE19277X	NODE22039X	GENE12603X	1.000000
NODE19276X	NODE26122X	GENE12602X	1.000000
NODE19275X	NODE21805X	GENE12601X	1.000000
NODE19274X	GENE1987X	GENE12600X	1.000000
NODE19273X	NODE23209X	GENE12599X	1.000000
NODE19272X	NODE21903X	GENE12597X	1.000000
NODE19271X	NODE21219X	GENE12596X	1.000000
NODE19270X	GENE5056X	GENE12595X	1.000000
NODE19269X	NODE19278X	GENE12594X	1.000000
NODE19268X	NODE21854X	GENE12593X	1.000000
NODE19267X	GENE3088X	GENE12592X	1.000000
NODE19266X	GENE35832X	GENE12591X	1.000000
NODE19265X	NODE25883X	GENE12590X	1.000000
NODE19264X	NODE28849X	GENE12588X	1.000000
NODE19263X	GENE5378X	GENE12587X	1.000000
NODE19262X	NODE27146X	GENE12586X	1.000000
NODE19261X	GENE21349X	GENE12585X	1.000000
NODE19260X	GENE14603X	GENE12584X	1.000000
NODE19259X	NODE34891X	GENE12583X	1.000000
NODE19258X	NODE20476X	GENE12582X	1.000000
NODE19257X	NODE26713X	GENE12581X	1.000000
NODE19256X	GENE25309X	GENE12580X	1.000000
NODE19255X	NODE30112X	GENE12578X	1.000000
NODE19254X	NODE23159X	GENE12577X	1.000000
NODE19253X	NODE21282X	GENE12575X	1.000000
NODE19252X	NODE22050X	GENE12574X	1.000000
NODE19251X	NODE33605X	GENE12573X	1.000000
NODE19250X	NODE23380X	GENE12570X	1.000000
NODE19249X	NODE21024X	GENE12569X	1.000000
NODE19248X	NODE28649X	GENE12568X	1.000000
NODE19247X	NODE21953X	GENE12567X	1.000000
NODE19246X	GENE792X	GENE12566X	1.000000
NODE19245X	GENE34039X	GENE12564X	1.000000
NODE19244X	NODE22146X	GENE12560X	1.000000
NODE19243X	NODE19435X	GENE12558X	1.000000
NODE19242X	GENE32649X	GENE12557X	1.000000
NODE19241X	NODE23709X	GENE12556X	1.000000
NODE19240X	NODE22816X	GENE12555X	1.000000
NODE19239X	GENE12459X	GENE12554X	1.000000
NODE19238X	GENE5322X	GENE12553X	1.000000
NODE19237X	GENE26926X	GENE12552X	1.000000
NODE19236X	NODE20269X	GENE12551X	1.000000
NODE19235X	NODE36656X	GENE12550X	1.000000
NODE19234X	NODE20384X	GENE12548X	1.000000
NODE19233X	NODE20977X	GENE12547X	1.000000
NODE19232X	NODE36149X	GENE12546X	1.000000
NODE19231X	GENE11059X	GENE12544X	1.000000
NODE19230X	NODE20233X	GENE12543X	1.000000
NODE19229X	GENE95X	GENE12542X	1.000000
NODE19228X	GENE15570X	GENE12540X	1.000000
NODE19227X	NODE22515X	GENE12538X	1.000000
NODE19226X	NODE24246X	GENE12536X	1.000000
NODE19225X	GENE8626X	GENE12535X	1.000000
NODE19224X	NODE19495X	GENE12534X	1.000000
NODE19223X	GENE3483X	GENE12532X	1.000000
NODE19222X	NODE25889X	GENE12531X	1.000000
NODE19221X	NODE26175X	GENE12530X	1.000000
NODE19220X	NODE32204X	GENE12528X	1.000000
NODE19219X	NODE25453X	GENE12527X	1.000000
NODE19218X	GENE3033X	GENE12524X	1.000000
NODE19217X	GENE11864X	GENE12523X	1.000000
NODE19216X	GENE5914X	GENE12522X	1.000000
NODE19215X	NODE32695X	GENE12520X	1.000000
NODE19214X	NODE34797X	GENE12519X	1.000000
NODE19213X	NODE19436X	GENE12518X	1.000000
NODE19212X	NODE26026X	GENE12517X	1.000000
NODE19211X	GENE6970X	GENE12514X	1.000000
NODE19210X	NODE30736X	GENE12513X	1.000000
NODE19209X	GENE919X	GENE12512X	1.000000
NODE19208X	NODE23485X	GENE12508X	1.000000
NODE19207X	NODE33629X	GENE12507X	1.000000
NODE19206X	NODE36126X	GENE12505X	1.000000
NODE19205X	GENE536X	GENE12504X	1.000000
NODE19204X	NODE27437X	GENE12502X	1.000000
NODE19203X	GENE29678X	GENE12501X	1.000000
NODE19202X	NODE20426X	GENE12498X	1.000000
NODE19201X	NODE19797X	GENE12497X	1.000000
NODE19200X	NODE32708X	GENE12495X	1.000000
NODE19199X	NODE36445X	GENE12494X	1.000000
NODE19198X	NODE28233X	GENE12493X	1.000000
NODE19197X	NODE19787X	GENE12492X	1.000000
NODE19196X	NODE25934X	GENE12491X	1.000000
NODE19195X	GENE10083X	GENE12489X	1.000000
NODE19194X	NODE33195X	GENE12488X	1.000000
NODE19193X	NODE20564X	GENE12487X	1.000000
NODE19192X	NODE28553X	GENE12486X	1.000000
NODE19191X	GENE19776X	GENE12485X	1.000000
NODE19190X	NODE19307X	GENE12484X	1.000000
NODE19189X	NODE26202X	GENE12481X	1.000000
NODE19188X	NODE27468X	GENE12480X	1.000000
NODE19187X	NODE22508X	GENE12479X	1.000000
NODE19186X	NODE21032X	GENE12478X	1.000000
NODE19185X	NODE20994X	GENE12475X	1.000000
NODE19184X	GENE2405X	GENE12474X	1.000000
NODE19183X	GENE28743X	GENE12473X	1.000000
NODE19182X	NODE24720X	GENE12471X	1.000000
NODE19181X	NODE22561X	GENE12470X	1.000000
NODE19180X	NODE26690X	GENE12469X	1.000000
NODE19179X	NODE28093X	GENE12468X	1.000000
NODE19178X	NODE26587X	GENE12467X	1.000000
NODE19177X	NODE32852X	GENE12466X	1.000000
NODE19176X	NODE19815X	GENE12465X	1.000000
NODE19175X	GENE10087X	GENE12464X	1.000000
NODE19174X	NODE32467X	GENE12463X	1.000000
NODE19173X	NODE24006X	GENE12462X	1.000000
NODE19172X	NODE29650X	GENE12460X	1.000000
NODE19171X	NODE24769X	GENE12457X	1.000000
NODE19170X	GENE14638X	GENE12456X	1.000000
NODE19169X	NODE20329X	GENE12455X	1.000000
NODE19168X	NODE19972X	GENE12454X	1.000000
NODE19167X	NODE20196X	GENE12453X	1.000000
NODE19166X	NODE20510X	GENE12452X	1.000000
NODE19165X	GENE1704X	GENE12450X	1.000000
NODE19164X	NODE19842X	GENE12449X	1.000000
NODE19163X	GENE8026X	GENE12448X	1.000000
NODE19162X	NODE35355X	GENE12447X	1.000000
NODE19161X	GENE7855X	GENE12446X	1.000000
NODE19160X	NODE31838X	GENE12443X	1.000000
NODE19159X	GENE9266X	GENE12442X	1.000000
NODE19158X	GENE10608X	GENE12441X	1.000000
NODE19157X	NODE19995X	GENE12440X	1.000000
NODE19156X	NODE22850X	GENE12438X	1.000000
NODE19155X	GENE9236X	GENE12437X	1.000000
NODE19154X	NODE29029X	GENE12436X	1.000000
NODE19153X	NODE25749X	GENE12435X	1.000000
NODE19152X	NODE29410X	GENE12434X	1.000000
NODE19151X	NODE30256X	GENE12433X	1.000000
NODE19150X	NODE21080X	GENE12432X	1.000000
NODE19149X	NODE35994X	GENE12430X	1.000000
NODE19148X	NODE30224X	GENE12429X	1.000000
NODE19147X	NODE23886X	GENE12428X	1.000000
NODE19146X	NODE19155X	GENE12427X	1.000000
NODE19145X	NODE19238X	GENE12423X	1.000000
NODE19144X	NODE23556X	GENE12422X	1.000000
NODE19143X	GENE18179X	GENE12421X	1.000000
NODE19142X	NODE19650X	GENE12420X	1.000000
NODE19141X	NODE30424X	GENE12419X	1.000000
NODE19140X	NODE19823X	GENE12416X	1.000000
NODE19139X	NODE29098X	GENE12415X	1.000000
NODE19138X	NODE26779X	GENE12414X	1.000000
NODE19137X	NODE19833X	GENE12412X	1.000000
NODE19136X	GENE10250X	GENE12411X	1.000000
NODE19135X	NODE20483X	GENE12410X	1.000000
NODE19134X	NODE23588X	GENE12409X	1.000000
NODE19133X	GENE8975X	GENE12408X	1.000000
NODE19132X	NODE22312X	GENE12407X	1.000000
NODE19131X	GENE19605X	GENE12406X	1.000000
NODE19130X	NODE25705X	GENE12405X	1.000000
NODE19129X	NODE23205X	GENE12403X	1.000000
NODE19128X	NODE24712X	GENE12401X	1.000000
NODE19127X	NODE22123X	GENE12399X	1.000000
NODE19126X	NODE19453X	GENE12396X	1.000000
NODE19125X	NODE30990X	GENE12394X	1.000000
NODE19124X	GENE19484X	GENE12393X	1.000000
NODE19123X	GENE11938X	GENE12391X	1.000000
NODE19122X	NODE20238X	GENE12390X	1.000000
NODE19121X	NODE21471X	GENE12389X	1.000000
NODE19120X	GENE14824X	GENE12387X	1.000000
NODE19119X	GENE7965X	GENE12386X	1.000000
NODE19118X	GENE9028X	GENE12385X	1.000000
NODE19117X	NODE21541X	GENE12383X	1.000000
NODE19116X	NODE22461X	GENE12382X	1.000000
NODE19115X	NODE21519X	GENE12380X	1.000000
NODE19114X	GENE19228X	GENE12379X	1.000000
NODE19113X	NODE19586X	GENE12376X	1.000000
NODE19112X	NODE35158X	GENE12375X	1.000000
NODE19111X	NODE22417X	GENE12374X	1.000000
NODE19110X	NODE23472X	GENE12373X	1.000000
NODE19109X	NODE24285X	GENE12371X	1.000000
NODE19108X	NODE22812X	GENE12370X	1.000000
NODE19107X	NODE27415X	GENE12369X	1.000000
NODE19106X	NODE28704X	GENE12368X	1.000000
NODE19105X	GENE29288X	GENE12367X	1.000000
NODE19104X	NODE21732X	GENE12366X	1.000000
NODE19103X	NODE25661X	GENE12365X	1.000000
NODE19102X	NODE20127X	GENE12364X	1.000000
NODE19101X	NODE22470X	GENE12363X	1.000000
NODE19100X	NODE20134X	GENE12362X	1.000000
NODE19099X	NODE21487X	GENE12361X	1.000000
NODE19098X	GENE7460X	GENE12360X	1.000000
NODE19097X	NODE19896X	GENE12358X	1.000000
NODE19096X	GENE15845X	GENE12357X	1.000000
NODE19095X	GENE4195X	GENE12356X	1.000000
NODE19094X	GENE14676X	GENE12355X	1.000000
NODE19093X	NODE25606X	GENE12354X	1.000000
NODE19092X	NODE28638X	GENE12353X	1.000000
NODE19091X	NODE31380X	GENE12351X	1.000000
NODE19090X	NODE20989X	GENE12349X	1.000000
NODE19089X	NODE34476X	GENE12347X	1.000000
NODE19088X	NODE19406X	GENE12346X	1.000000
NODE19087X	NODE20985X	GENE12345X	1.000000
NODE19086X	NODE36148X	GENE12344X	1.000000
NODE19085X	NODE24151X	GENE12343X	1.000000
NODE19084X	NODE21162X	GENE12341X	1.000000
NODE19083X	GENE3898X	GENE12340X	1.000000
NODE19082X	NODE28151X	GENE12338X	1.000000
NODE19081X	GENE25847X	GENE12337X	1.000000
NODE19080X	NODE22745X	GENE12336X	1.000000
NODE19079X	NODE20533X	GENE12335X	1.000000
NODE19078X	NODE24519X	GENE12334X	1.000000
NODE19077X	GENE4170X	GENE12333X	1.000000
NODE19076X	NODE21554X	GENE12332X	1.000000
NODE19075X	NODE25390X	GENE12331X	1.000000
NODE19074X	NODE19622X	GENE12330X	1.000000
NODE19073X	GENE4921X	GENE12329X	1.000000
NODE19072X	NODE19923X	GENE12326X	1.000000
NODE19071X	NODE25389X	GENE12325X	1.000000
NODE19070X	GENE5169X	GENE12324X	1.000000
NODE19069X	GENE5480X	GENE12320X	1.000000
NODE19068X	NODE29354X	GENE12319X	1.000000
NODE19067X	NODE19962X	GENE12317X	1.000000
NODE19066X	NODE24311X	GENE12315X	1.000000
NODE19065X	NODE24721X	GENE12314X	1.000000
NODE19064X	NODE25854X	GENE12313X	1.000000
NODE19063X	NODE19401X	GENE12312X	1.000000
NODE19062X	NODE19544X	GENE12311X	1.000000
NODE19061X	NODE31708X	GENE12310X	1.000000
NODE19060X	GENE5554X	GENE12309X	1.000000
NODE19059X	NODE19086X	GENE12308X	1.000000
NODE19058X	NODE19641X	GENE12307X	1.000000
NODE19057X	NODE21356X	GENE12306X	1.000000
NODE19056X	NODE20998X	GENE12304X	1.000000
NODE19055X	NODE21574X	GENE12303X	1.000000
NODE19054X	NODE28104X	GENE12301X	1.000000
NODE19053X	NODE23188X	GENE12299X	1.000000
NODE19052X	NODE20072X	GENE12298X	1.000000
NODE19051X	GENE7195X	GENE12297X	1.000000
NODE19050X	NODE25408X	GENE12295X	1.000000
NODE19049X	NODE31036X	GENE12294X	1.000000
NODE19048X	NODE20662X	GENE12293X	1.000000
NODE19047X	NODE22738X	GENE12292X	1.000000
NODE19046X	NODE21029X	GENE12290X	1.000000
NODE19045X	NODE25162X	GENE12289X	1.000000
NODE19044X	NODE21547X	GENE12288X	1.000000
NODE19043X	NODE23359X	GENE12287X	1.000000
NODE19042X	NODE20548X	GENE12286X	1.000000
NODE19041X	NODE20256X	GENE12285X	1.000000
NODE19040X	NODE26394X	GENE12284X	1.000000
NODE19039X	NODE23386X	GENE12283X	1.000000
NODE19038X	NODE31862X	GENE12282X	1.000000
NODE19037X	NODE21503X	GENE12280X	1.000000
NODE19036X	NODE19573X	GENE12279X	1.000000
NODE19035X	NODE19517X	GENE12278X	1.000000
NODE19034X	GENE26557X	GENE12276X	1.000000
NODE19033X	NODE19903X	GENE12275X	1.000000
NODE19032X	GENE4190X	GENE12274X	1.000000
NODE19031X	NODE29850X	GENE12273X	1.000000
NODE19030X	NODE21290X	GENE12272X	1.000000
NODE19029X	GENE10256X	GENE12271X	1.000000
NODE19028X	GENE6555X	GENE12270X	1.000000
NODE19027X	NODE21572X	GENE12269X	1.000000
NODE19026X	NODE21449X	GENE12268X	1.000000
NODE19025X	NODE20203X	GENE12267X	1.000000
NODE19024X	NODE28448X	GENE12264X	1.000000
NODE19023X	NODE31044X	GENE12263X	1.000000
NODE19022X	NODE20243X	GENE12262X	1.000000
NODE19021X	NODE33732X	GENE12261X	1.000000
NODE19020X	GENE36968X	GENE12260X	1.000000
NODE19019X	NODE32954X	GENE12258X	1.000000
NODE19018X	NODE36069X	GENE12257X	1.000000
NODE19017X	NODE37347X	GENE12256X	1.000000
NODE19016X	NODE34258X	GENE12255X	1.000000
NODE19015X	GENE9243X	GENE12254X	1.000000
NODE19014X	NODE29220X	GENE12252X	1.000000
NODE19013X	GENE18344X	GENE12250X	1.000000
NODE19012X	NODE21687X	GENE12248X	1.000000
NODE19011X	NODE28059X	GENE12247X	1.000000
NODE19010X	GENE3917X	GENE12246X	1.000000
NODE19009X	GENE9445X	GENE12244X	1.000000
NODE19008X	NODE20021X	GENE12243X	1.000000
NODE19007X	NODE22320X	GENE12241X	1.000000
NODE19006X	NODE37138X	GENE12239X	1.000000
NODE19005X	NODE23055X	GENE12238X	1.000000
NODE19004X	NODE36800X	GENE12237X	1.000000
NODE19003X	GENE31247X	GENE12236X	1.000000
NODE19002X	NODE22535X	GENE12235X	1.000000
NODE19001X	NODE20862X	GENE12234X	1.000000
NODE19000X	NODE19966X	GENE12233X	1.000000
NODE18999X	NODE19555X	GENE12230X	1.000000
NODE18998X	NODE19857X	GENE12229X	1.000000
NODE18997X	NODE19807X	GENE12227X	1.000000
NODE18996X	NODE20830X	GENE12225X	1.000000
NODE18995X	GENE6117X	GENE12224X	1.000000
NODE18994X	NODE24032X	GENE12223X	1.000000
NODE18993X	NODE23693X	GENE12222X	1.000000
NODE18992X	NODE25428X	GENE12221X	1.000000
NODE18991X	NODE19490X	GENE12220X	1.000000
NODE18990X	NODE22223X	GENE12219X	1.000000
NODE18989X	NODE20852X	GENE12216X	1.000000
NODE18988X	GENE2827X	GENE12215X	1.000000
NODE18987X	NODE33289X	GENE12214X	1.000000
NODE18986X	NODE32929X	GENE12213X	1.000000
NODE18985X	GENE9593X	GENE12212X	1.000000
NODE18984X	GENE10371X	GENE12211X	1.000000
NODE18983X	NODE20774X	GENE12209X	1.000000
NODE18982X	NODE26523X	GENE12207X	1.000000
NODE18981X	NODE21436X	GENE12205X	1.000000
NODE18980X	NODE21124X	GENE12203X	1.000000
NODE18979X	GENE5878X	GENE12201X	1.000000
NODE18978X	NODE31508X	GENE12200X	1.000000
NODE18977X	NODE23987X	GENE12199X	1.000000
NODE18976X	NODE19328X	GENE12198X	1.000000
NODE18975X	GENE4993X	GENE12196X	1.000000
NODE18974X	GENE16723X	GENE12194X	1.000000
NODE18973X	NODE21513X	GENE12193X	1.000000
NODE18972X	GENE7492X	GENE12190X	1.000000
NODE18971X	NODE29035X	GENE12188X	1.000000
NODE18970X	NODE19720X	GENE12187X	1.000000
NODE18969X	NODE22368X	GENE12186X	1.000000
NODE18968X	NODE21158X	GENE12185X	1.000000
NODE18967X	NODE27088X	GENE12184X	1.000000
NODE18966X	GENE3531X	GENE12183X	1.000000
NODE18965X	NODE24055X	GENE12181X	1.000000
NODE18964X	NODE19178X	GENE12180X	1.000000
NODE18963X	NODE19633X	GENE12177X	1.000000
NODE18962X	NODE24626X	GENE12176X	1.000000
NODE18961X	GENE6582X	GENE12175X	1.000000
NODE18960X	NODE19691X	GENE12173X	1.000000
NODE18959X	GENE22089X	GENE12172X	1.000000
NODE18958X	GENE2794X	GENE12170X	1.000000
NODE18957X	GENE8883X	GENE12168X	1.000000
NODE18956X	NODE28647X	GENE12167X	1.000000
NODE18955X	GENE8859X	GENE12166X	1.000000
NODE18954X	GENE8467X	GENE12163X	1.000000
NODE18953X	GENE3013X	GENE12160X	1.000000
NODE18952X	NODE19060X	GENE12159X	1.000000
NODE18951X	NODE25174X	GENE12158X	1.000000
NODE18950X	GENE368X	GENE12157X	1.000000
NODE18949X	NODE19486X	GENE12154X	1.000000
NODE18948X	NODE20080X	GENE12153X	1.000000
NODE18947X	NODE19722X	GENE12152X	1.000000
NODE18946X	NODE28952X	GENE12151X	1.000000
NODE18945X	GENE13964X	GENE12150X	1.000000
NODE18944X	NODE20484X	GENE12148X	1.000000
NODE18943X	GENE19649X	GENE12147X	1.000000
NODE18942X	NODE24594X	GENE12146X	1.000000
NODE18941X	GENE12013X	GENE12144X	1.000000
NODE18940X	NODE21315X	GENE12143X	1.000000
NODE18939X	NODE24278X	GENE12141X	1.000000
NODE18938X	NODE20123X	GENE12138X	1.000000
NODE18937X	NODE22005X	GENE12137X	1.000000
NODE18936X	NODE26138X	GENE12134X	1.000000
NODE18935X	NODE25768X	GENE12132X	1.000000
NODE18934X	GENE8909X	GENE12131X	1.000000
NODE18933X	NODE25124X	GENE12130X	1.000000
NODE18932X	NODE19118X	GENE12129X	1.000000
NODE18931X	NODE19525X	GENE12128X	1.000000
NODE18930X	NODE19219X	GENE12127X	1.000000
NODE18929X	NODE19794X	GENE12126X	1.000000
NODE18928X	NODE23182X	GENE12124X	1.000000
NODE18927X	NODE20456X	GENE12123X	1.000000
NODE18926X	NODE20128X	GENE12122X	1.000000
NODE18925X	NODE23051X	GENE12121X	1.000000
NODE18924X	GENE32482X	GENE12120X	1.000000
NODE18923X	NODE29544X	GENE12119X	1.000000
NODE18922X	NODE27709X	GENE12118X	1.000000
NODE18921X	NODE19222X	GENE12117X	1.000000
NODE18920X	NODE30246X	GENE12116X	1.000000
NODE18919X	GENE13576X	GENE12114X	1.000000
NODE18918X	NODE22389X	GENE12113X	1.000000
NODE18917X	NODE20099X	GENE12112X	1.000000
NODE18916X	NODE27961X	GENE12111X	1.000000
NODE18915X	GENE8864X	GENE12110X	1.000000
NODE18914X	NODE24317X	GENE12109X	1.000000
NODE18913X	NODE18996X	GENE12108X	1.000000
NODE18912X	NODE19666X	GENE12107X	1.000000
NODE18911X	GENE134X	GENE12105X	1.000000
NODE18910X	NODE27363X	GENE12104X	1.000000
NODE18909X	GENE15367X	GENE12103X	1.000000
NODE18908X	GENE5442X	GENE12102X	1.000000
NODE18907X	NODE26548X	GENE12101X	1.000000
NODE18906X	NODE27948X	GENE12100X	1.000000
NODE18905X	NODE19513X	GENE12099X	1.000000
NODE18904X	NODE20536X	GENE12097X	1.000000
NODE18903X	GENE6378X	GENE12096X	1.000000
NODE18902X	NODE22906X	GENE12094X	1.000000
NODE18901X	GENE8497X	GENE12093X	1.000000
NODE18900X	NODE35360X	GENE12092X	1.000000
NODE18899X	NODE28848X	GENE12087X	1.000000
NODE18898X	NODE21857X	GENE12086X	1.000000
NODE18897X	NODE18966X	GENE12083X	1.000000
NODE18896X	NODE28224X	GENE12081X	1.000000
NODE18895X	GENE1878X	GENE12080X	1.000000
NODE18894X	GENE11253X	GENE12079X	1.000000
NODE18893X	GENE11946X	GENE12078X	1.000000
NODE18892X	NODE20492X	GENE12077X	1.000000
NODE18891X	NODE33861X	GENE12074X	1.000000
NODE18890X	NODE35109X	GENE12073X	1.000000
NODE18889X	NODE22021X	GENE12072X	1.000000
NODE18888X	NODE21141X	GENE12070X	1.000000
NODE18887X	NODE20661X	GENE12068X	1.000000
NODE18886X	NODE19660X	GENE12067X	1.000000
NODE18885X	NODE21265X	GENE12064X	1.000000
NODE18884X	GENE12482X	GENE12063X	1.000000
NODE18883X	NODE33660X	GENE12062X	1.000000
NODE18882X	GENE25205X	GENE12061X	1.000000
NODE18881X	NODE19370X	GENE12060X	1.000000
NODE18880X	NODE19033X	GENE12059X	1.000000
NODE18879X	NODE19546X	GENE12058X	1.000000
NODE18878X	NODE29646X	GENE12057X	1.000000
NODE18877X	GENE6647X	GENE12055X	1.000000
NODE18876X	GENE4124X	GENE12054X	1.000000
NODE18875X	NODE19269X	GENE12053X	1.000000
NODE18874X	GENE3454X	GENE12052X	1.000000
NODE18873X	NODE22510X	GENE12051X	1.000000
NODE18872X	NODE22034X	GENE12048X	1.000000
NODE18871X	NODE29468X	GENE12047X	1.000000
NODE18870X	NODE19463X	GENE12046X	1.000000
NODE18869X	NODE36602X	GENE12045X	1.000000
NODE18868X	NODE21075X	GENE12044X	1.000000
NODE18867X	NODE26472X	GENE12043X	1.000000
NODE18866X	GENE10711X	GENE12042X	1.000000
NODE18865X	NODE23638X	GENE12040X	1.000000
NODE18864X	NODE22221X	GENE12039X	1.000000
NODE18863X	NODE19369X	GENE12038X	1.000000
NODE18862X	NODE24304X	GENE12037X	1.000000
NODE18861X	NODE20583X	GENE12036X	1.000000
NODE18860X	NODE27284X	GENE12035X	1.000000
NODE18859X	NODE29905X	GENE12034X	1.000000
NODE18858X	NODE25786X	GENE12033X	1.000000
NODE18857X	GENE36951X	GENE12032X	1.000000
NODE18856X	NODE34169X	GENE12031X	1.000000
NODE18855X	GENE7902X	GENE12029X	1.000000
NODE18854X	GENE5762X	GENE12028X	1.000000
NODE18853X	NODE22188X	GENE12027X	1.000000
NODE18852X	NODE26130X	GENE12026X	1.000000
NODE18851X	NODE20619X	GENE12025X	1.000000
NODE18850X	NODE20987X	GENE12024X	1.000000
NODE18849X	GENE11197X	GENE12023X	1.000000
NODE18848X	GENE12647X	GENE12021X	1.000000
NODE18847X	NODE35793X	GENE12020X	1.000000
NODE18846X	GENE18450X	GENE12019X	1.000000
NODE18845X	NODE31743X	GENE12016X	1.000000
NODE18844X	GENE5987X	GENE12015X	1.000000
NODE18843X	NODE21492X	GENE12012X	1.000000
NODE18842X	NODE19468X	GENE12011X	1.000000
NODE18841X	NODE21589X	GENE12010X	1.000000
NODE18840X	NODE21205X	GENE12008X	1.000000
NODE18839X	NODE26203X	GENE12006X	1.000000
NODE18838X	NODE21845X	GENE12005X	1.000000
NODE18837X	GENE2409X	GENE12004X	1.000000
NODE18836X	NODE29448X	GENE12003X	1.000000
NODE18835X	NODE20899X	GENE12002X	1.000000
NODE18834X	NODE23578X	GENE12000X	1.000000
NODE18833X	NODE19892X	GENE11998X	1.000000
NODE18832X	NODE19316X	GENE11996X	1.000000
NODE18831X	GENE5399X	GENE11994X	1.000000
NODE18830X	NODE25488X	GENE11993X	1.000000
NODE18829X	NODE18914X	GENE11991X	1.000000
NODE18828X	GENE6611X	GENE11990X	1.000000
NODE18827X	NODE21995X	GENE11988X	1.000000
NODE18826X	NODE27371X	GENE11987X	1.000000
NODE18825X	NODE19422X	GENE11986X	1.000000
NODE18824X	NODE20348X	GENE11985X	1.000000
NODE18823X	NODE20248X	GENE11984X	1.000000
NODE18822X	NODE19929X	GENE11982X	1.000000
NODE18821X	GENE5318X	GENE11981X	1.000000
NODE18820X	NODE18907X	GENE11980X	1.000000
NODE18819X	NODE23906X	GENE11979X	1.000000
NODE18818X	NODE19530X	GENE11978X	1.000000
NODE18817X	NODE24203X	GENE11977X	1.000000
NODE18816X	NODE20031X	GENE11976X	1.000000
NODE18815X	GENE10438X	GENE11974X	1.000000
NODE18814X	NODE21287X	GENE11973X	1.000000
NODE18813X	NODE19708X	GENE11972X	1.000000
NODE18812X	NODE19701X	GENE11970X	1.000000
NODE18811X	GENE12472X	GENE11968X	1.000000
NODE18810X	NODE26597X	GENE11967X	1.000000
NODE18809X	NODE23491X	GENE11965X	1.000000
NODE18808X	NODE20691X	GENE11964X	1.000000
NODE18807X	NODE24530X	GENE11963X	1.000000
NODE18806X	NODE23971X	GENE11962X	1.000000
NODE18805X	NODE20688X	GENE11959X	1.000000
NODE18804X	NODE22891X	GENE11958X	1.000000
NODE18803X	NODE19759X	GENE11955X	1.000000
NODE18802X	NODE22916X	GENE11954X	1.000000
NODE18801X	NODE19338X	GENE11952X	1.000000
NODE18800X	NODE20839X	GENE11951X	1.000000
NODE18799X	NODE32576X	GENE11950X	1.000000
NODE18798X	NODE18873X	GENE11949X	1.000000
NODE18797X	GENE11341X	GENE11948X	1.000000
NODE18796X	NODE21725X	GENE11947X	1.000000
NODE18795X	NODE19243X	GENE11945X	1.000000
NODE18794X	GENE5599X	GENE11944X	1.000000
NODE18793X	NODE30235X	GENE11943X	1.000000
NODE18792X	NODE21992X	GENE11942X	1.000000
NODE18791X	NODE31759X	GENE11941X	1.000000
NODE18790X	GENE10553X	GENE11939X	1.000000
NODE18789X	GENE36756X	GENE11937X	1.000000
NODE18788X	GENE3478X	GENE11935X	1.000000
NODE18787X	NODE24277X	GENE11933X	1.000000
NODE18786X	NODE19631X	GENE11932X	1.000000
NODE18785X	NODE19764X	GENE11931X	1.000000
NODE18784X	NODE23470X	GENE11929X	1.000000
NODE18783X	NODE25387X	GENE11927X	1.000000
NODE18782X	NODE19626X	GENE11925X	1.000000
NODE18781X	NODE23419X	GENE11924X	1.000000
NODE18780X	NODE19692X	GENE11922X	1.000000
NODE18779X	GENE837X	GENE11921X	1.000000
NODE18778X	NODE25475X	GENE11920X	1.000000
NODE18777X	NODE19749X	GENE11919X	1.000000
NODE18776X	NODE20802X	GENE11918X	1.000000
NODE18775X	NODE37192X	GENE11917X	1.000000
NODE18774X	NODE18842X	GENE11916X	1.000000
NODE18773X	NODE18985X	GENE11915X	1.000000
NODE18772X	NODE21485X	GENE11914X	1.000000
NODE18771X	NODE20070X	GENE11913X	1.000000
NODE18770X	NODE19704X	GENE11911X	1.000000
NODE18769X	GENE8085X	GENE11910X	1.000000
NODE18768X	NODE21054X	GENE11909X	1.000000
NODE18767X	NODE29298X	GENE11908X	1.000000
NODE18766X	NODE27430X	GENE11906X	1.000000
NODE18765X	NODE20474X	GENE11903X	1.000000
NODE18764X	NODE19007X	GENE11901X	1.000000
NODE18763X	GENE886X	GENE11900X	1.000000
NODE18762X	NODE20133X	GENE11898X	1.000000
NODE18761X	NODE19695X	GENE11897X	1.000000
NODE18760X	GENE1527X	GENE11896X	1.000000
NODE18759X	GENE2228X	GENE11895X	1.000000
NODE18758X	NODE21291X	GENE11894X	1.000000
NODE18757X	GENE6941X	GENE11893X	1.000000
NODE18756X	NODE19798X	GENE11892X	1.000000
NODE18755X	NODE20861X	GENE11890X	1.000000
NODE18754X	NODE25401X	GENE11886X	1.000000
NODE18753X	NODE20518X	GENE11885X	1.000000
NODE18752X	GENE3823X	GENE11882X	1.000000
NODE18751X	GENE12934X	GENE11881X	1.000000
NODE18750X	GENE12549X	GENE11878X	1.000000
NODE18749X	NODE19440X	GENE11877X	1.000000
NODE18748X	GENE3501X	GENE11876X	1.000000
NODE18747X	NODE19332X	GENE11875X	1.000000
NODE18746X	NODE19493X	GENE11874X	1.000000
NODE18745X	GENE35668X	GENE11873X	1.000000
NODE18744X	NODE20902X	GENE11871X	1.000000
NODE18743X	NODE19174X	GENE11870X	1.000000
NODE18742X	NODE21988X	GENE11868X	1.000000
NODE18741X	NODE19498X	GENE11867X	1.000000
NODE18740X	NODE21974X	GENE11866X	1.000000
NODE18739X	GENE6466X	GENE11865X	1.000000
NODE18738X	NODE18827X	GENE11863X	1.000000
NODE18737X	NODE22095X	GENE11862X	1.000000
NODE18736X	NODE22494X	GENE11861X	1.000000
NODE18735X	GENE7326X	GENE11860X	1.000000
NODE18734X	NODE19114X	GENE11859X	1.000000
NODE18733X	NODE22614X	GENE11858X	1.000000
NODE18732X	NODE23663X	GENE11857X	1.000000
NODE18731X	GENE11828X	GENE11854X	1.000000
NODE18730X	NODE19979X	GENE11853X	1.000000
NODE18729X	NODE20370X	GENE11852X	1.000000
NODE18728X	NODE20960X	GENE11850X	1.000000
NODE18727X	GENE4338X	GENE11849X	1.000000
NODE18726X	GENE5746X	GENE11848X	1.000000
NODE18725X	NODE32270X	GENE11847X	1.000000
NODE18724X	GENE11265X	GENE11846X	1.000000
NODE18723X	GENE19704X	GENE11844X	1.000000
NODE18722X	NODE23273X	GENE11843X	1.000000
NODE18721X	GENE1372X	GENE11842X	1.000000
NODE18720X	NODE23580X	GENE11841X	1.000000
NODE18719X	NODE28916X	GENE11840X	1.000000
NODE18718X	NODE19639X	GENE11839X	1.000000
NODE18717X	NODE25462X	GENE11838X	1.000000
NODE18716X	NODE24297X	GENE11837X	1.000000
NODE18715X	NODE23749X	GENE11835X	1.000000
NODE18714X	NODE22307X	GENE11829X	1.000000
NODE18713X	NODE25244X	GENE11827X	1.000000
NODE18712X	NODE31434X	GENE11826X	1.000000
NODE18711X	NODE19110X	GENE11825X	1.000000
NODE18710X	NODE19582X	GENE11824X	1.000000
NODE18709X	NODE24131X	GENE11823X	1.000000
NODE18708X	NODE19303X	GENE11821X	1.000000
NODE18707X	NODE21306X	GENE11820X	1.000000
NODE18706X	NODE28575X	GENE11819X	1.000000
NODE18705X	NODE31364X	GENE11818X	1.000000
NODE18704X	GENE20086X	GENE11817X	1.000000
NODE18703X	NODE21268X	GENE11816X	1.000000
NODE18702X	NODE20964X	GENE11815X	1.000000
NODE18701X	NODE23768X	GENE11814X	1.000000
NODE18700X	NODE31148X	GENE11812X	1.000000
NODE18699X	NODE21187X	GENE11810X	1.000000
NODE18698X	NODE20045X	GENE11809X	1.000000
NODE18697X	NODE22314X	GENE11808X	1.000000
NODE18696X	NODE24376X	GENE11807X	1.000000
NODE18695X	NODE20927X	GENE11805X	1.000000
NODE18694X	NODE28191X	GENE11802X	1.000000
NODE18693X	NODE23741X	GENE11801X	1.000000
NODE18692X	GENE17148X	GENE11800X	1.000000
NODE18691X	GENE21396X	GENE11799X	1.000000
NODE18690X	NODE20504X	GENE11798X	1.000000
NODE18689X	GENE34231X	GENE11797X	1.000000
NODE18688X	GENE646X	GENE11796X	1.000000
NODE18687X	NODE34660X	GENE11795X	1.000000
NODE18686X	NODE22793X	GENE11793X	1.000000
NODE18685X	NODE22222X	GENE11791X	1.000000
NODE18684X	NODE21676X	GENE11789X	1.000000
NODE18683X	NODE24053X	GENE11788X	1.000000
NODE18682X	NODE19881X	GENE11787X	1.000000
NODE18681X	GENE6167X	GENE11786X	1.000000
NODE18680X	NODE21856X	GENE11785X	1.000000
NODE18679X	GENE2649X	GENE11784X	1.000000
NODE18678X	NODE21085X	GENE11783X	1.000000
NODE18677X	NODE20089X	GENE11781X	1.000000
NODE18676X	GENE36679X	GENE11780X	1.000000
NODE18675X	NODE20368X	GENE11779X	1.000000
NODE18674X	NODE22895X	GENE11778X	1.000000
NODE18673X	NODE26260X	GENE11777X	1.000000
NODE18672X	NODE22207X	GENE11776X	1.000000
NODE18671X	GENE9867X	GENE11775X	1.000000
NODE18670X	NODE31777X	GENE11774X	1.000000
NODE18669X	GENE8143X	GENE11773X	1.000000
NODE18668X	GENE17820X	GENE11771X	1.000000
NODE18667X	NODE20825X	GENE11769X	1.000000
NODE18666X	NODE24106X	GENE11768X	1.000000
NODE18665X	NODE20236X	GENE11767X	1.000000
NODE18664X	NODE34110X	GENE11766X	1.000000
NODE18663X	GENE26328X	GENE11765X	1.000000
NODE18662X	NODE24602X	GENE11764X	1.000000
NODE18661X	NODE35917X	GENE11763X	1.000000
NODE18660X	NODE19714X	GENE11762X	1.000000
NODE18659X	NODE18660X	GENE11761X	1.000000
NODE18658X	NODE20125X	GENE11760X	1.000000
NODE18657X	NODE18702X	GENE11759X	1.000000
NODE18656X	GENE1329X	GENE11758X	1.000000
NODE18655X	NODE21621X	GENE11755X	1.000000
NODE18654X	GENE12856X	GENE11754X	1.000000
NODE18653X	GENE2688X	GENE11753X	1.000000
NODE18652X	GENE1898X	GENE11751X	1.000000
NODE18651X	NODE31027X	GENE11750X	1.000000
NODE18650X	NODE26465X	GENE11749X	1.000000
NODE18649X	NODE19392X	GENE11747X	1.000000
NODE18648X	NODE29633X	GENE11746X	1.000000
NODE18647X	NODE21598X	GENE11745X	1.000000
NODE18646X	GENE35678X	GENE11743X	1.000000
NODE18645X	GENE372X	GENE11742X	1.000000
NODE18644X	GENE15608X	GENE11740X	1.000000
NODE18643X	NODE20408X	GENE11739X	1.000000
NODE18642X	NODE24645X	GENE11737X	1.000000
NODE18641X	NODE31944X	GENE11736X	1.000000
NODE18640X	GENE30949X	GENE11735X	1.000000
NODE18639X	NODE19220X	GENE11734X	1.000000
NODE18638X	NODE18908X	GENE11731X	1.000000
NODE18637X	NODE20980X	GENE11730X	1.000000
NODE18636X	GENE14945X	GENE11729X	1.000000
NODE18635X	NODE19870X	GENE11728X	1.000000
NODE18634X	NODE20992X	GENE11727X	1.000000
NODE18633X	NODE18913X	GENE11725X	1.000000
NODE18632X	NODE19213X	GENE11724X	1.000000
NODE18631X	GENE8408X	GENE11723X	1.000000
NODE18630X	NODE22467X	GENE11722X	1.000000
NODE18629X	NODE20801X	GENE11718X	1.000000
NODE18628X	NODE21237X	GENE11717X	1.000000
NODE18627X	NODE27089X	GENE11716X	1.000000
NODE18626X	GENE14980X	GENE11715X	1.000000
NODE18625X	NODE26914X	GENE11714X	1.000000
NODE18624X	NODE33979X	GENE11713X	1.000000
NODE18623X	NODE19649X	GENE11712X	1.000000
NODE18622X	NODE21043X	GENE11710X	1.000000
NODE18621X	NODE28445X	GENE11709X	1.000000
NODE18620X	NODE27104X	GENE11708X	1.000000
NODE18619X	NODE20443X	GENE11707X	1.000000
NODE18618X	NODE30538X	GENE11706X	1.000000
NODE18617X	NODE24492X	GENE11705X	1.000000
NODE18616X	NODE26623X	GENE11704X	1.000000
NODE18615X	NODE21090X	GENE11703X	1.000000
NODE18614X	NODE19733X	GENE11701X	1.000000
NODE18613X	NODE22651X	GENE11700X	1.000000
NODE18612X	NODE28547X	GENE11699X	1.000000
NODE18611X	NODE20634X	GENE11698X	1.000000
NODE18610X	GENE26158X	GENE11697X	1.000000
NODE18609X	NODE21463X	GENE11696X	1.000000
NODE18608X	NODE20067X	GENE11695X	1.000000
NODE18607X	NODE22737X	GENE11694X	1.000000
NODE18606X	GENE4901X	GENE11693X	1.000000
NODE18605X	GENE532X	GENE11692X	1.000000
NODE18604X	NODE25945X	GENE11691X	1.000000
NODE18603X	NODE26613X	GENE11690X	1.000000
NODE18602X	GENE1133X	GENE11689X	1.000000
NODE18601X	GENE11293X	GENE11688X	1.000000
NODE18600X	NODE23241X	GENE11687X	1.000000
NODE18599X	NODE19407X	GENE11685X	1.000000
NODE18598X	GENE4385X	GENE11684X	1.000000
NODE18597X	NODE20519X	GENE11683X	1.000000
NODE18596X	NODE22282X	GENE11682X	1.000000
NODE18595X	NODE22670X	GENE11681X	1.000000
NODE18594X	NODE21088X	GENE11680X	1.000000
NODE18593X	NODE28744X	GENE11679X	1.000000
NODE18592X	GENE8712X	GENE11678X	1.000000
NODE18591X	GENE8217X	GENE11677X	1.000000
NODE18590X	GENE16004X	GENE11676X	1.000000
NODE18589X	GENE1433X	GENE11675X	1.000000
NODE18588X	NODE30488X	GENE11674X	1.000000
NODE18587X	GENE6506X	GENE11673X	1.000000
NODE18586X	NODE20649X	GENE11671X	1.000000
NODE18585X	NODE24228X	GENE11670X	1.000000
NODE18584X	NODE23288X	GENE11669X	1.000000
NODE18583X	NODE24997X	GENE11667X	1.000000
NODE18582X	GENE11198X	GENE11666X	1.000000
NODE18581X	NODE26258X	GENE11665X	1.000000
NODE18580X	NODE23407X	GENE11663X	1.000000
NODE18579X	NODE24719X	GENE11662X	1.000000
NODE18578X	NODE18728X	GENE11660X	1.000000
NODE18577X	NODE30243X	GENE11659X	1.000000
NODE18576X	GENE15585X	GENE11658X	1.000000
NODE18575X	NODE19383X	GENE11657X	1.000000
NODE18574X	NODE19167X	GENE11656X	1.000000
NODE18573X	NODE27087X	GENE11654X	1.000000
NODE18572X	NODE18629X	GENE11653X	1.000000
NODE18571X	NODE19009X	GENE11650X	1.000000
NODE18570X	NODE20086X	GENE11649X	1.000000
NODE18569X	NODE19035X	GENE11648X	1.000000
NODE18568X	GENE7867X	GENE11647X	1.000000
NODE18567X	NODE26052X	GENE11646X	1.000000
NODE18566X	NODE29118X	GENE11643X	1.000000
NODE18565X	NODE27270X	GENE11642X	1.000000
NODE18564X	GENE12797X	GENE11641X	1.000000
NODE18563X	NODE19569X	GENE11640X	1.000000
NODE18562X	NODE21775X	GENE11639X	1.000000
NODE18561X	GENE6158X	GENE11637X	1.000000
NODE18560X	NODE21454X	GENE11636X	1.000000
NODE18559X	NODE19676X	GENE11635X	1.000000
NODE18558X	NODE26191X	GENE11634X	1.000000
NODE18557X	NODE19403X	GENE11633X	1.000000
NODE18556X	NODE36982X	GENE11632X	1.000000
NODE18555X	GENE8088X	GENE11631X	1.000000
NODE18554X	NODE19549X	GENE11629X	1.000000
NODE18553X	NODE21077X	GENE11628X	1.000000
NODE18552X	NODE21420X	GENE11627X	1.000000
NODE18551X	NODE22076X	GENE11626X	1.000000
NODE18550X	NODE19063X	GENE11625X	1.000000
NODE18549X	NODE21949X	GENE11624X	1.000000
NODE18548X	NODE19158X	GENE11623X	1.000000
NODE18547X	GENE9132X	GENE11622X	1.000000
NODE18546X	GENE14913X	GENE11621X	1.000000
NODE18545X	GENE6573X	GENE11619X	1.000000
NODE18544X	NODE18717X	GENE11618X	1.000000
NODE18543X	NODE28415X	GENE11617X	1.000000
NODE18542X	NODE19819X	GENE11616X	1.000000
NODE18541X	NODE21227X	GENE11615X	1.000000
NODE18540X	GENE18288X	GENE11613X	1.000000
NODE18539X	NODE35482X	GENE11611X	1.000000
NODE18538X	NODE18543X	GENE11610X	1.000000
NODE18537X	NODE26213X	GENE11607X	1.000000
NODE18536X	NODE25384X	GENE11606X	1.000000
NODE18535X	GENE3564X	GENE11603X	1.000000
NODE18534X	NODE21821X	GENE11602X	1.000000
NODE18533X	NODE21637X	GENE11601X	1.000000
NODE18532X	NODE18632X	GENE11599X	1.000000
NODE18531X	NODE34167X	GENE11598X	1.000000
NODE18530X	GENE10596X	GENE11597X	1.000000
NODE18529X	NODE19554X	GENE11595X	1.000000
NODE18528X	NODE22522X	GENE11594X	1.000000
NODE18527X	NODE29642X	GENE11593X	1.000000
NODE18526X	NODE31039X	GENE11592X	1.000000
NODE18525X	NODE28887X	GENE11590X	1.000000
NODE18524X	NODE19609X	GENE11588X	1.000000
NODE18523X	NODE24206X	GENE11587X	1.000000
NODE18522X	NODE26435X	GENE11584X	1.000000
NODE18521X	NODE21455X	GENE11583X	1.000000
NODE18520X	NODE21778X	GENE11582X	1.000000
NODE18519X	NODE26416X	GENE11580X	1.000000
NODE18518X	NODE20562X	GENE11579X	1.000000
NODE18517X	NODE20216X	GENE11578X	1.000000
NODE18516X	NODE25901X	GENE11577X	1.000000
NODE18515X	NODE19723X	GENE11576X	1.000000
NODE18514X	GENE13588X	GENE11574X	1.000000
NODE18513X	NODE22516X	GENE11572X	1.000000
NODE18512X	NODE19309X	GENE11571X	1.000000
NODE18511X	NODE19301X	GENE11570X	1.000000
NODE18510X	NODE22863X	GENE11568X	1.000000
NODE18509X	GENE17086X	GENE11567X	1.000000
NODE18508X	NODE19848X	GENE11566X	1.000000
NODE18507X	NODE19313X	GENE11565X	1.000000
NODE18506X	NODE26375X	GENE11564X	1.000000
NODE18505X	NODE29218X	GENE11563X	1.000000
NODE18504X	GENE2235X	GENE11562X	1.000000
NODE18503X	NODE22384X	GENE11561X	1.000000
NODE18502X	NODE36940X	GENE11560X	1.000000
NODE18501X	NODE21584X	GENE11559X	1.000000
NODE18500X	NODE26936X	GENE11555X	1.000000
NODE18499X	NODE23388X	GENE11554X	1.000000
NODE18498X	NODE30964X	GENE11553X	1.000000
NODE18497X	NODE24202X	GENE11552X	1.000000
NODE18496X	NODE25193X	GENE11551X	1.000000
NODE18495X	NODE20302X	GENE11550X	1.000000
NODE18494X	NODE28755X	GENE11549X	1.000000
NODE18493X	NODE18820X	GENE11548X	1.000000
NODE18492X	NODE21877X	GENE11547X	1.000000
NODE18491X	GENE7243X	GENE11546X	1.000000
NODE18490X	NODE29381X	GENE11544X	1.000000
NODE18489X	GENE19263X	GENE11543X	1.000000
NODE18488X	NODE18561X	GENE11542X	1.000000
NODE18487X	NODE20150X	GENE11539X	1.000000
NODE18486X	NODE24627X	GENE11538X	1.000000
NODE18485X	NODE23468X	GENE11537X	1.000000
NODE18484X	GENE13902X	GENE11533X	1.000000
NODE18483X	NODE21257X	GENE11532X	1.000000
NODE18482X	GENE25795X	GENE11530X	1.000000
NODE18481X	GENE6291X	GENE11529X	1.000000
NODE18480X	NODE18928X	GENE11527X	1.000000
NODE18479X	NODE23352X	GENE11526X	1.000000
NODE18478X	GENE1853X	GENE11525X	1.000000
NODE18477X	NODE19171X	GENE11524X	1.000000
NODE18476X	NODE22118X	GENE11523X	1.000000
NODE18475X	NODE19542X	GENE11522X	1.000000
NODE18474X	NODE19240X	GENE11521X	1.000000
NODE18473X	NODE20529X	GENE11520X	1.000000
NODE18472X	NODE18697X	GENE11519X	1.000000
NODE18471X	NODE19765X	GENE11516X	1.000000
NODE18470X	NODE18945X	GENE11515X	1.000000
NODE18469X	NODE18558X	GENE11514X	1.000000
NODE18468X	NODE22424X	GENE11513X	1.000000
NODE18467X	GENE12007X	GENE11511X	1.000000
NODE18466X	NODE30199X	GENE11510X	1.000000
NODE18465X	NODE22057X	GENE11509X	1.000000
NODE18464X	NODE19064X	GENE11507X	1.000000
NODE18463X	NODE19059X	GENE11506X	1.000000
NODE18462X	NODE37279X	GENE11502X	1.000000
NODE18461X	NODE22405X	GENE11498X	1.000000
NODE18460X	NODE20122X	GENE11496X	1.000000
NODE18459X	GENE10544X	GENE11494X	1.000000
NODE18458X	GENE4476X	GENE11493X	1.000000
NODE18457X	NODE24239X	GENE11492X	1.000000
NODE18456X	GENE11534X	GENE11490X	1.000000
NODE18455X	NODE33010X	GENE11489X	1.000000
NODE18454X	NODE19239X	GENE11488X	1.000000
NODE18453X	GENE94X	GENE11486X	1.000000
NODE18452X	NODE22018X	GENE11484X	1.000000
NODE18451X	NODE25313X	GENE11483X	1.000000
NODE18450X	NODE18941X	GENE11481X	1.000000
NODE18449X	NODE28820X	GENE11480X	1.000000
NODE18448X	NODE20884X	GENE11479X	1.000000
NODE18447X	GENE4542X	GENE11477X	1.000000
NODE18446X	NODE24282X	GENE11474X	1.000000
NODE18445X	NODE21759X	GENE11473X	1.000000
NODE18444X	NODE19662X	GENE11471X	1.000000
NODE18443X	NODE26081X	GENE11469X	1.000000
NODE18442X	NODE20267X	GENE11468X	1.000000
NODE18441X	NODE19543X	GENE11467X	1.000000
NODE18440X	NODE27878X	GENE11466X	1.000000
NODE18439X	NODE19579X	GENE11464X	1.000000
NODE18438X	NODE18756X	GENE11463X	1.000000
NODE18437X	GENE3039X	GENE11461X	1.000000
NODE18436X	NODE18454X	GENE11460X	1.000000
NODE18435X	NODE22684X	GENE11459X	1.000000
NODE18434X	NODE20221X	GENE11458X	1.000000
NODE18433X	GENE6885X	GENE11456X	1.000000
NODE18432X	NODE20091X	GENE11455X	1.000000
NODE18431X	GENE17876X	GENE11454X	1.000000
NODE18430X	NODE26981X	GENE11453X	1.000000
NODE18429X	NODE22190X	GENE11452X	1.000000
NODE18428X	NODE21982X	GENE11451X	1.000000
NODE18427X	NODE22950X	GENE11450X	1.000000
NODE18426X	GENE5278X	GENE11449X	1.000000
NODE18425X	NODE18699X	GENE11448X	1.000000
NODE18424X	NODE19614X	GENE11447X	1.000000
NODE18423X	NODE18606X	GENE11446X	1.000000
NODE18422X	GENE26666X	GENE11445X	1.000000
NODE18421X	NODE31266X	GENE11444X	1.000000
NODE18420X	NODE25171X	GENE11443X	1.000000
NODE18419X	NODE24101X	GENE11442X	1.000000
NODE18418X	NODE27020X	GENE11441X	1.000000
NODE18417X	NODE19193X	GENE11440X	1.000000
NODE18416X	NODE19635X	GENE11439X	1.000000
NODE18415X	GENE6737X	GENE11438X	1.000000
NODE18414X	NODE21307X	GENE11437X	1.000000
NODE18413X	GENE11151X	GENE11435X	1.000000
NODE18412X	NODE23287X	GENE11433X	1.000000
NODE18411X	NODE18522X	GENE11431X	1.000000
NODE18410X	NODE18551X	GENE11430X	1.000000
NODE18409X	NODE18772X	GENE11429X	1.000000
NODE18408X	NODE34552X	GENE11427X	1.000000
NODE18407X	NODE22488X	GENE11426X	1.000000
NODE18406X	NODE18439X	GENE11425X	1.000000
NODE18405X	NODE21061X	GENE11424X	1.000000
NODE18404X	GENE11278X	GENE11423X	1.000000
NODE18403X	NODE19053X	GENE11422X	1.000000
NODE18402X	NODE22008X	GENE11421X	1.000000
NODE18401X	GENE37347X	GENE11420X	1.000000
NODE18400X	NODE36924X	GENE11419X	1.000000
NODE18399X	NODE19657X	GENE11418X	1.000000
NODE18398X	NODE20432X	GENE11416X	1.000000
NODE18397X	NODE22529X	GENE11415X	1.000000
NODE18396X	NODE19480X	GENE11414X	1.000000
NODE18395X	NODE19837X	GENE11412X	1.000000
NODE18394X	NODE36256X	GENE11411X	1.000000
NODE18393X	NODE21935X	GENE11410X	1.000000
NODE18392X	NODE20075X	GENE11409X	1.000000
NODE18391X	NODE18970X	GENE11408X	1.000000
NODE18390X	NODE20580X	GENE11407X	1.000000
NODE18389X	GENE8052X	GENE11406X	1.000000
NODE18388X	NODE20528X	GENE11405X	1.000000
NODE18387X	GENE8591X	GENE11404X	1.000000
NODE18386X	NODE19395X	GENE11401X	1.000000
NODE18385X	NODE34148X	GENE11399X	1.000000
NODE18384X	GENE10340X	GENE11397X	1.000000
NODE18383X	NODE20941X	GENE11396X	1.000000
NODE18382X	NODE21456X	GENE11395X	1.000000
NODE18381X	GENE2401X	GENE11394X	1.000000
NODE18380X	NODE20815X	GENE11392X	1.000000
NODE18379X	NODE25249X	GENE11389X	1.000000
NODE18378X	NODE19684X	GENE11388X	1.000000
NODE18377X	NODE28625X	GENE11387X	1.000000
NODE18376X	NODE21453X	GENE11386X	1.000000
NODE18375X	NODE27407X	GENE11385X	1.000000
NODE18374X	GENE8759X	GENE11384X	1.000000
NODE18373X	GENE8227X	GENE11383X	1.000000
NODE18372X	NODE19488X	GENE11382X	1.000000
NODE18371X	NODE26669X	GENE11381X	1.000000
NODE18370X	NODE20737X	GENE11380X	1.000000
NODE18369X	NODE33034X	GENE11378X	1.000000
NODE18368X	NODE18962X	GENE11377X	1.000000
NODE18367X	GENE32466X	GENE11376X	1.000000
NODE18366X	NODE20145X	GENE11375X	1.000000
NODE18365X	NODE34017X	GENE11374X	1.000000
NODE18364X	NODE20832X	GENE11371X	1.000000
NODE18363X	NODE18506X	GENE11370X	1.000000
NODE18362X	NODE20160X	GENE11369X	1.000000
NODE18361X	NODE25240X	GENE11365X	1.000000
NODE18360X	NODE26105X	GENE11364X	1.000000
NODE18359X	NODE19288X	GENE11363X	1.000000
NODE18358X	NODE23841X	GENE11362X	1.000000
NODE18357X	NODE26671X	GENE11361X	1.000000
NODE18356X	NODE32099X	GENE11360X	1.000000
NODE18355X	NODE18797X	GENE11358X	1.000000
NODE18354X	NODE24828X	GENE11353X	1.000000
NODE18353X	NODE21040X	GENE11352X	1.000000
NODE18352X	NODE23615X	GENE11351X	1.000000
NODE18351X	NODE22246X	GENE11349X	1.000000
NODE18350X	NODE18775X	GENE11348X	1.000000
NODE18349X	NODE37010X	GENE11347X	1.000000
NODE18348X	NODE19558X	GENE11345X	1.000000
NODE18347X	NODE20620X	GENE11344X	1.000000
NODE18346X	NODE24756X	GENE11343X	1.000000
NODE18345X	NODE27631X	GENE11342X	1.000000
NODE18344X	NODE19967X	GENE11339X	1.000000
NODE18343X	NODE24219X	GENE11338X	1.000000
NODE18342X	GENE15336X	GENE11336X	1.000000
NODE18341X	GENE4186X	GENE11332X	1.000000
NODE18340X	NODE21880X	GENE11330X	1.000000
NODE18339X	GENE17118X	GENE11329X	1.000000
NODE18338X	NODE23443X	GENE11327X	1.000000
NODE18337X	GENE4845X	GENE11326X	1.000000
NODE18336X	NODE19058X	GENE11325X	1.000000
NODE18335X	NODE22280X	GENE11320X	1.000000
NODE18334X	NODE23032X	GENE11319X	1.000000
NODE18333X	NODE20007X	GENE11318X	1.000000
NODE18332X	NODE18388X	GENE11317X	1.000000
NODE18331X	NODE27278X	GENE11315X	1.000000
NODE18330X	NODE20391X	GENE11314X	1.000000
NODE18329X	NODE25555X	GENE11313X	1.000000
NODE18328X	NODE21479X	GENE11311X	1.000000
NODE18327X	NODE21786X	GENE11310X	1.000000
NODE18326X	NODE23038X	GENE11307X	1.000000
NODE18325X	NODE19036X	GENE11306X	1.000000
NODE18324X	NODE23192X	GENE11305X	1.000000
NODE18323X	NODE18700X	GENE11304X	1.000000
NODE18322X	NODE26614X	GENE11300X	1.000000
NODE18321X	GENE3465X	GENE11299X	1.000000
NODE18320X	NODE18359X	GENE11298X	1.000000
NODE18319X	NODE21593X	GENE11297X	1.000000
NODE18318X	NODE20945X	GENE11296X	1.000000
NODE18317X	NODE24235X	GENE11294X	1.000000
NODE18316X	NODE18568X	GENE11289X	1.000000
NODE18315X	GENE5293X	GENE11287X	1.000000
NODE18314X	NODE18404X	GENE11286X	1.000000
NODE18313X	NODE33131X	GENE11285X	1.000000
NODE18312X	NODE28539X	GENE11284X	1.000000
NODE18311X	NODE25458X	GENE11282X	1.000000
NODE18310X	GENE3802X	GENE11281X	1.000000
NODE18309X	GENE5948X	GENE11280X	1.000000
NODE18308X	NODE19693X	GENE11279X	1.000000
NODE18307X	NODE21535X	GENE11276X	1.000000
NODE18306X	NODE19292X	GENE11274X	1.000000
NODE18305X	NODE18392X	GENE11273X	1.000000
NODE18304X	NODE19429X	GENE11272X	1.000000
NODE18303X	NODE20111X	GENE11271X	1.000000
NODE18302X	NODE33054X	GENE11270X	1.000000
NODE18301X	NODE20064X	GENE11268X	1.000000
NODE18300X	GENE20723X	GENE11267X	1.000000
NODE18299X	NODE34861X	GENE11266X	1.000000
NODE18298X	NODE21770X	GENE11264X	1.000000
NODE18297X	NODE23418X	GENE11262X	1.000000
NODE18296X	NODE18703X	GENE11261X	1.000000
NODE18295X	NODE28464X	GENE11259X	1.000000
NODE18294X	NODE18514X	GENE11257X	1.000000
NODE18293X	NODE20009X	GENE11256X	1.000000
NODE18292X	NODE37270X	GENE11254X	1.000000
NODE18291X	NODE26033X	GENE11252X	1.000000
NODE18290X	NODE21838X	GENE11249X	1.000000
NODE18289X	GENE4583X	GENE11246X	1.000000
NODE18288X	NODE19909X	GENE11245X	1.000000
NODE18287X	NODE19686X	GENE11244X	1.000000
NODE18286X	GENE16919X	GENE11243X	1.000000
NODE18285X	NODE29396X	GENE11242X	1.000000
NODE18284X	NODE18622X	GENE11241X	1.000000
NODE18283X	NODE36397X	GENE11240X	1.000000
NODE18282X	NODE19478X	GENE11239X	1.000000
NODE18281X	GENE30997X	GENE11238X	1.000000
NODE18280X	NODE32265X	GENE11237X	1.000000
NODE18279X	NODE21818X	GENE11236X	1.000000
NODE18278X	NODE22067X	GENE11235X	1.000000
NODE18277X	NODE18296X	GENE11234X	1.000000
NODE18276X	GENE33653X	GENE11233X	1.000000
NODE18275X	GENE6353X	GENE11232X	1.000000
NODE18274X	NODE29628X	GENE11231X	1.000000
NODE18273X	NODE19071X	GENE11229X	1.000000
NODE18272X	GENE1643X	GENE11228X	1.000000
NODE18271X	NODE29648X	GENE11227X	1.000000
NODE18270X	NODE23755X	GENE11226X	1.000000
NODE18269X	NODE18886X	GENE11223X	1.000000
NODE18268X	NODE29836X	GENE11222X	1.000000
NODE18267X	GENE17979X	GENE11221X	1.000000
NODE18266X	GENE1084X	GENE11219X	1.000000
NODE18265X	NODE21063X	GENE11218X	1.000000
NODE18264X	NODE24689X	GENE11214X	1.000000
NODE18263X	NODE20290X	GENE11213X	1.000000
NODE18262X	NODE28771X	GENE11211X	1.000000
NODE18261X	NODE19268X	GENE11210X	1.000000
NODE18260X	NODE25496X	GENE11209X	1.000000
NODE18259X	NODE24315X	GENE11207X	1.000000
NODE18258X	GENE31011X	GENE11205X	1.000000
NODE18257X	NODE34073X	GENE11204X	1.000000
NODE18256X	NODE19360X	GENE11203X	1.000000
NODE18255X	NODE32910X	GENE11202X	1.000000
NODE18254X	NODE18814X	GENE11201X	1.000000
NODE18253X	NODE18988X	GENE11200X	1.000000
NODE18252X	NODE20005X	GENE11193X	1.000000
NODE18251X	GENE1552X	GENE11192X	1.000000
NODE18250X	GENE18546X	GENE11191X	1.000000
NODE18249X	NODE19365X	GENE11190X	1.000000
NODE18248X	NODE20871X	GENE11187X	1.000000
NODE18247X	NODE26269X	GENE11186X	1.000000
NODE18246X	GENE4607X	GENE11185X	1.000000
NODE18245X	GENE3876X	GENE11184X	1.000000
NODE18244X	GENE24653X	GENE11183X	1.000000
NODE18243X	NODE18524X	GENE11182X	1.000000
NODE18242X	NODE31170X	GENE11180X	1.000000
NODE18241X	NODE22972X	GENE11178X	1.000000
NODE18240X	GENE5470X	GENE11177X	1.000000
NODE18239X	NODE23487X	GENE11176X	1.000000
NODE18238X	GENE1052X	GENE11174X	1.000000
NODE18237X	NODE22489X	GENE11171X	1.000000
NODE18236X	NODE19879X	GENE11170X	1.000000
NODE18235X	GENE7347X	GENE11169X	1.000000
NODE18234X	NODE18819X	GENE11168X	1.000000
NODE18233X	NODE36158X	GENE11167X	1.000000
NODE18232X	GENE3541X	GENE11166X	1.000000
NODE18231X	NODE18645X	GENE11165X	1.000000
NODE18230X	GENE7934X	GENE11163X	1.000000
NODE18229X	NODE30202X	GENE11161X	1.000000
NODE18228X	NODE29747X	GENE11160X	1.000000
NODE18227X	GENE8797X	GENE11159X	1.000000
NODE18226X	NODE21558X	GENE11158X	1.000000
NODE18225X	GENE8078X	GENE11157X	1.000000
NODE18224X	NODE18351X	GENE11156X	1.000000
NODE18223X	NODE18944X	GENE11155X	1.000000
NODE18222X	NODE21655X	GENE11154X	1.000000
NODE18221X	NODE20735X	GENE11153X	1.000000
NODE18220X	NODE18670X	GENE11152X	1.000000
NODE18219X	NODE19965X	GENE11150X	1.000000
NODE18218X	NODE18952X	GENE11147X	1.000000
NODE18217X	NODE26415X	GENE11146X	1.000000
NODE18216X	GENE6874X	GENE11145X	1.000000
NODE18215X	NODE28514X	GENE11142X	1.000000
NODE18214X	NODE18911X	GENE11141X	1.000000
NODE18213X	NODE20298X	GENE11140X	1.000000
NODE18212X	GENE5969X	GENE11139X	1.000000
NODE18211X	NODE32425X	GENE11138X	1.000000
NODE18210X	GENE8726X	GENE11136X	1.000000
NODE18209X	NODE22568X	GENE11133X	1.000000
NODE18208X	GENE1088X	GENE11132X	1.000000
NODE18207X	NODE20207X	GENE11131X	1.000000
NODE18206X	NODE33977X	GENE11130X	1.000000
NODE18205X	NODE19747X	GENE11128X	1.000000
NODE18204X	NODE21366X	GENE11127X	1.000000
NODE18203X	NODE21350X	GENE11126X	1.000000
NODE18202X	NODE34343X	GENE11124X	1.000000
NODE18201X	NODE26567X	GENE11123X	1.000000
NODE18200X	NODE23392X	GENE11121X	1.000000
NODE18199X	GENE6559X	GENE11120X	1.000000
NODE18198X	GENE6798X	GENE11119X	1.000000
NODE18197X	NODE18340X	GENE11118X	1.000000
NODE18196X	NODE21906X	GENE11116X	1.000000
NODE18195X	NODE22294X	GENE11114X	1.000000
NODE18194X	NODE19393X	GENE11112X	1.000000
NODE18193X	NODE18391X	GENE11111X	1.000000
NODE18192X	NODE18225X	GENE11109X	1.000000
NODE18191X	NODE21443X	GENE11107X	1.000000
NODE18190X	GENE7248X	GENE11106X	1.000000
NODE18189X	GENE1345X	GENE11105X	1.000000
NODE18188X	GENE2487X	GENE11102X	1.000000
NODE18187X	NODE20926X	GENE11101X	1.000000
NODE18186X	NODE19841X	GENE11099X	1.000000
NODE18185X	GENE10853X	GENE11098X	1.000000
NODE18184X	GENE3901X	GENE11097X	1.000000
NODE18183X	NODE20577X	GENE11094X	1.000000
NODE18182X	NODE22393X	GENE11092X	1.000000
NODE18181X	NODE26165X	GENE11090X	1.000000
NODE18180X	GENE25887X	GENE11089X	1.000000
NODE18179X	NODE18781X	GENE11087X	1.000000
NODE18178X	NODE20320X	GENE11086X	1.000000
NODE18177X	NODE23644X	GENE11085X	1.000000
NODE18176X	NODE21560X	GENE11082X	1.000000
NODE18175X	NODE23204X	GENE11081X	1.000000
NODE18174X	GENE18389X	GENE11077X	1.000000
NODE18173X	NODE36882X	GENE11076X	1.000000
NODE18172X	NODE31731X	GENE11075X	1.000000
NODE18171X	GENE18564X	GENE11074X	1.000000
NODE18170X	NODE20637X	GENE11071X	1.000000
NODE18169X	NODE21179X	GENE11070X	1.000000
NODE18168X	GENE10851X	GENE11069X	1.000000
NODE18167X	NODE29042X	GENE11068X	1.000000
NODE18166X	NODE26126X	GENE11066X	1.000000
NODE18165X	NODE21196X	GENE11063X	1.000000
NODE18164X	NODE36953X	GENE11062X	1.000000
NODE18163X	GENE11403X	GENE11061X	1.000000
NODE18162X	NODE22880X	GENE11060X	1.000000
NODE18161X	NODE34905X	GENE11058X	1.000000
NODE18160X	NODE24250X	GENE11056X	1.000000
NODE18159X	GENE4242X	GENE11055X	1.000000
NODE18158X	GENE10641X	GENE11054X	1.000000
NODE18157X	GENE1484X	GENE11053X	1.000000
NODE18156X	NODE22702X	GENE11052X	1.000000
NODE18155X	NODE20940X	GENE11051X	1.000000
NODE18154X	NODE18679X	GENE11050X	1.000000
NODE18153X	GENE26842X	GENE11049X	1.000000
NODE18152X	NODE21251X	GENE11048X	1.000000
NODE18151X	NODE25366X	GENE11047X	1.000000
NODE18150X	NODE23371X	GENE11046X	1.000000
NODE18149X	NODE18977X	GENE11044X	1.000000
NODE18148X	NODE19455X	GENE11043X	1.000000
NODE18147X	NODE19875X	GENE11042X	1.000000
NODE18146X	NODE19077X	GENE11041X	1.000000
NODE18145X	NODE23049X	GENE11040X	1.000000
NODE18144X	NODE19078X	GENE11036X	1.000000
NODE18143X	NODE20482X	GENE11035X	1.000000
NODE18142X	GENE29019X	GENE11034X	1.000000
NODE18141X	NODE29022X	GENE11031X	1.000000
NODE18140X	NODE31407X	GENE11030X	1.000000
NODE18139X	NODE29721X	GENE11029X	1.000000
NODE18138X	NODE28767X	GENE11028X	1.000000
NODE18137X	NODE19315X	GENE11027X	1.000000
NODE18136X	NODE24699X	GENE11026X	1.000000
NODE18135X	NODE18659X	GENE11025X	1.000000
NODE18134X	NODE18897X	GENE11023X	1.000000
NODE18133X	GENE6901X	GENE11021X	1.000000
NODE18132X	NODE21635X	GENE11020X	1.000000
NODE18131X	NODE25508X	GENE11017X	1.000000
NODE18130X	NODE24873X	GENE11015X	1.000000
NODE18129X	NODE19950X	GENE11014X	1.000000
NODE18128X	NODE20369X	GENE11012X	1.000000
NODE18127X	NODE26112X	GENE11011X	1.000000
NODE18126X	GENE9738X	GENE11010X	1.000000
NODE18125X	GENE6293X	GENE11009X	1.000000
NODE18124X	NODE21602X	GENE11008X	1.000000
NODE18123X	GENE2946X	GENE11007X	1.000000
NODE18122X	NODE26374X	GENE11006X	1.000000
NODE18121X	NODE19207X	GENE11005X	1.000000
NODE18120X	NODE29969X	GENE11004X	1.000000
NODE18119X	NODE20092X	GENE11003X	1.000000
NODE18118X	NODE31852X	GENE11002X	1.000000
NODE18117X	NODE25031X	GENE11001X	1.000000
NODE18116X	NODE18834X	GENE11000X	1.000000
NODE18115X	NODE36146X	GENE10998X	1.000000
NODE18114X	NODE33407X	GENE10997X	1.000000
NODE18113X	NODE19792X	GENE10995X	1.000000
NODE18112X	NODE20043X	GENE10993X	1.000000
NODE18111X	GENE1850X	GENE10992X	1.000000
NODE18110X	NODE23912X	GENE10991X	1.000000
NODE18109X	NODE18786X	GENE10989X	1.000000
NODE18108X	GENE6630X	GENE10988X	1.000000
NODE18107X	NODE20194X	GENE10987X	1.000000
NODE18106X	NODE25423X	GENE10985X	1.000000
NODE18105X	NODE23710X	GENE10984X	1.000000
NODE18104X	GENE2901X	GENE10982X	1.000000
NODE18103X	NODE18586X	GENE10981X	1.000000
NODE18102X	NODE31721X	GENE10980X	1.000000
NODE18101X	GENE10709X	GENE10979X	1.000000
NODE18100X	NODE18635X	GENE10976X	1.000000
NODE18099X	GENE14826X	GENE10975X	1.000000
NODE18098X	NODE20920X	GENE10974X	1.000000
NODE18097X	NODE18695X	GENE10973X	1.000000
NODE18096X	NODE20618X	GENE10972X	1.000000
NODE18095X	GENE3316X	GENE10969X	1.000000
NODE18094X	NODE24170X	GENE10966X	1.000000
NODE18093X	GENE13026X	GENE10965X	1.000000
NODE18092X	GENE11302X	GENE10964X	1.000000
NODE18091X	NODE30994X	GENE10963X	1.000000
NODE18090X	GENE10078X	GENE10962X	1.000000
NODE18089X	GENE198X	GENE10961X	1.000000
NODE18088X	NODE19319X	GENE10960X	1.000000
NODE18087X	NODE18314X	GENE10959X	1.000000
NODE18086X	NODE22709X	GENE10958X	1.000000
NODE18085X	GENE1383X	GENE10956X	1.000000
NODE18084X	NODE23096X	GENE10955X	1.000000
NODE18083X	NODE18430X	GENE10953X	1.000000
NODE18082X	NODE34065X	GENE10952X	1.000000
NODE18081X	NODE20424X	GENE10951X	1.000000
NODE18080X	NODE19907X	GENE10950X	1.000000
NODE18079X	GENE5367X	GENE10948X	1.000000
NODE18078X	GENE302X	GENE10947X	1.000000
NODE18077X	GENE20043X	GENE10946X	1.000000
NODE18076X	NODE19840X	GENE10945X	1.000000
NODE18075X	NODE23659X	GENE10944X	1.000000
NODE18074X	NODE21966X	GENE10943X	1.000000
NODE18073X	NODE25253X	GENE10942X	1.000000
NODE18072X	NODE18111X	GENE10941X	1.000000
NODE18071X	NODE21592X	GENE10940X	1.000000
NODE18070X	NODE20013X	GENE10938X	1.000000
NODE18069X	NODE18235X	GENE10936X	1.000000
NODE18068X	NODE22362X	GENE10935X	1.000000
NODE18067X	NODE20355X	GENE10933X	1.000000
NODE18066X	GENE4262X	GENE10932X	1.000000
NODE18065X	NODE20912X	GENE10931X	1.000000
NODE18064X	NODE21424X	GENE10930X	1.000000
NODE18063X	NODE18256X	GENE10927X	1.000000
NODE18062X	NODE19914X	GENE10926X	1.000000
NODE18061X	NODE29358X	GENE10925X	1.000000
NODE18060X	NODE18961X	GENE10924X	1.000000
NODE18059X	NODE18471X	GENE10923X	1.000000
NODE18058X	NODE28796X	GENE10919X	1.000000
NODE18057X	NODE18301X	GENE10918X	1.000000
NODE18056X	NODE24137X	GENE10917X	1.000000
NODE18055X	NODE18634X	GENE10915X	1.000000
NODE18054X	NODE31699X	GENE10913X	1.000000
NODE18053X	GENE4889X	GENE10911X	1.000000
NODE18052X	GENE7434X	GENE10910X	1.000000
NODE18051X	NODE22530X	GENE10909X	1.000000
NODE18050X	GENE2493X	GENE10907X	1.000000
NODE18049X	NODE22746X	GENE10905X	1.000000
NODE18048X	GENE11038X	GENE10904X	1.000000
NODE18047X	GENE20666X	GENE10903X	1.000000
NODE18046X	NODE20344X	GENE10902X	1.000000
NODE18045X	GENE8706X	GENE10901X	1.000000
NODE18044X	NODE19890X	GENE10900X	1.000000
NODE18043X	NODE22151X	GENE10899X	1.000000
NODE18042X	NODE34478X	GENE10898X	1.000000
NODE18041X	GENE5585X	GENE10896X	1.000000
NODE18040X	GENE352X	GENE10895X	1.000000
NODE18039X	NODE24673X	GENE10893X	1.000000
NODE18038X	NODE26462X	GENE10890X	1.000000
NODE18037X	NODE25743X	GENE10888X	1.000000
NODE18036X	NODE28525X	GENE10887X	1.000000
NODE18035X	NODE24105X	GENE10885X	1.000000
NODE18034X	NODE21093X	GENE10884X	1.000000
NODE18033X	NODE20780X	GENE10882X	1.000000
NODE18032X	GENE14271X	GENE10881X	1.000000
NODE18031X	NODE18034X	GENE10879X	1.000000
NODE18030X	NODE19093X	GENE10878X	1.000000
NODE18029X	GENE2956X	GENE10876X	1.000000
NODE18028X	NODE23622X	GENE10875X	1.000000
NODE18027X	NODE18079X	GENE10874X	1.000000
NODE18026X	NODE31983X	GENE10873X	1.000000
NODE18025X	GENE2565X	GENE10871X	1.000000
NODE18024X	GENE429X	GENE10870X	1.000000
NODE18023X	NODE18757X	GENE10869X	1.000000
NODE18022X	NODE19432X	GENE10868X	1.000000
NODE18021X	NODE18812X	GENE10867X	1.000000
NODE18020X	NODE18400X	GENE10866X	1.000000
NODE18019X	NODE20291X	GENE10865X	1.000000
NODE18018X	NODE21039X	GENE10864X	1.000000
NODE18017X	NODE19119X	GENE10863X	1.000000
NODE18016X	GENE10694X	GENE10861X	1.000000
NODE18015X	NODE23446X	GENE10860X	1.000000
NODE18014X	NODE19874X	GENE10858X	1.000000
NODE18013X	NODE21264X	GENE10857X	1.000000
NODE18012X	NODE18049X	GENE10856X	1.000000
NODE18011X	GENE989X	GENE10855X	1.000000
NODE18010X	NODE22299X	GENE10854X	1.000000
NODE18009X	NODE18764X	GENE10852X	1.000000
NODE18008X	NODE21524X	GENE10848X	1.000000
NODE18007X	NODE18463X	GENE10846X	1.000000
NODE18006X	NODE24294X	GENE10844X	1.000000
NODE18005X	GENE6191X	GENE10843X	1.000000
NODE18004X	GENE4695X	GENE10842X	1.000000
NODE18003X	GENE27552X	GENE10841X	1.000000
NODE18002X	NODE20952X	GENE10840X	1.000000
NODE18001X	GENE15834X	GENE10839X	1.000000
NODE18000X	NODE18390X	GENE10835X	1.000000
NODE17999X	NODE24184X	GENE10834X	1.000000
NODE17998X	NODE19170X	GENE10830X	1.000000
NODE17997X	NODE18059X	GENE10828X	1.000000
NODE17996X	GENE3624X	GENE10827X	1.000000
NODE17995X	GENE6642X	GENE10826X	1.000000
NODE17994X	NODE20588X	GENE10825X	1.000000
NODE17993X	NODE18684X	GENE10824X	1.000000
NODE17992X	NODE20908X	GENE10821X	1.000000
NODE17991X	NODE23729X	GENE10818X	1.000000
NODE17990X	NODE22203X	GENE10814X	1.000000
NODE17989X	GENE34896X	GENE10813X	1.000000
NODE17988X	NODE18729X	GENE10812X	1.000000
NODE17987X	NODE23866X	GENE10811X	1.000000
NODE17986X	NODE25293X	GENE10810X	1.000000
NODE17985X	GENE3653X	GENE10807X	1.000000
NODE17984X	GENE9024X	GENE10806X	1.000000
NODE17983X	NODE26743X	GENE10805X	1.000000
NODE17982X	NODE24276X	GENE10804X	1.000000
NODE17981X	NODE25809X	GENE10803X	1.000000
NODE17980X	GENE8510X	GENE10802X	1.000000
NODE17979X	GENE63X	GENE10801X	1.000000
NODE17978X	GENE18699X	GENE10800X	1.000000
NODE17977X	NODE24900X	GENE10798X	1.000000
NODE17976X	NODE21662X	GENE10797X	1.000000
NODE17975X	GENE4216X	GENE10795X	1.000000
NODE17974X	NODE18294X	GENE10794X	1.000000
NODE17973X	GENE3493X	GENE10793X	1.000000
NODE17972X	NODE20682X	GENE10792X	1.000000
NODE17971X	NODE24597X	GENE10788X	1.000000
NODE17970X	NODE24774X	GENE10787X	1.000000
NODE17969X	NODE23586X	GENE10786X	1.000000
NODE17968X	GENE27353X	GENE10784X	1.000000
NODE17967X	NODE18607X	GENE10783X	1.000000
NODE17966X	GENE6171X	GENE10782X	1.000000
NODE17965X	NODE18257X	GENE10780X	1.000000
NODE17964X	NODE19580X	GENE10779X	1.000000
NODE17963X	NODE34787X	GENE10778X	1.000000
NODE17962X	NODE33957X	GENE10777X	1.000000
NODE17961X	NODE18218X	GENE10773X	1.000000
NODE17960X	NODE31394X	GENE10772X	1.000000
NODE17959X	GENE5512X	GENE10771X	1.000000
NODE17958X	NODE20834X	GENE10770X	1.000000
NODE17957X	NODE31412X	GENE10768X	1.000000
NODE17956X	NODE18125X	GENE10767X	1.000000
NODE17955X	NODE22857X	GENE10766X	1.000000
NODE17954X	NODE25694X	GENE10764X	1.000000
NODE17953X	GENE11836X	GENE10763X	1.000000
NODE17952X	NODE19072X	GENE10762X	1.000000
NODE17951X	NODE23432X	GENE10761X	1.000000
NODE17950X	NODE22834X	GENE10760X	1.000000
NODE17949X	GENE4303X	GENE10755X	1.000000
NODE17948X	NODE22037X	GENE10754X	1.000000
NODE17947X	GENE5592X	GENE10753X	1.000000
NODE17946X	NODE18288X	GENE10751X	1.000000
NODE17945X	NODE18609X	GENE10750X	1.000000
NODE17944X	NODE21057X	GENE10748X	1.000000
NODE17943X	GENE3370X	GENE10747X	1.000000
NODE17942X	NODE20675X	GENE10746X	1.000000
NODE17941X	NODE20226X	GENE10744X	1.000000
NODE17940X	GENE13184X	GENE10743X	1.000000
NODE17939X	NODE26419X	GENE10741X	1.000000
NODE17938X	NODE34881X	GENE10740X	1.000000
NODE17937X	GENE5782X	GENE10739X	1.000000
NODE17936X	NODE21730X	GENE10738X	1.000000
NODE17935X	NODE22694X	GENE10737X	1.000000
NODE17934X	NODE18656X	GENE10736X	1.000000
NODE17933X	NODE33441X	GENE10735X	1.000000
NODE17932X	NODE19968X	GENE10734X	1.000000
NODE17931X	GENE17852X	GENE10733X	1.000000
NODE17930X	GENE5753X	GENE10731X	1.000000
NODE17929X	NODE22519X	GENE10730X	1.000000
NODE17928X	NODE21018X	GENE10728X	1.000000
NODE17927X	GENE15327X	GENE10727X	1.000000
NODE17926X	GENE30161X	GENE10726X	1.000000
NODE17925X	GENE19541X	GENE10725X	1.000000
NODE17924X	NODE19373X	GENE10724X	1.000000
NODE17923X	GENE14217X	GENE10723X	1.000000
NODE17922X	NODE23512X	GENE10722X	1.000000
NODE17921X	NODE21027X	GENE10720X	1.000000
NODE17920X	NODE23673X	GENE10718X	1.000000
NODE17919X	NODE18107X	GENE10717X	1.000000
NODE17918X	GENE8122X	GENE10716X	1.000000
NODE17917X	NODE32113X	GENE10714X	1.000000
NODE17916X	GENE7730X	GENE10713X	1.000000
NODE17915X	NODE18960X	GENE10712X	1.000000
NODE17914X	NODE18918X	GENE10710X	1.000000
NODE17913X	NODE22079X	GENE10708X	1.000000
NODE17912X	NODE22054X	GENE10706X	1.000000
NODE17911X	GENE2079X	GENE10705X	1.000000
NODE17910X	NODE22239X	GENE10704X	1.000000
NODE17909X	GENE2465X	GENE10703X	1.000000
NODE17908X	NODE18166X	GENE10702X	1.000000
NODE17907X	NODE20074X	GENE10701X	1.000000
NODE17906X	NODE34047X	GENE10700X	1.000000
NODE17905X	NODE32602X	GENE10699X	1.000000
NODE17904X	NODE25282X	GENE10698X	1.000000
NODE17903X	NODE23916X	GENE10697X	1.000000
NODE17902X	NODE18113X	GENE10696X	1.000000
NODE17901X	NODE29272X	GENE10693X	1.000000
NODE17900X	NODE20184X	GENE10692X	1.000000
NODE17899X	NODE18663X	GENE10691X	1.000000
NODE17898X	NODE19694X	GENE10686X	1.000000
NODE17897X	NODE19538X	GENE10685X	1.000000
NODE17896X	NODE18341X	GENE10683X	1.000000
NODE17895X	NODE23960X	GENE10682X	1.000000
NODE17894X	NODE19978X	GENE10681X	1.000000
NODE17893X	NODE18272X	GENE10680X	1.000000
NODE17892X	NODE20928X	GENE10678X	1.000000
NODE17891X	NODE18132X	GENE10676X	1.000000
NODE17890X	NODE18216X	GENE10675X	1.000000
NODE17889X	NODE18398X	GENE10674X	1.000000
NODE17888X	GENE769X	GENE10673X	1.000000
NODE17887X	NODE18193X	GENE10672X	1.000000
NODE17886X	NODE19835X	GENE10671X	1.000000
NODE17885X	GENE10428X	GENE10670X	1.000000
NODE17884X	GENE2054X	GENE10669X	1.000000
NODE17883X	NODE32959X	GENE10668X	1.000000
NODE17882X	NODE18600X	GENE10667X	1.000000
NODE17881X	NODE18566X	GENE10666X	1.000000
NODE17880X	NODE22363X	GENE10664X	1.000000
NODE17879X	NODE23058X	GENE10663X	1.000000
NODE17878X	NODE31877X	GENE10662X	1.000000
NODE17877X	GENE2817X	GENE10661X	1.000000
NODE17876X	NODE26182X	GENE10660X	1.000000
NODE17875X	NODE17959X	GENE10659X	1.000000
NODE17874X	NODE23329X	GENE10658X	1.000000
NODE17873X	NODE24641X	GENE10657X	1.000000
NODE17872X	NODE23410X	GENE10656X	1.000000
NODE17871X	GENE11644X	GENE10654X	1.000000
NODE17870X	GENE15906X	GENE10653X	1.000000
NODE17869X	GENE7012X	GENE10652X	1.000000
NODE17868X	GENE7165X	GENE10651X	1.000000
NODE17867X	NODE20612X	GENE10650X	1.000000
NODE17866X	NODE18615X	GENE10649X	1.000000
NODE17865X	NODE30386X	GENE10647X	1.000000
NODE17864X	GENE25086X	GENE10646X	1.000000
NODE17863X	GENE12984X	GENE10644X	1.000000
NODE17862X	NODE20104X	GENE10642X	1.000000
NODE17861X	NODE22011X	GENE10640X	1.000000
NODE17860X	GENE5267X	GENE10639X	1.000000
NODE17859X	NODE18555X	GENE10635X	1.000000
NODE17858X	NODE30180X	GENE10633X	1.000000
NODE17857X	NODE20396X	GENE10630X	1.000000
NODE17856X	GENE10815X	GENE10628X	1.000000
NODE17855X	NODE24310X	GENE10625X	1.000000
NODE17854X	GENE3574X	GENE10623X	1.000000
NODE17853X	NODE19235X	GENE10622X	1.000000
NODE17852X	NODE19017X	GENE10621X	1.000000
NODE17851X	NODE32357X	GENE10620X	1.000000
NODE17850X	NODE19314X	GENE10619X	1.000000
NODE17849X	NODE36848X	GENE10618X	1.000000
NODE17848X	GENE1890X	GENE10617X	1.000000
NODE17847X	NODE19306X	GENE10615X	1.000000
NODE17846X	NODE31717X	GENE10613X	1.000000
NODE17845X	NODE18127X	GENE10612X	1.000000
NODE17844X	NODE18096X	GENE10611X	1.000000
NODE17843X	GENE3435X	GENE10610X	1.000000
NODE17842X	NODE18954X	GENE10609X	1.000000
NODE17841X	GENE5884X	GENE10607X	1.000000
NODE17840X	GENE5954X	GENE10606X	1.000000
NODE17839X	NODE17910X	GENE10605X	1.000000
NODE17838X	NODE19665X	GENE10604X	1.000000
NODE17837X	NODE24225X	GENE10603X	1.000000
NODE17836X	GENE12828X	GENE10602X	1.000000
NODE17835X	NODE17885X	GENE10601X	1.000000
NODE17834X	NODE18133X	GENE10600X	1.000000
NODE17833X	NODE24421X	GENE10599X	1.000000
NODE17832X	GENE9451X	GENE10598X	1.000000
NODE17831X	NODE21374X	GENE10597X	1.000000
NODE17830X	NODE37070X	GENE10595X	1.000000
NODE17829X	GENE19773X	GENE10594X	1.000000
NODE17828X	NODE25775X	GENE10592X	1.000000
NODE17827X	NODE24685X	GENE10591X	1.000000
NODE17826X	NODE19673X	GENE10590X	1.000000
NODE17825X	NODE19294X	GENE10589X	1.000000
NODE17824X	NODE22311X	GENE10588X	1.000000
NODE17823X	GENE4676X	GENE10587X	1.000000
NODE17822X	GENE16327X	GENE10586X	1.000000
NODE17821X	NODE31013X	GENE10585X	1.000000
NODE17820X	GENE21697X	GENE10583X	1.000000
NODE17819X	NODE17996X	GENE10582X	1.000000
NODE17818X	NODE18063X	GENE10581X	1.000000
NODE17817X	NODE30206X	GENE10576X	1.000000
NODE17816X	NODE29745X	GENE10575X	1.000000
NODE17815X	GENE14131X	GENE10574X	1.000000
NODE17814X	NODE19095X	GENE10572X	1.000000
NODE17813X	NODE21656X	GENE10571X	1.000000
NODE17812X	NODE20937X	GENE10569X	1.000000
NODE17811X	NODE20154X	GENE10568X	1.000000
NODE17810X	NODE21614X	GENE10566X	1.000000
NODE17809X	NODE18830X	GENE10565X	1.000000
NODE17808X	NODE20972X	GENE10563X	1.000000
NODE17807X	NODE18231X	GENE10561X	1.000000
NODE17806X	NODE18046X	GENE10560X	1.000000
NODE17805X	NODE19526X	GENE10556X	1.000000
NODE17804X	NODE18282X	GENE10555X	1.000000
NODE17803X	NODE20965X	GENE10551X	1.000000
NODE17802X	NODE19129X	GENE10550X	1.000000
NODE17801X	NODE18851X	GENE10549X	1.000000
NODE17800X	NODE18529X	GENE10547X	1.000000
NODE17799X	GENE3315X	GENE10546X	1.000000
NODE17798X	NODE19935X	GENE10543X	1.000000
NODE17797X	NODE29537X	GENE10540X	1.000000
NODE17796X	NODE28504X	GENE10539X	1.000000
NODE17795X	NODE18517X	GENE10538X	1.000000
NODE17794X	NODE18492X	GENE10537X	1.000000
NODE17793X	NODE25920X	GENE10536X	1.000000
NODE17792X	GENE22164X	GENE10535X	1.000000
NODE17791X	NODE20917X	GENE10534X	1.000000
NODE17790X	GENE10238X	GENE10532X	1.000000
NODE17789X	NODE25421X	GENE10528X	1.000000
NODE17788X	NODE21963X	GENE10527X	1.000000
NODE17787X	NODE19585X	GENE10526X	1.000000
NODE17786X	NODE19283X	GENE10525X	1.000000
NODE17785X	NODE18052X	GENE10524X	1.000000
NODE17784X	NODE18036X	GENE10523X	1.000000
NODE17783X	NODE20441X	GENE10522X	1.000000
NODE17782X	NODE22844X	GENE10521X	1.000000
NODE17781X	NODE21148X	GENE10520X	1.000000
NODE17780X	NODE20177X	GENE10519X	1.000000
NODE17779X	NODE20414X	GENE10518X	1.000000
NODE17778X	NODE26740X	GENE10517X	1.000000
NODE17777X	NODE22576X	GENE10516X	1.000000
NODE17776X	NODE23627X	GENE10515X	1.000000
NODE17775X	NODE18191X	GENE10514X	1.000000
NODE17774X	NODE19705X	GENE10513X	1.000000
NODE17773X	GENE12302X	GENE10512X	1.000000
NODE17772X	NODE27423X	GENE10511X	1.000000
NODE17771X	NODE20667X	GENE10510X	1.000000
NODE17770X	GENE8381X	GENE10509X	1.000000
NODE17769X	NODE19758X	GENE10508X	1.000000
NODE17768X	GENE7057X	GENE10506X	1.000000
NODE17767X	NODE19022X	GENE10503X	1.000000
NODE17766X	NODE17906X	GENE10502X	1.000000
NODE17765X	NODE18410X	GENE10499X	1.000000
NODE17764X	NODE26159X	GENE10497X	1.000000
NODE17763X	NODE17950X	GENE10496X	1.000000
NODE17762X	NODE20838X	GENE10495X	1.000000
NODE17761X	NODE22131X	GENE10494X	1.000000
NODE17760X	NODE28102X	GENE10493X	1.000000
NODE17759X	GENE248X	GENE10492X	1.000000
NODE17758X	GENE13758X	GENE10491X	1.000000
NODE17757X	NODE21491X	GENE10489X	1.000000
NODE17756X	NODE20261X	GENE10488X	1.000000
NODE17755X	NODE17814X	GENE10487X	1.000000
NODE17754X	GENE6394X	GENE10486X	1.000000
NODE17753X	GENE8577X	GENE10485X	1.000000
NODE17752X	NODE19236X	GENE10484X	1.000000
NODE17751X	NODE18435X	GENE10483X	1.000000
NODE17750X	NODE23635X	GENE10481X	1.000000
NODE17749X	NODE23223X	GENE10480X	1.000000
NODE17748X	GENE2125X	GENE10477X	1.000000
NODE17747X	NODE18438X	GENE10476X	1.000000
NODE17746X	NODE17878X	GENE10474X	1.000000
NODE17745X	GENE4910X	GENE10473X	1.000000
NODE17744X	NODE23246X	GENE10471X	1.000000
NODE17743X	NODE26332X	GENE10470X	1.000000
NODE17742X	NODE36550X	GENE10469X	1.000000
NODE17741X	NODE21023X	GENE10468X	1.000000
NODE17740X	GENE33786X	GENE10467X	1.000000
NODE17739X	NODE20300X	GENE10466X	1.000000
NODE17738X	GENE7776X	GENE10465X	1.000000
NODE17737X	NODE19224X	GENE10464X	1.000000
NODE17736X	NODE19854X	GENE10463X	1.000000
NODE17735X	NODE19249X	GENE10462X	1.000000
NODE17734X	NODE28194X	GENE10461X	1.000000
NODE17733X	NODE21790X	GENE10460X	1.000000
NODE17732X	NODE20265X	GENE10458X	1.000000
NODE17731X	NODE19046X	GENE10457X	1.000000
NODE17730X	GENE4512X	GENE10455X	1.000000
NODE17729X	GENE3506X	GENE10454X	1.000000
NODE17728X	NODE23611X	GENE10453X	1.000000
NODE17727X	GENE730X	GENE10452X	1.000000
NODE17726X	GENE7541X	GENE10451X	1.000000
NODE17725X	NODE17939X	GENE10450X	1.000000
NODE17724X	NODE22036X	GENE10449X	1.000000
NODE17723X	NODE25152X	GENE10448X	1.000000
NODE17722X	GENE6894X	GENE10447X	1.000000
NODE17721X	GENE4240X	GENE10445X	1.000000
NODE17720X	NODE33933X	GENE10444X	1.000000
NODE17719X	NODE18511X	GENE10443X	1.000000
NODE17718X	NODE26134X	GENE10439X	1.000000
NODE17717X	GENE12516X	GENE10437X	1.000000
NODE17716X	GENE16295X	GENE10436X	1.000000
NODE17715X	NODE24201X	GENE10434X	1.000000
NODE17714X	NODE20197X	GENE10433X	1.000000
NODE17713X	GENE8444X	GENE10431X	1.000000
NODE17712X	NODE20147X	GENE10429X	1.000000
NODE17711X	NODE22318X	GENE10427X	1.000000
NODE17710X	NODE22525X	GENE10426X	1.000000
NODE17709X	NODE18773X	GENE10425X	1.000000
NODE17708X	NODE22632X	GENE10423X	1.000000
NODE17707X	GENE2535X	GENE10422X	1.000000
NODE17706X	NODE18482X	GENE10421X	1.000000
NODE17705X	NODE26764X	GENE10420X	1.000000
NODE17704X	NODE20023X	GENE10419X	1.000000
NODE17703X	NODE17902X	GENE10418X	1.000000
NODE17702X	NODE18895X	GENE10416X	1.000000
NODE17701X	GENE4876X	GENE10415X	1.000000
NODE17700X	GENE20655X	GENE10413X	1.000000
NODE17699X	NODE25695X	GENE10412X	1.000000
NODE17698X	GENE14942X	GENE10411X	1.000000
NODE17697X	NODE22463X	GENE10410X	1.000000
NODE17696X	NODE18002X	GENE10408X	1.000000
NODE17695X	NODE19164X	GENE10407X	1.000000
NODE17694X	GENE11073X	GENE10406X	1.000000
NODE17693X	NODE23166X	GENE10405X	1.000000
NODE17692X	NODE20847X	GENE10404X	1.000000
NODE17691X	NODE18057X	GENE10403X	1.000000
NODE17690X	GENE6805X	GENE10402X	1.000000
NODE17689X	NODE18172X	GENE10400X	1.000000
NODE17688X	NODE29657X	GENE10399X	1.000000
NODE17687X	NODE32990X	GENE10397X	1.000000
NODE17686X	NODE20413X	GENE10396X	1.000000
NODE17685X	NODE20585X	GENE10394X	1.000000
NODE17684X	GENE10314X	GENE10392X	1.000000
NODE17683X	NODE18922X	GENE10391X	1.000000
NODE17682X	NODE20376X	GENE10389X	1.000000
NODE17681X	NODE19223X	GENE10388X	1.000000
NODE17680X	GENE652X	GENE10387X	1.000000
NODE17679X	NODE18620X	GENE10386X	1.000000
NODE17678X	NODE19901X	GENE10385X	1.000000
NODE17677X	NODE22407X	GENE10384X	1.000000
NODE17676X	NODE20664X	GENE10383X	1.000000
NODE17675X	NODE18588X	GENE10382X	1.000000
NODE17674X	NODE23434X	GENE10381X	1.000000
NODE17673X	GENE5507X	GENE10380X	1.000000
NODE17672X	GENE15443X	GENE10379X	1.000000
NODE17671X	NODE18065X	GENE10378X	1.000000
NODE17670X	NODE23104X	GENE10377X	1.000000
NODE17669X	NODE34729X	GENE10376X	1.000000
NODE17668X	NODE18490X	GENE10375X	1.000000
NODE17667X	NODE20938X	GENE10373X	1.000000
NODE17666X	NODE20616X	GENE10372X	1.000000
NODE17665X	NODE17773X	GENE10369X	1.000000
NODE17664X	GENE833X	GENE10368X	1.000000
NODE17663X	NODE29557X	GENE10367X	1.000000
NODE17662X	NODE33490X	GENE10366X	1.000000
NODE17661X	NODE21948X	GENE10365X	1.000000
NODE17660X	GENE1983X	GENE10364X	1.000000
NODE17659X	NODE19516X	GENE10363X	1.000000
NODE17658X	NODE36113X	GENE10362X	1.000000
NODE17657X	NODE19518X	GENE10361X	1.000000
NODE17656X	NODE18623X	GENE10360X	1.000000
NODE17655X	NODE18577X	GENE10359X	1.000000
NODE17654X	GENE12300X	GENE10357X	1.000000
NODE17653X	NODE18213X	GENE10356X	1.000000
NODE17652X	GENE8481X	GENE10354X	1.000000
NODE17651X	NODE27585X	GENE10353X	1.000000
NODE17650X	NODE19918X	GENE10352X	1.000000
NODE17649X	NODE24750X	GENE10351X	1.000000
NODE17648X	NODE36400X	GENE10345X	1.000000
NODE17647X	NODE18088X	GENE10344X	1.000000
NODE17646X	NODE21159X	GENE10342X	1.000000
NODE17645X	NODE18087X	GENE10341X	1.000000
NODE17644X	NODE23225X	GENE10339X	1.000000
NODE17643X	NODE18048X	GENE10338X	1.000000
NODE17642X	NODE35016X	GENE10337X	1.000000
NODE17641X	NODE20919X	GENE10336X	1.000000
NODE17640X	GENE2308X	GENE10335X	1.000000
NODE17639X	NODE18626X	GENE10334X	1.000000
NODE17638X	NODE19735X	GENE10333X	1.000000
NODE17637X	NODE22047X	GENE10332X	1.000000
NODE17636X	NODE35631X	GENE10331X	1.000000
NODE17635X	GENE1363X	GENE10329X	1.000000
NODE17634X	NODE25377X	GENE10328X	1.000000
NODE17633X	NODE25489X	GENE10326X	1.000000
NODE17632X	GENE10937X	GENE10325X	1.000000
NODE17631X	NODE23129X	GENE10324X	1.000000
NODE17630X	NODE21817X	GENE10323X	1.000000
NODE17629X	GENE6248X	GENE10322X	1.000000
NODE17628X	NODE31674X	GENE10321X	1.000000
NODE17627X	NODE20223X	GENE10320X	1.000000
NODE17626X	GENE10318X	GENE10319X	1.000000
NODE17625X	NODE28869X	GENE10316X	1.000000
NODE17624X	GENE655X	GENE10313X	1.000000
NODE17623X	GENE14714X	GENE10312X	1.000000
NODE17622X	GENE15111X	GENE10311X	1.000000
NODE17621X	NODE18587X	GENE10310X	1.000000
NODE17620X	NODE21658X	GENE10308X	1.000000
NODE17619X	GENE11664X	GENE10306X	1.000000
NODE17618X	NODE20081X	GENE10305X	1.000000
NODE17617X	NODE32386X	GENE10304X	1.000000
NODE17616X	NODE17911X	GENE10303X	1.000000
NODE17615X	NODE34026X	GENE10300X	1.000000
NODE17614X	NODE18040X	GENE10299X	1.000000
NODE17613X	NODE33654X	GENE10298X	1.000000
NODE17612X	NODE21849X	GENE10297X	1.000000
NODE17611X	NODE19844X	GENE10296X	1.000000
NODE17610X	GENE7807X	GENE10295X	1.000000
NODE17609X	NODE36793X	GENE10293X	1.000000
NODE17608X	NODE25251X	GENE10292X	1.000000
NODE17607X	NODE23253X	GENE10291X	1.000000
NODE17606X	NODE22866X	GENE10289X	1.000000
NODE17605X	NODE20105X	GENE10288X	1.000000
NODE17604X	NODE21120X	GENE10287X	1.000000
NODE17603X	NODE25219X	GENE10286X	1.000000
NODE17602X	NODE25106X	GENE10283X	1.000000
NODE17601X	NODE20090X	GENE10282X	1.000000
NODE17600X	NODE20745X	GENE10280X	1.000000
NODE17599X	NODE24603X	GENE10279X	1.000000
NODE17598X	GENE13496X	GENE10278X	1.000000
NODE17597X	NODE17755X	GENE10277X	1.000000
NODE17596X	NODE21435X	GENE10274X	1.000000
NODE17595X	GENE3093X	GENE10273X	1.000000
NODE17594X	NODE23671X	GENE10272X	1.000000
NODE17593X	NODE21586X	GENE10270X	1.000000
NODE17592X	NODE21645X	GENE10269X	1.000000
NODE17591X	GENE7748X	GENE10268X	1.000000
NODE17590X	NODE26181X	GENE10267X	1.000000
NODE17589X	GENE7604X	GENE10265X	1.000000
NODE17588X	GENE12953X	GENE10264X	1.000000
NODE17587X	GENE4336X	GENE10263X	1.000000
NODE17586X	NODE18862X	GENE10262X	1.000000
NODE17585X	GENE2830X	GENE10261X	1.000000
NODE17584X	NODE24913X	GENE10259X	1.000000
NODE17583X	NODE18572X	GENE10257X	1.000000
NODE17582X	NODE21840X	GENE10255X	1.000000
NODE17581X	NODE19843X	GENE10254X	1.000000
NODE17580X	NODE20863X	GENE10253X	1.000000
NODE17579X	GENE1844X	GENE10248X	1.000000
NODE17578X	NODE26763X	GENE10247X	1.000000
NODE17577X	NODE20947X	GENE10246X	1.000000
NODE17576X	NODE24169X	GENE10244X	1.000000
NODE17575X	NODE18612X	GENE10242X	1.000000
NODE17574X	GENE5224X	GENE10239X	1.000000
NODE17573X	NODE21138X	GENE10236X	1.000000
NODE17572X	NODE22743X	GENE10235X	1.000000
NODE17571X	GENE1260X	GENE10234X	1.000000
NODE17570X	NODE22558X	GENE10233X	1.000000
NODE17569X	NODE17596X	GENE10232X	1.000000
NODE17568X	NODE35952X	GENE10231X	1.000000
NODE17567X	NODE21787X	GENE10230X	1.000000
NODE17566X	NODE20836X	GENE10229X	1.000000
NODE17565X	GENE5195X	GENE10228X	1.000000
NODE17564X	GENE3466X	GENE10227X	1.000000
NODE17563X	NODE20255X	GENE10226X	1.000000
NODE17562X	GENE2484X	GENE10225X	1.000000
NODE17561X	NODE17783X	GENE10224X	1.000000
NODE17560X	GENE2335X	GENE10223X	1.000000
NODE17559X	NODE20359X	GENE10222X	1.000000
NODE17558X	GENE36796X	GENE10221X	1.000000
NODE17557X	NODE23805X	GENE10220X	1.000000
NODE17556X	GENE7687X	GENE10218X	1.000000
NODE17555X	GENE1874X	GENE10217X	1.000000
NODE17554X	GENE2466X	GENE10216X	1.000000
NODE17553X	NODE22990X	GENE10214X	1.000000
NODE17552X	NODE20257X	GENE10213X	1.000000
NODE17551X	NODE19183X	GENE10212X	1.000000
NODE17550X	NODE27429X	GENE10211X	1.000000
NODE17549X	NODE17709X	GENE10209X	1.000000
NODE17548X	GENE2483X	GENE10208X	1.000000
NODE17547X	NODE24628X	GENE10207X	1.000000
NODE17546X	NODE28003X	GENE10205X	1.000000
NODE17545X	NODE19561X	GENE10204X	1.000000
NODE17544X	NODE19402X	GENE10203X	1.000000
NODE17543X	NODE19404X	GENE10202X	1.000000
NODE17542X	NODE29003X	GENE10201X	1.000000
NODE17541X	NODE22807X	GENE10199X	1.000000
NODE17540X	NODE22790X	GENE10197X	1.000000
NODE17539X	NODE17658X	GENE10196X	1.000000
NODE17538X	NODE18316X	GENE10195X	1.000000
NODE17537X	NODE25268X	GENE10193X	1.000000
NODE17536X	NODE29568X	GENE10192X	1.000000
NODE17535X	NODE20845X	GENE10191X	1.000000
NODE17534X	NODE33223X	GENE10190X	1.000000
NODE17533X	GENE10240X	GENE10189X	1.000000
NODE17532X	NODE19640X	GENE10188X	1.000000
NODE17531X	NODE24532X	GENE10187X	1.000000
NODE17530X	NODE17799X	GENE10185X	1.000000
NODE17529X	NODE19109X	GENE10182X	1.000000
NODE17528X	NODE20739X	GENE10181X	1.000000
NODE17527X	GENE5002X	GENE10180X	1.000000
NODE17526X	NODE22258X	GENE10179X	1.000000
NODE17525X	GENE8870X	GENE10176X	1.000000
NODE17524X	GENE4487X	GENE10175X	1.000000
NODE17523X	GENE16252X	GENE10173X	1.000000
NODE17522X	NODE20587X	GENE10172X	1.000000
NODE17521X	NODE21360X	GENE10171X	1.000000
NODE17520X	NODE17918X	GENE10170X	1.000000
NODE17519X	NODE24440X	GENE10168X	1.000000
NODE17518X	NODE18203X	GENE10167X	1.000000
NODE17517X	NODE22726X	GENE10166X	1.000000
NODE17516X	NODE27402X	GENE10165X	1.000000
NODE17515X	NODE18671X	GENE10164X	1.000000
NODE17514X	GENE18635X	GENE10162X	1.000000
NODE17513X	NODE25427X	GENE10161X	1.000000
NODE17512X	GENE5959X	GENE10160X	1.000000
NODE17511X	NODE22004X	GENE10159X	1.000000
NODE17510X	NODE18460X	GENE10158X	1.000000
NODE17509X	NODE20905X	GENE10157X	1.000000
NODE17508X	GENE893X	GENE10155X	1.000000
NODE17507X	NODE25683X	GENE10154X	1.000000
NODE17506X	NODE20932X	GENE10152X	1.000000
NODE17505X	NODE19601X	GENE10150X	1.000000
NODE17504X	NODE20556X	GENE10149X	1.000000
NODE17503X	NODE19290X	GENE10147X	1.000000
NODE17502X	NODE23564X	GENE10146X	1.000000
NODE17501X	NODE21247X	GENE10145X	1.000000
NODE17500X	NODE28079X	GENE10144X	1.000000
NODE17499X	NODE18252X	GENE10143X	1.000000
NODE17498X	NODE17651X	GENE10142X	1.000000
NODE17497X	NODE18661X	GENE10141X	1.000000
NODE17496X	GENE10053X	GENE10140X	1.000000
NODE17495X	GENE6710X	GENE10138X	1.000000
NODE17494X	NODE20411X	GENE10137X	1.000000
NODE17493X	NODE19157X	GENE10136X	1.000000
NODE17492X	GENE7379X	GENE10135X	1.000000
NODE17491X	NODE20179X	GENE10134X	1.000000
NODE17490X	NODE17919X	GENE10132X	1.000000
NODE17489X	NODE18363X	GENE10131X	1.000000
NODE17488X	NODE19471X	GENE10130X	1.000000
NODE17487X	NODE19258X	GENE10129X	1.000000
NODE17486X	NODE25738X	GENE10128X	1.000000
NODE17485X	NODE17827X	GENE10127X	1.000000
NODE17484X	NODE20372X	GENE10125X	1.000000
NODE17483X	NODE18608X	GENE10124X	1.000000
NODE17482X	GENE17359X	GENE10122X	1.000000
NODE17481X	NODE20313X	GENE10120X	1.000000
NODE17480X	GENE614X	GENE10119X	1.000000
NODE17479X	NODE18521X	GENE10118X	1.000000
NODE17478X	NODE35692X	GENE10117X	1.000000
NODE17477X	NODE18523X	GENE10116X	1.000000
NODE17476X	NODE17767X	GENE10114X	1.000000
NODE17475X	GENE3200X	GENE10112X	1.000000
NODE17474X	GENE750X	GENE10109X	1.000000
NODE17473X	NODE19076X	GENE10108X	1.000000
NODE17472X	NODE18655X	GENE10107X	1.000000
NODE17471X	NODE21559X	GENE10106X	1.000000
NODE17470X	NODE29659X	GENE10105X	1.000000
NODE17469X	NODE24634X	GENE10104X	1.000000
NODE17468X	GENE8976X	GENE10103X	1.000000
NODE17467X	NODE26768X	GENE10102X	1.000000
NODE17466X	NODE20010X	GENE10101X	1.000000
NODE17465X	GENE22723X	GENE10100X	1.000000
NODE17464X	NODE19461X	GENE10099X	1.000000
NODE17463X	NODE25003X	GENE10097X	1.000000
NODE17462X	NODE18525X	GENE10096X	1.000000
NODE17461X	NODE21170X	GENE10095X	1.000000
NODE17460X	NODE17692X	GENE10094X	1.000000
NODE17459X	NODE17671X	GENE10093X	1.000000
NODE17458X	NODE21576X	GENE10090X	1.000000
NODE17457X	NODE19452X	GENE10086X	1.000000
NODE17456X	NODE20876X	GENE10082X	1.000000
NODE17455X	NODE19083X	GENE10080X	1.000000
NODE17454X	GENE3324X	GENE10079X	1.000000
NODE17453X	NODE17985X	GENE10077X	1.000000
NODE17452X	GENE15039X	GENE10075X	1.000000
NODE17451X	NODE35575X	GENE10074X	1.000000
NODE17450X	GENE1529X	GENE10073X	1.000000
NODE17449X	GENE2750X	GENE10071X	1.000000
NODE17448X	NODE24612X	GENE10070X	1.000000
NODE17447X	NODE17771X	GENE10069X	1.000000
NODE17446X	GENE7203X	GENE10068X	1.000000
NODE17445X	NODE17608X	GENE10067X	1.000000
NODE17444X	GENE3927X	GENE10066X	1.000000
NODE17443X	NODE21122X	GENE10064X	1.000000
NODE17442X	NODE19225X	GENE10063X	1.000000
NODE17441X	NODE26142X	GENE10062X	1.000000
NODE17440X	GENE1709X	GENE10061X	1.000000
NODE17439X	NODE26656X	GENE10059X	1.000000
NODE17438X	NODE18189X	GENE10058X	1.000000
NODE17437X	NODE18666X	GENE10057X	1.000000
NODE17436X	NODE33036X	GENE10056X	1.000000
NODE17435X	NODE20962X	GENE10055X	1.000000
NODE17434X	NODE20237X	GENE10054X	1.000000
NODE17433X	GENE26463X	GENE10052X	1.000000
NODE17432X	NODE22676X	GENE10051X	1.000000
NODE17431X	NODE21066X	GENE10050X	1.000000
NODE17430X	GENE33982X	GENE10049X	1.000000
NODE17429X	NODE32395X	GENE10047X	1.000000
NODE17428X	NODE28818X	GENE10046X	1.000000
NODE17427X	NODE29877X	GENE10045X	1.000000
NODE17426X	NODE19136X	GENE10044X	1.000000
NODE17425X	NODE28751X	GENE10043X	1.000000
NODE17424X	GENE13371X	GENE10042X	1.000000
NODE17423X	NODE27149X	GENE10041X	1.000000
NODE17422X	NODE21183X	GENE10040X	1.000000
NODE17421X	GENE31112X	GENE10039X	1.000000
NODE17420X	NODE32896X	GENE10038X	1.000000
NODE17419X	NODE17541X	GENE10037X	1.000000
NODE17418X	NODE28687X	GENE10035X	1.000000
NODE17417X	NODE23577X	GENE10034X	1.000000
NODE17416X	NODE18424X	GENE10032X	1.000000
NODE17415X	NODE29584X	GENE10030X	1.000000
NODE17414X	NODE25207X	GENE10029X	1.000000
NODE17413X	NODE22204X	GENE10027X	1.000000
NODE17412X	NODE27249X	GENE10023X	1.000000
NODE17411X	NODE23513X	GENE10022X	1.000000
NODE17410X	NODE22909X	GENE10021X	1.000000
NODE17409X	NODE23164X	GENE10020X	1.000000
NODE17408X	GENE2953X	GENE10019X	1.000000
NODE17407X	NODE21706X	GENE10018X	1.000000
NODE17406X	NODE17445X	GENE10016X	1.000000
NODE17405X	NODE25859X	GENE10015X	1.000000
NODE17404X	NODE17782X	GENE10013X	1.000000
NODE17403X	NODE19389X	GENE10012X	1.000000
NODE17402X	NODE20115X	GENE10011X	1.000000
NODE17401X	GENE14059X	GENE10010X	1.000000
NODE17400X	NODE18574X	GENE10009X	1.000000
NODE17399X	NODE26218X	GENE10008X	1.000000
NODE17398X	NODE22689X	GENE10007X	1.000000
NODE17397X	NODE22370X	GENE10006X	1.000000
NODE17396X	GENE11757X	GENE10005X	1.000000
NODE17395X	GENE1402X	GENE10004X	1.000000
NODE17394X	NODE21049X	GENE10003X	1.000000
NODE17393X	NODE19550X	GENE10002X	1.000000
NODE17392X	NODE22197X	GENE10000X	1.000000
NODE17391X	NODE31381X	GENE9999X	1.000000
NODE17390X	NODE17476X	GENE9998X	1.000000
NODE17389X	NODE18093X	GENE9997X	1.000000
NODE17388X	GENE9335X	GENE9994X	1.000000
NODE17387X	NODE20004X	GENE9993X	1.000000
NODE17386X	NODE22846X	GENE9992X	1.000000
NODE17385X	GENE34619X	GENE9988X	1.000000
NODE17384X	NODE24443X	GENE9987X	1.000000
NODE17383X	NODE18184X	GENE9986X	1.000000
NODE17382X	NODE19908X	GENE9985X	1.000000
NODE17381X	GENE5934X	GENE9983X	1.000000
NODE17380X	GENE1382X	GENE9982X	1.000000
NODE17379X	GENE8303X	GENE9980X	1.000000
NODE17378X	GENE6222X	GENE9979X	1.000000
NODE17377X	GENE5336X	GENE9976X	1.000000
NODE17376X	NODE22327X	GENE9975X	1.000000
NODE17375X	NODE23844X	GENE9974X	1.000000
NODE17374X	NODE26245X	GENE9973X	1.000000
NODE17373X	NODE20014X	GENE9972X	1.000000
NODE17372X	NODE21767X	GENE9971X	1.000000
NODE17371X	NODE18114X	GENE9969X	1.000000
NODE17370X	NODE34090X	GENE9967X	1.000000
NODE17369X	NODE17770X	GENE9966X	1.000000
NODE17368X	GENE34806X	GENE9965X	1.000000
NODE17367X	GENE15001X	GENE9964X	1.000000
NODE17366X	NODE18905X	GENE9963X	1.000000
NODE17365X	NODE36432X	GENE9962X	1.000000
NODE17364X	NODE25422X	GENE9960X	1.000000
NODE17363X	NODE22199X	GENE9959X	1.000000
NODE17362X	NODE18322X	GENE9958X	1.000000
NODE17361X	GENE12670X	GENE9956X	1.000000
NODE17360X	NODE25448X	GENE9955X	1.000000
NODE17359X	NODE25721X	GENE9953X	1.000000
NODE17358X	NODE26055X	GENE9950X	1.000000
NODE17357X	NODE34139X	GENE9949X	1.000000
NODE17356X	NODE22942X	GENE9948X	1.000000
NODE17355X	GENE11355X	GENE9947X	1.000000
NODE17354X	GENE10891X	GENE9946X	1.000000
NODE17353X	NODE20814X	GENE9945X	1.000000
NODE17352X	GENE14513X	GENE9944X	1.000000
NODE17351X	NODE17517X	GENE9943X	1.000000
NODE17350X	GENE2275X	GENE9941X	1.000000
NODE17349X	NODE17646X	GENE9940X	1.000000
NODE17348X	GENE3070X	GENE9936X	1.000000
NODE17347X	NODE19464X	GENE9935X	1.000000
NODE17346X	NODE20076X	GENE9934X	1.000000
NODE17345X	NODE22205X	GENE9932X	1.000000
NODE17344X	NODE19636X	GENE9931X	1.000000
NODE17343X	NODE17797X	GENE9930X	1.000000
NODE17342X	NODE17426X	GENE9929X	1.000000
NODE17341X	NODE18878X	GENE9928X	1.000000
NODE17340X	NODE28296X	GENE9927X	1.000000
NODE17339X	NODE18108X	GENE9926X	1.000000
NODE17338X	NODE25386X	GENE9924X	1.000000
NODE17337X	GENE29837X	GENE9922X	1.000000
NODE17336X	NODE19932X	GENE9921X	1.000000
NODE17335X	NODE21146X	GENE9920X	1.000000
NODE17334X	NODE29047X	GENE9919X	1.000000
NODE17333X	GENE21369X	GENE9917X	1.000000
NODE17332X	NODE25307X	GENE9916X	1.000000
NODE17331X	GENE22689X	GENE9913X	1.000000
NODE17330X	NODE28885X	GENE9912X	1.000000
NODE17329X	NODE21654X	GENE9909X	1.000000
NODE17328X	NODE21099X	GENE9908X	1.000000
NODE17327X	GENE4953X	GENE9907X	1.000000
NODE17326X	NODE22148X	GENE9906X	1.000000
NODE17325X	NODE18476X	GENE9905X	1.000000
NODE17324X	NODE17689X	GENE9903X	1.000000
NODE17323X	NODE18249X	GENE9902X	1.000000
NODE17322X	NODE17696X	GENE9901X	1.000000
NODE17321X	NODE19983X	GENE9898X	1.000000
NODE17320X	NODE19339X	GENE9897X	1.000000
NODE17319X	GENE813X	GENE9896X	1.000000
NODE17318X	NODE21692X	GENE9895X	1.000000
NODE17317X	GENE16371X	GENE9894X	1.000000
NODE17316X	GENE11179X	GENE9892X	1.000000
NODE17315X	NODE19279X	GENE9891X	1.000000
NODE17314X	NODE30251X	GENE9889X	1.000000
NODE17313X	GENE4682X	GENE9886X	1.000000
NODE17312X	NODE29619X	GENE9883X	1.000000
NODE17311X	NODE18549X	GENE9881X	1.000000
NODE17310X	GENE7661X	GENE9880X	1.000000
NODE17309X	GENE12384X	GENE9879X	1.000000
NODE17308X	NODE21964X	GENE9877X	1.000000
NODE17307X	NODE17874X	GENE9876X	1.000000
NODE17306X	GENE1674X	GENE9875X	1.000000
NODE17305X	NODE18569X	GENE9874X	1.000000
NODE17304X	NODE18673X	GENE9873X	1.000000
NODE17303X	NODE21114X	GENE9872X	1.000000
NODE17302X	NODE22230X	GENE9871X	1.000000
NODE17301X	NODE22358X	GENE9870X	1.000000
NODE17300X	NODE20544X	GENE9868X	1.000000
NODE17299X	NODE17482X	GENE9866X	1.000000
NODE17298X	NODE18343X	GENE9865X	1.000000
NODE17297X	NODE18603X	GENE9864X	1.000000
NODE17296X	NODE21333X	GENE9862X	1.000000
NODE17295X	NODE22391X	GENE9860X	1.000000
NODE17294X	NODE19458X	GENE9859X	1.000000
NODE17293X	GENE5673X	GENE9858X	1.000000
NODE17292X	GENE10017X	GENE9857X	1.000000
NODE17291X	NODE25823X	GENE9856X	1.000000
NODE17290X	NODE17449X	GENE9855X	1.000000
NODE17289X	NODE21051X	GENE9854X	1.000000
NODE17288X	NODE29600X	GENE9852X	1.000000
NODE17287X	NODE20250X	GENE9850X	1.000000
NODE17286X	NODE18716X	GENE9849X	1.000000
NODE17285X	NODE18175X	GENE9848X	1.000000
NODE17284X	NODE19496X	GENE9847X	1.000000
NODE17283X	NODE26792X	GENE9846X	1.000000
NODE17282X	GENE13807X	GENE9844X	1.000000
NODE17281X	NODE18425X	GENE9842X	1.000000
NODE17280X	NODE17837X	GENE9841X	1.000000
NODE17279X	NODE20297X	GENE9840X	1.000000
NODE17278X	NODE18633X	GENE9839X	1.000000
NODE17277X	NODE17982X	GENE9836X	1.000000
NODE17276X	GENE28708X	GENE9835X	1.000000
NODE17275X	NODE19670X	GENE9834X	1.000000
NODE17274X	NODE17667X	GENE9833X	1.000000
NODE17273X	NODE26318X	GENE9832X	1.000000
NODE17272X	NODE20769X	GENE9830X	1.000000
NODE17271X	NODE28273X	GENE9829X	1.000000
NODE17270X	GENE19060X	GENE9828X	1.000000
NODE17269X	GENE2971X	GENE9827X	1.000000
NODE17268X	NODE19578X	GENE9826X	1.000000
NODE17267X	GENE17875X	GENE9825X	1.000000
NODE17266X	NODE21623X	GENE9824X	1.000000
NODE17265X	NODE20253X	GENE9822X	1.000000
NODE17264X	NODE19867X	GENE9821X	1.000000
NODE17263X	NODE20103X	GENE9820X	1.000000
NODE17262X	NODE18639X	GENE9819X	1.000000
NODE17261X	GENE10729X	GENE9818X	1.000000
NODE17260X	NODE21754X	GENE9815X	1.000000
NODE17259X	NODE17937X	GENE9814X	1.000000
NODE17258X	NODE22759X	GENE9811X	1.000000
NODE17257X	NODE20379X	GENE9810X	1.000000
NODE17256X	NODE19866X	GENE9809X	1.000000
NODE17255X	NODE20840X	GENE9808X	1.000000
NODE17254X	NODE19127X	GENE9806X	1.000000
NODE17253X	NODE21926X	GENE9804X	1.000000
NODE17252X	NODE25437X	GENE9803X	1.000000
NODE17251X	NODE37148X	GENE9801X	1.000000
NODE17250X	NODE19098X	GENE9800X	1.000000
NODE17249X	NODE19803X	GENE9799X	1.000000
NODE17248X	NODE18105X	GENE9798X	1.000000
NODE17247X	NODE33371X	GENE9797X	1.000000
NODE17246X	GENE5100X	GENE9796X	1.000000
NODE17245X	NODE22012X	GENE9795X	1.000000
NODE17244X	NODE17494X	GENE9794X	1.000000
NODE17243X	GENE6431X	GENE9792X	1.000000
NODE17242X	NODE21094X	GENE9791X	1.000000
NODE17241X	NODE25802X	GENE9790X	1.000000
NODE17240X	NODE17632X	GENE9789X	1.000000
NODE17239X	GENE26121X	GENE9788X	1.000000
NODE17238X	NODE18226X	GENE9785X	1.000000
NODE17237X	GENE3330X	GENE9784X	1.000000
NODE17236X	NODE19700X	GENE9782X	1.000000
NODE17235X	NODE26099X	GENE9780X	1.000000
NODE17234X	GENE7519X	GENE9778X	1.000000
NODE17233X	NODE17876X	GENE9777X	1.000000
NODE17232X	NODE18000X	GENE9776X	1.000000
NODE17231X	NODE20299X	GENE9773X	1.000000
NODE17230X	NODE19211X	GENE9770X	1.000000
NODE17229X	NODE17304X	GENE9769X	1.000000
NODE17228X	GENE8914X	GENE9768X	1.000000
NODE17227X	GENE2824X	GENE9767X	1.000000
NODE17226X	NODE22408X	GENE9766X	1.000000
NODE17225X	GENE9015X	GENE9765X	1.000000
NODE17224X	NODE24546X	GENE9764X	1.000000
NODE17223X	NODE24221X	GENE9763X	1.000000
NODE17222X	GENE359X	GENE9762X	1.000000
NODE17221X	NODE18265X	GENE9760X	1.000000
NODE17220X	NODE23153X	GENE9757X	1.000000
NODE17219X	NODE23702X	GENE9755X	1.000000
NODE17218X	NODE20525X	GENE9754X	1.000000
NODE17217X	GENE20895X	GENE9753X	1.000000
NODE17216X	NODE18678X	GENE9751X	1.000000
NODE17215X	NODE35679X	GENE9750X	1.000000
NODE17214X	NODE24368X	GENE9749X	1.000000
NODE17213X	NODE20328X	GENE9748X	1.000000
NODE17212X	NODE32741X	GENE9747X	1.000000
NODE17211X	GENE6843X	GENE9746X	1.000000
NODE17210X	NODE21351X	GENE9745X	1.000000
NODE17209X	NODE23852X	GENE9743X	1.000000
NODE17208X	NODE18366X	GENE9742X	1.000000
NODE17207X	NODE22605X	GENE9741X	1.000000
NODE17206X	GENE8220X	GENE9740X	1.000000
NODE17205X	NODE20119X	GENE9739X	1.000000
NODE17204X	NODE19111X	GENE9737X	1.000000
NODE17203X	NODE20264X	GENE9735X	1.000000
NODE17202X	NODE18244X	GENE9733X	1.000000
NODE17201X	GENE1588X	GENE9731X	1.000000
NODE17200X	NODE19511X	GENE9729X	1.000000
NODE17199X	NODE18658X	GENE9728X	1.000000
NODE17198X	GENE8387X	GENE9727X	1.000000
NODE17197X	GENE4814X	GENE9726X	1.000000
NODE17196X	GENE7073X	GENE9724X	1.000000
NODE17195X	NODE22882X	GENE9721X	1.000000
NODE17194X	NODE18798X	GENE9720X	1.000000
NODE17193X	NODE21226X	GENE9719X	1.000000
NODE17192X	GENE33685X	GENE9718X	1.000000
NODE17191X	NODE17192X	GENE9717X	1.000000
NODE17190X	NODE29495X	GENE9716X	1.000000
NODE17189X	GENE3276X	GENE9715X	1.000000
NODE17188X	NODE21056X	GENE9714X	1.000000
NODE17187X	NODE21914X	GENE9713X	1.000000
NODE17186X	GENE1288X	GENE9712X	1.000000
NODE17185X	GENE7636X	GENE9709X	1.000000
NODE17184X	NODE18247X	GENE9708X	1.000000
NODE17183X	NODE18597X	GENE9707X	1.000000
NODE17182X	NODE17825X	GENE9706X	1.000000
NODE17181X	NODE18544X	GENE9705X	1.000000
NODE17180X	NODE18248X	GENE9703X	1.000000
NODE17179X	NODE17774X	GENE9702X	1.000000
NODE17178X	NODE34205X	GENE9700X	1.000000
NODE17177X	NODE19030X	GENE9699X	1.000000
NODE17176X	NODE20176X	GENE9698X	1.000000
NODE17175X	NODE21835X	GENE9697X	1.000000
NODE17174X	NODE21811X	GENE9696X	1.000000
NODE17173X	GENE27002X	GENE9695X	1.000000
NODE17172X	NODE18497X	GENE9694X	1.000000
NODE17171X	NODE18411X	GENE9692X	1.000000
NODE17170X	NODE18273X	GENE9690X	1.000000
NODE17169X	NODE17563X	GENE9689X	1.000000
NODE17168X	NODE23295X	GENE9687X	1.000000
NODE17167X	NODE22099X	GENE9686X	1.000000
NODE17166X	GENE7910X	GENE9685X	1.000000
NODE17165X	NODE17688X	GENE9684X	1.000000
NODE17164X	NODE28495X	GENE9681X	1.000000
NODE17163X	NODE29044X	GENE9680X	1.000000
NODE17162X	NODE22295X	GENE9679X	1.000000
NODE17161X	NODE18894X	GENE9677X	1.000000
NODE17160X	NODE20312X	GENE9676X	1.000000
NODE17159X	NODE19295X	GENE9673X	1.000000
NODE17158X	GENE640X	GENE9672X	1.000000
NODE17157X	GENE6080X	GENE9671X	1.000000
NODE17156X	GENE15329X	GENE9669X	1.000000
NODE17155X	GENE2352X	GENE9668X	1.000000
NODE17154X	NODE28770X	GENE9667X	1.000000
NODE17153X	NODE18278X	GENE9666X	1.000000
NODE17152X	GENE1575X	GENE9665X	1.000000
NODE17151X	NODE20911X	GENE9664X	1.000000
NODE17150X	NODE19887X	GENE9663X	1.000000
NODE17149X	NODE18018X	GENE9662X	1.000000
NODE17148X	NODE19218X	GENE9661X	1.000000
NODE17147X	NODE19865X	GENE9660X	1.000000
NODE17146X	NODE24882X	GENE9658X	1.000000
NODE17145X	NODE21437X	GENE9657X	1.000000
NODE17144X	NODE18917X	GENE9656X	1.000000
NODE17143X	NODE17319X	GENE9654X	1.000000
NODE17142X	GENE22673X	GENE9653X	1.000000
NODE17141X	NODE22135X	GENE9651X	1.000000
NODE17140X	NODE31812X	GENE9649X	1.000000
NODE17139X	GENE6906X	GENE9648X	1.000000
NODE17138X	GENE7757X	GENE9647X	1.000000
NODE17137X	NODE23861X	GENE9646X	1.000000
NODE17136X	NODE19489X	GENE9644X	1.000000
NODE17135X	GENE10440X	GENE9643X	1.000000
NODE17134X	GENE14382X	GENE9641X	1.000000
NODE17133X	NODE17673X	GENE9640X	1.000000
NODE17132X	NODE18459X	GENE9639X	1.000000
NODE17131X	NODE20409X	GENE9638X	1.000000
NODE17130X	NODE20211X	GENE9636X	1.000000
NODE17129X	NODE21136X	GENE9634X	1.000000
NODE17128X	NODE18491X	GENE9633X	1.000000
NODE17127X	NODE17922X	GENE9632X	1.000000
NODE17126X	GENE10219X	GENE9631X	1.000000
NODE17125X	NODE22557X	GENE9630X	1.000000
NODE17124X	NODE17753X	GENE9629X	1.000000
NODE17123X	NODE18849X	GENE9628X	1.000000
NODE17122X	NODE21081X	GENE9627X	1.000000
NODE17121X	NODE18004X	GENE9624X	1.000000
NODE17120X	NODE22330X	GENE9623X	1.000000
NODE17119X	NODE17342X	GENE9621X	1.000000
NODE17118X	GENE9293X	GENE9619X	1.000000
NODE17117X	NODE26077X	GENE9617X	1.000000
NODE17116X	GENE26071X	GENE9615X	1.000000
NODE17115X	GENE26550X	GENE9612X	1.000000
NODE17114X	NODE17869X	GENE9610X	1.000000
NODE17113X	GENE2638X	GENE9609X	1.000000
NODE17112X	NODE17161X	GENE9607X	1.000000
NODE17111X	NODE19273X	GENE9606X	1.000000
NODE17110X	NODE27452X	GENE9605X	1.000000
NODE17109X	NODE19648X	GENE9604X	1.000000
NODE17108X	GENE1889X	GENE9603X	1.000000
NODE17107X	NODE19872X	GENE9602X	1.000000
NODE17106X	NODE19473X	GENE9600X	1.000000
NODE17105X	NODE19829X	GENE9599X	1.000000
NODE17104X	NODE17393X	GENE9598X	1.000000
NODE17103X	NODE19507X	GENE9597X	1.000000
NODE17102X	NODE18637X	GENE9596X	1.000000
NODE17101X	NODE20903X	GENE9594X	1.000000
NODE17100X	NODE26121X	GENE9592X	1.000000
NODE17099X	NODE25403X	GENE9591X	1.000000
NODE17098X	NODE18746X	GENE9590X	1.000000
NODE17097X	NODE18069X	GENE9589X	1.000000
NODE17096X	NODE22833X	GENE9588X	1.000000
NODE17095X	NODE31043X	GENE9587X	1.000000
NODE17094X	NODE20582X	GENE9585X	1.000000
NODE17093X	NODE21007X	GENE9584X	1.000000
NODE17092X	NODE29467X	GENE9582X	1.000000
NODE17091X	NODE25863X	GENE9581X	1.000000
NODE17090X	NODE19789X	GENE9580X	1.000000
NODE17089X	NODE19026X	GENE9579X	1.000000
NODE17088X	NODE20808X	GENE9575X	1.000000
NODE17087X	GENE22658X	GENE9574X	1.000000
NODE17086X	NODE23560X	GENE9573X	1.000000
NODE17085X	GENE14337X	GENE9571X	1.000000
NODE17084X	GENE3110X	GENE9568X	1.000000
NODE17083X	GENE5722X	GENE9567X	1.000000
NODE17082X	GENE11645X	GENE9566X	1.000000
NODE17081X	NODE18227X	GENE9565X	1.000000
NODE17080X	NODE21717X	GENE9563X	1.000000
NODE17079X	NODE21432X	GENE9560X	1.000000
NODE17078X	NODE23037X	GENE9559X	1.000000
NODE17077X	NODE20888X	GENE9557X	1.000000
NODE17076X	NODE17362X	GENE9556X	1.000000
NODE17075X	NODE17498X	GENE9555X	1.000000
NODE17074X	GENE18511X	GENE9554X	1.000000
NODE17073X	NODE21697X	GENE9553X	1.000000
NODE17072X	NODE20731X	GENE9552X	1.000000
NODE17071X	NODE20982X	GENE9551X	1.000000
NODE17070X	NODE26089X	GENE9550X	1.000000
NODE17069X	NODE17656X	GENE9549X	1.000000
NODE17068X	GENE2855X	GENE9548X	1.000000
NODE17067X	NODE24220X	GENE9547X	1.000000
NODE17066X	NODE18866X	GENE9546X	1.000000
NODE17065X	NODE18117X	GENE9544X	1.000000
NODE17064X	NODE19042X	GENE9543X	1.000000
NODE17063X	GENE22438X	GENE9541X	1.000000
NODE17062X	NODE17490X	GENE9540X	1.000000
NODE17061X	GENE11359X	GENE9539X	1.000000
NODE17060X	NODE20201X	GENE9538X	1.000000
NODE17059X	NODE21318X	GENE9537X	1.000000
NODE17058X	NODE17423X	GENE9536X	1.000000
NODE17057X	NODE19227X	GENE9535X	1.000000
NODE17056X	NODE20593X	GENE9534X	1.000000
NODE17055X	NODE17390X	GENE9533X	1.000000
NODE17054X	NODE17698X	GENE9532X	1.000000
NODE17053X	NODE25834X	GENE9530X	1.000000
NODE17052X	GENE408X	GENE9528X	1.000000
NODE17051X	NODE29892X	GENE9526X	1.000000
NODE17050X	NODE29034X	GENE9524X	1.000000
NODE17049X	NODE17654X	GENE9523X	1.000000
NODE17048X	GENE2177X	GENE9521X	1.000000
NODE17047X	NODE21269X	GENE9520X	1.000000
NODE17046X	GENE782X	GENE9519X	1.000000
NODE17045X	NODE17252X	GENE9518X	1.000000
NODE17044X	NODE18038X	GENE9516X	1.000000
NODE17043X	NODE23799X	GENE9515X	1.000000
NODE17042X	NODE19117X	GENE9512X	1.000000
NODE17041X	NODE28442X	GENE9511X	1.000000
NODE17040X	NODE21879X	GENE9510X	1.000000
NODE17039X	NODE17305X	GENE9508X	1.000000
NODE17038X	NODE20131X	GENE9507X	1.000000
NODE17037X	NODE21482X	GENE9506X	1.000000
NODE17036X	GENE16464X	GENE9505X	1.000000
NODE17035X	GENE20752X	GENE9504X	1.000000
NODE17034X	NODE18972X	GENE9503X	1.000000
NODE17033X	GENE3548X	GENE9502X	1.000000
NODE17032X	NODE20581X	GENE9499X	1.000000
NODE17031X	NODE21121X	GENE9498X	1.000000
NODE17030X	NODE31006X	GENE9497X	1.000000
NODE17029X	NODE28391X	GENE9496X	1.000000
NODE17028X	GENE5742X	GENE9495X	1.000000
NODE17027X	NODE19037X	GENE9493X	1.000000
NODE17026X	NODE18869X	GENE9492X	1.000000
NODE17025X	NODE17503X	GENE9491X	1.000000
NODE17024X	GENE2027X	GENE9490X	1.000000
NODE17023X	NODE17497X	GENE9488X	1.000000
NODE17022X	NODE17107X	GENE9486X	1.000000
NODE17021X	NODE21230X	GENE9485X	1.000000
NODE17020X	NODE19503X	GENE9484X	1.000000
NODE17019X	NODE18590X	GENE9483X	1.000000
NODE17018X	NODE25483X	GENE9482X	1.000000
NODE17017X	NODE17768X	GENE9481X	1.000000
NODE17016X	NODE17327X	GENE9480X	1.000000
NODE17015X	GENE24095X	GENE9479X	1.000000
NODE17014X	NODE18593X	GENE9477X	1.000000
NODE17013X	GENE1332X	GENE9476X	1.000000
NODE17012X	GENE10081X	GENE9475X	1.000000
NODE17011X	NODE23240X	GENE9473X	1.000000
NODE17010X	NODE17841X	GENE9472X	1.000000
NODE17009X	NODE20657X	GENE9471X	1.000000
NODE17008X	NODE17800X	GENE9470X	1.000000
NODE17007X	GENE3130X	GENE9469X	1.000000
NODE17006X	NODE21608X	GENE9467X	1.000000
NODE17005X	NODE17859X	GENE9466X	1.000000
NODE17004X	NODE30284X	GENE9465X	1.000000
NODE17003X	NODE24600X	GENE9464X	1.000000
NODE17002X	NODE24461X	GENE9463X	1.000000
NODE17001X	NODE19469X	GENE9462X	1.000000
NODE17000X	NODE18270X	GENE9460X	1.000000
NODE16999X	GENE8021X	GENE9459X	1.000000
NODE16998X	NODE17718X	GENE9458X	1.000000
NODE16997X	NODE23391X	GENE9457X	1.000000
NODE16996X	NODE20130X	GENE9456X	1.000000
NODE16995X	NODE19342X	GENE9450X	1.000000
NODE16994X	NODE19413X	GENE9449X	1.000000
NODE16993X	GENE10769X	GENE9448X	1.000000
NODE16992X	NODE19165X	GENE9447X	1.000000
NODE16991X	NODE21052X	GENE9444X	1.000000
NODE16990X	NODE21192X	GENE9441X	1.000000
NODE16989X	NODE18350X	GENE9440X	1.000000
NODE16988X	NODE26674X	GENE9438X	1.000000
NODE16987X	NODE25793X	GENE9437X	1.000000
NODE16986X	NODE21204X	GENE9436X	1.000000
NODE16985X	GENE7103X	GENE9435X	1.000000
NODE16984X	NODE21160X	GENE9433X	1.000000
NODE16983X	GENE13876X	GENE9432X	1.000000
NODE16982X	NODE17863X	GENE9431X	1.000000
NODE16981X	NODE30227X	GENE9430X	1.000000
NODE16980X	NODE23891X	GENE9429X	1.000000
NODE16979X	NODE25831X	GENE9428X	1.000000
NODE16978X	NODE25781X	GENE9427X	1.000000
NODE16977X	NODE28515X	GENE9426X	1.000000
NODE16976X	NODE19494X	GENE9425X	1.000000
NODE16975X	NODE18292X	GENE9424X	1.000000
NODE16974X	NODE26076X	GENE9423X	1.000000
NODE16973X	NODE24525X	GENE9422X	1.000000
NODE16972X	GENE5928X	GENE9420X	1.000000
NODE16971X	GENE2876X	GENE9419X	1.000000
NODE16970X	NODE20084X	GENE9418X	1.000000
NODE16969X	NODE31429X	GENE9415X	1.000000
NODE16968X	NODE27097X	GENE9413X	1.000000
NODE16967X	NODE17322X	GENE9411X	1.000000
NODE16966X	GENE7704X	GENE9410X	1.000000
NODE16965X	GENE9151X	GENE9409X	1.000000
NODE16964X	NODE23782X	GENE9408X	1.000000
NODE16963X	GENE3009X	GENE9406X	1.000000
NODE16962X	GENE901X	GENE9405X	1.000000
NODE16961X	NODE20975X	GENE9404X	1.000000
NODE16960X	NODE28510X	GENE9403X	1.000000
NODE16959X	NODE18927X	GENE9402X	1.000000
NODE16958X	NODE20715X	GENE9401X	1.000000
NODE16957X	NODE17434X	GENE9398X	1.000000
NODE16956X	NODE17738X	GENE9397X	1.000000
NODE16955X	NODE17468X	GENE9396X	1.000000
NODE16954X	NODE19062X	GENE9395X	1.000000
NODE16953X	GENE3782X	GENE9393X	1.000000
NODE16952X	NODE17754X	GENE9391X	1.000000
NODE16951X	NODE17898X	GENE9390X	1.000000
NODE16950X	NODE21789X	GENE9388X	1.000000
NODE16949X	NODE36744X	GENE9386X	1.000000
NODE16948X	GENE10025X	GENE9384X	1.000000
NODE16947X	NODE16953X	GENE9379X	1.000000
NODE16946X	NODE19052X	GENE9378X	1.000000
NODE16945X	GENE15486X	GENE9377X	1.000000
NODE16944X	NODE19675X	GENE9376X	1.000000
NODE16943X	NODE21017X	GENE9373X	1.000000
NODE16942X	GENE4389X	GENE9372X	1.000000
NODE16941X	NODE17384X	GENE9371X	1.000000
NODE16940X	NODE17210X	GENE9368X	1.000000
NODE16939X	NODE19736X	GENE9366X	1.000000
NODE16938X	NODE18519X	GENE9365X	1.000000
NODE16937X	NODE25175X	GENE9364X	1.000000
NODE16936X	NODE23639X	GENE9363X	1.000000
NODE16935X	NODE21289X	GENE9362X	1.000000
NODE16934X	NODE20805X	GENE9361X	1.000000
NODE16933X	GENE10317X	GENE9360X	1.000000
NODE16932X	GENE7770X	GENE9359X	1.000000
NODE16931X	NODE24265X	GENE9358X	1.000000
NODE16930X	NODE36966X	GENE9357X	1.000000
NODE16929X	NODE17181X	GENE9356X	1.000000
NODE16928X	NODE17655X	GENE9355X	1.000000
NODE16927X	NODE20170X	GENE9354X	1.000000
NODE16926X	GENE4626X	GENE9352X	1.000000
NODE16925X	NODE18234X	GENE9349X	1.000000
NODE16924X	GENE17068X	GENE9348X	1.000000
NODE16923X	NODE34183X	GENE9347X	1.000000
NODE16922X	GENE7X	GENE9345X	1.000000
NODE16921X	NODE18975X	GENE9344X	1.000000
NODE16920X	NODE31444X	GENE9343X	1.000000
NODE16919X	NODE17466X	GENE9342X	1.000000
NODE16918X	NODE20397X	GENE9341X	1.000000
NODE16917X	NODE21006X	GENE9340X	1.000000
NODE16916X	NODE34082X	GENE9339X	1.000000
NODE16915X	GENE8384X	GENE9337X	1.000000
NODE16914X	NODE24698X	GENE9336X	1.000000
NODE16913X	NODE17104X	GENE9334X	1.000000
NODE16912X	GENE5808X	GENE9332X	1.000000
NODE16911X	NODE17813X	GENE9331X	1.000000
NODE16910X	NODE19094X	GENE9330X	1.000000
NODE16909X	NODE24675X	GENE9328X	1.000000
NODE16908X	NODE18330X	GENE9327X	1.000000
NODE16907X	NODE29327X	GENE9326X	1.000000
NODE16906X	NODE18396X	GENE9324X	1.000000
NODE16905X	NODE17891X	GENE9321X	1.000000
NODE16904X	NODE29675X	GENE9320X	1.000000
NODE16903X	NODE21019X	GENE9317X	1.000000
NODE16902X	NODE23543X	GENE9316X	1.000000
NODE16901X	NODE33276X	GENE9315X	1.000000
NODE16900X	GENE7307X	GENE9313X	1.000000
NODE16899X	NODE20288X	GENE9310X	1.000000
NODE16898X	NODE24514X	GENE9309X	1.000000
NODE16897X	NODE20678X	GENE9307X	1.000000
NODE16896X	NODE19755X	GENE9306X	1.000000
NODE16895X	NODE21461X	GENE9304X	1.000000
NODE16894X	NODE21848X	GENE9303X	1.000000
NODE16893X	NODE19133X	GENE9302X	1.000000
NODE16892X	NODE36236X	GENE9301X	1.000000
NODE16891X	NODE18881X	GENE9300X	1.000000
NODE16890X	NODE27769X	GENE9299X	1.000000
NODE16889X	NODE22269X	GENE9298X	1.000000
NODE16888X	NODE17847X	GENE9297X	1.000000
NODE16887X	GENE10967X	GENE9296X	1.000000
NODE16886X	NODE17619X	GENE9295X	1.000000
NODE16885X	NODE18668X	GENE9294X	1.000000
NODE16884X	NODE29888X	GENE9292X	1.000000
NODE16883X	NODE17798X	GENE9291X	1.000000
NODE16882X	NODE16979X	GENE9290X	1.000000
NODE16881X	GENE5644X	GENE9286X	1.000000
NODE16880X	NODE22739X	GENE9285X	1.000000
NODE16879X	NODE18509X	GENE9284X	1.000000
NODE16878X	NODE17870X	GENE9283X	1.000000
NODE16877X	NODE20161X	GENE9282X	1.000000
NODE16876X	NODE19451X	GENE9281X	1.000000
NODE16875X	NODE25470X	GENE9280X	1.000000
NODE16874X	NODE20553X	GENE9279X	1.000000
NODE16873X	GENE7401X	GENE9277X	1.000000
NODE16872X	NODE20326X	GENE9276X	1.000000
NODE16871X	NODE18898X	GENE9273X	1.000000
NODE16870X	NODE21246X	GENE9271X	1.000000
NODE16869X	GENE9383X	GENE9270X	1.000000
NODE16868X	GENE4302X	GENE9269X	1.000000
NODE16867X	NODE31900X	GENE9267X	1.000000
NODE16866X	GENE4327X	GENE9263X	1.000000
NODE16865X	NODE18915X	GENE9262X	1.000000
NODE16864X	NODE17572X	GENE9261X	1.000000
NODE16863X	GENE4399X	GENE9260X	1.000000
NODE16862X	NODE20205X	GENE9259X	1.000000
NODE16861X	NODE17454X	GENE9258X	1.000000
NODE16860X	NODE20434X	GENE9257X	1.000000
NODE16859X	NODE16960X	GENE9256X	1.000000
NODE16858X	NODE16863X	GENE9255X	1.000000
NODE16857X	NODE17459X	GENE9254X	1.000000
NODE16856X	NODE17969X	GENE9253X	1.000000
NODE16855X	NODE17066X	GENE9252X	1.000000
NODE16854X	NODE22042X	GENE9250X	1.000000
NODE16853X	NODE20561X	GENE9247X	1.000000
NODE16852X	NODE19416X	GENE9246X	1.000000
NODE16851X	NODE18419X	GENE9242X	1.000000
NODE16850X	NODE22437X	GENE9240X	1.000000
NODE16849X	GENE10880X	GENE9237X	1.000000
NODE16848X	NODE18946X	GENE9235X	1.000000
NODE16847X	NODE22473X	GENE9233X	1.000000
NODE16846X	NODE28131X	GENE9232X	1.000000
NODE16845X	NODE23851X	GENE9231X	1.000000
NODE16844X	NODE21920X	GENE9229X	1.000000
NODE16843X	GENE6921X	GENE9227X	1.000000
NODE16842X	GENE10629X	GENE9226X	1.000000
NODE16841X	NODE17805X	GENE9225X	1.000000
NODE16840X	NODE19192X	GENE9223X	1.000000
NODE16839X	NODE22392X	GENE9222X	1.000000
NODE16838X	GENE7780X	GENE9221X	1.000000
NODE16837X	GENE16548X	GENE9220X	1.000000
NODE16836X	NODE22566X	GENE9219X	1.000000
NODE16835X	GENE471X	GENE9217X	1.000000
NODE16834X	NODE17935X	GENE9216X	1.000000
NODE16833X	GENE18670X	GENE9215X	1.000000
NODE16832X	NODE17752X	GENE9212X	1.000000
NODE16831X	NODE17835X	GENE9211X	1.000000
NODE16830X	NODE30392X	GENE9210X	1.000000
NODE16829X	NODE28624X	GENE9209X	1.000000
NODE16828X	NODE20732X	GENE9208X	1.000000
NODE16827X	NODE21899X	GENE9207X	1.000000
NODE16826X	NODE19320X	GENE9206X	1.000000
NODE16825X	NODE17695X	GENE9205X	1.000000
NODE16824X	NODE17448X	GENE9203X	1.000000
NODE16823X	NODE21531X	GENE9202X	1.000000
NODE16822X	GENE24400X	GENE9201X	1.000000
NODE16821X	NODE22144X	GENE9199X	1.000000
NODE16820X	GENE2791X	GENE9196X	1.000000
NODE16819X	NODE20189X	GENE9195X	1.000000
NODE16818X	NODE20222X	GENE9194X	1.000000
NODE16817X	NODE19040X	GENE9192X	1.000000
NODE16816X	NODE17278X	GENE9191X	1.000000
NODE16815X	NODE16951X	GENE9190X	1.000000
NODE16814X	NODE20698X	GENE9188X	1.000000
NODE16813X	NODE20026X	GENE9186X	1.000000
NODE16812X	NODE18109X	GENE9185X	1.000000
NODE16811X	GENE6825X	GENE9184X	1.000000
NODE16810X	NODE18024X	GENE9183X	1.000000
NODE16809X	NODE18455X	GENE9182X	1.000000
NODE16808X	NODE17167X	GENE9181X	1.000000
NODE16807X	NODE17229X	GENE9180X	1.000000
NODE16806X	NODE22690X	GENE9179X	1.000000
NODE16805X	NODE22544X	GENE9178X	1.000000
NODE16804X	GENE7796X	GENE9177X	1.000000
NODE16803X	NODE25111X	GENE9176X	1.000000
NODE16802X	GENE18270X	GENE9174X	1.000000
NODE16801X	NODE21791X	GENE9173X	1.000000
NODE16800X	GENE355X	GENE9172X	1.000000
NODE16799X	GENE6777X	GENE9171X	1.000000
NODE16798X	GENE4716X	GENE9170X	1.000000
NODE16797X	NODE21271X	GENE9169X	1.000000
NODE16796X	GENE10624X	GENE9167X	1.000000
NODE16795X	GENE32819X	GENE9166X	1.000000
NODE16794X	NODE20530X	GENE9165X	1.000000
NODE16793X	GENE17144X	GENE9163X	1.000000
NODE16792X	NODE32874X	GENE9162X	1.000000
NODE16791X	NODE18793X	GENE9161X	1.000000
NODE16790X	NODE19610X	GENE9160X	1.000000
NODE16789X	NODE24354X	GENE9159X	1.000000
NODE16788X	GENE21726X	GENE9157X	1.000000
NODE16787X	NODE21213X	GENE9156X	1.000000
NODE16786X	GENE2758X	GENE9155X	1.000000
NODE16785X	GENE5082X	GENE9154X	1.000000
NODE16784X	NODE21642X	GENE9153X	1.000000
NODE16783X	NODE17373X	GENE9152X	1.000000
NODE16782X	NODE21646X	GENE9150X	1.000000
NODE16781X	NODE23597X	GENE9148X	1.000000
NODE16780X	NODE16971X	GENE9147X	1.000000
NODE16779X	NODE18991X	GENE9145X	1.000000
NODE16778X	NODE21013X	GENE9144X	1.000000
NODE16777X	NODE17684X	GENE9143X	1.000000
NODE16776X	NODE21596X	GENE9142X	1.000000
NODE16775X	GENE7067X	GENE9141X	1.000000
NODE16774X	NODE17784X	GENE9140X	1.000000
NODE16773X	GENE9314X	GENE9137X	1.000000
NODE16772X	NODE18685X	GENE9136X	1.000000
NODE16771X	NODE19479X	GENE9134X	1.000000
NODE16770X	NODE17211X	GENE9133X	1.000000
NODE16769X	GENE3415X	GENE9130X	1.000000
NODE16768X	NODE17277X	GENE9126X	1.000000
NODE16767X	NODE16829X	GENE9125X	1.000000
NODE16766X	NODE25136X	GENE9123X	1.000000
NODE16765X	GENE37203X	GENE9122X	1.000000
NODE16764X	NODE20124X	GENE9121X	1.000000
NODE16763X	NODE19128X	GENE9120X	1.000000
NODE16762X	NODE17472X	GENE9119X	1.000000
NODE16761X	NODE17471X	GENE9118X	1.000000
NODE16760X	NODE24194X	GENE9114X	1.000000
NODE16759X	GENE8603X	GENE9113X	1.000000
NODE16758X	GENE16345X	GENE9112X	1.000000
NODE16757X	GENE5453X	GENE9111X	1.000000
NODE16756X	NODE17246X	GENE9110X	1.000000
NODE16755X	NODE19384X	GENE9109X	1.000000
NODE16754X	GENE2453X	GENE9107X	1.000000
NODE16753X	NODE21255X	GENE9105X	1.000000
NODE16752X	NODE18503X	GENE9104X	1.000000
NODE16751X	NODE22775X	GENE9103X	1.000000
NODE16750X	GENE2828X	GENE9101X	1.000000
NODE16749X	GENE14178X	GENE9099X	1.000000
NODE16748X	NODE18785X	GENE9097X	1.000000
NODE16747X	NODE18550X	GENE9096X	1.000000
NODE16746X	NODE19499X	GENE9095X	1.000000
NODE16745X	NODE23430X	GENE9094X	1.000000
NODE16744X	NODE17084X	GENE9093X	1.000000
NODE16743X	NODE28431X	GENE9091X	1.000000
NODE16742X	NODE17722X	GENE9090X	1.000000
NODE16741X	NODE18321X	GENE9089X	1.000000
NODE16740X	GENE11612X	GENE9088X	1.000000
NODE16739X	NODE20166X	GENE9087X	1.000000
NODE16738X	GENE4808X	GENE9083X	1.000000
NODE16737X	GENE4717X	GENE9082X	1.000000
NODE16736X	GENE17036X	GENE9081X	1.000000
NODE16735X	NODE27294X	GENE9080X	1.000000
NODE16734X	GENE653X	GENE9079X	1.000000
NODE16733X	NODE25110X	GENE9078X	1.000000
NODE16732X	NODE20162X	GENE9076X	1.000000
NODE16731X	NODE18417X	GENE9075X	1.000000
NODE16730X	NODE24715X	GENE9074X	1.000000
NODE16729X	NODE18800X	GENE9073X	1.000000
NODE16728X	GENE24691X	GENE9072X	1.000000
NODE16727X	NODE22244X	GENE9071X	1.000000
NODE16726X	GENE16339X	GENE9069X	1.000000
NODE16725X	NODE16985X	GENE9067X	1.000000
NODE16724X	NODE21822X	GENE9066X	1.000000
NODE16723X	NODE17567X	GENE9065X	1.000000
NODE16722X	NODE19311X	GENE9064X	1.000000
NODE16721X	GENE7330X	GENE9062X	1.000000
NODE16720X	GENE7858X	GENE9061X	1.000000
NODE16719X	GENE12838X	GENE9060X	1.000000
NODE16718X	NODE17455X	GENE9059X	1.000000
NODE16717X	NODE18091X	GENE9057X	1.000000
NODE16716X	GENE10076X	GENE9056X	1.000000
NODE16715X	NODE18481X	GENE9055X	1.000000
NODE16714X	GENE5839X	GENE9054X	1.000000
NODE16713X	GENE7660X	GENE9053X	1.000000
NODE16712X	NODE26145X	GENE9052X	1.000000
NODE16711X	NODE34024X	GENE9051X	1.000000
NODE16710X	GENE1645X	GENE9050X	1.000000
NODE16709X	NODE32921X	GENE9049X	1.000000
NODE16708X	GENE3652X	GENE9048X	1.000000
NODE16707X	GENE3419X	GENE9047X	1.000000
NODE16706X	GENE6232X	GENE9046X	1.000000
NODE16705X	NODE22102X	GENE9045X	1.000000
NODE16704X	NODE21408X	GENE9044X	1.000000
NODE16703X	NODE19204X	GENE9043X	1.000000
NODE16702X	NODE16857X	GENE9042X	1.000000
NODE16701X	NODE18532X	GENE9041X	1.000000
NODE16700X	NODE29357X	GENE9040X	1.000000
NODE16699X	GENE14608X	GENE9038X	1.000000
NODE16698X	NODE18440X	GENE9036X	1.000000
NODE16697X	GENE6840X	GENE9035X	1.000000
NODE16696X	NODE17387X	GENE9034X	1.000000
NODE16695X	GENE671X	GENE9033X	1.000000
NODE16694X	NODE19426X	GENE9032X	1.000000
NODE16693X	NODE20330X	GENE9030X	1.000000
NODE16692X	NODE18403X	GENE9029X	1.000000
NODE16691X	GENE577X	GENE9027X	1.000000
NODE16690X	NODE18167X	GENE9026X	1.000000
NODE16689X	GENE6631X	GENE9025X	1.000000
NODE16688X	NODE16855X	GENE9023X	1.000000
NODE16687X	GENE199X	GENE9022X	1.000000
NODE16686X	GENE3258X	GENE9021X	1.000000
NODE16685X	NODE17526X	GENE9020X	1.000000
NODE16684X	NODE17975X	GENE9019X	1.000000
NODE16683X	NODE20353X	GENE9017X	1.000000
NODE16682X	GENE33754X	GENE9016X	1.000000
NODE16681X	NODE19528X	GENE9014X	1.000000
NODE16680X	NODE17551X	GENE9013X	1.000000
NODE16679X	NODE19090X	GENE9012X	1.000000
NODE16678X	NODE18997X	GENE9011X	1.000000
NODE16677X	NODE20984X	GENE9010X	1.000000
NODE16676X	GENE821X	GENE9009X	1.000000
NODE16675X	NODE18860X	GENE9008X	1.000000
NODE16674X	NODE17857X	GENE9007X	1.000000
NODE16673X	NODE16797X	GENE9006X	1.000000
NODE16672X	NODE21418X	GENE9004X	1.000000
NODE16671X	NODE19234X	GENE9003X	1.000000
NODE16670X	NODE24405X	GENE9002X	1.000000
NODE16669X	NODE18414X	GENE9001X	1.000000
NODE16668X	NODE18080X	GENE9000X	1.000000
NODE16667X	NODE16962X	GENE8999X	1.000000
NODE16666X	GENE5621X	GENE8998X	1.000000
NODE16665X	GENE4946X	GENE8996X	1.000000
NODE16664X	NODE25062X	GENE8995X	1.000000
NODE16663X	GENE14558X	GENE8992X	1.000000
NODE16662X	NODE16910X	GENE8990X	1.000000
NODE16661X	NODE17962X	GENE8989X	1.000000
NODE16660X	NODE18956X	GENE8988X	1.000000
NODE16659X	NODE17039X	GENE8987X	1.000000
NODE16658X	NODE20749X	GENE8986X	1.000000
NODE16657X	NODE19508X	GENE8984X	1.000000
NODE16656X	GENE5769X	GENE8983X	1.000000
NODE16655X	NODE17022X	GENE8981X	1.000000
NODE16654X	GENE5537X	GENE8980X	1.000000
NODE16653X	GENE6290X	GENE8979X	1.000000
NODE16652X	GENE190X	GENE8977X	1.000000
NODE16651X	NODE17543X	GENE8974X	1.000000
NODE16650X	NODE29365X	GENE8970X	1.000000
NODE16649X	NODE18219X	GENE8968X	1.000000
NODE16648X	NODE17890X	GENE8966X	1.000000
NODE16647X	NODE16649X	GENE8964X	1.000000
NODE16646X	GENE6366X	GENE8963X	1.000000
NODE16645X	NODE17159X	GENE8961X	1.000000
NODE16644X	NODE16742X	GENE8960X	1.000000
NODE16643X	NODE23442X	GENE8958X	1.000000
NODE16642X	GENE12799X	GENE8956X	1.000000
NODE16641X	GENE6835X	GENE8955X	1.000000
NODE16640X	NODE19276X	GENE8954X	1.000000
NODE16639X	NODE18367X	GENE8953X	1.000000
NODE16638X	NODE23903X	GENE8952X	1.000000
NODE16637X	NODE16659X	GENE8951X	1.000000
NODE16636X	NODE33635X	GENE8949X	1.000000
NODE16635X	NODE20071X	GENE8948X	1.000000
NODE16634X	NODE20304X	GENE8947X	1.000000
NODE16633X	GENE11672X	GENE8946X	1.000000
NODE16632X	NODE17806X	GENE8945X	1.000000
NODE16631X	GENE1839X	GENE8944X	1.000000
NODE16630X	NODE19761X	GENE8943X	1.000000
NODE16629X	NODE29525X	GENE8941X	1.000000
NODE16628X	GENE8994X	GENE8940X	1.000000
NODE16627X	GENE17087X	GENE8939X	1.000000
NODE16626X	NODE33092X	GENE8938X	1.000000
NODE16625X	NODE18605X	GENE8937X	1.000000
NODE16624X	NODE16653X	GENE8936X	1.000000
NODE16623X	GENE12911X	GENE8935X	1.000000
NODE16622X	NODE17997X	GENE8933X	1.000000
NODE16621X	NODE25967X	GENE8931X	1.000000
NODE16620X	NODE20193X	GENE8930X	1.000000
NODE16619X	NODE18009X	GENE8928X	1.000000
NODE16618X	GENE11620X	GENE8927X	1.000000
NODE16617X	NODE16874X	GENE8925X	1.000000
NODE16616X	NODE29446X	GENE8924X	1.000000
NODE16615X	GENE440X	GENE8923X	1.000000
NODE16614X	GENE2792X	GENE8922X	1.000000
NODE16613X	GENE5702X	GENE8920X	1.000000
NODE16612X	NODE16799X	GENE8918X	1.000000
NODE16611X	GENE4866X	GENE8917X	1.000000
NODE16610X	NODE23675X	GENE8916X	1.000000
NODE16609X	NODE19619X	GENE8913X	1.000000
NODE16608X	NODE18178X	GENE8912X	1.000000
NODE16607X	NODE19577X	GENE8910X	1.000000
NODE16606X	NODE19166X	GENE8908X	1.000000
NODE16605X	NODE16790X	GENE8907X	1.000000
NODE16604X	NODE26243X	GENE8906X	1.000000
NODE16603X	NODE29091X	GENE8904X	1.000000
NODE16602X	GENE2628X	GENE8903X	1.000000
NODE16601X	GENE6145X	GENE8902X	1.000000
NODE16600X	NODE16795X	GENE8900X	1.000000
NODE16599X	NODE20870X	GENE8897X	1.000000
NODE16598X	NODE18889X	GENE8896X	1.000000
NODE16597X	GENE6583X	GENE8895X	1.000000
NODE16596X	NODE20654X	GENE8893X	1.000000
NODE16595X	NODE17232X	GENE8892X	1.000000
NODE16594X	NODE17703X	GENE8891X	1.000000
NODE16593X	NODE16721X	GENE8890X	1.000000
NODE16592X	NODE17628X	GENE8889X	1.000000
NODE16591X	NODE17024X	GENE8888X	1.000000
NODE16590X	GENE4687X	GENE8887X	1.000000
NODE16589X	GENE8395X	GENE8885X	1.000000
NODE16588X	GENE4549X	GENE8884X	1.000000
NODE16587X	NODE19045X	GENE8882X	1.000000
NODE16586X	NODE16685X	GENE8881X	1.000000
NODE16585X	NODE20356X	GENE8880X	1.000000
NODE16584X	NODE22337X	GENE8878X	1.000000
NODE16583X	NODE16754X	GENE8875X	1.000000
NODE16582X	NODE19122X	GENE8874X	1.000000
NODE16581X	NODE19531X	GENE8871X	1.000000
NODE16580X	GENE5356X	GENE8869X	1.000000
NODE16579X	GENE6174X	GENE8868X	1.000000
NODE16578X	NODE18965X	GENE8867X	1.000000
NODE16577X	NODE21852X	GENE8866X	1.000000
NODE16576X	NODE17060X	GENE8865X	1.000000
NODE16575X	NODE18224X	GENE8863X	1.000000
NODE16574X	GENE13333X	GENE8862X	1.000000
NODE16573X	GENE6715X	GENE8861X	1.000000
NODE16572X	NODE17176X	GENE8860X	1.000000
NODE16571X	NODE21216X	GENE8858X	1.000000
NODE16570X	NODE16952X	GENE8857X	1.000000
NODE16569X	NODE17432X	GENE8856X	1.000000
NODE16568X	NODE22107X	GENE8855X	1.000000
NODE16567X	GENE12305X	GENE8853X	1.000000
NODE16566X	NODE28546X	GENE8852X	1.000000
NODE16565X	NODE20303X	GENE8851X	1.000000
NODE16564X	NODE17566X	GENE8850X	1.000000
NODE16563X	NODE18027X	GENE8849X	1.000000
NODE16562X	GENE11083X	GENE8847X	1.000000
NODE16561X	NODE18320X	GENE8846X	1.000000
NODE16560X	NODE18662X	GENE8845X	1.000000
NODE16559X	NODE19868X	GENE8844X	1.000000
NODE16558X	NODE19002X	GENE8842X	1.000000
NODE16557X	GENE2185X	GENE8841X	1.000000
NODE16556X	NODE16701X	GENE8840X	1.000000
NODE16555X	NODE19529X	GENE8839X	1.000000
NODE16554X	NODE17414X	GENE8837X	1.000000
NODE16553X	NODE18372X	GENE8836X	1.000000
NODE16552X	NODE18921X	GENE8835X	1.000000
NODE16551X	NODE16805X	GENE8834X	1.000000
NODE16550X	NODE18160X	GENE8833X	1.000000
NODE16549X	GENE9954X	GENE8831X	1.000000
NODE16548X	GENE21572X	GENE8829X	1.000000
NODE16547X	NODE17802X	GENE8828X	1.000000
NODE16546X	NODE17583X	GENE8827X	1.000000
NODE16545X	GENE9732X	GENE8826X	1.000000
NODE16544X	GENE2438X	GENE8825X	1.000000
NODE16543X	NODE29632X	GENE8824X	1.000000
NODE16542X	NODE16969X	GENE8823X	1.000000
NODE16541X	GENE271X	GENE8822X	1.000000
NODE16540X	NODE17450X	GENE8820X	1.000000
NODE16539X	GENE3805X	GENE8819X	1.000000
NODE16538X	GENE9434X	GENE8818X	1.000000
NODE16537X	NODE16759X	GENE8817X	1.000000
NODE16536X	NODE22995X	GENE8816X	1.000000
NODE16535X	NODE17240X	GENE8815X	1.000000
NODE16534X	NODE17877X	GENE8814X	1.000000
NODE16533X	GENE3863X	GENE8813X	1.000000
NODE16532X	NODE20961X	GENE8811X	1.000000
NODE16531X	NODE21079X	GENE8809X	1.000000
NODE16530X	NODE19799X	GENE8808X	1.000000
NODE16529X	NODE20881X	GENE8807X	1.000000
NODE16528X	NODE18464X	GENE8805X	1.000000
NODE16527X	GENE12075X	GENE8804X	1.000000
NODE16526X	NODE34555X	GENE8803X	1.000000
NODE16525X	NODE29178X	GENE8802X	1.000000
NODE16524X	NODE18791X	GENE8801X	1.000000
NODE16523X	NODE22723X	GENE8800X	1.000000
NODE16522X	NODE19831X	GENE8799X	1.000000
NODE16521X	NODE24708X	GENE8798X	1.000000
NODE16520X	NODE36127X	GENE8796X	1.000000
NODE16519X	NODE18552X	GENE8795X	1.000000
NODE16518X	NODE20380X	GENE8793X	1.000000
NODE16517X	NODE17152X	GENE8790X	1.000000
NODE16516X	NODE22276X	GENE8787X	1.000000
NODE16515X	NODE30201X	GENE8785X	1.000000
NODE16514X	NODE30349X	GENE8783X	1.000000
NODE16513X	NODE18336X	GENE8782X	1.000000
NODE16512X	NODE23923X	GENE8781X	1.000000
NODE16511X	NODE23431X	GENE8780X	1.000000
NODE16510X	NODE26693X	GENE8779X	1.000000
NODE16509X	NODE18768X	GENE8777X	1.000000
NODE16508X	NODE18458X	GENE8776X	1.000000
NODE16507X	NODE26559X	GENE8774X	1.000000
NODE16506X	NODE25875X	GENE8773X	1.000000
NODE16505X	GENE18547X	GENE8772X	1.000000
NODE16504X	NODE18342X	GENE8771X	1.000000
NODE16503X	GENE22682X	GENE8770X	1.000000
NODE16502X	NODE21806X	GENE8769X	1.000000
NODE16501X	NODE25836X	GENE8768X	1.000000
NODE16500X	GENE7889X	GENE8766X	1.000000
NODE16499X	NODE18179X	GENE8765X	1.000000
NODE16498X	NODE17956X	GENE8763X	1.000000
NODE16497X	GENE2724X	GENE8762X	1.000000
NODE16496X	NODE17282X	GENE8761X	1.000000
NODE16495X	NODE16893X	GENE8760X	1.000000
NODE16494X	NODE16732X	GENE8758X	1.000000
NODE16493X	NODE21283X	GENE8757X	1.000000
NODE16492X	NODE24298X	GENE8755X	1.000000
NODE16491X	NODE18173X	GENE8754X	1.000000
NODE16490X	NODE19097X	GENE8753X	1.000000
NODE16489X	NODE18043X	GENE8752X	1.000000
NODE16488X	NODE22428X	GENE8751X	1.000000
NODE16487X	NODE20537X	GENE8750X	1.000000
NODE16486X	NODE31092X	GENE8749X	1.000000
NODE16485X	NODE19242X	GENE8748X	1.000000
NODE16484X	NODE18335X	GENE8747X	1.000000
NODE16483X	NODE31311X	GENE8746X	1.000000
NODE16482X	NODE16967X	GENE8743X	1.000000
NODE16481X	NODE18998X	GENE8741X	1.000000
NODE16480X	GENE13169X	GENE8740X	1.000000
NODE16479X	NODE17719X	GENE8739X	1.000000
NODE16478X	NODE17323X	GENE8738X	1.000000
NODE16477X	GENE16804X	GENE8737X	1.000000
NODE16476X	NODE17480X	GENE8736X	1.000000
NODE16475X	NODE18553X	GENE8735X	1.000000
NODE16474X	NODE22465X	GENE8734X	1.000000
NODE16473X	NODE26369X	GENE8732X	1.000000
NODE16472X	GENE9213X	GENE8730X	1.000000
NODE16471X	NODE18824X	GENE8729X	1.000000
NODE16470X	NODE24129X	GENE8728X	1.000000
NODE16469X	NODE29658X	GENE8727X	1.000000
NODE16468X	NODE19581X	GENE8725X	1.000000
NODE16467X	NODE18840X	GENE8724X	1.000000
NODE16466X	NODE19775X	GENE8723X	1.000000
NODE16465X	NODE18021X	GENE8721X	1.000000
NODE16464X	GENE6893X	GENE8720X	1.000000
NODE16463X	NODE20651X	GENE8719X	1.000000
NODE16462X	NODE20398X	GENE8717X	1.000000
NODE16461X	NODE18237X	GENE8716X	1.000000
NODE16460X	NODE16611X	GENE8715X	1.000000
NODE16459X	NODE18121X	GENE8714X	1.000000
NODE16458X	GENE4169X	GENE8713X	1.000000
NODE16457X	NODE20149X	GENE8711X	1.000000
NODE16456X	NODE18995X	GENE8709X	1.000000
NODE16455X	NODE16560X	GENE8707X	1.000000
NODE16454X	NODE27981X	GENE8705X	1.000000
NODE16453X	NODE25906X	GENE8704X	1.000000
NODE16452X	NODE21601X	GENE8702X	1.000000
NODE16451X	GENE5427X	GENE8701X	1.000000
NODE16450X	NODE24273X	GENE8699X	1.000000
NODE16449X	NODE17779X	GENE8697X	1.000000
NODE16448X	NODE29436X	GENE8696X	1.000000
NODE16447X	GENE5518X	GENE8694X	1.000000
NODE16446X	NODE25813X	GENE8693X	1.000000
NODE16445X	NODE17377X	GENE8692X	1.000000
NODE16444X	NODE18875X	GENE8691X	1.000000
NODE16443X	NODE19330X	GENE8689X	1.000000
NODE16442X	NODE19672X	GENE8688X	1.000000
NODE16441X	NODE37068X	GENE8687X	1.000000
NODE16440X	NODE23502X	GENE8686X	1.000000
NODE16439X	NODE19753X	GENE8683X	1.000000
NODE16438X	NODE17260X	GENE8682X	1.000000
NODE16437X	NODE19363X	GENE8681X	1.000000
NODE16436X	NODE30950X	GENE8680X	1.000000
NODE16435X	GENE1223X	GENE8679X	1.000000
NODE16434X	NODE21176X	GENE8678X	1.000000
NODE16433X	NODE16868X	GENE8677X	1.000000
NODE16432X	NODE32607X	GENE8675X	1.000000
NODE16431X	NODE18958X	GENE8674X	1.000000
NODE16430X	NODE28676X	GENE8672X	1.000000
NODE16429X	NODE17090X	GENE8671X	1.000000
NODE16428X	NODE17629X	GENE8670X	1.000000
NODE16427X	NODE22317X	GENE8669X	1.000000
NODE16426X	NODE16807X	GENE8667X	1.000000
NODE16425X	GENE7971X	GENE8666X	1.000000
NODE16424X	GENE9772X	GENE8665X	1.000000
NODE16423X	NODE19274X	GENE8664X	1.000000
NODE16422X	NODE16646X	GENE8663X	1.000000
NODE16421X	NODE25194X	GENE8662X	1.000000
NODE16420X	NODE16584X	GENE8660X	1.000000
NODE16419X	NODE20812X	GENE8659X	1.000000
NODE16418X	NODE21034X	GENE8658X	1.000000
NODE16417X	NODE28728X	GENE8657X	1.000000
NODE16416X	NODE17992X	GENE8656X	1.000000
NODE16415X	NODE21068X	GENE8654X	1.000000
NODE16414X	NODE23551X	GENE8653X	1.000000
NODE16413X	GENE3203X	GENE8651X	1.000000
NODE16412X	NODE16462X	GENE8650X	1.000000
NODE16411X	NODE20641X	GENE8649X	1.000000
NODE16410X	NODE17198X	GENE8648X	1.000000
NODE16409X	GENE11269X	GENE8647X	1.000000
NODE16408X	NODE16544X	GENE8645X	1.000000
NODE16407X	NODE16793X	GENE8644X	1.000000
NODE16406X	NODE17234X	GENE8641X	1.000000
NODE16405X	GENE8905X	GENE8640X	1.000000
NODE16404X	NODE19358X	GENE8638X	1.000000
NODE16403X	NODE16472X	GENE8636X	1.000000
NODE16402X	NODE17197X	GENE8634X	1.000000
NODE16401X	GENE4697X	GENE8633X	1.000000
NODE16400X	NODE20192X	GENE8631X	1.000000
NODE16399X	GENE13222X	GENE8630X	1.000000
NODE16398X	NODE17900X	GENE8629X	1.000000
NODE16397X	GENE3049X	GENE8628X	1.000000
NODE16396X	GENE21048X	GENE8627X	1.000000
NODE16395X	NODE18170X	GENE8625X	1.000000
NODE16394X	NODE18090X	GENE8623X	1.000000
NODE16393X	NODE16550X	GENE8622X	1.000000
NODE16392X	NODE17264X	GENE8619X	1.000000
NODE16391X	NODE27239X	GENE8618X	1.000000
NODE16390X	NODE20367X	GENE8616X	1.000000
NODE16389X	NODE16552X	GENE8615X	1.000000
NODE16388X	NODE35156X	GENE8613X	1.000000
NODE16387X	NODE16668X	GENE8612X	1.000000
NODE16386X	NODE17954X	GENE8611X	1.000000
NODE16385X	NODE23909X	GENE8610X	1.000000
NODE16384X	NODE16996X	GENE8609X	1.000000
NODE16383X	NODE19830X	GENE8607X	1.000000
NODE16382X	NODE19317X	GENE8606X	1.000000
NODE16381X	NODE20806X	GENE8604X	1.000000
NODE16380X	NODE18835X	GENE8602X	1.000000
NODE16379X	GENE9494X	GENE8601X	1.000000
NODE16378X	NODE29641X	GENE8598X	1.000000
NODE16377X	NODE17941X	GENE8597X	1.000000
NODE16376X	GENE2765X	GENE8596X	1.000000
NODE16375X	NODE21190X	GENE8594X	1.000000
NODE16374X	NODE24161X	GENE8590X	1.000000
NODE16373X	NODE17574X	GENE8589X	1.000000
NODE16372X	GENE3255X	GENE8588X	1.000000
NODE16371X	NODE17233X	GENE8587X	1.000000
NODE16370X	NODE18715X	GENE8585X	1.000000
NODE16369X	GENE214X	GENE8584X	1.000000
NODE16368X	NODE18299X	GENE8583X	1.000000
NODE16367X	NODE29549X	GENE8581X	1.000000
NODE16366X	GENE4313X	GENE8580X	1.000000
NODE16365X	GENE21486X	GENE8576X	1.000000
NODE16364X	NODE32688X	GENE8575X	1.000000
NODE16363X	NODE32226X	GENE8574X	1.000000
NODE16362X	GENE1503X	GENE8573X	1.000000
NODE16361X	NODE16816X	GENE8571X	1.000000
NODE16360X	NODE19598X	GENE8570X	1.000000
NODE16359X	NODE18480X	GENE8569X	1.000000
NODE16358X	NODE29569X	GENE8568X	1.000000
NODE16357X	GENE16675X	GENE8567X	1.000000
NODE16356X	GENE10707X	GENE8566X	1.000000
NODE16355X	GENE3885X	GENE8565X	1.000000
NODE16354X	NODE16608X	GENE8564X	1.000000
NODE16353X	NODE18014X	GENE8563X	1.000000
NODE16352X	NODE20666X	GENE8562X	1.000000
NODE16351X	NODE16563X	GENE8561X	1.000000
NODE16350X	NODE20382X	GENE8558X	1.000000
NODE16349X	GENE10435X	GENE8557X	1.000000
NODE16348X	NODE18137X	GENE8556X	1.000000
NODE16347X	GENE34066X	GENE8555X	1.000000
NODE16346X	NODE17224X	GENE8554X	1.000000
NODE16345X	GENE14219X	GENE8553X	1.000000
NODE16344X	NODE25466X	GENE8552X	1.000000
NODE16343X	NODE20204X	GENE8551X	1.000000
NODE16342X	GENE3460X	GENE8550X	1.000000
NODE16341X	NODE16597X	GENE8549X	1.000000
NODE16340X	GENE5408X	GENE8548X	1.000000
NODE16339X	NODE19539X	GENE8547X	1.000000
NODE16338X	NODE16783X	GENE8546X	1.000000
NODE16337X	GENE25091X	GENE8545X	1.000000
NODE16336X	NODE23453X	GENE8544X	1.000000
NODE16335X	GENE4539X	GENE8539X	1.000000
NODE16334X	NODE17007X	GENE8538X	1.000000
NODE16333X	GENE1989X	GENE8537X	1.000000
NODE16332X	NODE27995X	GENE8536X	1.000000
NODE16331X	NODE22505X	GENE8535X	1.000000
NODE16330X	NODE16731X	GENE8534X	1.000000
NODE16329X	NODE25816X	GENE8533X	1.000000
NODE16328X	NODE16357X	GENE8532X	1.000000
NODE16327X	GENE10036X	GENE8531X	1.000000
NODE16326X	NODE17306X	GENE8530X	1.000000
NODE16325X	NODE22335X	GENE8529X	1.000000
NODE16324X	GENE19192X	GENE8528X	1.000000
NODE16323X	NODE18890X	GENE8527X	1.000000
NODE16322X	NODE28060X	GENE8526X	1.000000
NODE16321X	GENE1755X	GENE8525X	1.000000
NODE16320X	GENE7644X	GENE8524X	1.000000
NODE16319X	NODE18238X	GENE8523X	1.000000
NODE16318X	GENE9586X	GENE8522X	1.000000
NODE16317X	NODE21812X	GENE8521X	1.000000
NODE16316X	NODE29705X	GENE8520X	1.000000
NODE16315X	NODE17659X	GENE8519X	1.000000
NODE16314X	GENE9416X	GENE8518X	1.000000
NODE16313X	NODE18223X	GENE8517X	1.000000
NODE16312X	GENE10580X	GENE8516X	1.000000
NODE16311X	NODE17148X	GENE8515X	1.000000
NODE16310X	NODE16318X	GENE8513X	1.000000
NODE16309X	GENE22450X	GENE8512X	1.000000
NODE16308X	GENE2656X	GENE8511X	1.000000
NODE16307X	NODE16733X	GENE8508X	1.000000
NODE16306X	NODE18642X	GENE8507X	1.000000
NODE16305X	NODE17710X	GENE8506X	1.000000
NODE16304X	NODE16464X	GENE8505X	1.000000
NODE16303X	GENE22508X	GENE8504X	1.000000
NODE16302X	NODE21599X	GENE8502X	1.000000
NODE16301X	NODE20907X	GENE8501X	1.000000
NODE16300X	NODE17930X	GENE8499X	1.000000
NODE16299X	NODE18803X	GENE8498X	1.000000
NODE16298X	NODE16511X	GENE8496X	1.000000
NODE16297X	GENE2425X	GENE8495X	1.000000
NODE16296X	NODE16632X	GENE8494X	1.000000
NODE16295X	GENE7056X	GENE8493X	1.000000
NODE16294X	NODE26618X	GENE8492X	1.000000
NODE16293X	NODE25936X	GENE8491X	1.000000
NODE16292X	NODE18850X	GENE8490X	1.000000
NODE16291X	NODE22765X	GENE8489X	1.000000
NODE16290X	NODE16305X	GENE8487X	1.000000
NODE16289X	NODE16692X	GENE8486X	1.000000
NODE16288X	NODE18510X	GENE8485X	1.000000
NODE16287X	NODE19324X	GENE8483X	1.000000
NODE16286X	NODE31992X	GENE8482X	1.000000
NODE16285X	NODE21076X	GENE8480X	1.000000
NODE16284X	GENE1861X	GENE8479X	1.000000
NODE16283X	NODE28591X	GENE8478X	1.000000
NODE16282X	NODE17538X	GENE8477X	1.000000
NODE16281X	GENE14146X	GENE8475X	1.000000
NODE16280X	NODE19838X	GENE8474X	1.000000
NODE16279X	NODE22106X	GENE8473X	1.000000
NODE16278X	NODE19378X	GENE8472X	1.000000
NODE16277X	NODE18211X	GENE8471X	1.000000
NODE16276X	GENE2657X	GENE8470X	1.000000
NODE16275X	NODE18011X	GENE8469X	1.000000
NODE16274X	NODE19256X	GENE8468X	1.000000
NODE16273X	NODE17493X	GENE8466X	1.000000
NODE16272X	GENE5937X	GENE8465X	1.000000
NODE16271X	NODE20736X	GENE8464X	1.000000
NODE16270X	NODE16569X	GENE8463X	1.000000
NODE16269X	NODE20488X	GENE8462X	1.000000
NODE16268X	NODE25314X	GENE8461X	1.000000
NODE16267X	NODE20670X	GENE8460X	1.000000
NODE16266X	NODE17140X	GENE8459X	1.000000
NODE16265X	NODE16687X	GENE8458X	1.000000
NODE16264X	NODE16688X	GENE8457X	1.000000
NODE16263X	NODE29524X	GENE8456X	1.000000
NODE16262X	NODE17199X	GENE8455X	1.000000
NODE16261X	NODE19852X	GENE8454X	1.000000
NODE16260X	NODE17571X	GENE8451X	1.000000
NODE16259X	NODE16400X	GENE8450X	1.000000
NODE16258X	GENE10343X	GENE8449X	1.000000
NODE16257X	NODE17418X	GENE8447X	1.000000
NODE16256X	NODE17422X	GENE8446X	1.000000
NODE16255X	NODE17452X	GENE8445X	1.000000
NODE16254X	GENE11173X	GENE8441X	1.000000
NODE16253X	NODE26315X	GENE8440X	1.000000
NODE16252X	NODE23536X	GENE8438X	1.000000
NODE16251X	NODE31035X	GENE8437X	1.000000
NODE16250X	NODE17845X	GENE8436X	1.000000
NODE16249X	NODE18743X	GENE8435X	1.000000
NODE16248X	GENE17480X	GENE8434X	1.000000
NODE16247X	GENE6946X	GENE8433X	1.000000
NODE16246X	NODE16291X	GENE8431X	1.000000
NODE16245X	NODE32612X	GENE8429X	1.000000
NODE16244X	NODE17034X	GENE8428X	1.000000
NODE16243X	NODE17974X	GENE8427X	1.000000
NODE16242X	NODE18513X	GENE8425X	1.000000
NODE16241X	GENE11175X	GENE8424X	1.000000
NODE16240X	NODE28520X	GENE8423X	1.000000
NODE16239X	GENE8369X	GENE8422X	1.000000
NODE16238X	NODE26345X	GENE8421X	1.000000
NODE16237X	NODE22671X	GENE8420X	1.000000
NODE16236X	NODE25590X	GENE8419X	1.000000
NODE16235X	NODE19263X	GENE8415X	1.000000
NODE16234X	NODE34882X	GENE8412X	1.000000
NODE16233X	GENE7628X	GENE8411X	1.000000
NODE16232X	NODE19194X	GENE8410X	1.000000
NODE16231X	NODE16333X	GENE8409X	1.000000
NODE16230X	NODE17112X	GENE8407X	1.000000
NODE16229X	NODE17481X	GENE8406X	1.000000
NODE16228X	NODE20068X	GENE8403X	1.000000
NODE16227X	NODE17772X	GENE8401X	1.000000
NODE16226X	NODE16832X	GENE8400X	1.000000
NODE16225X	NODE17018X	GENE8399X	1.000000
NODE16224X	GENE14633X	GENE8398X	1.000000
NODE16223X	NODE17569X	GENE8396X	1.000000
NODE16222X	NODE16412X	GENE8393X	1.000000
NODE16221X	NODE16877X	GENE8392X	1.000000
NODE16220X	GENE13867X	GENE8391X	1.000000
NODE16219X	NODE18022X	GENE8390X	1.000000
NODE16218X	NODE24082X	GENE8388X	1.000000
NODE16217X	NODE17842X	GENE8386X	1.000000
NODE16216X	NODE22084X	GENE8385X	1.000000
NODE16215X	NODE20939X	GENE8382X	1.000000
NODE16214X	GENE4167X	GENE8378X	1.000000
NODE16213X	NODE16513X	GENE8377X	1.000000
NODE16212X	GENE8313X	GENE8376X	1.000000
NODE16211X	NODE19667X	GENE8375X	1.000000
NODE16210X	NODE26028X	GENE8373X	1.000000
NODE16209X	GENE6329X	GENE8371X	1.000000
NODE16208X	NODE17593X	GENE8368X	1.000000
NODE16207X	NODE16709X	GENE8364X	1.000000
NODE16206X	NODE18795X	GENE8363X	1.000000
NODE16205X	NODE17653X	GENE8362X	1.000000
NODE16204X	NODE20551X	GENE8361X	1.000000
NODE16203X	NODE18508X	GENE8359X	1.000000
NODE16202X	NODE21909X	GENE8358X	1.000000
NODE16201X	NODE19130X	GENE8357X	1.000000
NODE16200X	NODE19362X	GENE8356X	1.000000
NODE16199X	NODE32197X	GENE8355X	1.000000
NODE16198X	NODE18598X	GENE8353X	1.000000
NODE16197X	NODE20857X	GENE8351X	1.000000
NODE16196X	GENE19185X	GENE8350X	1.000000
NODE16195X	NODE16690X	GENE8349X	1.000000
NODE16194X	NODE18948X	GENE8348X	1.000000
NODE16193X	NODE18155X	GENE8347X	1.000000
NODE16192X	NODE17763X	GENE8346X	1.000000
NODE16191X	GENE11891X	GENE8345X	1.000000
NODE16190X	NODE16191X	GENE8344X	1.000000
NODE16189X	NODE17821X	GENE8342X	1.000000
NODE16188X	NODE16831X	GENE8341X	1.000000
NODE16187X	NODE16672X	GENE8340X	1.000000
NODE16186X	NODE19878X	GENE8338X	1.000000
NODE16185X	NODE29125X	GENE8337X	1.000000
NODE16184X	NODE25627X	GENE8336X	1.000000
NODE16183X	NODE17750X	GENE8335X	1.000000
NODE16182X	NODE16342X	GENE8334X	1.000000
NODE16181X	NODE19304X	GENE8332X	1.000000
NODE16180X	NODE17795X	GENE8331X	1.000000
NODE16179X	GENE15354X	GENE8328X	1.000000
NODE16178X	NODE18182X	GENE8327X	1.000000
NODE16177X	NODE17690X	GENE8324X	1.000000
NODE16176X	GENE20451X	GENE8323X	1.000000
NODE16175X	NODE18085X	GENE8322X	1.000000
NODE16174X	GENE12994X	GENE8321X	1.000000
NODE16173X	GENE1347X	GENE8320X	1.000000
NODE16172X	NODE37156X	GENE8319X	1.000000
NODE16171X	NODE16471X	GENE8318X	1.000000
NODE16170X	NODE16973X	GENE8316X	1.000000
NODE16169X	NODE17601X	GENE8315X	1.000000
NODE16168X	NODE18512X	GENE8314X	1.000000
NODE16167X	GENE2111X	GENE8312X	1.000000
NODE16166X	NODE19767X	GENE8310X	1.000000
NODE16165X	NODE25137X	GENE8309X	1.000000
NODE16164X	NODE18854X	GENE8308X	1.000000
NODE16163X	GENE10529X	GENE8307X	1.000000
NODE16162X	NODE32165X	GENE8305X	1.000000
NODE16161X	NODE23457X	GENE8302X	1.000000
NODE16160X	NODE28654X	GENE8301X	1.000000
NODE16159X	NODE16842X	GENE8300X	1.000000
NODE16158X	NODE17236X	GENE8299X	1.000000
NODE16157X	NODE18909X	GENE8298X	1.000000
NODE16156X	NODE21161X	GENE8297X	1.000000
NODE16155X	NODE22757X	GENE8296X	1.000000
NODE16154X	GENE11501X	GENE8295X	1.000000
NODE16153X	NODE29959X	GENE8294X	1.000000
NODE16152X	GENE3870X	GENE8291X	1.000000
NODE16151X	NODE22364X	GENE8290X	1.000000
NODE16150X	GENE11334X	GENE8288X	1.000000
NODE16149X	NODE19447X	GENE8287X	1.000000
NODE16148X	NODE17995X	GENE8286X	1.000000
NODE16147X	NODE16414X	GENE8285X	1.000000
NODE16146X	NODE23387X	GENE8284X	1.000000
NODE16145X	NODE17293X	GENE8283X	1.000000
NODE16144X	NODE17525X	GENE8281X	1.000000
NODE16143X	NODE28541X	GENE8280X	1.000000
NODE16142X	NODE33119X	GENE8279X	1.000000
NODE16141X	NODE25290X	GENE8278X	1.000000
NODE16140X	NODE36682X	GENE8277X	1.000000
NODE16139X	NODE18782X	GENE8275X	1.000000
NODE16138X	NODE16767X	GENE8274X	1.000000
NODE16137X	NODE32508X	GENE8273X	1.000000
NODE16136X	NODE17665X	GENE8272X	1.000000
NODE16135X	GENE698X	GENE8271X	1.000000
NODE16134X	NODE20644X	GENE8270X	1.000000
NODE16133X	NODE34858X	GENE8268X	1.000000
NODE16132X	NODE18192X	GENE8266X	1.000000
NODE16131X	NODE17330X	GENE8265X	1.000000
NODE16130X	NODE30660X	GENE8264X	1.000000
NODE16129X	NODE17131X	GENE8263X	1.000000
NODE16128X	GENE5991X	GENE8262X	1.000000
NODE16127X	NODE16457X	GENE8261X	1.000000
NODE16126X	NODE17329X	GENE8260X	1.000000
NODE16125X	NODE17008X	GENE8259X	1.000000
NODE16124X	NODE36246X	GENE8258X	1.000000
NODE16123X	NODE26271X	GENE8257X	1.000000
NODE16122X	GENE8731X	GENE8256X	1.000000
NODE16121X	GENE27536X	GENE8255X	1.000000
NODE16120X	GENE6133X	GENE8254X	1.000000
NODE16119X	NODE17520X	GENE8253X	1.000000
NODE16118X	NODE17254X	GENE8252X	1.000000
NODE16117X	NODE29465X	GENE8250X	1.000000
NODE16116X	NODE21142X	GENE8249X	1.000000
NODE16115X	NODE16223X	GENE8248X	1.000000
NODE16114X	NODE17621X	GENE8247X	1.000000
NODE16113X	NODE18210X	GENE8246X	1.000000
NODE16112X	NODE17854X	GENE8245X	1.000000
NODE16111X	NODE17819X	GENE8244X	1.000000
NODE16110X	GENE20025X	GENE8243X	1.000000
NODE16109X	NODE16451X	GENE8242X	1.000000
NODE16108X	NODE17832X	GENE8241X	1.000000
NODE16107X	NODE17333X	GENE8240X	1.000000
NODE16106X	NODE16241X	GENE8239X	1.000000
NODE16105X	NODE18054X	GENE8238X	1.000000
NODE16104X	NODE23178X	GENE8237X	1.000000
NODE16103X	GENE23806X	GENE8235X	1.000000
NODE16102X	NODE16449X	GENE8234X	1.000000
NODE16101X	NODE33945X	GENE8232X	1.000000
NODE16100X	NODE16478X	GENE8230X	1.000000
NODE16099X	NODE16760X	GENE8229X	1.000000
NODE16098X	NODE26642X	GENE8226X	1.000000
NODE16097X	NODE17748X	GENE8225X	1.000000
NODE16096X	NODE18212X	GENE8223X	1.000000
NODE16095X	NODE16123X	GENE8221X	1.000000
NODE16094X	NODE17479X	GENE8219X	1.000000
NODE16093X	NODE20415X	GENE8216X	1.000000
NODE16092X	NODE16117X	GENE8215X	1.000000
NODE16091X	GENE3936X	GENE8214X	1.000000
NODE16090X	NODE23063X	GENE8212X	1.000000
NODE16089X	NODE24158X	GENE8211X	1.000000
NODE16088X	NODE22382X	GENE8210X	1.000000
NODE16087X	NODE16155X	GENE8209X	1.000000
NODE16086X	NODE24572X	GENE8208X	1.000000
NODE16085X	NODE20251X	GENE8207X	1.000000
NODE16084X	NODE19977X	GENE8206X	1.000000
NODE16083X	NODE25903X	GENE8205X	1.000000
NODE16082X	NODE22725X	GENE8204X	1.000000
NODE16081X	NODE16942X	GENE8203X	1.000000
NODE16080X	GENE6072X	GENE8201X	1.000000
NODE16079X	NODE18589X	GENE8200X	1.000000
NODE16078X	NODE17133X	GENE8197X	1.000000
NODE16077X	NODE21125X	GENE8195X	1.000000
NODE16076X	NODE35557X	GENE8194X	1.000000
NODE16075X	NODE22070X	GENE8193X	1.000000
NODE16074X	GENE905X	GENE8192X	1.000000
NODE16073X	GENE6621X	GENE8191X	1.000000
NODE16072X	NODE29304X	GENE8190X	1.000000
NODE16071X	NODE17843X	GENE8189X	1.000000
NODE16070X	NODE18415X	GENE8188X	1.000000
NODE16069X	NODE27938X	GENE8186X	1.000000
NODE16068X	GENE4016X	GENE8185X	1.000000
NODE16067X	NODE16862X	GENE8183X	1.000000
NODE16066X	NODE28018X	GENE8182X	1.000000
NODE16065X	NODE17631X	GENE8180X	1.000000
NODE16064X	NODE16138X	GENE8179X	1.000000
NODE16063X	NODE17660X	GENE8177X	1.000000
NODE16062X	NODE34668X	GENE8176X	1.000000
NODE16061X	NODE23272X	GENE8175X	1.000000
NODE16060X	GENE2776X	GENE8174X	1.000000
NODE16059X	NODE16065X	GENE8173X	1.000000
NODE16058X	NODE16259X	GENE8172X	1.000000
NODE16057X	GENE3687X	GENE8171X	1.000000
NODE16056X	NODE20746X	GENE8170X	1.000000
NODE16055X	NODE18418X	GENE8169X	1.000000
NODE16054X	GENE1986X	GENE8168X	1.000000
NODE16053X	GENE14303X	GENE8167X	1.000000
NODE16052X	NODE18794X	GENE8166X	1.000000
NODE16051X	NODE26708X	GENE8165X	1.000000
NODE16050X	NODE21274X	GENE8164X	1.000000
NODE16049X	NODE16782X	GENE8163X	1.000000
NODE16048X	NODE16519X	GENE8162X	1.000000
NODE16047X	NODE20873X	GENE8161X	1.000000
NODE16046X	NODE18831X	GENE8159X	1.000000
NODE16045X	NODE20322X	GENE8158X	1.000000
NODE16044X	NODE18584X	GENE8157X	1.000000
NODE16043X	NODE16171X	GENE8156X	1.000000
NODE16042X	NODE17585X	GENE8155X	1.000000
NODE16041X	NODE16187X	GENE8154X	1.000000
NODE16040X	NODE16752X	GENE8150X	1.000000
NODE16039X	GENE3066X	GENE8149X	1.000000
NODE16038X	NODE16593X	GENE8148X	1.000000
NODE16037X	GENE16540X	GENE8147X	1.000000
NODE16036X	GENE19223X	GENE8146X	1.000000
NODE16035X	GENE4395X	GENE8145X	1.000000
NODE16034X	NODE20188X	GENE8144X	1.000000
NODE16033X	NODE24107X	GENE8142X	1.000000
NODE16032X	GENE3486X	GENE8141X	1.000000
NODE16031X	NODE17138X	GENE8140X	1.000000
NODE16030X	NODE20349X	GENE8139X	1.000000
NODE16029X	NODE18774X	GENE8138X	1.000000
NODE16028X	NODE21458X	GENE8137X	1.000000
NODE16027X	NODE30203X	GENE8136X	1.000000
NODE16026X	NODE18377X	GENE8135X	1.000000
NODE16025X	NODE32758X	GENE8134X	1.000000
NODE16024X	NODE19992X	GENE8131X	1.000000
NODE16023X	NODE18145X	GENE8130X	1.000000
NODE16022X	NODE21506X	GENE8129X	1.000000
NODE16021X	GENE1656X	GENE8128X	1.000000
NODE16020X	GENE13925X	GENE8127X	1.000000
NODE16019X	NODE16954X	GENE8125X	1.000000
NODE16018X	GENE10637X	GENE8121X	1.000000
NODE16017X	NODE16565X	GENE8120X	1.000000
NODE16016X	NODE16352X	GENE8119X	1.000000
NODE16015X	NODE16523X	GENE8118X	1.000000
NODE16014X	GENE18949X	GENE8117X	1.000000
NODE16013X	NODE17860X	GENE8116X	1.000000
NODE16012X	NODE18761X	GENE8115X	1.000000
NODE16011X	NODE17417X	GENE8113X	1.000000
NODE16010X	NODE21322X	GENE8112X	1.000000
NODE16009X	GENE23596X	GENE8111X	1.000000
NODE16008X	NODE17381X	GENE8110X	1.000000
NODE16007X	NODE18884X	GENE8109X	1.000000
NODE16006X	NODE26001X	GENE8108X	1.000000
NODE16005X	NODE16768X	GENE8107X	1.000000
NODE16004X	NODE21991X	GENE8105X	1.000000
NODE16003X	NODE20646X	GENE8103X	1.000000
NODE16002X	NODE16800X	GENE8101X	1.000000
NODE16001X	NODE21415X	GENE8099X	1.000000
NODE16000X	NODE17807X	GENE8098X	1.000000
NODE15999X	NODE23511X	GENE8097X	1.000000
NODE15998X	NODE32209X	GENE8096X	1.000000
NODE15997X	GENE5726X	GENE8094X	1.000000
NODE15996X	NODE19055X	GENE8093X	1.000000
NODE15995X	GENE2949X	GENE8092X	1.000000
NODE15994X	GENE10252X	GENE8091X	1.000000
NODE15993X	NODE18783X	GENE8090X	1.000000
NODE15992X	NODE24110X	GENE8089X	1.000000
NODE15991X	NODE20212X	GENE8086X	1.000000
NODE15990X	GENE27320X	GENE8084X	1.000000
NODE15989X	NODE20738X	GENE8083X	1.000000
NODE15988X	NODE16266X	GENE8082X	1.000000
NODE15987X	NODE17193X	GENE8081X	1.000000
NODE15986X	GENE4490X	GENE8079X	1.000000
NODE15985X	NODE20560X	GENE8077X	1.000000
NODE15984X	NODE18665X	GENE8076X	1.000000
NODE15983X	NODE18813X	GENE8075X	1.000000
NODE15982X	NODE16588X	GENE8073X	1.000000
NODE15981X	NODE17416X	GENE8072X	1.000000
NODE15980X	GENE5894X	GENE8071X	1.000000
NODE15979X	GENE1400X	GENE8069X	1.000000
NODE15978X	NODE21777X	GENE8068X	1.000000
NODE15977X	NODE21575X	GENE8067X	1.000000
NODE15976X	GENE376X	GENE8066X	1.000000
NODE15975X	NODE21129X	GENE8065X	1.000000
NODE15974X	NODE20607X	GENE8064X	1.000000
NODE15973X	NODE23379X	GENE8062X	1.000000
NODE15972X	NODE18578X	GENE8061X	1.000000
NODE15971X	NODE18243X	GENE8060X	1.000000
NODE15970X	NODE18060X	GENE8059X	1.000000
NODE15969X	NODE17265X	GENE8057X	1.000000
NODE15968X	NODE27159X	GENE8056X	1.000000
NODE15967X	NODE18485X	GENE8054X	1.000000
NODE15966X	NODE18562X	GENE8053X	1.000000
NODE15965X	NODE16781X	GENE8051X	1.000000
NODE15964X	NODE19497X	GENE8050X	1.000000
NODE15963X	NODE21882X	GENE8049X	1.000000
NODE15962X	NODE18423X	GENE8047X	1.000000
NODE15961X	NODE26187X	GENE8046X	1.000000
NODE15960X	NODE23683X	GENE8044X	1.000000
NODE15959X	GENE3748X	GENE8043X	1.000000
NODE15958X	NODE20743X	GENE8041X	1.000000
NODE15957X	GENE7005X	GENE8039X	1.000000
NODE15956X	NODE16141X	GENE8038X	1.000000
NODE15955X	NODE21462X	GENE8037X	1.000000
NODE15954X	NODE19364X	GENE8036X	1.000000
NODE15953X	NODE19229X	GENE8035X	1.000000
NODE15952X	NODE16302X	GENE8034X	1.000000
NODE15951X	GENE5469X	GENE8033X	1.000000
NODE15950X	NODE34813X	GENE8032X	1.000000
NODE15949X	NODE21037X	GENE8031X	1.000000
NODE15948X	NODE16172X	GENE8030X	1.000000
NODE15947X	GENE5467X	GENE8028X	1.000000
NODE15946X	NODE23139X	GENE8027X	1.000000
NODE15945X	NODE23144X	GENE8025X	1.000000
NODE15944X	NODE17191X	GENE8023X	1.000000
NODE15943X	NODE20638X	GENE8022X	1.000000
NODE15942X	NODE20178X	GENE8020X	1.000000
NODE15941X	NODE15981X	GENE8019X	1.000000
NODE15940X	GENE9461X	GENE8017X	1.000000
NODE15939X	NODE16433X	GENE8016X	1.000000
NODE15938X	NODE19217X	GENE8015X	1.000000
NODE15937X	NODE19510X	GENE8014X	1.000000
NODE15936X	NODE16543X	GENE8013X	1.000000
NODE15935X	NODE18291X	GENE8012X	1.000000
NODE15934X	GENE10024X	GENE8011X	1.000000
NODE15933X	NODE20783X	GENE8009X	1.000000
NODE15932X	GENE8579X	GENE8008X	1.000000
NODE15931X	GENE6063X	GENE8007X	1.000000
NODE15930X	NODE22343X	GENE8006X	1.000000
NODE15929X	NODE34790X	GENE8005X	1.000000
NODE15928X	NODE15949X	GENE8004X	1.000000
NODE15927X	NODE16932X	GENE8003X	1.000000
NODE15926X	NODE18315X	GENE8002X	1.000000
NODE15925X	GENE2159X	GENE8001X	1.000000
NODE15924X	GENE6108X	GENE7998X	1.000000
NODE15923X	NODE16531X	GENE7996X	1.000000
NODE15922X	NODE20371X	GENE7994X	1.000000
NODE15921X	GENE11230X	GENE7993X	1.000000
NODE15920X	GENE4239X	GENE7992X	1.000000
NODE15919X	NODE23532X	GENE7991X	1.000000
NODE15918X	NODE16195X	GENE7990X	1.000000
NODE15917X	NODE16188X	GENE7989X	1.000000
NODE15916X	NODE22228X	GENE7987X	1.000000
NODE15915X	NODE16929X	GENE7984X	1.000000
NODE15914X	NODE16641X	GENE7983X	1.000000
NODE15913X	GENE11125X	GENE7982X	1.000000
NODE15912X	NODE16508X	GENE7981X	1.000000
NODE15911X	NODE18760X	GENE7980X	1.000000
NODE15910X	NODE18083X	GENE7979X	1.000000
NODE15909X	NODE22196X	GENE7978X	1.000000
NODE15908X	NODE19687X	GENE7977X	1.000000
NODE15907X	GENE25945X	GENE7973X	1.000000
NODE15906X	NODE16405X	GENE7970X	1.000000
NODE15905X	NODE23215X	GENE7969X	1.000000
NODE15904X	NODE21794X	GENE7967X	1.000000
NODE15903X	NODE18855X	GENE7966X	1.000000
NODE15902X	NODE17122X	GENE7963X	1.000000
NODE15901X	NODE16231X	GENE7961X	1.000000
NODE15900X	GENE336X	GENE7960X	1.000000
NODE15899X	NODE21030X	GENE7958X	1.000000
NODE15898X	NODE21228X	GENE7957X	1.000000
NODE15897X	NODE30862X	GENE7954X	1.000000
NODE15896X	GENE7985X	GENE7953X	1.000000
NODE15895X	GENE1780X	GENE7950X	1.000000
NODE15894X	NODE16654X	GENE7949X	1.000000
NODE15893X	NODE17371X	GENE7948X	1.000000
NODE15892X	NODE17196X	GENE7947X	1.000000
NODE15891X	GENE1012X	GENE7946X	1.000000
NODE15890X	NODE16705X	GENE7945X	1.000000
NODE15889X	GENE22277X	GENE7944X	1.000000
NODE15888X	GENE4096X	GENE7943X	1.000000
NODE15887X	NODE18739X	GENE7942X	1.000000
NODE15886X	NODE16849X	GENE7941X	1.000000
NODE15885X	NODE20138X	GENE7940X	1.000000
NODE15884X	NODE17124X	GENE7938X	1.000000
NODE15883X	NODE17121X	GENE7936X	1.000000
NODE15882X	NODE16310X	GENE7935X	1.000000
NODE15881X	NODE29958X	GENE7932X	1.000000
NODE15880X	NODE17115X	GENE7931X	1.000000
NODE15879X	NODE15911X	GENE7930X	1.000000
NODE15878X	NODE17529X	GENE7929X	1.000000
NODE15877X	NODE19449X	GENE7926X	1.000000
NODE15876X	NODE16784X	GENE7925X	1.000000
NODE15875X	NODE16643X	GENE7924X	1.000000
NODE15874X	NODE26672X	GENE7922X	1.000000
NODE15873X	NODE17682X	GENE7921X	1.000000
NODE15872X	NODE26116X	GENE7920X	1.000000
NODE15871X	NODE18912X	GENE7919X	1.000000
NODE15870X	NODE19547X	GENE7918X	1.000000
NODE15869X	NODE21042X	GENE7916X	1.000000
NODE15868X	NODE18207X	GENE7914X	1.000000
NODE15867X	NODE16252X	GENE7913X	1.000000
NODE15866X	NODE34052X	GENE7912X	1.000000
NODE15865X	NODE20061X	GENE7911X	1.000000
NODE15864X	NODE17447X	GENE7908X	1.000000
NODE15863X	NODE16616X	GENE7907X	1.000000
NODE15862X	NODE23080X	GENE7906X	1.000000
NODE15861X	NODE32992X	GENE7903X	1.000000
NODE15860X	NODE19376X	GENE7901X	1.000000
NODE15859X	GENE7011X	GENE7899X	1.000000
NODE15858X	NODE16367X	GENE7897X	1.000000
NODE15857X	NODE22802X	GENE7896X	1.000000
NODE15856X	NODE16157X	GENE7895X	1.000000
NODE15855X	GENE7570X	GENE7894X	1.000000
NODE15854X	NODE15997X	GENE7891X	1.000000
NODE15853X	NODE29737X	GENE7886X	1.000000
NODE15852X	NODE15937X	GENE7885X	1.000000
NODE15851X	NODE29576X	GENE7884X	1.000000
NODE15850X	NODE17545X	GENE7883X	1.000000
NODE15849X	NODE16088X	GENE7881X	1.000000
NODE15848X	NODE24060X	GENE7880X	1.000000
NODE15847X	NODE35450X	GENE7879X	1.000000
NODE15846X	GENE9275X	GENE7878X	1.000000
NODE15845X	GENE11499X	GENE7877X	1.000000
NODE15844X	NODE26458X	GENE7874X	1.000000
NODE15843X	NODE16300X	GENE7873X	1.000000
NODE15842X	NODE16019X	GENE7871X	1.000000
NODE15841X	NODE32116X	GENE7870X	1.000000
NODE15840X	NODE16332X	GENE7869X	1.000000
NODE15839X	NODE19699X	GENE7868X	1.000000
NODE15838X	NODE19877X	GENE7866X	1.000000
NODE15837X	GENE33393X	GENE7864X	1.000000
NODE15836X	NODE20779X	GENE7863X	1.000000
NODE15835X	NODE18123X	GENE7862X	1.000000
NODE15834X	NODE21956X	GENE7860X	1.000000
NODE15833X	NODE17300X	GENE7857X	1.000000
NODE15832X	NODE21201X	GENE7856X	1.000000
NODE15831X	NODE16348X	GENE7854X	1.000000
NODE15830X	NODE18571X	GENE7853X	1.000000
NODE15829X	NODE32162X	GENE7852X	1.000000
NODE15828X	NODE21607X	GENE7851X	1.000000
NODE15827X	NODE16243X	GENE7850X	1.000000
NODE15826X	NODE19991X	GENE7848X	1.000000
NODE15825X	GENE7702X	GENE7847X	1.000000
NODE15824X	NODE21986X	GENE7845X	1.000000
NODE15823X	NODE35739X	GENE7844X	1.000000
NODE15822X	GENE2098X	GENE7843X	1.000000
NODE15821X	NODE17664X	GENE7842X	1.000000
NODE15820X	GENE7109X	GENE7840X	1.000000
NODE15819X	NODE27974X	GENE7839X	1.000000
NODE15818X	NODE17599X	GENE7838X	1.000000
NODE15817X	NODE16945X	GENE7837X	1.000000
NODE15816X	NODE16149X	GENE7834X	1.000000
NODE15815X	NODE15902X	GENE7833X	1.000000
NODE15814X	NODE19272X	GENE7832X	1.000000
NODE15813X	NODE17369X	GENE7831X	1.000000
NODE15812X	NODE19154X	GENE7829X	1.000000
NODE15811X	NODE18259X	GENE7828X	1.000000
NODE15810X	NODE28984X	GENE7827X	1.000000
NODE15809X	GENE10636X	GENE7826X	1.000000
NODE15808X	NODE22853X	GENE7825X	1.000000
NODE15807X	NODE27137X	GENE7824X	1.000000
NODE15806X	NODE18253X	GENE7822X	1.000000
NODE15805X	NODE25722X	GENE7821X	1.000000
NODE15804X	GENE4960X	GENE7820X	1.000000
NODE15803X	NODE21378X	GENE7817X	1.000000
NODE15802X	NODE21606X	GENE7816X	1.000000
NODE15801X	NODE17136X	GENE7815X	1.000000
NODE15800X	NODE16169X	GENE7814X	1.000000
NODE15799X	NODE22360X	GENE7813X	1.000000
NODE15798X	NODE17383X	GENE7811X	1.000000
NODE15797X	NODE16447X	GENE7810X	1.000000
NODE15796X	NODE20963X	GENE7809X	1.000000
NODE15795X	NODE19005X	GENE7805X	1.000000
NODE15794X	NODE18888X	GENE7803X	1.000000
NODE15793X	NODE17080X	GENE7801X	1.000000
NODE15792X	NODE16867X	GENE7800X	1.000000
NODE15791X	NODE32572X	GENE7799X	1.000000
NODE15790X	NODE15931X	GENE7798X	1.000000
NODE15789X	NODE22842X	GENE7795X	1.000000
NODE15788X	NODE16244X	GENE7794X	1.000000
NODE15787X	NODE19285X	GENE7793X	1.000000
NODE15786X	NODE27815X	GENE7792X	1.000000
NODE15785X	NODE18829X	GENE7790X	1.000000
NODE15784X	NODE18406X	GENE7789X	1.000000
NODE15783X	NODE18515X	GENE7788X	1.000000
NODE15782X	NODE24862X	GENE7786X	1.000000
NODE15781X	NODE16864X	GENE7785X	1.000000
NODE15780X	GENE4867X	GENE7784X	1.000000
NODE15779X	NODE19084X	GENE7783X	1.000000
NODE15778X	NODE17274X	GENE7782X	1.000000
NODE15777X	NODE17154X	GENE7781X	1.000000
NODE15776X	NODE17610X	GENE7779X	1.000000
NODE15775X	NODE21617X	GENE7777X	1.000000
NODE15774X	NODE30369X	GENE7774X	1.000000
NODE15773X	NODE15917X	GENE7773X	1.000000
NODE15772X	NODE17150X	GENE7772X	1.000000
NODE15771X	NODE17406X	GENE7771X	1.000000
NODE15770X	NODE17263X	GENE7768X	1.000000
NODE15769X	NODE16722X	GENE7767X	1.000000
NODE15768X	NODE32514X	GENE7766X	1.000000
NODE15767X	NODE16269X	GENE7764X	1.000000
NODE15766X	NODE20155X	GENE7763X	1.000000
NODE15765X	GENE1859X	GENE7762X	1.000000
NODE15764X	NODE20182X	GENE7760X	1.000000
NODE15763X	NODE18426X	GENE7759X	1.000000
NODE15762X	NODE22124X	GENE7756X	1.000000
NODE15761X	NODE22274X	GENE7755X	1.000000
NODE15760X	NODE18653X	GENE7754X	1.000000
NODE15759X	NODE19677X	GENE7753X	1.000000
NODE15758X	GENE10990X	GENE7752X	1.000000
NODE15757X	GENE19849X	GENE7751X	1.000000
NODE15756X	NODE16261X	GENE7750X	1.000000
NODE15755X	NODE16307X	GENE7749X	1.000000
NODE15754X	GENE17050X	GENE7746X	1.000000
NODE15753X	NODE19535X	GENE7745X	1.000000
NODE15752X	NODE36818X	GENE7744X	1.000000
NODE15751X	NODE15971X	GENE7743X	1.000000
NODE15750X	GENE14270X	GENE7742X	1.000000
NODE15749X	GENE6936X	GENE7741X	1.000000
NODE15748X	NODE17553X	GENE7739X	1.000000
NODE15747X	GENE638X	GENE7738X	1.000000
NODE15746X	NODE16399X	GENE7737X	1.000000
NODE15745X	NODE24037X	GENE7736X	1.000000
NODE15744X	NODE16218X	GENE7735X	1.000000
NODE15743X	NODE18730X	GENE7734X	1.000000
NODE15742X	NODE16064X	GENE7733X	1.000000
NODE15741X	NODE22086X	GENE7732X	1.000000
NODE15740X	NODE30969X	GENE7731X	1.000000
NODE15739X	NODE16068X	GENE7729X	1.000000
NODE15738X	NODE17514X	GENE7728X	1.000000
NODE15737X	NODE21336X	GENE7727X	1.000000
NODE15736X	NODE16128X	GENE7726X	1.000000
NODE15735X	NODE21112X	GENE7725X	1.000000
NODE15734X	NODE16670X	GENE7724X	1.000000
NODE15733X	NODE18190X	GENE7723X	1.000000
NODE15732X	NODE19685X	GENE7722X	1.000000
NODE15731X	GENE551X	GENE7721X	1.000000
NODE15730X	NODE19126X	GENE7720X	1.000000
NODE15729X	NODE16617X	GENE7719X	1.000000
NODE15728X	NODE28863X	GENE7718X	1.000000
NODE15727X	GENE3314X	GENE7717X	1.000000
NODE15726X	GENE1977X	GENE7716X	1.000000
NODE15725X	NODE18284X	GENE7715X	1.000000
NODE15724X	NODE16663X	GENE7714X	1.000000
NODE15723X	GENE1480X	GENE7713X	1.000000
NODE15722X	NODE22636X	GENE7712X	1.000000
NODE15721X	NODE15969X	GENE7708X	1.000000
NODE15720X	GENE33116X	GENE7705X	1.000000
NODE15719X	NODE16108X	GENE7703X	1.000000
NODE15718X	GENE21847X	GENE7701X	1.000000
NODE15717X	NODE20165X	GENE7700X	1.000000
NODE15716X	NODE25337X	GENE7699X	1.000000
NODE15715X	GENE18676X	GENE7698X	1.000000
NODE15714X	GENE14479X	GENE7697X	1.000000
NODE15713X	NODE18473X	GENE7696X	1.000000
NODE15712X	NODE18144X	GENE7695X	1.000000
NODE15711X	NODE16772X	GENE7693X	1.000000
NODE15710X	NODE18152X	GENE7692X	1.000000
NODE15709X	NODE26968X	GENE7691X	1.000000
NODE15708X	NODE15980X	GENE7690X	1.000000
NODE15707X	NODE21779X	GENE7689X	1.000000
NODE15706X	NODE15955X	GENE7688X	1.000000
NODE15705X	NODE18727X	GENE7686X	1.000000
NODE15704X	NODE15787X	GENE7685X	1.000000
NODE15703X	NODE16605X	GENE7684X	1.000000
NODE15702X	NODE28478X	GENE7683X	1.000000
NODE15701X	NODE16888X	GENE7682X	1.000000
NODE15700X	NODE16390X	GENE7681X	1.000000
NODE15699X	GENE4470X	GENE7679X	1.000000
NODE15698X	NODE17927X	GENE7678X	1.000000
NODE15697X	NODE32672X	GENE7676X	1.000000
NODE15696X	NODE20828X	GENE7674X	1.000000
NODE15695X	NODE16606X	GENE7672X	1.000000
NODE15694X	NODE16406X	GENE7671X	1.000000
NODE15693X	NODE18726X	GENE7670X	1.000000
NODE15692X	NODE18333X	GENE7669X	1.000000
NODE15691X	NODE31516X	GENE7668X	1.000000
NODE15690X	NODE18095X	GENE7666X	1.000000
NODE15689X	NODE15960X	GENE7665X	1.000000
NODE15688X	NODE16042X	GENE7663X	1.000000
NODE15687X	NODE28386X	GENE7662X	1.000000
NODE15686X	NODE16362X	GENE7659X	1.000000
NODE15685X	NODE19434X	GENE7658X	1.000000
NODE15684X	NODE16647X	GENE7657X	1.000000
NODE15683X	NODE20586X	GENE7656X	1.000000
NODE15682X	NODE28395X	GENE7649X	1.000000
NODE15681X	NODE19862X	GENE7648X	1.000000
NODE15680X	NODE17901X	GENE7647X	1.000000
NODE15679X	NODE17311X	GENE7646X	1.000000
NODE15678X	NODE16052X	GENE7645X	1.000000
NODE15677X	GENE1253X	GENE7643X	1.000000
NODE15676X	NODE19414X	GENE7642X	1.000000
NODE15675X	NODE18654X	GENE7641X	1.000000
NODE15674X	NODE16914X	GENE7640X	1.000000
NODE15673X	NODE32211X	GENE7639X	1.000000
NODE15672X	GENE6564X	GENE7638X	1.000000
NODE15671X	NODE20591X	GENE7637X	1.000000
NODE15670X	GENE1541X	GENE7634X	1.000000
NODE15669X	NODE18420X	GENE7633X	1.000000
NODE15668X	NODE15936X	GENE7630X	1.000000
NODE15667X	NODE20144X	GENE7629X	1.000000
NODE15666X	GENE9322X	GENE7627X	1.000000
NODE15665X	NODE17749X	GENE7626X	1.000000
NODE15664X	NODE20617X	GENE7625X	1.000000
NODE15663X	NODE15671X	GENE7624X	1.000000
NODE15662X	NODE17010X	GENE7623X	1.000000
NODE15661X	NODE19405X	GENE7622X	1.000000
NODE15660X	NODE15922X	GENE7621X	1.000000
NODE15659X	NODE16147X	GENE7620X	1.000000
NODE15658X	NODE35841X	GENE7618X	1.000000
NODE15657X	GENE16784X	GENE7616X	1.000000
NODE15656X	NODE17259X	GENE7615X	1.000000
NODE15655X	NODE17055X	GENE7614X	1.000000
NODE15654X	NODE16095X	GENE7612X	1.000000
NODE15653X	NODE16239X	GENE7609X	1.000000
NODE15652X	NODE23406X	GENE7608X	1.000000
NODE15651X	GENE5185X	GENE7607X	1.000000
NODE15650X	GENE6436X	GENE7606X	1.000000
NODE15649X	NODE17137X	GENE7605X	1.000000
NODE15648X	NODE21252X	GENE7603X	1.000000
NODE15647X	NODE15739X	GENE7602X	1.000000
NODE15646X	NODE17966X	GENE7601X	1.000000
NODE15645X	NODE17586X	GENE7599X	1.000000
NODE15644X	NODE17607X	GENE7597X	1.000000
NODE15643X	NODE23614X	GENE7596X	1.000000
NODE15642X	NODE16442X	GENE7595X	1.000000
NODE15641X	NODE17253X	GENE7594X	1.000000
NODE15640X	NODE16450X	GENE7593X	1.000000
NODE15639X	NODE19162X	GENE7592X	1.000000
NODE15638X	GENE941X	GENE7591X	1.000000
NODE15637X	NODE19628X	GENE7590X	1.000000
NODE15636X	GENE4188X	GENE7589X	1.000000
NODE15635X	NODE29771X	GENE7588X	1.000000
NODE15634X	GENE6990X	GENE7587X	1.000000
NODE15633X	NODE19246X	GENE7585X	1.000000
NODE15632X	NODE18759X	GENE7584X	1.000000
NODE15631X	NODE17579X	GENE7583X	1.000000
NODE15630X	GENE18518X	GENE7582X	1.000000
NODE15629X	NODE15926X	GENE7581X	1.000000
NODE15628X	GENE11512X	GENE7580X	1.000000
NODE15627X	GENE499X	GENE7579X	1.000000
NODE15626X	NODE21329X	GENE7578X	1.000000
NODE15625X	NODE16401X	GENE7577X	1.000000
NODE15624X	NODE16114X	GENE7576X	1.000000
NODE15623X	NODE16921X	GENE7573X	1.000000
NODE15622X	GENE17987X	GENE7571X	1.000000
NODE15621X	NODE20377X	GENE7569X	1.000000
NODE15620X	NODE18504X	GENE7567X	1.000000
NODE15619X	NODE17560X	GENE7565X	1.000000
NODE15618X	NODE16294X	GENE7564X	1.000000
NODE15617X	NODE20744X	GENE7563X	1.000000
NODE15616X	NODE17366X	GENE7562X	1.000000
NODE15615X	GENE3745X	GENE7561X	1.000000
NODE15614X	NODE24312X	GENE7560X	1.000000
NODE15613X	NODE16110X	GENE7559X	1.000000
NODE15612X	NODE16644X	GENE7558X	1.000000
NODE15611X	NODE17413X	GENE7557X	1.000000
NODE15610X	NODE16966X	GENE7555X	1.000000
NODE15609X	NODE16264X	GENE7554X	1.000000
NODE15608X	NODE18364X	GENE7552X	1.000000
NODE15607X	NODE29800X	GENE7551X	1.000000
NODE15606X	NODE16111X	GENE7550X	1.000000
NODE15605X	NODE16059X	GENE7548X	1.000000
NODE15604X	NODE16911X	GENE7547X	1.000000
NODE15603X	GENE4031X	GENE7545X	1.000000
NODE15602X	NODE17114X	GENE7544X	1.000000
NODE15601X	NODE36601X	GENE7543X	1.000000
NODE15600X	NODE19505X	GENE7540X	1.000000
NODE15599X	NODE16740X	GENE7538X	1.000000
NODE15598X	NODE21583X	GENE7537X	1.000000
NODE15597X	NODE17164X	GENE7535X	1.000000
NODE15596X	NODE15699X	GENE7533X	1.000000
NODE15595X	NODE15956X	GENE7532X	1.000000
NODE15594X	NODE19805X	GENE7531X	1.000000
NODE15593X	NODE21149X	GENE7530X	1.000000
NODE15592X	GENE10200X	GENE7529X	1.000000
NODE15591X	NODE20036X	GENE7527X	1.000000
NODE15590X	NODE17657X	GENE7526X	1.000000
NODE15589X	NODE35107X	GENE7525X	1.000000
NODE15588X	NODE17643X	GENE7524X	1.000000
NODE15587X	NODE19070X	GENE7523X	1.000000
NODE15586X	NODE15903X	GENE7522X	1.000000
NODE15585X	GENE11569X	GENE7521X	1.000000
NODE15584X	GENE3862X	GENE7518X	1.000000
NODE15583X	NODE17005X	GENE7516X	1.000000
NODE15582X	NODE18487X	GENE7515X	1.000000
NODE15581X	NODE18413X	GENE7514X	1.000000
NODE15580X	NODE15966X	GENE7513X	1.000000
NODE15579X	NODE18429X	GENE7512X	1.000000
NODE15578X	GENE7861X	GENE7511X	1.000000
NODE15577X	NODE21200X	GENE7510X	1.000000
NODE15576X	NODE18228X	GENE7509X	1.000000
NODE15575X	GENE1154X	GENE7508X	1.000000
NODE15574X	NODE16329X	GENE7507X	1.000000
NODE15573X	NODE32279X	GENE7506X	1.000000
NODE15572X	NODE33855X	GENE7505X	1.000000
NODE15571X	NODE18236X	GENE7502X	1.000000
NODE15570X	NODE17868X	GENE7501X	1.000000
NODE15569X	NODE21185X	GENE7500X	1.000000
NODE15568X	NODE16555X	GENE7499X	1.000000
NODE15567X	NODE25158X	GENE7497X	1.000000
NODE15566X	NODE21500X	GENE7496X	1.000000
NODE15565X	GENE5712X	GENE7495X	1.000000
NODE15564X	NODE16568X	GENE7494X	1.000000
NODE15563X	NODE19179X	GENE7493X	1.000000
NODE15562X	NODE25119X	GENE7490X	1.000000
NODE15561X	NODE23647X	GENE7489X	1.000000
NODE15560X	NODE16067X	GENE7488X	1.000000
NODE15559X	NODE20535X	GENE7487X	1.000000
NODE15558X	NODE16184X	GENE7486X	1.000000
NODE15557X	NODE20020X	GENE7485X	1.000000
NODE15556X	GENE12541X	GENE7484X	1.000000
NODE15555X	NODE33542X	GENE7483X	1.000000
NODE15554X	NODE17855X	GENE7482X	1.000000
NODE15553X	NODE16504X	GENE7480X	1.000000
NODE15552X	GENE16160X	GENE7479X	1.000000
NODE15551X	NODE23177X	GENE7478X	1.000000
NODE15550X	NODE17973X	GENE7476X	1.000000
NODE15549X	NODE19163X	GENE7475X	1.000000
NODE15548X	GENE22481X	GENE7473X	1.000000
NODE15547X	NODE24014X	GENE7472X	1.000000
NODE15546X	GENE1803X	GENE7469X	1.000000
NODE15545X	NODE18056X	GENE7468X	1.000000
NODE15544X	NODE15940X	GENE7467X	1.000000
NODE15543X	NODE19994X	GENE7466X	1.000000
NODE15542X	NODE19020X	GENE7465X	1.000000
NODE15541X	NODE15835X	GENE7464X	1.000000
NODE15540X	NODE16489X	GENE7463X	1.000000
NODE15539X	GENE11115X	GENE7462X	1.000000
NODE15538X	NODE31138X	GENE7461X	1.000000
NODE15537X	NODE15934X	GENE7456X	1.000000
NODE15536X	NODE17751X	GENE7455X	1.000000
NODE15535X	NODE26331X	GENE7453X	1.000000
NODE15534X	NODE15852X	GENE7451X	1.000000
NODE15533X	GENE14827X	GENE7450X	1.000000
NODE15532X	NODE16186X	GENE7449X	1.000000
NODE15531X	NODE18384X	GENE7448X	1.000000
NODE15530X	GENE6128X	GENE7447X	1.000000
NODE15529X	NODE16975X	GENE7446X	1.000000
NODE15528X	NODE18311X	GENE7445X	1.000000
NODE15527X	NODE22261X	GENE7443X	1.000000
NODE15526X	NODE16096X	GENE7442X	1.000000
NODE15525X	NODE17940X	GENE7441X	1.000000
NODE15524X	NODE17815X	GENE7440X	1.000000
NODE15523X	NODE16278X	GENE7439X	1.000000
NODE15522X	NODE18032X	GENE7438X	1.000000
NODE15521X	NODE19651X	GENE7437X	1.000000
NODE15520X	NODE19825X	GENE7436X	1.000000
NODE15519X	GENE3843X	GENE7435X	1.000000
NODE15518X	NODE26196X	GENE7433X	1.000000
NODE15517X	NODE19281X	GENE7432X	1.000000
NODE15516X	NODE28450X	GENE7431X	1.000000
NODE15515X	NODE22672X	GENE7430X	1.000000
NODE15514X	NODE17143X	GENE7429X	1.000000
NODE15513X	NODE27076X	GENE7428X	1.000000
NODE15512X	NODE16645X	GENE7427X	1.000000
NODE15511X	GENE9108X	GENE7426X	1.000000
NODE15510X	GENE1500X	GENE7425X	1.000000
NODE15509X	NODE16481X	GENE7422X	1.000000
NODE15508X	NODE18180X	GENE7419X	1.000000
NODE15507X	NODE16498X	GENE7418X	1.000000
NODE15506X	NODE22247X	GENE7417X	1.000000
NODE15505X	NODE18720X	GENE7416X	1.000000
NODE15504X	NODE33111X	GENE7415X	1.000000
NODE15503X	NODE17777X	GENE7414X	1.000000
NODE15502X	NODE29103X	GENE7412X	1.000000
NODE15501X	GENE2511X	GENE7410X	1.000000
NODE15500X	NODE18317X	GENE7409X	1.000000
NODE15499X	NODE17262X	GENE7408X	1.000000
NODE15498X	NODE30411X	GENE7407X	1.000000
NODE15497X	NODE17284X	GENE7406X	1.000000
NODE15496X	NODE18071X	GENE7405X	1.000000
NODE15495X	NODE18753X	GENE7404X	1.000000
NODE15494X	NODE32283X	GENE7403X	1.000000
NODE15493X	NODE23349X	GENE7400X	1.000000
NODE15492X	NODE17228X	GENE7399X	1.000000
NODE15491X	NODE16132X	GENE7398X	1.000000
NODE15490X	NODE22785X	GENE7395X	1.000000
NODE15489X	NODE20342X	GENE7393X	1.000000
NODE15488X	NODE36539X	GENE7391X	1.000000
NODE15487X	GENE971X	GENE7390X	1.000000
NODE15486X	NODE26329X	GENE7389X	1.000000
NODE15485X	NODE17242X	GENE7388X	1.000000
NODE15484X	NODE16815X	GENE7387X	1.000000
NODE15483X	NODE15781X	GENE7386X	1.000000
NODE15482X	NODE22386X	GENE7385X	1.000000
NODE15481X	NODE17880X	GENE7384X	1.000000
NODE15480X	NODE18815X	GENE7383X	1.000000
NODE15479X	NODE19827X	GENE7382X	1.000000
NODE15478X	NODE19441X	GENE7381X	1.000000
NODE15477X	NODE18119X	GENE7380X	1.000000
NODE15476X	GENE7123X	GENE7377X	1.000000
NODE15475X	NODE19613X	GENE7376X	1.000000
NODE15474X	NODE23625X	GENE7375X	1.000000
NODE15473X	NODE36954X	GENE7374X	1.000000
NODE15472X	NODE16524X	GENE7373X	1.000000
NODE15471X	NODE23214X	GENE7372X	1.000000
NODE15470X	NODE25452X	GENE7371X	1.000000
NODE15469X	NODE34084X	GENE7370X	1.000000
NODE15468X	NODE18209X	GENE7369X	1.000000
NODE15467X	GENE110X	GENE7368X	1.000000
NODE15466X	NODE21826X	GENE7366X	1.000000
NODE15465X	NODE18185X	GENE7362X	1.000000
NODE15464X	GENE10398X	GENE7361X	1.000000
NODE15463X	NODE18548X	GENE7358X	1.000000
NODE15462X	NODE26207X	GENE7355X	1.000000
NODE15461X	NODE15556X	GENE7353X	1.000000
NODE15460X	NODE18714X	GENE7352X	1.000000
NODE15459X	NODE29341X	GENE7350X	1.000000
NODE15458X	NODE15850X	GENE7349X	1.000000
NODE15457X	GENE2839X	GENE7348X	1.000000
NODE15456X	GENE26345X	GENE7346X	1.000000
NODE15455X	NODE23701X	GENE7345X	1.000000
NODE15454X	NODE16517X	GENE7344X	1.000000
NODE15453X	NODE22145X	GENE7343X	1.000000
NODE15452X	GENE5570X	GENE7342X	1.000000
NODE15451X	NODE15725X	GENE7341X	1.000000
NODE15450X	NODE17678X	GENE7339X	1.000000
NODE15449X	NODE16761X	GENE7338X	1.000000
NODE15448X	GENE7225X	GENE7337X	1.000000
NODE15447X	NODE21016X	GENE7336X	1.000000
NODE15446X	NODE35698X	GENE7335X	1.000000
NODE15445X	GENE4076X	GENE7334X	1.000000
NODE15444X	GENE2448X	GENE7333X	1.000000
NODE15443X	NODE20181X	GENE7332X	1.000000
NODE15442X	GENE3921X	GENE7331X	1.000000
NODE15441X	NODE19846X	GENE7329X	1.000000
NODE15440X	NODE22543X	GENE7328X	1.000000
NODE15439X	NODE17350X	GENE7327X	1.000000
NODE15438X	NODE15483X	GENE7325X	1.000000
NODE15437X	NODE18863X	GENE7324X	1.000000
NODE15436X	NODE26471X	GENE7323X	1.000000
NODE15435X	GENE3974X	GENE7321X	1.000000
NODE15434X	NODE20872X	GENE7318X	1.000000
NODE15433X	GENE8123X	GENE7317X	1.000000
NODE15432X	GENE3210X	GENE7316X	1.000000
NODE15431X	GENE3310X	GENE7315X	1.000000
NODE15430X	NODE23913X	GENE7313X	1.000000
NODE15429X	GENE17242X	GENE7311X	1.000000
NODE15428X	NODE21597X	GENE7310X	1.000000
NODE15427X	NODE15515X	GENE7309X	1.000000
NODE15426X	NODE16810X	GENE7306X	1.000000
NODE15425X	NODE19541X	GENE7305X	1.000000
NODE15424X	NODE16714X	GENE7304X	1.000000
NODE15423X	NODE16359X	GENE7302X	1.000000
NODE15422X	NODE16235X	GENE7301X	1.000000
NODE15421X	GENE3494X	GENE7298X	1.000000
NODE15420X	NODE15905X	GENE7296X	1.000000
NODE15419X	GENE1417X	GENE7295X	1.000000
NODE15418X	NODE17132X	GENE7294X	1.000000
NODE15417X	NODE16906X	GENE7293X	1.000000
NODE15416X	NODE24934X	GENE7291X	1.000000
NODE15415X	NODE32290X	GENE7290X	1.000000
NODE15414X	NODE15606X	GENE7289X	1.000000
NODE15413X	NODE19459X	GENE7288X	1.000000
NODE15412X	NODE18304X	GENE7286X	1.000000
NODE15411X	GENE8365X	GENE7285X	1.000000
NODE15410X	NODE19475X	GENE7284X	1.000000
NODE15409X	NODE15512X	GENE7281X	1.000000
NODE15408X	NODE16743X	GENE7280X	1.000000
NODE15407X	NODE17618X	GENE7279X	1.000000
NODE15406X	GENE18347X	GENE7277X	1.000000
NODE15405X	NODE19658X	GENE7276X	1.000000
NODE15404X	NODE19931X	GENE7275X	1.000000
NODE15403X	GENE8509X	GENE7273X	1.000000
NODE15402X	NODE16413X	GENE7272X	1.000000
NODE15401X	NODE19047X	GENE7271X	1.000000
NODE15400X	NODE16119X	GENE7270X	1.000000
NODE15399X	NODE16202X	GENE7269X	1.000000
NODE15398X	NODE23953X	GENE7268X	1.000000
NODE15397X	NODE23171X	GENE7267X	1.000000
NODE15396X	NODE15882X	GENE7266X	1.000000
NODE15395X	GENE16559X	GENE7265X	1.000000
NODE15394X	NODE16467X	GENE7264X	1.000000
NODE15393X	NODE18925X	GENE7262X	1.000000
NODE15392X	NODE23152X	GENE7261X	1.000000
NODE15391X	NODE20378X	GENE7260X	1.000000
NODE15390X	NODE15924X	GENE7259X	1.000000
NODE15389X	GENE16175X	GENE7257X	1.000000
NODE15388X	NODE18949X	GENE7255X	1.000000
NODE15387X	GENE4381X	GENE7253X	1.000000
NODE15386X	NODE21668X	GENE7252X	1.000000
NODE15385X	NODE22068X	GENE7251X	1.000000
NODE15384X	NODE24051X	GENE7249X	1.000000
NODE15383X	NODE24684X	GENE7247X	1.000000
NODE15382X	NODE16397X	GENE7245X	1.000000
NODE15381X	NODE18039X	GENE7244X	1.000000
NODE15380X	NODE18741X	GENE7241X	1.000000
NODE15379X	NODE18246X	GENE7240X	1.000000
NODE15378X	NODE16948X	GENE7239X	1.000000
NODE15377X	NODE15833X	GENE7236X	1.000000
NODE15376X	NODE16590X	GENE7235X	1.000000
NODE15375X	NODE17693X	GENE7234X	1.000000
NODE15374X	NODE20742X	GENE7229X	1.000000
NODE15373X	GENE4436X	GENE7228X	1.000000
NODE15372X	NODE19900X	GENE7226X	1.000000
NODE15371X	NODE17182X	GENE7224X	1.000000
NODE15370X	NODE31850X	GENE7223X	1.000000
NODE15369X	NODE33686X	GENE7222X	1.000000
NODE15368X	NODE18672X	GENE7220X	1.000000
NODE15367X	NODE36994X	GENE7218X	1.000000
NODE15366X	GENE7986X	GENE7216X	1.000000
NODE15365X	NODE26360X	GENE7215X	1.000000
NODE15364X	GENE2434X	GENE7214X	1.000000
NODE15363X	NODE23451X	GENE7212X	1.000000
NODE15362X	NODE21884X	GENE7211X	1.000000
NODE15361X	NODE15602X	GENE7209X	1.000000
NODE15360X	NODE17916X	GENE7207X	1.000000
NODE15359X	NODE15763X	GENE7206X	1.000000
NODE15358X	NODE16041X	GENE7205X	1.000000
NODE15357X	NODE17957X	GENE7204X	1.000000
NODE15356X	NODE19476X	GENE7202X	1.000000
NODE15355X	NODE23393X	GENE7201X	1.000000
NODE15354X	NODE17059X	GENE7200X	1.000000
NODE15353X	NODE18106X	GENE7199X	1.000000
NODE15352X	NODE17851X	GENE7197X	1.000000
NODE15351X	NODE23515X	GENE7196X	1.000000
NODE15350X	NODE18028X	GENE7194X	1.000000
NODE15349X	NODE18100X	GENE7193X	1.000000
NODE15348X	NODE20944X	GENE7192X	1.000000
NODE15347X	NODE16841X	GENE7190X	1.000000
NODE15346X	NODE15423X	GENE7189X	1.000000
NODE15345X	NODE17052X	GENE7188X	1.000000
NODE15344X	NODE16189X	GENE7187X	1.000000
NODE15343X	NODE16662X	GENE7186X	1.000000
NODE15342X	NODE17243X	GENE7185X	1.000000
NODE15341X	NODE16312X	GENE7184X	1.000000
NODE15340X	GENE1469X	GENE7183X	1.000000
NODE15339X	NODE16058X	GENE7182X	1.000000
NODE15338X	GENE11752X	GENE7181X	1.000000
NODE15337X	NODE19374X	GENE7180X	1.000000
NODE15336X	NODE16678X	GENE7179X	1.000000
NODE15335X	NODE15712X	GENE7178X	1.000000
NODE15334X	GENE2880X	GENE7175X	1.000000
NODE15333X	NODE16320X	GENE7174X	1.000000
NODE15332X	NODE24735X	GENE7172X	1.000000
NODE15331X	NODE15410X	GENE7170X	1.000000
NODE15330X	NODE27750X	GENE7169X	1.000000
NODE15329X	GENE2368X	GENE7168X	1.000000
NODE15328X	GENE11135X	GENE7167X	1.000000
NODE15327X	NODE16311X	GENE7166X	1.000000
NODE15326X	NODE34085X	GENE7164X	1.000000
NODE15325X	GENE8124X	GENE7163X	1.000000
NODE15324X	NODE15687X	GENE7161X	1.000000
NODE15323X	NODE17555X	GENE7160X	1.000000
NODE15322X	GENE3422X	GENE7158X	1.000000
NODE15321X	NODE19982X	GENE7157X	1.000000
NODE15320X	NODE19031X	GENE7154X	1.000000
NODE15319X	NODE21327X	GENE7153X	1.000000
NODE15318X	NODE19079X	GENE7152X	1.000000
NODE15317X	GENE2396X	GENE7150X	1.000000
NODE15316X	NODE16143X	GENE7149X	1.000000
NODE15315X	NODE15531X	GENE7148X	1.000000
NODE15314X	NODE22492X	GENE7147X	1.000000
NODE15313X	NODE15970X	GENE7146X	1.000000
NODE15312X	GENE28818X	GENE7144X	1.000000
NODE15311X	NODE22071X	GENE7143X	1.000000
NODE15310X	NODE20623X	GENE7142X	1.000000
NODE15309X	NODE15751X	GENE7141X	1.000000
NODE15308X	NODE26584X	GENE7140X	1.000000
NODE15307X	NODE16602X	GENE7139X	1.000000
NODE15306X	NODE18437X	GENE7138X	1.000000
NODE15305X	NODE16112X	GENE7137X	1.000000
NODE15304X	NODE23193X	GENE7136X	1.000000
NODE15303X	NODE16372X	GENE7135X	1.000000
NODE15302X	NODE22771X	GENE7134X	1.000000
NODE15301X	NODE15798X	GENE7132X	1.000000
NODE15300X	GENE21844X	GENE7131X	1.000000
NODE15299X	NODE24624X	GENE7129X	1.000000
NODE15298X	NODE19560X	GENE7126X	1.000000
NODE15297X	NODE18904X	GENE7125X	1.000000
NODE15296X	GENE10393X	GENE7122X	1.000000
NODE15295X	NODE16204X	GENE7121X	1.000000
NODE15294X	NODE26200X	GENE7120X	1.000000
NODE15293X	NODE19608X	GENE7119X	1.000000
NODE15292X	NODE32560X	GENE7117X	1.000000
NODE15291X	NODE18008X	GENE7116X	1.000000
NODE15290X	GENE12076X	GENE7115X	1.000000
NODE15289X	GENE2192X	GENE7113X	1.000000
NODE15288X	NODE27276X	GENE7112X	1.000000
NODE15287X	NODE18104X	GENE7110X	1.000000
NODE15286X	NODE19068X	GENE7108X	1.000000
NODE15285X	NODE36566X	GENE7107X	1.000000
NODE15284X	NODE15372X	GENE7106X	1.000000
NODE15283X	NODE15304X	GENE7105X	1.000000
NODE15282X	NODE16330X	GENE7104X	1.000000
NODE15281X	NODE20118X	GENE7102X	1.000000
NODE15280X	GENE9683X	GENE7100X	1.000000
NODE15279X	NODE16656X	GENE7099X	1.000000
NODE15278X	NODE22553X	GENE7098X	1.000000
NODE15277X	NODE20065X	GENE7097X	1.000000
NODE15276X	GENE6263X	GENE7094X	1.000000
NODE15275X	NODE26576X	GENE7093X	1.000000
NODE15274X	NODE16937X	GENE7092X	1.000000
NODE15273X	NODE16217X	GENE7091X	1.000000
NODE15272X	NODE16500X	GENE7090X	1.000000
NODE15271X	NODE15342X	GENE7089X	1.000000
NODE15270X	NODE17279X	GENE7088X	1.000000
NODE15269X	NODE16528X	GENE7087X	1.000000
NODE15268X	NODE24208X	GENE7086X	1.000000
NODE15267X	GENE6659X	GENE7085X	1.000000
NODE15266X	NODE16818X	GENE7084X	1.000000
NODE15265X	NODE16972X	GENE7083X	1.000000
NODE15264X	GENE8417X	GENE7081X	1.000000
NODE15263X	NODE15694X	GENE7079X	1.000000
NODE15262X	NODE16212X	GENE7078X	1.000000
NODE15261X	NODE18295X	GENE7077X	1.000000
NODE15260X	NODE15442X	GENE7076X	1.000000
NODE15259X	NODE15290X	GENE7075X	1.000000
NODE15258X	GENE2429X	GENE7074X	1.000000
NODE15257X	NODE20923X	GENE7071X	1.000000
NODE15256X	NODE17694X	GENE7070X	1.000000
NODE15255X	NODE18161X	GENE7069X	1.000000
NODE15254X	NODE16828X	GENE7065X	1.000000
NODE15253X	NODE21165X	GENE7064X	1.000000
NODE15252X	NODE26193X	GENE7063X	1.000000
NODE15251X	GENE6645X	GENE7062X	1.000000
NODE15250X	GENE16765X	GENE7061X	1.000000
NODE15249X	NODE37046X	GENE7058X	1.000000
NODE15248X	GENE8196X	GENE7055X	1.000000
NODE15247X	GENE22356X	GENE7054X	1.000000
NODE15246X	NODE16221X	GENE7052X	1.000000
NODE15245X	GENE14474X	GENE7051X	1.000000
NODE15244X	NODE19786X	GENE7049X	1.000000
NODE15243X	NODE17946X	GENE7048X	1.000000
NODE15242X	NODE16612X	GENE7047X	1.000000
NODE15241X	NODE15777X	GENE7046X	1.000000
NODE15240X	NODE16434X	GENE7045X	1.000000
NODE15239X	NODE15875X	GENE7044X	1.000000
NODE15238X	NODE16439X	GENE7043X	1.000000
NODE15237X	NODE15711X	GENE7042X	1.000000
NODE15236X	NODE15701X	GENE7041X	1.000000
NODE15235X	NODE28125X	GENE7040X	1.000000
NODE15234X	NODE16997X	GENE7036X	1.000000
NODE15233X	GENE3165X	GENE7034X	1.000000
NODE15232X	GENE8967X	GENE7033X	1.000000
NODE15231X	GENE2118X	GENE7032X	1.000000
NODE15230X	NODE19150X	GENE7030X	1.000000
NODE15229X	NODE15451X	GENE7029X	1.000000
NODE15228X	NODE22016X	GENE7028X	1.000000
NODE15227X	NODE15282X	GENE7023X	1.000000
NODE15226X	NODE15455X	GENE7022X	1.000000
NODE15225X	NODE17637X	GENE7021X	1.000000
NODE15224X	NODE15303X	GENE7020X	1.000000
NODE15223X	NODE15319X	GENE7019X	1.000000
NODE15222X	GENE8786X	GENE7018X	1.000000
NODE15221X	NODE16885X	GENE7014X	1.000000
NODE15220X	NODE15633X	GENE7013X	1.000000
NODE15219X	NODE15523X	GENE7010X	1.000000
NODE15218X	NODE20285X	GENE7009X	1.000000
NODE15217X	NODE23029X	GENE7006X	1.000000
NODE15216X	NODE26504X	GENE7004X	1.000000
NODE15215X	NODE16313X	GENE7003X	1.000000
NODE15214X	NODE16214X	GENE7002X	1.000000
NODE15213X	GENE2258X	GENE7001X	1.000000
NODE15212X	NODE24069X	GENE7000X	1.000000
NODE15211X	NODE35142X	GENE6999X	1.000000
NODE15210X	NODE17361X	GENE6998X	1.000000
NODE15209X	NODE22096X	GENE6997X	1.000000
NODE15208X	GENE5655X	GENE6995X	1.000000
NODE15207X	NODE17065X	GENE6993X	1.000000
NODE15206X	NODE16035X	GENE6992X	1.000000
NODE15205X	NODE15849X	GENE6991X	1.000000
NODE15204X	NODE22009X	GENE6989X	1.000000
NODE15203X	NODE15322X	GENE6988X	1.000000
NODE15202X	GENE11095X	GENE6987X	1.000000
NODE15201X	GENE13805X	GENE6986X	1.000000
NODE15200X	GENE10934X	GENE6984X	1.000000
NODE15199X	NODE18229X	GENE6982X	1.000000
NODE15198X	NODE23320X	GENE6981X	1.000000
NODE15197X	NODE16622X	GENE6979X	1.000000
NODE15196X	NODE15976X	GENE6977X	1.000000
NODE15195X	GENE4397X	GENE6976X	1.000000
NODE15194X	NODE16655X	GENE6974X	1.000000
NODE15193X	NODE15427X	GENE6973X	1.000000
NODE15192X	NODE16873X	GENE6971X	1.000000
NODE15191X	NODE15340X	GENE6969X	1.000000
NODE15190X	NODE17625X	GENE6968X	1.000000
NODE15189X	GENE14048X	GENE6966X	1.000000
NODE15188X	NODE16696X	GENE6964X	1.000000
NODE15187X	NODE24267X	GENE6962X	1.000000
NODE15186X	NODE19024X	GENE6961X	1.000000
NODE15185X	NODE15331X	GENE6960X	1.000000
NODE15184X	GENE31174X	GENE6959X	1.000000
NODE15183X	GENE21912X	GENE6958X	1.000000
NODE15182X	NODE20773X	GENE6957X	1.000000
NODE15181X	NODE18488X	GENE6956X	1.000000
NODE15180X	NODE17989X	GENE6955X	1.000000
NODE15179X	NODE31056X	GENE6954X	1.000000
NODE15178X	GENE11888X	GENE6952X	1.000000
NODE15177X	NODE18475X	GENE6950X	1.000000
NODE15176X	NODE16422X	GENE6948X	1.000000
NODE15175X	NODE16856X	GENE6947X	1.000000
NODE15174X	NODE15176X	GENE6943X	1.000000
NODE15173X	NODE17473X	GENE6942X	1.000000
NODE15172X	NODE15895X	GENE6940X	1.000000
NODE15171X	GENE7237X	GENE6939X	1.000000
NODE15170X	NODE23599X	GENE6938X	1.000000
NODE15169X	NODE16986X	GENE6935X	1.000000
NODE15168X	NODE15426X	GENE6934X	1.000000
NODE15167X	GENE3769X	GENE6933X	1.000000
NODE15166X	GENE7956X	GENE6932X	1.000000
NODE15165X	GENE4807X	GENE6930X	1.000000
NODE15164X	NODE15462X	GENE6929X	1.000000
NODE15163X	NODE29902X	GENE6927X	1.000000
NODE15162X	NODE15326X	GENE6925X	1.000000
NODE15161X	NODE18646X	GENE6924X	1.000000
NODE15160X	NODE20869X	GENE6923X	1.000000
NODE15159X	NODE17147X	GENE6922X	1.000000
NODE15158X	GENE15246X	GENE6920X	1.000000
NODE15157X	GENE6790X	GENE6919X	1.000000
NODE15156X	NODE18845X	GENE6918X	1.000000
NODE15155X	NODE17401X	GENE6917X	1.000000
NODE15154X	NODE17600X	GENE6916X	1.000000
NODE15153X	NODE15267X	GENE6915X	1.000000
NODE15152X	NODE16053X	GENE6914X	1.000000
NODE15151X	NODE16521X	GENE6913X	1.000000
NODE15150X	GENE1516X	GENE6912X	1.000000
NODE15149X	NODE15729X	GENE6910X	1.000000
NODE15148X	NODE16031X	GENE6905X	1.000000
NODE15147X	NODE16509X	GENE6904X	1.000000
NODE15146X	NODE16194X	GENE6903X	1.000000
NODE15145X	NODE19267X	GENE6902X	1.000000
NODE15144X	NODE15773X	GENE6899X	1.000000
NODE15143X	NODE18205X	GENE6898X	1.000000
NODE15142X	NODE15235X	GENE6897X	1.000000
NODE15141X	NODE17353X	GENE6895X	1.000000
NODE15140X	NODE22138X	GENE6892X	1.000000
NODE15139X	GENE9802X	GENE6890X	1.000000
NODE15138X	NODE18559X	GENE6889X	1.000000
NODE15137X	NODE25388X	GENE6887X	1.000000
NODE15136X	NODE15799X	GENE6886X	1.000000
NODE15135X	NODE15256X	GENE6884X	1.000000
NODE15134X	NODE15393X	GENE6883X	1.000000
NODE15133X	GENE8476X	GENE6882X	1.000000
NODE15132X	NODE19013X	GENE6881X	1.000000
NODE15131X	NODE16619X	GENE6880X	1.000000
NODE15130X	NODE23186X	GENE6877X	1.000000
NODE15129X	GENE4272X	GENE6875X	1.000000
NODE15128X	NODE16080X	GENE6873X	1.000000
NODE15127X	NODE20153X	GENE6871X	1.000000
NODE15126X	NODE15457X	GENE6870X	1.000000
NODE15125X	NODE21189X	GENE6869X	1.000000
NODE15124X	NODE17110X	GENE6868X	1.000000
NODE15123X	NODE16720X	GENE6867X	1.000000
NODE15122X	NODE21175X	GENE6866X	1.000000
NODE15121X	NODE16075X	GENE6864X	1.000000
NODE15120X	NODE17633X	GENE6863X	1.000000
NODE15119X	NODE23645X	GENE6860X	1.000000
NODE15118X	GENE10775X	GENE6859X	1.000000
NODE15117X	GENE14030X	GENE6858X	1.000000
NODE15116X	NODE18547X	GENE6855X	1.000000
NODE15115X	NODE15608X	GENE6854X	1.000000
NODE15114X	NODE19067X	GENE6852X	1.000000
NODE15113X	NODE16919X	GENE6851X	1.000000
NODE15112X	NODE35255X	GENE6849X	1.000000
NODE15111X	NODE15983X	GENE6848X	1.000000
NODE15110X	NODE24091X	GENE6847X	1.000000
NODE15109X	NODE16210X	GENE6846X	1.000000
NODE15108X	NODE23155X	GENE6845X	1.000000
NODE15107X	GENE28602X	GENE6844X	1.000000
NODE15106X	NODE20843X	GENE6842X	1.000000
NODE15105X	GENE8778X	GENE6838X	1.000000
NODE15104X	NODE15944X	GENE6837X	1.000000
NODE15103X	NODE18708X	GENE6836X	1.000000
NODE15102X	NODE17295X	GENE6834X	1.000000
NODE15101X	NODE17944X	GENE6833X	1.000000
NODE15100X	NODE18275X	GENE6832X	1.000000
NODE15099X	NODE20650X	GENE6830X	1.000000
NODE15098X	NODE19474X	GENE6828X	1.000000
NODE15097X	NODE15744X	GENE6827X	1.000000
NODE15096X	NODE22157X	GENE6822X	1.000000
NODE15095X	NODE22378X	GENE6820X	1.000000
NODE15094X	NODE17726X	GENE6819X	1.000000
NODE15093X	GENE6857X	GENE6818X	1.000000
NODE15092X	NODE17203X	GENE6817X	1.000000
NODE15091X	NODE16941X	GENE6815X	1.000000
NODE15090X	NODE15967X	GENE6814X	1.000000
NODE15089X	NODE18495X	GENE6813X	1.000000
NODE15088X	NODE15771X	GENE6812X	1.000000
NODE15087X	NODE28206X	GENE6811X	1.000000
NODE15086X	GENE26039X	GENE6808X	1.000000
NODE15085X	NODE15391X	GENE6807X	1.000000
NODE15084X	GENE5961X	GENE6806X	1.000000
NODE15083X	GENE1338X	GENE6803X	1.000000
NODE15082X	NODE17067X	GENE6802X	1.000000
NODE15081X	NODE16680X	GENE6801X	1.000000
NODE15080X	NODE15388X	GENE6800X	1.000000
NODE15079X	NODE16650X	GENE6799X	1.000000
NODE15078X	NODE15193X	GENE6796X	1.000000
NODE15077X	NODE20477X	GENE6795X	1.000000
NODE15076X	GENE2497X	GENE6794X	1.000000
NODE15075X	NODE15088X	GENE6793X	1.000000
NODE15074X	NODE16136X	GENE6791X	1.000000
NODE15073X	NODE15868X	GENE6789X	1.000000
NODE15072X	NODE15113X	GENE6788X	1.000000
NODE15071X	NODE16039X	GENE6787X	1.000000
NODE15070X	NODE15832X	GENE6786X	1.000000
NODE15069X	NODE20174X	GENE6785X	1.000000
NODE15068X	NODE16610X	GENE6783X	1.000000
NODE15067X	NODE16424X	GENE6782X	1.000000
NODE15066X	GENE5091X	GENE6781X	1.000000
NODE15065X	NODE16492X	GENE6780X	1.000000
NODE15064X	NODE23429X	GENE6779X	1.000000
NODE15063X	NODE15655X	GENE6778X	1.000000
NODE15062X	NODE22030X	GENE6776X	1.000000
NODE15061X	NODE18269X	GENE6773X	1.000000
NODE15060X	NODE17139X	GENE6772X	1.000000
NODE15059X	NODE15733X	GENE6771X	1.000000
NODE15058X	NODE15093X	GENE6770X	1.000000
NODE15057X	NODE16769X	GENE6769X	1.000000
NODE15056X	NODE15215X	GENE6768X	1.000000
NODE15055X	NODE20502X	GENE6767X	1.000000
NODE15054X	NODE15604X	GENE6765X	1.000000
NODE15053X	GENE1467X	GENE6764X	1.000000
NODE15052X	NODE21392X	GENE6763X	1.000000
NODE15051X	NODE26324X	GENE6762X	1.000000
NODE15050X	NODE18752X	GENE6761X	1.000000
NODE15049X	NODE26186X	GENE6760X	1.000000
NODE15048X	NODE15972X	GENE6759X	1.000000
NODE15047X	NODE17853X	GENE6758X	1.000000
NODE15046X	NODE20546X	GENE6757X	1.000000
NODE15045X	NODE17708X	GENE6756X	1.000000
NODE15044X	NODE22186X	GENE6755X	1.000000
NODE15043X	NODE18967X	GENE6754X	1.000000
NODE15042X	NODE17103X	GENE6753X	1.000000
NODE15041X	NODE16182X	GENE6752X	1.000000
NODE15040X	NODE17872X	GENE6751X	1.000000
NODE15039X	NODE15626X	GENE6750X	1.000000
NODE15038X	NODE21663X	GENE6749X	1.000000
NODE15037X	NODE15327X	GENE6748X	1.000000
NODE15036X	NODE18409X	GENE6747X	1.000000
NODE15035X	NODE19028X	GENE6746X	1.000000
NODE15034X	NODE15041X	GENE6744X	1.000000
NODE15033X	NODE18567X	GENE6743X	1.000000
NODE15032X	NODE21620X	GENE6742X	1.000000
NODE15031X	GENE22774X	GENE6741X	1.000000
NODE15030X	GENE10823X	GENE6740X	1.000000
NODE15029X	GENE1939X	GENE6739X	1.000000
NODE15028X	NODE17702X	GENE6738X	1.000000
NODE15027X	GENE11162X	GENE6736X	1.000000
NODE15026X	NODE16571X	GENE6735X	1.000000
NODE15025X	GENE2832X	GENE6734X	1.000000
NODE15024X	NODE15361X	GENE6733X	1.000000
NODE15023X	NODE15312X	GENE6732X	1.000000
NODE15022X	NODE21163X	GENE6731X	1.000000
NODE15021X	GENE753X	GENE6730X	1.000000
NODE15020X	NODE28679X	GENE6729X	1.000000
NODE15019X	NODE24104X	GENE6726X	1.000000
NODE15018X	NODE24583X	GENE6725X	1.000000
NODE15017X	NODE16154X	GENE6724X	1.000000
NODE15016X	NODE17980X	GENE6723X	1.000000
NODE15015X	NODE21277X	GENE6722X	1.000000
NODE15014X	NODE15986X	GENE6721X	1.000000
NODE15013X	NODE30182X	GENE6720X	1.000000
NODE15012X	NODE15806X	GENE6719X	1.000000
NODE15011X	GENE1186X	GENE6717X	1.000000
NODE15010X	NODE17302X	GENE6716X	1.000000
NODE15009X	NODE16285X	GENE6714X	1.000000
NODE15008X	GENE7549X	GENE6713X	1.000000
NODE15007X	NODE19066X	GENE6712X	1.000000
NODE15006X	GENE7568X	GENE6711X	1.000000
NODE15005X	NODE15151X	GENE6708X	1.000000
NODE15004X	NODE19882X	GENE6707X	1.000000
NODE15003X	NODE21836X	GENE6706X	1.000000
NODE15002X	GENE5817X	GENE6704X	1.000000
NODE15001X	NODE20922X	GENE6703X	1.000000
NODE15000X	NODE24123X	GENE6702X	1.000000
NODE14999X	GENE1411X	GENE6701X	1.000000
NODE14998X	NODE15498X	GENE6700X	1.000000
NODE14997X	NODE22703X	GENE6699X	1.000000
NODE14996X	NODE18186X	GENE6698X	1.000000
NODE14995X	NODE30958X	GENE6697X	1.000000
NODE14994X	NODE15690X	GENE6695X	1.000000
NODE14993X	NODE21954X	GENE6694X	1.000000
NODE14992X	NODE15378X	GENE6691X	1.000000
NODE14991X	NODE33107X	GENE6690X	1.000000
NODE14990X	NODE28760X	GENE6689X	1.000000
NODE14989X	NODE17856X	GENE6688X	1.000000
NODE14988X	NODE15544X	GENE6687X	1.000000
NODE14987X	NODE30331X	GENE6685X	1.000000
NODE14986X	NODE15271X	GENE6684X	1.000000
NODE14985X	GENE14441X	GENE6683X	1.000000
NODE14984X	GENE19644X	GENE6682X	1.000000
NODE14983X	GENE2676X	GENE6681X	1.000000
NODE14982X	NODE18300X	GENE6678X	1.000000
NODE14981X	NODE15208X	GENE6677X	1.000000
NODE14980X	NODE16924X	GENE6675X	1.000000
NODE14979X	NODE15855X	GENE6674X	1.000000
NODE14978X	NODE17537X	GENE6672X	1.000000
NODE14977X	GENE3122X	GENE6671X	1.000000
NODE14976X	NODE22072X	GENE6669X	1.000000
NODE14975X	NODE16423X	GENE6668X	1.000000
NODE14974X	NODE24383X	GENE6667X	1.000000
NODE14973X	NODE15947X	GENE6665X	1.000000
NODE14972X	NODE32195X	GENE6664X	1.000000
NODE14971X	NODE15985X	GENE6663X	1.000000
NODE14970X	NODE15219X	GENE6662X	1.000000
NODE14969X	NODE17442X	GENE6661X	1.000000
NODE14968X	NODE32948X	GENE6660X	1.000000
NODE14967X	GENE10999X	GENE6658X	1.000000
NODE14966X	NODE27632X	GENE6657X	1.000000
NODE14965X	NODE16750X	GENE6656X	1.000000
NODE14964X	NODE15511X	GENE6654X	1.000000
NODE14963X	NODE26609X	GENE6653X	1.000000
NODE14962X	NODE21321X	GENE6652X	1.000000
NODE14961X	NODE15464X	GENE6651X	1.000000
NODE14960X	NODE18240X	GENE6649X	1.000000
NODE14959X	GENE2771X	GENE6648X	1.000000
NODE14958X	NODE23454X	GENE6646X	1.000000
NODE14957X	NODE15686X	GENE6644X	1.000000
NODE14956X	NODE20810X	GENE6643X	1.000000
NODE14955X	NODE16295X	GENE6641X	1.000000
NODE14954X	NODE15545X	GENE6640X	1.000000
NODE14953X	GENE5832X	GENE6639X	1.000000
NODE14952X	NODE18846X	GENE6637X	1.000000
NODE14951X	GENE6087X	GENE6636X	1.000000
NODE14950X	NODE15402X	GENE6633X	1.000000
NODE14949X	NODE19231X	GENE6632X	1.000000
NODE14948X	NODE15052X	GENE6629X	1.000000
NODE14947X	NODE15292X	GENE6628X	1.000000
NODE14946X	NODE16637X	GENE6624X	1.000000
NODE14945X	NODE19296X	GENE6623X	1.000000
NODE14944X	NODE21536X	GENE6622X	1.000000
NODE14943X	NODE15830X	GENE6620X	1.000000
NODE14942X	NODE17645X	GENE6619X	1.000000
NODE14941X	NODE15964X	GENE6616X	1.000000
NODE14940X	NODE23522X	GENE6614X	1.000000
NODE14939X	NODE17089X	GENE6613X	1.000000
NODE14938X	NODE16866X	GENE6612X	1.000000
NODE14937X	NODE16570X	GENE6610X	1.000000
NODE14936X	NODE18780X	GENE6608X	1.000000
NODE14935X	NODE18251X	GENE6607X	1.000000
NODE14934X	NODE15214X	GENE6606X	1.000000
NODE14933X	NODE17547X	GENE6605X	1.000000
NODE14932X	NODE15434X	GENE6604X	1.000000
NODE14931X	NODE20335X	GENE6602X	1.000000
NODE14930X	NODE17025X	GENE6597X	1.000000
NODE14929X	NODE15507X	GENE6596X	1.000000
NODE14928X	NODE14964X	GENE6595X	1.000000
NODE14927X	NODE16049X	GENE6594X	1.000000
NODE14926X	NODE15168X	GENE6593X	1.000000
NODE14925X	GENE3691X	GENE6592X	1.000000
NODE14924X	NODE15469X	GENE6591X	1.000000
NODE14923X	NODE17549X	GENE6590X	1.000000
NODE14922X	NODE20639X	GENE6589X	1.000000
NODE14921X	GENE3185X	GENE6588X	1.000000
NODE14920X	NODE23508X	GENE6587X	1.000000
NODE14919X	GENE16787X	GENE6586X	1.000000
NODE14918X	NODE20352X	GENE6585X	1.000000
NODE14917X	NODE17227X	GENE6584X	1.000000
NODE14916X	NODE18903X	GENE6580X	1.000000
NODE14915X	NODE15058X	GENE6579X	1.000000
NODE14914X	NODE19186X	GENE6578X	1.000000
NODE14913X	NODE15452X	GENE6577X	1.000000
NODE14912X	NODE15229X	GENE6576X	1.000000
NODE14911X	GENE4755X	GENE6575X	1.000000
NODE14910X	NODE23486X	GENE6574X	1.000000
NODE14909X	NODE17142X	GENE6572X	1.000000
NODE14908X	NODE15307X	GENE6571X	1.000000
NODE14907X	NODE15438X	GENE6570X	1.000000
NODE14906X	NODE17389X	GENE6569X	1.000000
NODE14905X	NODE16097X	GENE6568X	1.000000
NODE14904X	NODE22304X	GENE6567X	1.000000
NODE14903X	NODE24223X	GENE6566X	1.000000
NODE14902X	NODE18876X	GENE6565X	1.000000
NODE14901X	NODE24635X	GENE6563X	1.000000
NODE14900X	NODE21026X	GENE6562X	1.000000
NODE14899X	NODE19421X	GENE6561X	1.000000
NODE14898X	NODE16317X	GENE6558X	1.000000
NODE14897X	GENE3031X	GENE6557X	1.000000
NODE14896X	NODE35176X	GENE6556X	1.000000
NODE14895X	NODE16200X	GENE6554X	1.000000
NODE14894X	NODE33693X	GENE6553X	1.000000
NODE14893X	GENE7802X	GENE6552X	1.000000
NODE14892X	NODE15299X	GENE6551X	1.000000
NODE14891X	NODE17169X	GENE6550X	1.000000
NODE14890X	NODE21223X	GENE6549X	1.000000
NODE14889X	NODE21134X	GENE6547X	1.000000
NODE14888X	NODE17241X	GENE6546X	1.000000
NODE14887X	NODE18667X	GENE6545X	1.000000
NODE14886X	NODE17408X	GENE6544X	1.000000
NODE14885X	NODE15567X	GENE6543X	1.000000
NODE14884X	GENE21633X	GENE6542X	1.000000
NODE14883X	NODE15495X	GENE6541X	1.000000
NODE14882X	NODE15839X	GENE6540X	1.000000
NODE14881X	NODE15820X	GENE6539X	1.000000
NODE14880X	GENE410X	GENE6537X	1.000000
NODE14879X	NODE23081X	GENE6536X	1.000000
NODE14878X	GENE267X	GENE6535X	1.000000
NODE14877X	NODE17862X	GENE6534X	1.000000
NODE14876X	NODE14955X	GENE6533X	1.000000
NODE14875X	NODE15253X	GENE6532X	1.000000
NODE14874X	NODE15279X	GENE6531X	1.000000
NODE14873X	NODE14879X	GENE6530X	1.000000
NODE14872X	NODE17810X	GENE6529X	1.000000
NODE14871X	NODE20102X	GENE6528X	1.000000
NODE14870X	NODE16559X	GENE6527X	1.000000
NODE14869X	NODE16561X	GENE6526X	1.000000
NODE14868X	NODE19439X	GENE6523X	1.000000
NODE14867X	NODE15767X	GENE6521X	1.000000
NODE14866X	NODE15864X	GENE6520X	1.000000
NODE14865X	NODE20390X	GENE6519X	1.000000
NODE14864X	NODE18214X	GENE6518X	1.000000
NODE14863X	NODE16776X	GENE6517X	1.000000
NODE14862X	NODE19092X	GENE6516X	1.000000
NODE14861X	NODE16094X	GENE6515X	1.000000
NODE14860X	NODE16355X	GENE6514X	1.000000
NODE14859X	NODE15913X	GENE6513X	1.000000
NODE14858X	NODE19886X	GENE6512X	1.000000
NODE14857X	NODE17746X	GENE6510X	1.000000
NODE14856X	NODE15795X	GENE6509X	1.000000
NODE14855X	NODE16255X	GENE6508X	1.000000
NODE14854X	NODE15203X	GENE6507X	1.000000
NODE14853X	NODE15080X	GENE6505X	1.000000
NODE14852X	NODE15561X	GENE6504X	1.000000
NODE14851X	GENE14352X	GENE6503X	1.000000
NODE14850X	NODE17223X	GENE6502X	1.000000
NODE14849X	NODE18931X	GENE6501X	1.000000
NODE14848X	NODE15703X	GENE6500X	1.000000
NODE14847X	NODE18130X	GENE6499X	1.000000
NODE14846X	GENE5534X	GENE6498X	1.000000
NODE14845X	NODE21117X	GENE6497X	1.000000
NODE14844X	NODE17388X	GENE6496X	1.000000
NODE14843X	NODE15236X	GENE6495X	1.000000
NODE14842X	NODE25498X	GENE6494X	1.000000
NODE14841X	NODE23168X	GENE6493X	1.000000
NODE14840X	NODE15825X	GENE6491X	1.000000
NODE14839X	NODE15396X	GENE6487X	1.000000
NODE14838X	NODE15305X	GENE6486X	1.000000
NODE14837X	NODE36998X	GENE6484X	1.000000
NODE14836X	NODE25446X	GENE6483X	1.000000
NODE14835X	NODE15546X	GENE6482X	1.000000
NODE14834X	GENE609X	GENE6481X	1.000000
NODE14833X	NODE16572X	GENE6479X	1.000000
NODE14832X	NODE15243X	GENE6478X	1.000000
NODE14831X	NODE17135X	GENE6477X	1.000000
NODE14830X	NODE27481X	GENE6476X	1.000000
NODE14829X	NODE17848X	GENE6475X	1.000000
NODE14828X	NODE19813X	GENE6474X	1.000000
NODE14827X	GENE1787X	GENE6472X	1.000000
NODE14826X	NODE16574X	GENE6471X	1.000000
NODE14825X	NODE17244X	GENE6470X	1.000000
NODE14824X	NODE15664X	GENE6469X	1.000000
NODE14823X	NODE15377X	GENE6468X	1.000000
NODE14822X	GENE822X	GENE6467X	1.000000
NODE14821X	NODE18277X	GENE6464X	1.000000
NODE14820X	NODE17850X	GENE6462X	1.000000
NODE14819X	NODE16219X	GENE6461X	1.000000
NODE14818X	NODE18375X	GENE6460X	1.000000
NODE14817X	GENE325X	GENE6459X	1.000000
NODE14816X	NODE16660X	GENE6458X	1.000000
NODE14815X	NODE16282X	GENE6457X	1.000000
NODE14814X	NODE16718X	GENE6456X	1.000000
NODE14813X	NODE17045X	GENE6455X	1.000000
NODE14812X	GENE11283X	GENE6454X	1.000000
NODE14811X	NODE16993X	GENE6453X	1.000000
NODE14810X	NODE15126X	GENE6452X	1.000000
NODE14809X	NODE17056X	GENE6451X	1.000000
NODE14808X	NODE21638X	GENE6450X	1.000000
NODE14807X	NODE14886X	GENE6449X	1.000000
NODE14806X	NODE23203X	GENE6448X	1.000000
NODE14805X	NODE18718X	GENE6447X	1.000000
NODE14804X	NODE15617X	GENE6446X	1.000000
NODE14803X	GENE31050X	GENE6445X	1.000000
NODE14802X	NODE16338X	GENE6444X	1.000000
NODE14801X	GENE8792X	GENE6443X	1.000000
NODE14800X	NODE16118X	GENE6442X	1.000000
NODE14799X	NODE15727X	GENE6441X	1.000000
NODE14798X	NODE15582X	GENE6439X	1.000000
NODE14797X	NODE15584X	GENE6438X	1.000000
NODE14796X	NODE17068X	GENE6437X	1.000000
NODE14795X	NODE15821X	GENE6435X	1.000000
NODE14794X	NODE15497X	GENE6434X	1.000000
NODE14793X	NODE26132X	GENE6433X	1.000000
NODE14792X	GENE476X	GENE6430X	1.000000
NODE14791X	NODE19027X	GENE6429X	1.000000
NODE14790X	NODE16592X	GENE6428X	1.000000
NODE14789X	GENE18990X	GENE6427X	1.000000
NODE14788X	NODE18984X	GENE6426X	1.000000
NODE14787X	NODE18981X	GENE6425X	1.000000
NODE14786X	NODE20835X	GENE6423X	1.000000
NODE14785X	NODE32163X	GENE6422X	1.000000
NODE14784X	GENE7080X	GENE6421X	1.000000
NODE14783X	NODE15560X	GENE6416X	1.000000
NODE14782X	NODE21414X	GENE6415X	1.000000
NODE14781X	NODE14783X	GENE6412X	1.000000
NODE14780X	NODE21119X	GENE6411X	1.000000
NODE14779X	NODE29399X	GENE6410X	1.000000
NODE14778X	GENE24601X	GENE6407X	1.000000
NODE14777X	GENE23689X	GENE6405X	1.000000
NODE14776X	NODE15284X	GENE6404X	1.000000
NODE14775X	NODE15238X	GENE6403X	1.000000
NODE14774X	NODE21402X	GENE6402X	1.000000
NODE14773X	NODE19971X	GENE6401X	1.000000
NODE14772X	NODE23937X	GENE6400X	1.000000
NODE14771X	NODE27297X	GENE6399X	1.000000
NODE14770X	NODE15577X	GENE6397X	1.000000
NODE14769X	NODE17495X	GENE6395X	1.000000
NODE14768X	NODE18456X	GENE6393X	1.000000
NODE14767X	NODE15071X	GENE6392X	1.000000
NODE14766X	NODE26854X	GENE6391X	1.000000
NODE14765X	NODE16915X	GENE6389X	1.000000
NODE14764X	NODE16113X	GENE6387X	1.000000
NODE14763X	GENE7299X	GENE6386X	1.000000
NODE14762X	NODE16455X	GENE6385X	1.000000
NODE14761X	NODE16144X	GENE6384X	1.000000
NODE14760X	NODE20841X	GENE6383X	1.000000
NODE14759X	NODE14843X	GENE6382X	1.000000
NODE14758X	NODE15260X	GENE6381X	1.000000
NODE14757X	NODE15788X	GENE6380X	1.000000
NODE14756X	NODE16002X	GENE6379X	1.000000
NODE14755X	NODE15962X	GENE6377X	1.000000
NODE14754X	NODE26372X	GENE6376X	1.000000
NODE14753X	NODE24038X	GENE6375X	1.000000
NODE14752X	GENE4907X	GENE6374X	1.000000
NODE14751X	NODE14857X	GENE6373X	1.000000
NODE14750X	NODE15354X	GENE6372X	1.000000
NODE14749X	NODE15619X	GENE6370X	1.000000
NODE14748X	NODE14825X	GENE6369X	1.000000
NODE14747X	NODE15194X	GENE6368X	1.000000
NODE14746X	NODE15904X	GENE6364X	1.000000
NODE14745X	NODE16079X	GENE6363X	1.000000
NODE14744X	NODE16105X	GENE6362X	1.000000
NODE14743X	GENE4956X	GENE6360X	1.000000
NODE14742X	GENE4086X	GENE6357X	1.000000
NODE14741X	NODE32424X	GENE6356X	1.000000
NODE14740X	NODE14823X	GENE6355X	1.000000
NODE14739X	NODE15399X	GENE6354X	1.000000
NODE14738X	NODE19032X	GENE6352X	1.000000
NODE14737X	NODE17961X	GENE6351X	1.000000
NODE14736X	NODE17920X	GENE6350X	1.000000
NODE14735X	NODE16078X	GENE6349X	1.000000
NODE14734X	NODE20239X	GENE6347X	1.000000
NODE14733X	GENE4653X	GENE6346X	1.000000
NODE14732X	NODE16502X	GENE6345X	1.000000
NODE14731X	NODE18441X	GENE6344X	1.000000
NODE14730X	NODE17769X	GENE6343X	1.000000
NODE14729X	NODE25130X	GENE6342X	1.000000
NODE14728X	GENE28663X	GENE6339X	1.000000
NODE14727X	NODE15123X	GENE6338X	1.000000
NODE14726X	NODE18621X	GENE6336X	1.000000
NODE14725X	NODE17578X	GENE6335X	1.000000
NODE14724X	NODE15609X	GENE6334X	1.000000
NODE14723X	NODE16292X	GENE6333X	1.000000
NODE14722X	NODE16476X	GENE6332X	1.000000
NODE14721X	NODE14872X	GENE6330X	1.000000
NODE14720X	NODE15078X	GENE6328X	1.000000
NODE14719X	GENE6650X	GENE6327X	1.000000
NODE14718X	NODE15688X	GENE6325X	1.000000
NODE14717X	NODE15358X	GENE6324X	1.000000
NODE14716X	NODE19161X	GENE6322X	1.000000
NODE14715X	NODE15778X	GENE6321X	1.000000
NODE14714X	NODE22130X	GENE6320X	1.000000
NODE14713X	NODE16060X	GENE6318X	1.000000
NODE14712X	NODE18072X	GENE6317X	1.000000
NODE14711X	NODE17909X	GENE6315X	1.000000
NODE14710X	GENE1671X	GENE6314X	1.000000
NODE14709X	NODE15195X	GENE6312X	1.000000
NODE14708X	NODE15494X	GENE6311X	1.000000
NODE14707X	NODE17134X	GENE6310X	1.000000
NODE14706X	NODE21083X	GENE6309X	1.000000
NODE14705X	NODE20440X	GENE6308X	1.000000
NODE14704X	NODE14947X	GENE6307X	1.000000
NODE14703X	NODE16250X	GENE6304X	1.000000
NODE14702X	NODE15948X	GENE6303X	1.000000
NODE14701X	NODE14973X	GENE6302X	1.000000
NODE14700X	NODE20163X	GENE6301X	1.000000
NODE14699X	NODE15525X	GENE6300X	1.000000
NODE14698X	NODE20439X	GENE6299X	1.000000
NODE14697X	NODE16322X	GENE6298X	1.000000
NODE14696X	NODE15150X	GENE6296X	1.000000
NODE14695X	NODE24660X	GENE6295X	1.000000
NODE14694X	NODE35621X	GENE6294X	1.000000
NODE14693X	NODE15321X	GENE6292X	1.000000
NODE14692X	GENE7365X	GENE6289X	1.000000
NODE14691X	NODE16540X	GENE6288X	1.000000
NODE14690X	NODE15804X	GENE6287X	1.000000
NODE14689X	NODE16045X	GENE6285X	1.000000
NODE14688X	GENE3361X	GENE6283X	1.000000
NODE14687X	NODE19375X	GENE6282X	1.000000
NODE14686X	NODE15310X	GENE6280X	1.000000
NODE14685X	NODE16253X	GENE6279X	1.000000
NODE14684X	NODE21261X	GENE6278X	1.000000
NODE14683X	NODE14897X	GENE6277X	1.000000
NODE14682X	NODE16691X	GENE6276X	1.000000
NODE14681X	NODE16315X	GENE6274X	1.000000
NODE14680X	NODE26421X	GENE6272X	1.000000
NODE14679X	NODE16887X	GENE6270X	1.000000
NODE14678X	NODE17076X	GENE6268X	1.000000
NODE14677X	NODE21041X	GENE6266X	1.000000
NODE14676X	NODE18689X	GENE6265X	1.000000
NODE14675X	NODE20635X	GENE6264X	1.000000
NODE14674X	NODE15548X	GENE6262X	1.000000
NODE14673X	NODE23461X	GENE6261X	1.000000
NODE14672X	GENE16642X	GENE6260X	1.000000
NODE14671X	NODE14753X	GENE6259X	1.000000
NODE14670X	NODE16482X	GENE6258X	1.000000
NODE14669X	NODE14721X	GENE6257X	1.000000
NODE14668X	NODE17023X	GENE6256X	1.000000
NODE14667X	GENE8394X	GENE6255X	1.000000
NODE14666X	GENE2905X	GENE6254X	1.000000
NODE14665X	NODE16741X	GENE6253X	1.000000
NODE14664X	NODE21127X	GENE6252X	1.000000
NODE14663X	NODE16364X	GENE6251X	1.000000
NODE14662X	NODE16040X	GENE6250X	1.000000
NODE14661X	NODE20605X	GENE6249X	1.000000
NODE14660X	GENE9704X	GENE6246X	1.000000
NODE14659X	NODE19450X	GENE6244X	1.000000
NODE14658X	NODE24118X	GENE6243X	1.000000
NODE14657X	NODE22436X	GENE6242X	1.000000
NODE14656X	NODE20875X	GENE6241X	1.000000
NODE14655X	NODE19188X	GENE6240X	1.000000
NODE14654X	NODE16272X	GENE6239X	1.000000
NODE14653X	NODE14682X	GENE6238X	1.000000
NODE14652X	NODE15946X	GENE6236X	1.000000
NODE14651X	NODE18289X	GENE6235X	1.000000
NODE14650X	NODE37034X	GENE6231X	1.000000
NODE14649X	NODE15879X	GENE6230X	1.000000
NODE14648X	NODE18885X	GENE6228X	1.000000
NODE14647X	NODE15636X	GENE6227X	1.000000
NODE14646X	NODE15786X	GENE6224X	1.000000
NODE14645X	NODE14855X	GENE6223X	1.000000
NODE14644X	NODE15772X	GENE6221X	1.000000
NODE14643X	NODE17623X	GENE6220X	1.000000
NODE14642X	GENE15170X	GENE6218X	1.000000
NODE14641X	NODE17611X	GENE6217X	1.000000
NODE14640X	NODE15414X	GENE6216X	1.000000
NODE14639X	NODE15287X	GENE6215X	1.000000
NODE14638X	NODE19298X	GENE6214X	1.000000
NODE14637X	NODE19221X	GENE6213X	1.000000
NODE14636X	NODE17029X	GENE6211X	1.000000
NODE14635X	NODE15564X	GENE6209X	1.000000
NODE14634X	NODE17033X	GENE6208X	1.000000
NODE14633X	NODE17257X	GENE6207X	1.000000
NODE14632X	NODE15534X	GENE6206X	1.000000
NODE14631X	NODE14808X	GENE6205X	1.000000
NODE14630X	NODE19284X	GENE6204X	1.000000
NODE14629X	NODE16667X	GENE6203X	1.000000
NODE14628X	NODE17380X	GENE6202X	1.000000
NODE14627X	NODE16056X	GENE6201X	1.000000
NODE14626X	NODE29343X	GENE6200X	1.000000
NODE14625X	GENE20146X	GENE6199X	1.000000
NODE14624X	NODE26860X	GENE6198X	1.000000
NODE14623X	NODE14722X	GENE6196X	1.000000
NODE14622X	NODE15461X	GENE6195X	1.000000
NODE14621X	NODE32938X	GENE6194X	1.000000
NODE14620X	NODE26905X	GENE6190X	1.000000
NODE14619X	NODE17903X	GENE6188X	1.000000
NODE14618X	GENE31537X	GENE6186X	1.000000
NODE14617X	NODE16167X	GENE6184X	1.000000
NODE14616X	NODE28071X	GENE6183X	1.000000
NODE14615X	GENE10276X	GENE6182X	1.000000
NODE14614X	NODE20891X	GENE6181X	1.000000
NODE14613X	NODE15901X	GENE6179X	1.000000
NODE14612X	NODE17082X	GENE6178X	1.000000
NODE14611X	NODE17222X	GENE6177X	1.000000
NODE14610X	NODE15002X	GENE6175X	1.000000
NODE14609X	NODE17721X	GENE6172X	1.000000
NODE14608X	NODE20055X	GENE6170X	1.000000
NODE14607X	NODE18742X	GENE6169X	1.000000
NODE14606X	GENE3677X	GENE6168X	1.000000
NODE14605X	NODE14801X	GENE6165X	1.000000
NODE14604X	NODE15809X	GENE6164X	1.000000
NODE14603X	GENE3266X	GENE6162X	1.000000
NODE14602X	NODE14814X	GENE6161X	1.000000
NODE14601X	NODE14656X	GENE6160X	1.000000
NODE14600X	NODE14618X	GENE6157X	1.000000
NODE14599X	NODE16391X	GENE6155X	1.000000
NODE14598X	GENE9650X	GENE6154X	1.000000
NODE14597X	GENE9146X	GENE6153X	1.000000
NODE14596X	NODE16440X	GENE6152X	1.000000
NODE14595X	NODE15968X	GENE6151X	1.000000
NODE14594X	NODE14609X	GENE6150X	1.000000
NODE14593X	GENE14397X	GENE6149X	1.000000
NODE14592X	NODE20025X	GENE6148X	1.000000
NODE14591X	NODE14704X	GENE6147X	1.000000
NODE14590X	NODE15333X	GENE6146X	1.000000
NODE14589X	NODE15017X	GENE6144X	1.000000
NODE14588X	NODE15189X	GENE6143X	1.000000
NODE14587X	NODE15246X	GENE6142X	1.000000
NODE14586X	NODE14758X	GENE6141X	1.000000
NODE14585X	NODE17348X	GENE6140X	1.000000
NODE14584X	GENE6996X	GENE6138X	1.000000
NODE14583X	NODE16198X	GENE6136X	1.000000
NODE14582X	GENE4033X	GENE6135X	1.000000
NODE14581X	NODE26866X	GENE6134X	1.000000
NODE14580X	NODE16354X	GENE6132X	1.000000
NODE14579X	NODE16639X	GENE6131X	1.000000
NODE14578X	GENE5111X	GENE6129X	1.000000
NODE14577X	NODE21331X	GENE6127X	1.000000
NODE14576X	NODE15517X	GENE6123X	1.000000
NODE14575X	NODE37166X	GENE6122X	1.000000
NODE14574X	NODE16604X	GENE6121X	1.000000
NODE14573X	NODE15639X	GENE6119X	1.000000
NODE14572X	GENE6075X	GENE6116X	1.000000
NODE14571X	NODE15742X	GENE6115X	1.000000
NODE14570X	NODE16684X	GENE6114X	1.000000
NODE14569X	NODE15785X	GENE6113X	1.000000
NODE14568X	NODE15419X	GENE6112X	1.000000
NODE14567X	NODE31687X	GENE6111X	1.000000
NODE14566X	NODE17998X	GENE6110X	1.000000
NODE14565X	NODE15135X	GENE6109X	1.000000
NODE14564X	NODE17924X	GENE6107X	1.000000
NODE14563X	NODE16044X	GENE6106X	1.000000
NODE14562X	NODE18583X	GENE6105X	1.000000
NODE14561X	NODE18176X	GENE6103X	1.000000
NODE14560X	NODE17013X	GENE6101X	1.000000
NODE14559X	NODE15888X	GENE6100X	1.000000
NODE14558X	NODE15351X	GENE6099X	1.000000
NODE14557X	NODE15678X	GENE6098X	1.000000
NODE14556X	NODE22085X	GENE6097X	1.000000
NODE14555X	GENE5021X	GENE6096X	1.000000
NODE14554X	NODE14939X	GENE6095X	1.000000
NODE14553X	NODE21245X	GENE6092X	1.000000
NODE14552X	NODE15894X	GENE6090X	1.000000
NODE14551X	NODE15735X	GENE6089X	1.000000
NODE14550X	NODE25468X	GENE6088X	1.000000
NODE14549X	NODE21561X	GENE6086X	1.000000
NODE14548X	GENE947X	GENE6085X	1.000000
NODE14547X	NODE16785X	GENE6084X	1.000000
NODE14546X	NODE18478X	GENE6082X	1.000000
NODE14545X	GENE7904X	GENE6081X	1.000000
NODE14544X	NODE28832X	GENE6078X	1.000000
NODE14543X	GENE694X	GENE6077X	1.000000
NODE14542X	NODE15144X	GENE6076X	1.000000
NODE14541X	GENE10757X	GENE6074X	1.000000
NODE14540X	NODE16047X	GENE6073X	1.000000
NODE14539X	NODE21323X	GENE6071X	1.000000
NODE14538X	NODE29504X	GENE6070X	1.000000
NODE14537X	NODE15918X	GENE6069X	1.000000
NODE14536X	NODE15165X	GENE6067X	1.000000
NODE14535X	NODE26552X	GENE6066X	1.000000
NODE14534X	NODE20096X	GENE6064X	1.000000
NODE14533X	NODE19540X	GENE6061X	1.000000
NODE14532X	NODE21577X	GENE6060X	1.000000
NODE14531X	NODE17145X	GENE6059X	1.000000
NODE14530X	GENE6233X	GENE6058X	1.000000
NODE14529X	NODE19003X	GENE6057X	1.000000
NODE14528X	NODE14912X	GENE6056X	1.000000
NODE14527X	NODE16346X	GENE6055X	1.000000
NODE14526X	NODE14557X	GENE6054X	1.000000
NODE14525X	NODE21059X	GENE6053X	1.000000
NODE14524X	NODE14943X	GENE6052X	1.000000
NODE14523X	NODE20141X	GENE6051X	1.000000
NODE14522X	NODE21092X	GENE6050X	1.000000
NODE14521X	NODE16702X	GENE6048X	1.000000
NODE14520X	GENE25356X	GENE6047X	1.000000
NODE14519X	NODE15843X	GENE6046X	1.000000
NODE14518X	NODE14908X	GENE6044X	1.000000
NODE14517X	NODE17200X	GENE6043X	1.000000
NODE14516X	NODE36957X	GENE6042X	1.000000
NODE14515X	NODE15547X	GENE6040X	1.000000
NODE14514X	NODE14678X	GENE6039X	1.000000
NODE14513X	NODE18101X	GENE6038X	1.000000
NODE14512X	NODE24272X	GENE6037X	1.000000
NODE14511X	NODE15063X	GENE6036X	1.000000
NODE14510X	NODE21210X	GENE6035X	1.000000
NODE14509X	NODE22830X	GENE6034X	1.000000
NODE14508X	NODE15486X	GENE6033X	1.000000
NODE14507X	NODE27374X	GENE6032X	1.000000
NODE14506X	NODE16501X	GENE6031X	1.000000
NODE14505X	NODE16933X	GENE6030X	1.000000
NODE14504X	NODE24655X	GENE6029X	1.000000
NODE14503X	NODE29827X	GENE6028X	1.000000
NODE14502X	NODE16794X	GENE6027X	1.000000
NODE14501X	GENE4763X	GENE6026X	1.000000
NODE14500X	NODE14976X	GENE6025X	1.000000
NODE14499X	NODE16125X	GENE6024X	1.000000
NODE14498X	NODE15627X	GENE6021X	1.000000
NODE14497X	NODE18075X	GENE6020X	1.000000
NODE14496X	NODE14623X	GENE6019X	1.000000
NODE14495X	GENE15303X	GENE6018X	1.000000
NODE14494X	NODE16394X	GENE6016X	1.000000
NODE14493X	NODE16207X	GENE6015X	1.000000
NODE14492X	GENE1302X	GENE6010X	1.000000
NODE14491X	GENE1325X	GENE6009X	1.000000
NODE14490X	NODE21089X	GENE6008X	1.000000
NODE14489X	GENE10862X	GENE6007X	1.000000
NODE14488X	NODE18844X	GENE6006X	1.000000
NODE14487X	NODE14633X	GENE6005X	1.000000
NODE14486X	NODE14560X	GENE6003X	1.000000
NODE14485X	NODE30499X	GENE6002X	1.000000
NODE14484X	NODE17343X	GENE6001X	1.000000
NODE14483X	NODE20088X	GENE6000X	1.000000
NODE14482X	NODE19989X	GENE5998X	1.000000
NODE14481X	NODE15783X	GENE5996X	1.000000
NODE14480X	NODE17978X	GENE5994X	1.000000
NODE14479X	NODE18801X	GENE5993X	1.000000
NODE14478X	NODE14752X	GENE5990X	1.000000
NODE14477X	NODE28762X	GENE5989X	1.000000
NODE14476X	GENE315X	GENE5985X	1.000000
NODE14475X	NODE17727X	GENE5984X	1.000000
NODE14474X	NODE18164X	GENE5983X	1.000000
NODE14473X	NODE15034X	GENE5982X	1.000000
NODE14472X	NODE15596X	GENE5980X	1.000000
NODE14471X	NODE21207X	GENE5979X	1.000000
NODE14470X	NODE15369X	GENE5977X	1.000000
NODE14469X	NODE16995X	GENE5975X	1.000000
NODE14468X	NODE15425X	GENE5974X	1.000000
NODE14467X	GENE35007X	GENE5973X	1.000000
NODE14466X	GENE11834X	GENE5972X	1.000000
NODE14465X	NODE20793X	GENE5971X	1.000000
NODE14464X	NODE14828X	GENE5970X	1.000000
NODE14463X	NODE16129X	GENE5968X	1.000000
NODE14462X	NODE16226X	GENE5967X	1.000000
NODE14461X	GENE7574X	GENE5966X	1.000000
NODE14460X	NODE14668X	GENE5965X	1.000000
NODE14459X	NODE28511X	GENE5964X	1.000000
NODE14458X	NODE17737X	GENE5963X	1.000000
NODE14457X	NODE25959X	GENE5962X	1.000000
NODE14456X	NODE14916X	GENE5960X	1.000000
NODE14455X	GENE1177X	GENE5958X	1.000000
NODE14454X	NODE14977X	GENE5956X	1.000000
NODE14453X	NODE15440X	GENE5955X	1.000000
NODE14452X	GENE13179X	GENE5953X	1.000000
NODE14451X	GENE6398X	GENE5951X	1.000000
NODE14450X	NODE20671X	GENE5950X	1.000000
NODE14449X	NODE14489X	GENE5949X	1.000000
NODE14448X	NODE15994X	GENE5947X	1.000000
NODE14447X	NODE16000X	GENE5946X	1.000000
NODE14446X	NODE15328X	GENE5945X	1.000000
NODE14445X	NODE15588X	GENE5944X	1.000000
NODE14444X	NODE14898X	GENE5942X	1.000000
NODE14443X	NODE15334X	GENE5941X	1.000000
NODE14442X	NODE32660X	GENE5939X	1.000000
NODE14441X	NODE14482X	GENE5938X	1.000000
NODE14440X	NODE18041X	GENE5933X	1.000000
NODE14439X	NODE14710X	GENE5932X	1.000000
NODE14438X	NODE18930X	GENE5931X	1.000000
NODE14437X	NODE16992X	GENE5930X	1.000000
NODE14436X	NODE15941X	GENE5927X	1.000000
NODE14435X	NODE21747X	GENE5926X	1.000000
NODE14434X	NODE17098X	GENE5925X	1.000000
NODE14433X	NODE14918X	GENE5924X	1.000000
NODE14432X	NODE20087X	GENE5922X	1.000000
NODE14431X	GENE19372X	GENE5921X	1.000000
NODE14430X	GENE20500X	GENE5920X	1.000000
NODE14429X	NODE14614X	GENE5919X	1.000000
NODE14428X	NODE15477X	GENE5918X	1.000000
NODE14427X	NODE16139X	GENE5916X	1.000000
NODE14426X	NODE16629X	GENE5915X	1.000000
NODE14425X	NODE15022X	GENE5912X	1.000000
NODE14424X	NODE14497X	GENE5911X	1.000000
NODE14423X	NODE16497X	GENE5910X	1.000000
NODE14422X	GENE1546X	GENE5909X	1.000000
NODE14421X	NODE20516X	GENE5908X	1.000000
NODE14420X	GENE6492X	GENE5907X	1.000000
NODE14419X	GENE5734X	GENE5906X	1.000000
NODE14418X	NODE25146X	GENE5903X	1.000000
NODE14417X	NODE14804X	GENE5901X	1.000000
NODE14416X	GENE13459X	GENE5900X	1.000000
NODE14415X	NODE21737X	GENE5899X	1.000000
NODE14414X	NODE20890X	GENE5898X	1.000000
NODE14413X	NODE31738X	GENE5897X	1.000000
NODE14412X	NODE15302X	GENE5896X	1.000000
NODE14411X	NODE14873X	GENE5895X	1.000000
NODE14410X	NODE16894X	GENE5893X	1.000000
NODE14409X	NODE17524X	GENE5892X	1.000000
NODE14408X	GENE6666X	GENE5891X	1.000000
NODE14407X	NODE15501X	GENE5890X	1.000000
NODE14406X	NODE20475X	GENE5889X	1.000000
NODE14405X	NODE15159X	GENE5888X	1.000000
NODE14404X	NODE14960X	GENE5885X	1.000000
NODE14403X	GENE10957X	GENE5883X	1.000000
NODE14402X	GENE363X	GENE5882X	1.000000
NODE14401X	NODE16747X	GENE5881X	1.000000
NODE14400X	NODE15676X	GENE5880X	1.000000
NODE14399X	NODE15736X	GENE5879X	1.000000
NODE14398X	NODE15747X	GENE5877X	1.000000
NODE14397X	GENE4521X	GENE5876X	1.000000
NODE14396X	NODE14417X	GENE5875X	1.000000
NODE14395X	NODE14764X	GENE5874X	1.000000
NODE14394X	NODE19913X	GENE5872X	1.000000
NODE14393X	NODE14637X	GENE5871X	1.000000
NODE14392X	NODE18070X	GENE5870X	1.000000
NODE14391X	NODE15156X	GENE5869X	1.000000
NODE14390X	NODE21508X	GENE5868X	1.000000
NODE14389X	NODE15760X	GENE5865X	1.000000
NODE14388X	NODE16267X	GENE5864X	1.000000
NODE14387X	NODE15147X	GENE5862X	1.000000
NODE14386X	NODE15121X	GENE5861X	1.000000
NODE14385X	NODE14397X	GENE5860X	1.000000
NODE14384X	NODE15454X	GENE5859X	1.000000
NODE14383X	GENE3016X	GENE5858X	1.000000
NODE14382X	NODE14496X	GENE5857X	1.000000
NODE14381X	GENE3890X	GENE5855X	1.000000
NODE14380X	NODE22029X	GENE5854X	1.000000
NODE14379X	NODE15197X	GENE5853X	1.000000
NODE14378X	NODE14742X	GENE5852X	1.000000
NODE14377X	NODE15954X	GENE5851X	1.000000
NODE14376X	NODE15435X	GENE5849X	1.000000
NODE14375X	NODE30765X	GENE5848X	1.000000
NODE14374X	NODE16777X	GENE5847X	1.000000
NODE14373X	NODE14892X	GENE5846X	1.000000
NODE14372X	NODE15660X	GENE5845X	1.000000
NODE14371X	NODE17762X	GENE5844X	1.000000
NODE14370X	NODE16530X	GENE5843X	1.000000
NODE14369X	NODE15040X	GENE5842X	1.000000
NODE14368X	NODE29113X	GENE5841X	1.000000
NODE14367X	NODE15349X	GENE5840X	1.000000
NODE14366X	NODE29680X	GENE5838X	1.000000
NODE14365X	NODE24233X	GENE5837X	1.000000
NODE14364X	NODE23396X	GENE5835X	1.000000
NODE14363X	NODE18680X	GENE5834X	1.000000
NODE14362X	NODE15046X	GENE5831X	1.000000
NODE14361X	NODE17391X	GENE5830X	1.000000
NODE14360X	NODE16277X	GENE5829X	1.000000
NODE14359X	NODE35226X	GENE5827X	1.000000
NODE14358X	GENE6928X	GENE5825X	1.000000
NODE14357X	NODE17701X	GENE5824X	1.000000
NODE14356X	NODE25981X	GENE5823X	1.000000
NODE14355X	NODE15202X	GENE5821X	1.000000
NODE14354X	NODE22241X	GENE5819X	1.000000
NODE14353X	GENE9412X	GENE5818X	1.000000
NODE14352X	NODE23425X	GENE5816X	1.000000
NODE14351X	NODE14690X	GENE5815X	1.000000
NODE14350X	NODE15403X	GENE5814X	1.000000
NODE14349X	NODE19740X	GENE5813X	1.000000
NODE14348X	NODE16586X	GENE5812X	1.000000
NODE14347X	NODE29777X	GENE5811X	1.000000
NODE14346X	NODE18146X	GENE5810X	1.000000
NODE14345X	NODE15094X	GENE5809X	1.000000
NODE14344X	NODE16275X	GENE5807X	1.000000
NODE14343X	NODE16444X	GENE5806X	1.000000
NODE14342X	NODE21792X	GENE5805X	1.000000
NODE14341X	NODE32895X	GENE5804X	1.000000
NODE14340X	NODE15149X	GENE5803X	1.000000
NODE14339X	NODE14948X	GENE5800X	1.000000
NODE14338X	NODE15867X	GENE5798X	1.000000
NODE14337X	GENE12251X	GENE5796X	1.000000
NODE14336X	NODE16989X	GENE5795X	1.000000
NODE14335X	NODE15871X	GENE5794X	1.000000
NODE14334X	NODE15908X	GENE5793X	1.000000
NODE14333X	GENE7420X	GENE5791X	1.000000
NODE14332X	NODE17895X	GENE5790X	1.000000
NODE14331X	NODE15662X	GENE5789X	1.000000
NODE14330X	NODE15374X	GENE5788X	1.000000
NODE14329X	NODE17535X	GENE5787X	1.000000
NODE14328X	GENE1235X	GENE5783X	1.000000
NODE14327X	NODE14643X	GENE5779X	1.000000
NODE14326X	NODE17921X	GENE5778X	1.000000
NODE14325X	NODE14757X	GENE5776X	1.000000
NODE14324X	NODE14447X	GENE5775X	1.000000
NODE14323X	NODE14473X	GENE5774X	1.000000
NODE14322X	NODE14651X	GENE5773X	1.000000
NODE14321X	NODE20218X	GENE5772X	1.000000
NODE14320X	NODE20856X	GENE5766X	1.000000
NODE14319X	NODE16968X	GENE5765X	1.000000
NODE14318X	NODE14487X	GENE5763X	1.000000
NODE14317X	NODE15543X	GENE5760X	1.000000
NODE14316X	NODE17031X	GENE5759X	1.000000
NODE14315X	GENE13099X	GENE5758X	1.000000
NODE14314X	NODE14997X	GENE5756X	1.000000
NODE14313X	NODE15695X	GENE5754X	1.000000
NODE14312X	NODE14484X	GENE5752X	1.000000
NODE14311X	GENE7363X	GENE5750X	1.000000
NODE14310X	NODE18023X	GENE5749X	1.000000
NODE14309X	NODE15000X	GENE5748X	1.000000
NODE14308X	NODE31203X	GENE5744X	1.000000
NODE14307X	NODE15635X	GENE5743X	1.000000
NODE14306X	GENE4815X	GENE5740X	1.000000
NODE14305X	GENE10715X	GENE5739X	1.000000
NODE14304X	NODE33001X	GENE5738X	1.000000
NODE14303X	NODE29010X	GENE5737X	1.000000
NODE14302X	NODE14841X	GENE5736X	1.000000
NODE14301X	GENE16864X	GENE5735X	1.000000
NODE14300X	NODE17453X	GENE5733X	1.000000
NODE14299X	NODE14632X	GENE5730X	1.000000
NODE14298X	NODE16577X	GENE5729X	1.000000
NODE14297X	NODE14478X	GENE5728X	1.000000
NODE14296X	NODE15853X	GENE5727X	1.000000
NODE14295X	NODE29503X	GENE5725X	1.000000
NODE14294X	NODE20309X	GENE5720X	1.000000
NODE14293X	NODE27337X	GENE5719X	1.000000
NODE14292X	NODE15190X	GENE5718X	1.000000
NODE14291X	NODE36123X	GENE5717X	1.000000
NODE14290X	NODE17893X	GENE5714X	1.000000
NODE14289X	NODE25412X	GENE5713X	1.000000
NODE14288X	NODE16402X	GENE5711X	1.000000
NODE14287X	NODE20431X	GENE5710X	1.000000
NODE14286X	NODE16353X	GENE5709X	1.000000
NODE14285X	NODE14838X	GENE5708X	1.000000
NODE14284X	NODE14641X	GENE5707X	1.000000
NODE14283X	NODE14988X	GENE5704X	1.000000
NODE14282X	NODE23128X	GENE5703X	1.000000
NODE14281X	NODE14578X	GENE5701X	1.000000
NODE14280X	NODE14994X	GENE5700X	1.000000
NODE14279X	NODE17425X	GENE5699X	1.000000
NODE14278X	NODE15004X	GENE5698X	1.000000
NODE14277X	NODE15028X	GENE5697X	1.000000
NODE14276X	NODE17564X	GENE5695X	1.000000
NODE14275X	NODE14325X	GENE5694X	1.000000
NODE14274X	GENE1672X	GENE5693X	1.000000
NODE14273X	NODE26100X	GENE5692X	1.000000
NODE14272X	NODE14508X	GENE5690X	1.000000
NODE14271X	NODE21967X	GENE5689X	1.000000
NODE14270X	NODE15023X	GENE5688X	1.000000
NODE14269X	NODE18784X	GENE5687X	1.000000
NODE14268X	GENE18750X	GENE5686X	1.000000
NODE14267X	NODE25800X	GENE5685X	1.000000
NODE14266X	NODE15409X	GENE5684X	1.000000
NODE14265X	NODE14586X	GENE5681X	1.000000
NODE14264X	NODE21452X	GENE5680X	1.000000
NODE14263X	GENE5822X	GENE5679X	1.000000
NODE14262X	NODE16085X	GENE5678X	1.000000
NODE14261X	NODE22088X	GENE5677X	1.000000
NODE14260X	NODE16734X	GENE5676X	1.000000
NODE14259X	NODE15211X	GENE5674X	1.000000
NODE14258X	NODE15065X	GENE5672X	1.000000
NODE14257X	NODE31941X	GENE5671X	1.000000
NODE14256X	NODE17440X	GENE5669X	1.000000
NODE14255X	NODE14491X	GENE5668X	1.000000
NODE14254X	NODE14672X	GENE5667X	1.000000
NODE14253X	NODE16055X	GENE5666X	1.000000
NODE14252X	NODE20658X	GENE5665X	1.000000
NODE14251X	NODE36787X	GENE5664X	1.000000
NODE14250X	NODE15124X	GENE5662X	1.000000
NODE14249X	GENE7177X	GENE5661X	1.000000
NODE14248X	NODE28477X	GENE5659X	1.000000
NODE14247X	NODE14827X	GENE5658X	1.000000
NODE14246X	NODE16869X	GENE5656X	1.000000
NODE14245X	NODE15445X	GENE5654X	1.000000
NODE14244X	NODE16903X	GENE5653X	1.000000
NODE14243X	NODE14527X	GENE5652X	1.000000
NODE14242X	NODE16514X	GENE5651X	1.000000
NODE14241X	NODE15185X	GENE5649X	1.000000
NODE14240X	NODE17156X	GENE5648X	1.000000
NODE14239X	NODE15706X	GENE5647X	1.000000
NODE14238X	NODE16326X	GENE5646X	1.000000
NODE14237X	NODE14759X	GENE5645X	1.000000
NODE14236X	NODE14696X	GENE5643X	1.000000
NODE14235X	NODE20993X	GENE5642X	1.000000
NODE14234X	NODE21633X	GENE5641X	1.000000
NODE14233X	GENE9478X	GENE5640X	1.000000
NODE14232X	GENE6693X	GENE5638X	1.000000
NODE14231X	NODE18373X	GENE5636X	1.000000
NODE14230X	NODE14675X	GENE5634X	1.000000
NODE14229X	NODE16017X	GENE5633X	1.000000
NODE14228X	NODE18230X	GENE5632X	1.000000
NODE14227X	NODE20159X	GENE5631X	1.000000
NODE14226X	NODE15239X	GENE5630X	1.000000
NODE14225X	NODE14679X	GENE5629X	1.000000
NODE14224X	GENE4794X	GENE5628X	1.000000
NODE14223X	NODE23374X	GENE5627X	1.000000
NODE14222X	NODE34570X	GENE5626X	1.000000
NODE14221X	NODE20539X	GENE5624X	1.000000
NODE14220X	NODE14962X	GENE5623X	1.000000
NODE14219X	NODE17733X	GENE5622X	1.000000
NODE14218X	NODE15039X	GENE5620X	1.000000
NODE14217X	GENE10355X	GENE5619X	1.000000
NODE14216X	GENE3511X	GENE5618X	1.000000
NODE14215X	NODE23725X	GENE5617X	1.000000
NODE14214X	GENE25729X	GENE5616X	1.000000
NODE14213X	NODE15049X	GENE5615X	1.000000
NODE14212X	GENE18341X	GENE5614X	1.000000
NODE14211X	NODE15222X	GENE5613X	1.000000
NODE14210X	GENE3350X	GENE5611X	1.000000
NODE14209X	GENE5059X	GENE5610X	1.000000
NODE14208X	NODE14935X	GENE5606X	1.000000
NODE14207X	NODE14419X	GENE5605X	1.000000
NODE14206X	NODE15360X	GENE5603X	1.000000
NODE14205X	GENE5792X	GENE5602X	1.000000
NODE14204X	NODE17888X	GENE5601X	1.000000
NODE14203X	NODE15642X	GENE5598X	1.000000
NODE14202X	NODE14744X	GENE5597X	1.000000
NODE14201X	NODE16840X	GENE5596X	1.000000
NODE14200X	NODE18505X	GENE5595X	1.000000
NODE14199X	NODE17046X	GENE5594X	1.000000
NODE14198X	NODE15128X	GENE5593X	1.000000
NODE14197X	NODE19806X	GENE5591X	1.000000
NODE14196X	NODE17905X	GENE5590X	1.000000
NODE14195X	NODE14694X	GENE5589X	1.000000
NODE14194X	NODE15174X	GENE5588X	1.000000
NODE14193X	NODE14724X	GENE5587X	1.000000
NODE14192X	NODE14634X	GENE5583X	1.000000
NODE14191X	NODE14284X	GENE5582X	1.000000
NODE14190X	NODE16607X	GENE5581X	1.000000
NODE14189X	NODE35251X	GENE5580X	1.000000
NODE14188X	NODE19681X	GENE5579X	1.000000
NODE14187X	NODE15444X	GENE5578X	1.000000
NODE14186X	NODE23361X	GENE5577X	1.000000
NODE14185X	NODE16232X	GENE5574X	1.000000
NODE14184X	NODE16813X	GENE5573X	1.000000
NODE14183X	NODE14314X	GENE5572X	1.000000
NODE14182X	NODE34118X	GENE5569X	1.000000
NODE14181X	NODE14316X	GENE5568X	1.000000
NODE14180X	NODE15708X	GENE5565X	1.000000
NODE14179X	NODE15520X	GENE5564X	1.000000
NODE14178X	NODE14735X	GENE5563X	1.000000
NODE14177X	NODE16695X	GENE5562X	1.000000
NODE14176X	NODE14342X	GENE5561X	1.000000
NODE14175X	NODE14683X	GENE5560X	1.000000
NODE14174X	NODE15490X	GENE5559X	1.000000
NODE14173X	NODE14884X	GENE5558X	1.000000
NODE14172X	NODE19087X	GENE5557X	1.000000
NODE14171X	NODE32892X	GENE5556X	1.000000
NODE14170X	NODE14785X	GENE5555X	1.000000
NODE14169X	NODE15439X	GENE5553X	1.000000
NODE14168X	NODE14396X	GENE5552X	1.000000
NODE14167X	NODE14192X	GENE5550X	1.000000
NODE14166X	NODE14621X	GENE5549X	1.000000
NODE14165X	NODE17765X	GENE5548X	1.000000
NODE14164X	NODE19385X	GENE5547X	1.000000
NODE14163X	NODE16135X	GENE5546X	1.000000
NODE14162X	NODE19310X	GENE5545X	1.000000
NODE14161X	GENE14152X	GENE5544X	1.000000
NODE14160X	NODE20974X	GENE5543X	1.000000
NODE14159X	NODE16957X	GENE5541X	1.000000
NODE14158X	NODE35105X	GENE5540X	1.000000
NODE14157X	NODE16021X	GENE5539X	1.000000
NODE14156X	NODE15381X	GENE5538X	1.000000
NODE14155X	NODE18964X	GENE5536X	1.000000
NODE14154X	GENE656X	GENE5535X	1.000000
NODE14153X	NODE14256X	GENE5533X	1.000000
NODE14152X	NODE16426X	GENE5532X	1.000000
NODE14151X	NODE18402X	GENE5530X	1.000000
NODE14150X	NODE24904X	GENE5529X	1.000000
NODE14149X	NODE20602X	GENE5528X	1.000000
NODE14148X	NODE14795X	GENE5527X	1.000000
NODE14147X	GENE9812X	GENE5526X	1.000000
NODE14146X	NODE16293X	GENE5525X	1.000000
NODE14145X	GENE3320X	GENE5523X	1.000000
NODE14144X	GENE2560X	GENE5522X	1.000000
NODE14143X	NODE14622X	GENE5521X	1.000000
NODE14142X	NODE20818X	GENE5520X	1.000000
NODE14141X	NODE30687X	GENE5519X	1.000000
NODE14140X	NODE23070X	GENE5517X	1.000000
NODE14139X	NODE16594X	GENE5516X	1.000000
NODE14138X	NODE14155X	GENE5515X	1.000000
NODE14137X	NODE15631X	GENE5511X	1.000000
NODE14136X	NODE14888X	GENE5510X	1.000000
NODE14135X	NODE15266X	GENE5509X	1.000000
NODE14134X	NODE15105X	GENE5508X	1.000000
NODE14133X	NODE14812X	GENE5506X	1.000000
NODE14132X	NODE20301X	GENE5505X	1.000000
NODE14131X	NODE19206X	GENE5504X	1.000000
NODE14130X	NODE17947X	GENE5503X	1.000000
NODE14129X	NODE15652X	GENE5502X	1.000000
NODE14128X	NODE19134X	GENE5501X	1.000000
NODE14127X	NODE15153X	GENE5498X	1.000000
NODE14126X	NODE21416X	GENE5497X	1.000000
NODE14125X	NODE14526X	GENE5495X	1.000000
NODE14124X	NODE18828X	GENE5493X	1.000000
NODE14123X	GENE8872X	GENE5492X	1.000000
NODE14122X	NODE25221X	GENE5491X	1.000000
NODE14121X	GENE1144X	GENE5490X	1.000000
NODE14120X	NODE15024X	GENE5488X	1.000000
NODE14119X	NODE20867X	GENE5487X	1.000000
NODE14118X	NODE18371X	GENE5486X	1.000000
NODE14117X	NODE14831X	GENE5485X	1.000000
NODE14116X	GENE4830X	GENE5484X	1.000000
NODE14115X	NODE15621X	GENE5483X	1.000000
NODE14114X	NODE14528X	GENE5482X	1.000000
NODE14113X	NODE15496X	GENE5481X	1.000000
NODE14112X	NODE23840X	GENE5479X	1.000000
NODE14111X	NODE14338X	GENE5478X	1.000000
NODE14110X	NODE34537X	GENE5477X	1.000000
NODE14109X	NODE16780X	GENE5475X	1.000000
NODE14108X	GENE4024X	GENE5474X	1.000000
NODE14107X	NODE14355X	GENE5473X	1.000000
NODE14106X	NODE15268X	GENE5472X	1.000000
NODE14105X	NODE20850X	GENE5471X	1.000000
NODE14104X	NODE17993X	GENE5468X	1.000000
NODE14103X	NODE14953X	GENE5466X	1.000000
NODE14102X	NODE19999X	GENE5464X	1.000000
NODE14101X	NODE14383X	GENE5463X	1.000000
NODE14100X	NODE29501X	GENE5462X	1.000000
NODE14099X	NODE18306X	GENE5460X	1.000000
NODE14098X	GENE2813X	GENE5457X	1.000000
NODE14097X	GENE25125X	GENE5455X	1.000000
NODE14096X	NODE15309X	GENE5454X	1.000000
NODE14095X	NODE14739X	GENE5452X	1.000000
NODE14094X	NODE19297X	GENE5451X	1.000000
NODE14093X	NODE14660X	GENE5450X	1.000000
NODE14092X	NODE17443X	GENE5449X	1.000000
NODE14091X	NODE17106X	GENE5447X	1.000000
NODE14090X	NODE31803X	GENE5446X	1.000000
NODE14089X	NODE14506X	GENE5445X	1.000000
NODE14088X	NODE25789X	GENE5443X	1.000000
NODE14087X	NODE18575X	GENE5441X	1.000000
NODE14086X	NODE15797X	GENE5440X	1.000000
NODE14085X	NODE28354X	GENE5438X	1.000000
NODE14084X	NODE14109X	GENE5437X	1.000000
NODE14083X	NODE17467X	GENE5436X	1.000000
NODE14082X	GENE7818X	GENE5433X	1.000000
NODE14081X	NODE14226X	GENE5432X	1.000000
NODE14080X	NODE31733X	GENE5431X	1.000000
NODE14079X	NODE15101X	GENE5430X	1.000000
NODE14078X	NODE15776X	GENE5429X	1.000000
NODE14077X	NODE16711X	GENE5428X	1.000000
NODE14076X	NODE17006X	GENE5426X	1.000000
NODE14075X	NODE15027X	GENE5425X	1.000000
NODE14074X	NODE30843X	GENE5423X	1.000000
NODE14073X	NODE20686X	GENE5422X	1.000000
NODE14072X	NODE16247X	GENE5421X	1.000000
NODE14071X	NODE14378X	GENE5419X	1.000000
NODE14070X	GENE22716X	GENE5418X	1.000000
NODE14069X	NODE14702X	GENE5417X	1.000000
NODE14068X	NODE24174X	GENE5416X	1.000000
NODE14067X	NODE18937X	GENE5415X	1.000000
NODE14066X	NODE17818X	GENE5413X	1.000000
NODE14065X	NODE15274X	GENE5412X	1.000000
NODE14064X	NODE14934X	GENE5411X	1.000000
NODE14063X	NODE15421X	GENE5410X	1.000000
NODE14062X	NODE14743X	GENE5409X	1.000000
NODE14061X	NODE23501X	GENE5406X	1.000000
NODE14060X	NODE14500X	GENE5405X	1.000000
NODE14059X	NODE14691X	GENE5404X	1.000000
NODE14058X	GENE8595X	GENE5403X	1.000000
NODE14057X	NODE16613X	GENE5402X	1.000000
NODE14056X	NODE16340X	GENE5401X	1.000000
NODE14055X	NODE36010X	GENE5398X	1.000000
NODE14054X	NODE27225X	GENE5397X	1.000000
NODE14053X	NODE20003X	GENE5396X	1.000000
NODE14052X	NODE25417X	GENE5395X	1.000000
NODE14051X	NODE14740X	GENE5394X	1.000000
NODE14050X	NODE15196X	GENE5393X	1.000000
NODE14049X	NODE14650X	GENE5392X	1.000000
NODE14048X	NODE14420X	GENE5390X	1.000000
NODE14047X	NODE17716X	GENE5389X	1.000000
NODE14046X	NODE14439X	GENE5388X	1.000000
NODE14045X	GENE1757X	GENE5387X	1.000000
NODE14044X	GENE4270X	GENE5386X	1.000000
NODE14043X	GENE1035X	GENE5385X	1.000000
NODE14042X	NODE14322X	GENE5384X	1.000000
NODE14041X	NODE16063X	GENE5383X	1.000000
NODE14040X	NODE19728X	GENE5382X	1.000000
NODE14039X	GENE4011X	GENE5380X	1.000000
NODE14038X	NODE19065X	GENE5379X	1.000000
NODE14037X	NODE15758X	GENE5377X	1.000000
NODE14036X	NODE15672X	GENE5375X	1.000000
NODE14035X	NODE14972X	GENE5374X	1.000000
NODE14034X	NODE25801X	GENE5372X	1.000000
NODE14033X	GENE1123X	GENE5371X	1.000000
NODE14032X	NODE14074X	GENE5369X	1.000000
NODE14031X	GENE8789X	GENE5366X	1.000000
NODE14030X	GENE17142X	GENE5365X	1.000000
NODE14029X	GENE35656X	GENE5364X	1.000000
NODE14028X	NODE17785X	GENE5363X	1.000000
NODE14027X	NODE14270X	GENE5362X	1.000000
NODE14026X	GENE2400X	GENE5361X	1.000000
NODE14025X	NODE15666X	GENE5360X	1.000000
NODE14024X	NODE15887X	GENE5358X	1.000000
NODE14023X	NODE19457X	GENE5357X	1.000000
NODE14022X	NODE14949X	GENE5354X	1.000000
NODE14021X	NODE14713X	GENE5352X	1.000000
NODE14020X	NODE16838X	GENE5351X	1.000000
NODE14019X	NODE21335X	GENE5349X	1.000000
NODE14018X	NODE17286X	GENE5348X	1.000000
NODE14017X	NODE17527X	GENE5347X	1.000000
NODE14016X	NODE17960X	GENE5346X	1.000000
NODE14015X	NODE25485X	GENE5344X	1.000000
NODE14014X	NODE14394X	GENE5343X	1.000000
NODE14013X	NODE15431X	GENE5342X	1.000000
NODE14012X	NODE16148X	GENE5341X	1.000000
NODE14011X	NODE14361X	GENE5340X	1.000000
NODE14010X	NODE20599X	GENE5339X	1.000000
NODE14009X	NODE15883X	GENE5338X	1.000000
NODE14008X	NODE16601X	GENE5337X	1.000000
NODE14007X	NODE15212X	GENE5335X	1.000000
NODE14006X	NODE15526X	GENE5334X	1.000000
NODE14005X	NODE16284X	GENE5333X	1.000000
NODE14004X	NODE14617X	GENE5332X	1.000000
NODE14003X	NODE19783X	GENE5331X	1.000000
NODE14002X	NODE14127X	GENE5330X	1.000000
NODE14001X	NODE28740X	GENE5329X	1.000000
NODE14000X	NODE15395X	GENE5328X	1.000000
NODE13999X	NODE14518X	GENE5327X	1.000000
NODE13998X	NODE15407X	GENE5326X	1.000000
NODE13997X	NODE18595X	GENE5325X	1.000000
NODE13996X	NODE15721X	GENE5324X	1.000000
NODE13995X	NODE16308X	GENE5323X	1.000000
NODE13994X	NODE25805X	GENE5321X	1.000000
NODE13993X	GENE922X	GENE5320X	1.000000
NODE13992X	NODE24049X	GENE5319X	1.000000
NODE13991X	NODE24135X	GENE5317X	1.000000
NODE13990X	GENE4939X	GENE5316X	1.000000
NODE13989X	NODE14103X	GENE5315X	1.000000
NODE13988X	GENE5003X	GENE5314X	1.000000
NODE13987X	GENE4715X	GENE5313X	1.000000
NODE13986X	NODE15508X	GENE5312X	1.000000
NODE13985X	NODE15921X	GENE5311X	1.000000
NODE13984X	NODE14305X	GENE5310X	1.000000
NODE13983X	NODE21641X	GENE5308X	1.000000
NODE13982X	NODE17509X	GENE5307X	1.000000
NODE13981X	GENE3599X	GENE5306X	1.000000
NODE13980X	NODE16083X	GENE5305X	1.000000
NODE13979X	NODE14454X	GENE5304X	1.000000
NODE13978X	NODE14294X	GENE5303X	1.000000
NODE13977X	GENE1975X	GENE5301X	1.000000
NODE13976X	NODE14144X	GENE5300X	1.000000
NODE13975X	GENE5986X	GENE5299X	1.000000
NODE13974X	NODE14511X	GENE5298X	1.000000
NODE13973X	NODE20042X	GENE5297X	1.000000
NODE13972X	NODE14216X	GENE5294X	1.000000
NODE13971X	NODE16762X	GENE5292X	1.000000
NODE13970X	NODE17092X	GENE5291X	1.000000
NODE13969X	NODE14452X	GENE5290X	1.000000
NODE13968X	NODE17565X	GENE5289X	1.000000
NODE13967X	NODE21891X	GENE5287X	1.000000
NODE13966X	NODE14169X	GENE5286X	1.000000
NODE13965X	NODE14062X	GENE5285X	1.000000
NODE13964X	NODE22769X	GENE5284X	1.000000
NODE13963X	GENE1733X	GENE5283X	1.000000
NODE13962X	NODE17094X	GENE5281X	1.000000
NODE13961X	NODE19189X	GENE5280X	1.000000
NODE13960X	NODE15749X	GENE5277X	1.000000
NODE13959X	GENE7095X	GENE5276X	1.000000
NODE13958X	NODE14529X	GENE5275X	1.000000
NODE13957X	NODE14938X	GENE5274X	1.000000
NODE13956X	NODE16533X	GENE5273X	1.000000
NODE13955X	NODE15057X	GENE5271X	1.000000
NODE13954X	NODE14430X	GENE5270X	1.000000
NODE13953X	NODE15648X	GENE5266X	1.000000
NODE13952X	NODE19069X	GENE5265X	1.000000
NODE13951X	NODE14517X	GENE5264X	1.000000
NODE13950X	NODE14348X	GENE5263X	1.000000
NODE13949X	NODE14718X	GENE5262X	1.000000
NODE13948X	NODE28724X	GENE5261X	1.000000
NODE13947X	NODE16137X	GENE5259X	1.000000
NODE13946X	NODE14362X	GENE5258X	1.000000
NODE13945X	NODE16010X	GENE5256X	1.000000
NODE13944X	NODE17875X	GENE5254X	1.000000
NODE13943X	NODE18767X	GENE5253X	1.000000
NODE13942X	NODE21758X	GENE5251X	1.000000
NODE13941X	NODE14422X	GENE5250X	1.000000
NODE13940X	NODE20860X	GENE5249X	1.000000
NODE13939X	GENE1100X	GENE5248X	1.000000
NODE13938X	NODE19006X	GENE5247X	1.000000
NODE13937X	NODE17248X	GENE5245X	1.000000
NODE13936X	NODE22285X	GENE5244X	1.000000
NODE13935X	GENE8484X	GENE5243X	1.000000
NODE13934X	NODE15475X	GENE5242X	1.000000
NODE13933X	NODE15930X	GENE5241X	1.000000
NODE13932X	NODE14542X	GENE5239X	1.000000
NODE13931X	NODE14274X	GENE5238X	1.000000
NODE13930X	NODE17002X	GENE5236X	1.000000
NODE13929X	GENE1444X	GENE5235X	1.000000
NODE13928X	NODE28150X	GENE5234X	1.000000
NODE13927X	NODE15632X	GENE5233X	1.000000
NODE13926X	NODE18518X	GENE5232X	1.000000
NODE13925X	NODE15119X	GENE5230X	1.000000
NODE13924X	GENE10459X	GENE5229X	1.000000
NODE13923X	NODE16628X	GENE5228X	1.000000
NODE13922X	NODE16133X	GENE5227X	1.000000
NODE13921X	NODE15069X	GENE5226X	1.000000
NODE13920X	NODE23112X	GENE5225X	1.000000
NODE13919X	NODE14339X	GENE5222X	1.000000
NODE13918X	NODE22711X	GENE5221X	1.000000
NODE13917X	NODE32709X	GENE5219X	1.000000
NODE13916X	NODE14581X	GENE5218X	1.000000
NODE13915X	NODE14435X	GENE5217X	1.000000
NODE13914X	NODE16273X	GENE5216X	1.000000
NODE13913X	NODE17705X	GENE5214X	1.000000
NODE13912X	NODE18287X	GENE5213X	1.000000
NODE13911X	NODE14703X	GENE5212X	1.000000
NODE13910X	GENE9115X	GENE5211X	1.000000
NODE13909X	NODE14906X	GENE5210X	1.000000
NODE13908X	NODE15233X	GENE5209X	1.000000
NODE13907X	NODE22033X	GENE5208X	1.000000
NODE13906X	NODE16454X	GENE5207X	1.000000
NODE13905X	GENE1578X	GENE5206X	1.000000
NODE13904X	NODE23400X	GENE5203X	1.000000
NODE13903X	NODE20374X	GENE5201X	1.000000
NODE13902X	NODE17464X	GENE5200X	1.000000
NODE13901X	NODE17367X	GENE5199X	1.000000
NODE13900X	NODE14071X	GENE5198X	1.000000
NODE13899X	NODE17804X	GENE5196X	1.000000
NODE13898X	NODE19718X	GENE5194X	1.000000
NODE13897X	GENE2426X	GENE5192X	1.000000
NODE13896X	GENE872X	GENE5191X	1.000000
NODE13895X	GENE4780X	GENE5190X	1.000000
NODE13894X	NODE16918X	GENE5187X	1.000000
NODE13893X	NODE17019X	GENE5186X	1.000000
NODE13892X	NODE16546X	GENE5184X	1.000000
NODE13891X	NODE18677X	GENE5183X	1.000000
NODE13890X	GENE11206X	GENE5182X	1.000000
NODE13889X	NODE16879X	GENE5180X	1.000000
NODE13888X	NODE15262X	GENE5179X	1.000000
NODE13887X	NODE17513X	GENE5178X	1.000000
NODE13886X	NODE14332X	GENE5177X	1.000000
NODE13885X	NODE14834X	GENE5176X	1.000000
NODE13884X	NODE16242X	GENE5175X	1.000000
NODE13883X	NODE14061X	GENE5173X	1.000000
NODE13882X	NODE14775X	GENE5172X	1.000000
NODE13881X	NODE29074X	GENE5171X	1.000000
NODE13880X	NODE19021X	GENE5170X	1.000000
NODE13879X	NODE14385X	GENE5168X	1.000000
NODE13878X	NODE29329X	GENE5167X	1.000000
NODE13877X	NODE17483X	GENE5166X	1.000000
NODE13876X	NODE14950X	GENE5165X	1.000000
NODE13875X	NODE20971X	GENE5164X	1.000000
NODE13874X	NODE22599X	GENE5161X	1.000000
NODE13873X	NODE13937X	GENE5159X	1.000000
NODE13872X	NODE22227X	GENE5158X	1.000000
NODE13871X	NODE14376X	GENE5156X	1.000000
NODE13870X	NODE17287X	GENE5155X	1.000000
NODE13869X	NODE22111X	GENE5153X	1.000000
NODE13868X	NODE15984X	GENE5151X	1.000000
NODE13867X	NODE15935X	GENE5150X	1.000000
NODE13866X	NODE14725X	GENE5149X	1.000000
NODE13865X	NODE15675X	GENE5148X	1.000000
NODE13864X	GENE10206X	GENE5145X	1.000000
NODE13863X	NODE23530X	GENE5144X	1.000000
NODE13862X	GENE19004X	GENE5143X	1.000000
NODE13861X	NODE16624X	GENE5142X	1.000000
NODE13860X	NODE14328X	GENE5141X	1.000000
NODE13859X	NODE15102X	GENE5140X	1.000000
NODE13858X	GENE10774X	GENE5139X	1.000000
NODE13857X	NODE15478X	GENE5136X	1.000000
NODE13856X	NODE26482X	GENE5135X	1.000000
NODE13855X	NODE14292X	GENE5134X	1.000000
NODE13854X	NODE16032X	GENE5133X	1.000000
NODE13853X	GENE1748X	GENE5132X	1.000000
NODE13852X	NODE16630X	GENE5131X	1.000000
NODE13851X	NODE14297X	GENE5130X	1.000000
NODE13850X	NODE15009X	GENE5129X	1.000000
NODE13849X	NODE22301X	GENE5127X	1.000000
NODE13848X	NODE14389X	GENE5126X	1.000000
NODE13847X	NODE14139X	GENE5125X	1.000000
NODE13846X	NODE21941X	GENE5124X	1.000000
NODE13845X	GENE14312X	GENE5123X	1.000000
NODE13844X	NODE15565X	GENE5122X	1.000000
NODE13843X	NODE14443X	GENE5121X	1.000000
NODE13842X	NODE14002X	GENE5120X	1.000000
NODE13841X	NODE14462X	GENE5119X	1.000000
NODE13840X	NODE13870X	GENE5118X	1.000000
NODE13839X	NODE14830X	GENE5117X	1.000000
NODE13838X	NODE16227X	GENE5115X	1.000000
NODE13837X	NODE13897X	GENE5113X	1.000000
NODE13836X	NODE17912X	GENE5112X	1.000000
NODE13835X	GENE791X	GENE5110X	1.000000
NODE13834X	NODE13913X	GENE5109X	1.000000
NODE13833X	GENE2033X	GENE5108X	1.000000
NODE13832X	NODE14709X	GENE5107X	1.000000
NODE13831X	NODE14688X	GENE5106X	1.000000
NODE13830X	NODE29490X	GENE5105X	1.000000
NODE13829X	NODE16553X	GENE5104X	1.000000
NODE13828X	GENE3075X	GENE5102X	1.000000
NODE13827X	NODE16766X	GENE5099X	1.000000
NODE13826X	NODE26334X	GENE5098X	1.000000
NODE13825X	NODE15033X	GENE5097X	1.000000
NODE13824X	NODE19556X	GENE5096X	1.000000
NODE13823X	NODE15166X	GENE5095X	1.000000
NODE13822X	NODE14125X	GENE5094X	1.000000
NODE13821X	NODE15050X	GENE5093X	1.000000
NODE13820X	NODE24335X	GENE5092X	1.000000
NODE13819X	NODE14152X	GENE5090X	1.000000
NODE13818X	NODE14106X	GENE5088X	1.000000
NODE13817X	NODE17097X	GENE5087X	1.000000
NODE13816X	NODE19282X	GENE5086X	1.000000
NODE13815X	NODE15344X	GENE5085X	1.000000
NODE13814X	NODE18737X	GENE5084X	1.000000
NODE13813X	NODE15112X	GENE5083X	1.000000
NODE13812X	NODE14083X	GENE5078X	1.000000
NODE13811X	NODE25091X	GENE5077X	1.000000
NODE13810X	NODE13931X	GENE5076X	1.000000
NODE13809X	GENE10482X	GENE5074X	1.000000
NODE13808X	NODE17852X	GENE5073X	1.000000
NODE13807X	NODE14137X	GENE5071X	1.000000
NODE13806X	NODE13910X	GENE5070X	1.000000
NODE13805X	NODE17691X	GENE5068X	1.000000
NODE13804X	NODE18531X	GENE5067X	1.000000
NODE13803X	NODE14770X	GENE5066X	1.000000
NODE13802X	NODE14263X	GENE5065X	1.000000
NODE13801X	GENE2612X	GENE5064X	1.000000
NODE13800X	NODE14537X	GENE5063X	1.000000
NODE13799X	NODE16946X	GENE5062X	1.000000
NODE13798X	NODE14536X	GENE5061X	1.000000
NODE13797X	NODE22946X	GENE5060X	1.000000
NODE13796X	GENE7359X	GENE5057X	1.000000
NODE13795X	NODE21012X	GENE5055X	1.000000
NODE13794X	NODE30923X	GENE5054X	1.000000
NODE13793X	NODE17155X	GENE5053X	1.000000
NODE13792X	NODE16595X	GENE5052X	1.000000
NODE13791X	NODE15356X	GENE5051X	1.000000
NODE13790X	NODE16826X	GENE5050X	1.000000
NODE13789X	NODE17011X	GENE5049X	1.000000
NODE13788X	NODE17237X	GENE5048X	1.000000
NODE13787X	NODE14063X	GENE5047X	1.000000
NODE13786X	GENE4625X	GENE5046X	1.000000
NODE13785X	NODE13904X	GENE5045X	1.000000
NODE13784X	GENE6126X	GENE5044X	1.000000
NODE13783X	NODE15780X	GENE5043X	1.000000
NODE13782X	NODE15241X	GENE5042X	1.000000
NODE13781X	NODE14829X	GENE5041X	1.000000
NODE13780X	NODE25160X	GENE5040X	1.000000
NODE13779X	NODE17463X	GENE5038X	1.000000
NODE13778X	NODE23235X	GENE5037X	1.000000
NODE13777X	NODE14681X	GENE5036X	1.000000
NODE13776X	GENE2358X	GENE5032X	1.000000
NODE13775X	NODE26864X	GENE5031X	1.000000
NODE13774X	NODE14629X	GENE5030X	1.000000
NODE13773X	NODE29366X	GENE5028X	1.000000
NODE13772X	GENE7053X	GENE5027X	1.000000
NODE13771X	GENE2890X	GENE5025X	1.000000
NODE13770X	NODE19888X	GENE5024X	1.000000
NODE13769X	NODE24337X	GENE5023X	1.000000
NODE13768X	NODE18864X	GENE5022X	1.000000
NODE13767X	NODE15600X	GENE5020X	1.000000
NODE13766X	NODE19944X	GENE5019X	1.000000
NODE13765X	NODE13846X	GENE5017X	1.000000
NODE13764X	NODE27488X	GENE5015X	1.000000
NODE13763X	NODE13793X	GENE5013X	1.000000
NODE13762X	NODE16420X	GENE5009X	1.000000
NODE13761X	NODE14568X	GENE5007X	1.000000
NODE13760X	NODE17064X	GENE5006X	1.000000
NODE13759X	NODE18266X	GENE5004X	1.000000
NODE13758X	NODE13993X	GENE5001X	1.000000
NODE13757X	NODE21060X	GENE5000X	1.000000
NODE13756X	NODE14108X	GENE4999X	1.000000
NODE13755X	NODE18450X	GENE4998X	1.000000
NODE13754X	NODE18436X	GENE4997X	1.000000
NODE13753X	NODE14207X	GENE4996X	1.000000
NODE13752X	NODE15620X	GENE4995X	1.000000
NODE13751X	NODE14498X	GENE4994X	1.000000
NODE13750X	NODE14468X	GENE4992X	1.000000
NODE13749X	NODE14238X	GENE4991X	1.000000
NODE13748X	NODE22051X	GENE4989X	1.000000
NODE13747X	NODE15251X	GENE4988X	1.000000
NODE13746X	NODE14021X	GENE4987X	1.000000
NODE13745X	GENE12115X	GENE4986X	1.000000
NODE13744X	NODE15081X	GENE4984X	1.000000
NODE13743X	NODE16140X	GENE4983X	1.000000
NODE13742X	NODE13842X	GENE4982X	1.000000
NODE13741X	NODE14543X	GENE4981X	1.000000
NODE13740X	NODE21878X	GENE4980X	1.000000
NODE13739X	GENE10816X	GENE4979X	1.000000
NODE13738X	NODE20263X	GENE4978X	1.000000
NODE13737X	NODE15656X	GENE4977X	1.000000
NODE13736X	NODE17208X	GENE4976X	1.000000
NODE13735X	NODE14117X	GENE4975X	1.000000
NODE13734X	NODE14756X	GENE4974X	1.000000
NODE13733X	NODE20100X	GENE4973X	1.000000
NODE13732X	NODE15418X	GENE4972X	1.000000
NODE13731X	NODE14395X	GENE4971X	1.000000
NODE13730X	NODE14546X	GENE4970X	1.000000
NODE13729X	GENE9693X	GENE4969X	1.000000
NODE13728X	NODE19270X	GENE4968X	1.000000
NODE13727X	NODE14091X	GENE4967X	1.000000
NODE13726X	NODE15380X	GENE4966X	1.000000
NODE13725X	NODE29531X	GENE4964X	1.000000
NODE13724X	NODE13881X	GENE4963X	1.000000
NODE13723X	NODE14036X	GENE4962X	1.000000
NODE13722X	GENE7937X	GENE4961X	1.000000
NODE13721X	NODE13835X	GENE4958X	1.000000
NODE13720X	GENE5034X	GENE4955X	1.000000
NODE13719X	NODE16557X	GENE4951X	1.000000
NODE13718X	NODE14992X	GENE4950X	1.000000
NODE13717X	NODE14839X	GENE4949X	1.000000
NODE13716X	GENE1488X	GENE4948X	1.000000
NODE13715X	NODE17049X	GENE4947X	1.000000
NODE13714X	GENE15120X	GENE4945X	1.000000
NODE13713X	NODE21872X	GENE4944X	1.000000
NODE13712X	NODE14423X	GENE4942X	1.000000
NODE13711X	NODE14840X	GENE4940X	1.000000
NODE13710X	NODE25231X	GENE4938X	1.000000
NODE13709X	GENE5675X	GENE4937X	1.000000
NODE13708X	NODE14470X	GENE4936X	1.000000
NODE13707X	NODE16229X	GENE4935X	1.000000
NODE13706X	NODE14011X	GENE4934X	1.000000
NODE13705X	NODE20272X	GENE4933X	1.000000
NODE13704X	NODE14471X	GENE4932X	1.000000
NODE13703X	NODE19491X	GENE4931X	1.000000
NODE13702X	NODE13824X	GENE4930X	1.000000
NODE13701X	NODE15612X	GENE4929X	1.000000
NODE13700X	NODE18154X	GENE4928X	1.000000
NODE13699X	NODE13799X	GENE4926X	1.000000
NODE13698X	NODE14524X	GENE4925X	1.000000
NODE13697X	GENE13784X	GENE4924X	1.000000
NODE13696X	GENE54X	GENE4922X	1.000000
NODE13695X	NODE17544X	GENE4920X	1.000000
NODE13694X	NODE13732X	GENE4919X	1.000000
NODE13693X	NODE14755X	GENE4918X	1.000000
NODE13692X	NODE30965X	GENE4917X	1.000000
NODE13691X	NODE13960X	GENE4915X	1.000000
NODE13690X	NODE16419X	GENE4914X	1.000000
NODE13689X	NODE14802X	GENE4913X	1.000000
NODE13688X	NODE17221X	GENE4912X	1.000000
NODE13687X	NODE13705X	GENE4911X	1.000000
NODE13686X	NODE17158X	GENE4909X	1.000000
NODE13685X	NODE14236X	GENE4908X	1.000000
NODE13684X	NODE14066X	GENE4906X	1.000000
NODE13683X	GENE9421X	GENE4905X	1.000000
NODE13682X	NODE14051X	GENE4904X	1.000000
NODE13681X	NODE14854X	GENE4903X	1.000000
NODE13680X	NODE15227X	GENE4902X	1.000000
NODE13679X	NODE17146X	GENE4900X	1.000000
NODE13678X	NODE23860X	GENE4899X	1.000000
NODE13677X	NODE17562X	GENE4898X	1.000000
NODE13676X	GENE1476X	GENE4897X	1.000000
NODE13675X	NODE16473X	GENE4896X	1.000000
NODE13674X	NODE19760X	GENE4895X	1.000000
NODE13673X	NODE29443X	GENE4894X	1.000000
NODE13672X	NODE15289X	GENE4893X	1.000000
NODE13671X	NODE13952X	GENE4892X	1.000000
NODE13670X	NODE15317X	GENE4891X	1.000000
NODE13669X	NODE14014X	GENE4888X	1.000000
NODE13668X	NODE13711X	GENE4887X	1.000000
NODE13667X	NODE14040X	GENE4886X	1.000000
NODE13666X	NODE17170X	GENE4883X	1.000000
NODE13665X	GENE1765X	GENE4882X	1.000000
NODE13664X	NODE14612X	GENE4881X	1.000000
NODE13663X	NODE13775X	GENE4880X	1.000000
NODE13662X	NODE19088X	GENE4879X	1.000000
NODE13661X	NODE14009X	GENE4878X	1.000000
NODE13660X	NODE18535X	GENE4875X	1.000000
NODE13659X	GENE2853X	GENE4874X	1.000000
NODE13658X	NODE14876X	GENE4873X	1.000000
NODE13657X	NODE15979X	GENE4872X	1.000000
NODE13656X	NODE18788X	GENE4871X	1.000000
NODE13655X	NODE14887X	GENE4870X	1.000000
NODE13654X	NODE16265X	GENE4869X	1.000000
NODE13653X	NODE14019X	GENE4868X	1.000000
NODE13652X	NODE20983X	GENE4865X	1.000000
NODE13651X	NODE13979X	GENE4864X	1.000000
NODE13650X	GENE1228X	GENE4863X	1.000000
NODE13649X	NODE15433X	GENE4862X	1.000000
NODE13648X	NODE14402X	GENE4860X	1.000000
NODE13647X	NODE16201X	GENE4859X	1.000000
NODE13646X	NODE15923X	GENE4858X	1.000000
NODE13645X	NODE15927X	GENE4857X	1.000000
NODE13644X	NODE25977X	GENE4856X	1.000000
NODE13643X	NODE16853X	GENE4855X	1.000000
NODE13642X	NODE20373X	GENE4854X	1.000000
NODE13641X	NODE16738X	GENE4853X	1.000000
NODE13640X	NODE14415X	GENE4852X	1.000000
NODE13639X	NODE18131X	GENE4851X	1.000000
NODE13638X	NODE13832X	GENE4850X	1.000000
NODE13637X	NODE19437X	GENE4849X	1.000000
NODE13636X	GENE10507X	GENE4848X	1.000000
NODE13635X	NODE21703X	GENE4847X	1.000000
NODE13634X	NODE35647X	GENE4844X	1.000000
NODE13633X	NODE15366X	GENE4843X	1.000000
NODE13632X	NODE15087X	GENE4842X	1.000000
NODE13631X	NODE14697X	GENE4841X	1.000000
NODE13630X	NODE23057X	GENE4840X	1.000000
NODE13629X	NODE14640X	GENE4839X	1.000000
NODE13628X	NODE24397X	GENE4838X	1.000000
NODE13627X	NODE14520X	GENE4837X	1.000000
NODE13626X	NODE25474X	GENE4836X	1.000000
NODE13625X	GENE6365X	GENE4835X	1.000000
NODE13624X	NODE14541X	GENE4834X	1.000000
NODE13623X	GENE4571X	GENE4832X	1.000000
NODE13622X	NODE14921X	GENE4831X	1.000000
NODE13621X	NODE17674X	GENE4829X	1.000000
NODE13620X	NODE14880X	GENE4827X	1.000000
NODE13619X	GENE7250X	GENE4826X	1.000000
NODE13618X	NODE14810X	GENE4824X	1.000000
NODE13617X	NODE13927X	GENE4823X	1.000000
NODE13616X	GENE15650X	GENE4821X	1.000000
NODE13615X	NODE14654X	GENE4820X	1.000000
NODE13614X	NODE29566X	GENE4819X	1.000000
NODE13613X	NODE17057X	GENE4818X	1.000000
NODE13612X	GENE9851X	GENE4816X	1.000000
NODE13611X	NODE15258X	GENE4813X	1.000000
NODE13610X	GENE15484X	GENE4812X	1.000000
NODE13609X	NODE14179X	GENE4811X	1.000000
NODE13608X	NODE14605X	GENE4810X	1.000000
NODE13607X	NODE15329X	GENE4806X	1.000000
NODE13606X	NODE32054X	GENE4805X	1.000000
NODE13605X	NODE18748X	GENE4804X	1.000000
NODE13604X	NODE17363X	GENE4803X	1.000000
NODE13603X	NODE14346X	GENE4802X	1.000000
NODE13602X	NODE14076X	GENE4801X	1.000000
NODE13601X	NODE13716X	GENE4800X	1.000000
NODE13600X	NODE15043X	GENE4799X	1.000000
NODE13599X	NODE14310X	GENE4798X	1.000000
NODE13598X	NODE22206X	GENE4797X	1.000000
NODE13597X	NODE16427X	GENE4793X	1.000000
NODE13596X	NODE17009X	GENE4792X	1.000000
NODE13595X	NODE15900X	GENE4791X	1.000000
NODE13594X	NODE17963X	GENE4790X	1.000000
NODE13593X	NODE19563X	GENE4789X	1.000000
NODE13592X	NODE15234X	GENE4788X	1.000000
NODE13591X	NODE15644X	GENE4787X	1.000000
NODE13590X	NODE14277X	GENE4786X	1.000000
NODE13589X	NODE34851X	GENE4785X	1.000000
NODE13588X	NODE14844X	GENE4784X	1.000000
NODE13587X	NODE29580X	GENE4783X	1.000000
NODE13586X	NODE14052X	GENE4781X	1.000000
NODE13585X	NODE17887X	GENE4777X	1.000000
NODE13584X	NODE20190X	GENE4776X	1.000000
NODE13583X	NODE13769X	GENE4775X	1.000000
NODE13582X	NODE14235X	GENE4773X	1.000000
NODE13581X	GENE579X	GENE4772X	1.000000
NODE13580X	NODE30337X	GENE4771X	1.000000
NODE13579X	NODE13749X	GENE4770X	1.000000
NODE13578X	NODE14153X	GENE4769X	1.000000
NODE13577X	NODE18992X	GENE4768X	1.000000
NODE13576X	NODE13731X	GENE4767X	1.000000
NODE13575X	NODE13974X	GENE4766X	1.000000
NODE13574X	NODE17225X	GENE4765X	1.000000
NODE13573X	NODE13930X	GENE4764X	1.000000
NODE13572X	NODE17661X	GENE4762X	1.000000
NODE13571X	NODE18162X	GENE4760X	1.000000
NODE13570X	NODE16206X	GENE4759X	1.000000
NODE13569X	NODE21685X	GENE4758X	1.000000
NODE13568X	NODE13812X	GENE4757X	1.000000
NODE13567X	NODE23044X	GENE4754X	1.000000
NODE13566X	GENE4014X	GENE4753X	1.000000
NODE13565X	NODE17913X	GENE4752X	1.000000
NODE13564X	NODE18053X	GENE4751X	1.000000
NODE13563X	NODE15318X	GENE4750X	1.000000
NODE13562X	NODE23137X	GENE4748X	1.000000
NODE13561X	NODE21827X	GENE4747X	1.000000
NODE13560X	NODE15629X	GENE4745X	1.000000
NODE13559X	GENE4612X	GENE4742X	1.000000
NODE13558X	GENE3654X	GENE4740X	1.000000
NODE13557X	NODE15220X	GENE4738X	1.000000
NODE13556X	NODE13794X	GENE4737X	1.000000
NODE13555X	GENE5434X	GENE4736X	1.000000
NODE13554X	NODE14594X	GENE4735X	1.000000
NODE13553X	GENE39X	GENE4734X	1.000000
NODE13552X	NODE13803X	GENE4732X	1.000000
NODE13551X	NODE17484X	GENE4730X	1.000000
NODE13550X	NODE19698X	GENE4729X	1.000000
NODE13549X	NODE18110X	GENE4726X	1.000000
NODE13548X	NODE13763X	GENE4725X	1.000000
NODE13547X	NODE19443X	GENE4724X	1.000000
NODE13546X	NODE13672X	GENE4722X	1.000000
NODE13545X	NODE15978X	GENE4721X	1.000000
NODE13544X	NODE13963X	GENE4720X	1.000000
NODE13543X	NODE18432X	GENE4719X	1.000000
NODE13542X	NODE15842X	GENE4718X	1.000000
NODE13541X	NODE20542X	GENE4714X	1.000000
NODE13540X	NODE22948X	GENE4712X	1.000000
NODE13539X	NODE13584X	GENE4711X	1.000000
NODE13538X	NODE13976X	GENE4710X	1.000000
NODE13537X	NODE14296X	GENE4709X	1.000000
NODE13536X	GENE9501X	GENE4708X	1.000000
NODE13535X	NODE15373X	GENE4705X	1.000000
NODE13534X	NODE24138X	GENE4704X	1.000000
NODE13533X	GENE7517X	GENE4703X	1.000000
NODE13532X	NODE14464X	GENE4702X	1.000000
NODE13531X	NODE18779X	GENE4701X	1.000000
NODE13530X	GENE5350X	GENE4699X	1.000000
NODE13529X	GENE2896X	GENE4698X	1.000000
NODE13528X	GENE3452X	GENE4696X	1.000000
NODE13527X	NODE17290X	GENE4693X	1.000000
NODE13526X	GENE2726X	GENE4692X	1.000000
NODE13525X	NODE14486X	GENE4691X	1.000000
NODE13524X	NODE15466X	GENE4690X	1.000000
NODE13523X	NODE14401X	GENE4688X	1.000000
NODE13522X	GENE1833X	GENE4686X	1.000000
NODE13521X	NODE13848X	GENE4685X	1.000000
NODE13520X	NODE16011X	GENE4684X	1.000000
NODE13519X	GENE36265X	GENE4683X	1.000000
NODE13518X	NODE16708X	GENE4681X	1.000000
NODE13517X	NODE18787X	GENE4680X	1.000000
NODE13516X	NODE14631X	GENE4678X	1.000000
NODE13515X	NODE20279X	GENE4677X	1.000000
NODE13514X	GENE27082X	GENE4675X	1.000000
NODE13513X	NODE16573X	GENE4674X	1.000000
NODE13512X	NODE14731X	GENE4673X	1.000000
NODE13511X	NODE16600X	GENE4672X	1.000000
NODE13510X	NODE16428X	GENE4671X	1.000000
NODE13509X	NODE15463X	GENE4670X	1.000000
NODE13508X	NODE13925X	GENE4669X	1.000000
NODE13507X	NODE19564X	GENE4668X	1.000000
NODE13506X	NODE17109X	GENE4667X	1.000000
NODE13505X	NODE14596X	GENE4666X	1.000000
NODE13504X	NODE18763X	GENE4665X	1.000000
NODE13503X	NODE14852X	GENE4664X	1.000000
NODE13502X	NODE19750X	GENE4663X	1.000000
NODE13501X	NODE27169X	GENE4661X	1.000000
NODE13500X	NODE14181X	GENE4660X	1.000000
NODE13499X	NODE17896X	GENE4659X	1.000000
NODE13498X	NODE15226X	GENE4658X	1.000000
NODE13497X	NODE35188X	GENE4657X	1.000000
NODE13496X	NODE14260X	GENE4656X	1.000000
NODE13495X	NODE22837X	GENE4655X	1.000000
NODE13494X	NODE14177X	GENE4654X	1.000000
NODE13493X	NODE13701X	GENE4651X	1.000000
NODE13492X	NODE14911X	GENE4650X	1.000000
NODE13491X	NODE13767X	GENE4649X	1.000000
NODE13490X	GENE37234X	GENE4648X	1.000000
NODE13489X	NODE35564X	GENE4647X	1.000000
NODE13488X	NODE14319X	GENE4646X	1.000000
NODE13487X	GENE47X	GENE4645X	1.000000
NODE13486X	GENE21593X	GENE4644X	1.000000
NODE13485X	NODE13947X	GENE4643X	1.000000
NODE13484X	NODE14265X	GENE4642X	1.000000
NODE13483X	NODE14068X	GENE4641X	1.000000
NODE13482X	NODE15624X	GENE4640X	1.000000
NODE13481X	NODE15145X	GENE4639X	1.000000
NODE13480X	NODE23787X	GENE4638X	1.000000
NODE13479X	NODE22755X	GENE4637X	1.000000
NODE13478X	NODE14143X	GENE4636X	1.000000
NODE13477X	NODE16116X	GENE4635X	1.000000
NODE13476X	NODE14408X	GENE4634X	1.000000
NODE13475X	NODE15167X	GENE4633X	1.000000
NODE13474X	NODE14639X	GENE4632X	1.000000
NODE13473X	GENE2603X	GENE4631X	1.000000
NODE13472X	NODE13825X	GENE4629X	1.000000
NODE13471X	NODE16725X	GENE4628X	1.000000
NODE13470X	NODE16965X	GENE4624X	1.000000
NODE13469X	GENE3916X	GENE4623X	1.000000
NODE13468X	GENE15785X	GENE4621X	1.000000
NODE13467X	NODE13493X	GENE4620X	1.000000
NODE13466X	NODE13524X	GENE4618X	1.000000
NODE13465X	NODE13916X	GENE4617X	1.000000
NODE13464X	GENE6489X	GENE4616X	1.000000
NODE13463X	NODE16958X	GENE4614X	1.000000
NODE13462X	NODE13907X	GENE4611X	1.000000
NODE13461X	NODE14058X	GENE4610X	1.000000
NODE13460X	GENE3549X	GENE4609X	1.000000
NODE13459X	NODE20996X	GENE4608X	1.000000
NODE13458X	NODE15006X	GENE4606X	1.000000
NODE13457X	NODE15489X	GENE4605X	1.000000
NODE13456X	NODE13631X	GENE4604X	1.000000
NODE13455X	NODE14448X	GENE4603X	1.000000
NODE13454X	NODE26068X	GENE4602X	1.000000
NODE13453X	NODE25776X	GENE4601X	1.000000
NODE13452X	NODE16151X	GENE4600X	1.000000
NODE13451X	NODE25900X	GENE4598X	1.000000
NODE13450X	NODE17508X	GENE4596X	1.000000
NODE13449X	GENE6839X	GENE4593X	1.000000
NODE13448X	NODE20266X	GENE4590X	1.000000
NODE13447X	NODE15891X	GENE4589X	1.000000
NODE13446X	NODE14114X	GENE4588X	1.000000
NODE13445X	NODE16715X	GENE4587X	1.000000
NODE13444X	NODE14791X	GENE4586X	1.000000
NODE13443X	NODE19247X	GENE4585X	1.000000
NODE13442X	NODE14433X	GENE4584X	1.000000
NODE13441X	NODE14111X	GENE4582X	1.000000
NODE13440X	NODE16314X	GENE4581X	1.000000
NODE13439X	NODE19876X	GENE4580X	1.000000
NODE13438X	NODE15689X	GENE4577X	1.000000
NODE13437X	NODE20095X	GENE4576X	1.000000
NODE13436X	GENE15879X	GENE4575X	1.000000
NODE13435X	NODE17801X	GENE4574X	1.000000
NODE13434X	NODE18338X	GENE4573X	1.000000
NODE13433X	NODE17745X	GENE4572X	1.000000
NODE13432X	NODE23605X	GENE4570X	1.000000
NODE13431X	NODE18389X	GENE4569X	1.000000
NODE13430X	GENE6581X	GENE4568X	1.000000
NODE13429X	NODE13834X	GENE4567X	1.000000
NODE13428X	NODE14221X	GENE4566X	1.000000
NODE13427X	NODE13611X	GENE4565X	1.000000
NODE13426X	NODE14883X	GENE4564X	1.000000
NODE13425X	NODE14734X	GENE4563X	1.000000
NODE13424X	NODE17027X	GENE4562X	1.000000
NODE13423X	NODE15896X	GENE4561X	1.000000
NODE13422X	NODE13949X	GENE4560X	1.000000
NODE13421X	NODE21900X	GENE4559X	1.000000
NODE13420X	NODE21728X	GENE4558X	1.000000
NODE13419X	NODE13526X	GENE4556X	1.000000
NODE13418X	NODE17141X	GENE4554X	1.000000
NODE13417X	NODE19537X	GENE4553X	1.000000
NODE13416X	NODE18281X	GENE4551X	1.000000
NODE13415X	GENE3394X	GENE4550X	1.000000
NODE13414X	GENE4516X	GENE4548X	1.000000
NODE13413X	NODE18901X	GENE4546X	1.000000
NODE13412X	NODE14436X	GENE4544X	1.000000
NODE13411X	NODE15580X	GENE4543X	1.000000
NODE13410X	NODE16460X	GENE4541X	1.000000
NODE13409X	GENE3473X	GENE4540X	1.000000
NODE13408X	GENE2135X	GENE4538X	1.000000
NODE13407X	NODE30398X	GENE4537X	1.000000
NODE13406X	NODE13959X	GENE4536X	1.000000
NODE13405X	NODE15387X	GENE4535X	1.000000
NODE13404X	NODE13410X	GENE4534X	1.000000
NODE13403X	NODE16074X	GENE4533X	1.000000
NODE13402X	NODE13527X	GENE4532X	1.000000
NODE13401X	GENE3196X	GENE4531X	1.000000
NODE13400X	NODE13424X	GENE4530X	1.000000
NODE13399X	NODE23670X	GENE4529X	1.000000
NODE13398X	NODE13734X	GENE4528X	1.000000
NODE13397X	GENE4383X	GENE4526X	1.000000
```
