## Supplementary material for "A single DPE core promoter motif contributes to *in vivo* transcriptional regulation and affects cardiac function": SupFile2: out.gtr (part 2 of 2)

```
NODE13396X	NODE30987X	GENE4525X	1.000000
NODE13395X	NODE13590X	GENE4524X	1.000000
NODE13394X	NODE13787X	GENE4523X	1.000000
NODE13393X	NODE14891X	GENE4522X	1.000000
NODE13392X	NODE15204X	GENE4520X	1.000000
NODE13391X	GENE11999X	GENE4519X	1.000000
NODE13390X	NODE13691X	GENE4517X	1.000000
NODE13389X	NODE21224X	GENE4515X	1.000000
NODE13388X	NODE17743X	GENE4514X	1.000000
NODE13387X	NODE14065X	GENE4511X	1.000000
NODE13386X	NODE13704X	GENE4510X	1.000000
NODE13385X	NODE15578X	GENE4509X	1.000000
NODE13384X	NODE20514X	GENE4504X	1.000000
NODE13383X	GENE9251X	GENE4501X	1.000000
NODE13382X	NODE15223X	GENE4500X	1.000000
NODE13381X	NODE13735X	GENE4499X	1.000000
NODE13380X	NODE13899X	GENE4498X	1.000000
NODE13379X	NODE15554X	GENE4497X	1.000000
NODE13378X	NODE15283X	GENE4496X	1.000000
NODE13377X	GENE3062X	GENE4495X	1.000000
NODE13376X	NODE14205X	GENE4493X	1.000000
NODE13375X	NODE20633X	GENE4492X	1.000000
NODE13374X	NODE14669X	GENE4491X	1.000000
NODE13373X	NODE22798X	GENE4489X	1.000000
NODE13372X	GENE5929X	GENE4488X	1.000000
NODE13371X	NODE13568X	GENE4486X	1.000000
NODE13370X	NODE13458X	GENE4485X	1.000000
NODE13369X	NODE20106X	GENE4484X	1.000000
NODE13368X	NODE20247X	GENE4482X	1.000000
NODE13367X	NODE14813X	GENE4481X	1.000000
NODE13366X	GENE3111X	GENE4480X	1.000000
NODE13365X	NODE14627X	GENE4479X	1.000000
NODE13364X	NODE18015X	GENE4478X	1.000000
NODE13363X	NODE14407X	GENE4477X	1.000000
NODE13362X	NODE14067X	GENE4475X	1.000000
NODE13361X	NODE14211X	GENE4474X	1.000000
NODE13360X	NODE20143X	GENE4473X	1.000000
NODE13359X	NODE14157X	GENE4471X	1.000000
NODE13358X	NODE21104X	GENE4469X	1.000000
NODE13357X	NODE13473X	GENE4468X	1.000000
NODE13356X	NODE13730X	GENE4467X	1.000000
NODE13355X	GENE11220X	GENE4466X	1.000000
NODE13354X	NODE13919X	GENE4465X	1.000000
NODE13353X	NODE19939X	GENE4462X	1.000000
NODE13352X	NODE18016X	GENE4460X	1.000000
NODE13351X	NODE23201X	GENE4459X	1.000000
NODE13350X	NODE14784X	GENE4458X	1.000000
NODE13349X	NODE18007X	GENE4457X	1.000000
NODE13348X	NODE24805X	GENE4456X	1.000000
NODE13347X	NODE26123X	GENE4455X	1.000000
NODE13346X	NODE17297X	GENE4454X	1.000000
NODE13345X	NODE17433X	GENE4453X	1.000000
NODE13344X	GENE5345X	GENE4452X	1.000000
NODE13343X	NODE13437X	GENE4451X	1.000000
NODE13342X	NODE17077X	GENE4449X	1.000000
NODE13341X	NODE14548X	GENE4448X	1.000000
NODE13340X	NODE20527X	GENE4447X	1.000000
NODE13339X	NODE13831X	GENE4446X	1.000000
NODE13338X	NODE14635X	GENE4445X	1.000000
NODE13337X	GENE608X	GENE4443X	1.000000
NODE13336X	NODE18337X	GENE4442X	1.000000
NODE13335X	NODE13337X	GENE4441X	1.000000
NODE13334X	NODE14748X	GENE4439X	1.000000
NODE13333X	NODE14792X	GENE4438X	1.000000
NODE13332X	NODE23968X	GENE4437X	1.000000
NODE13331X	NODE15640X	GENE4435X	1.000000
NODE13330X	NODE24205X	GENE4434X	1.000000
NODE13329X	NODE21493X	GENE4433X	1.000000
NODE13328X	NODE16591X	GENE4429X	1.000000
NODE13327X	GENE2856X	GENE4428X	1.000000
NODE13326X	GENE538X	GENE4427X	1.000000
NODE13325X	NODE13721X	GENE4426X	1.000000
NODE13324X	NODE13788X	GENE4425X	1.000000
NODE13323X	NODE13694X	GENE4423X	1.000000
NODE13322X	NODE22538X	GENE4421X	1.000000
NODE13321X	NODE13588X	GENE4420X	1.000000
NODE13320X	NODE13520X	GENE4419X	1.000000
NODE13319X	NODE15581X	GENE4418X	1.000000
NODE13318X	GENE3020X	GENE4417X	1.000000
NODE13317X	NODE13663X	GENE4416X	1.000000
NODE13316X	NODE16208X	GENE4415X	1.000000
NODE13315X	NODE15161X	GENE4412X	1.000000
NODE13314X	NODE14555X	GENE4411X	1.000000
NODE13313X	NODE15661X	GENE4410X	1.000000
NODE13312X	NODE13840X	GENE4409X	1.000000
NODE13311X	NODE21788X	GENE4408X	1.000000
NODE13310X	NODE13956X	GENE4407X	1.000000
NODE13309X	NODE19682X	GENE4406X	1.000000
NODE13308X	NODE17602X	GENE4405X	1.000000
NODE13307X	NODE17666X	GENE4404X	1.000000
NODE13306X	NODE13920X	GENE4402X	1.000000
NODE13305X	NODE14625X	GENE4400X	1.000000
NODE13304X	NODE16746X	GENE4396X	1.000000
NODE13303X	NODE14615X	GENE4394X	1.000000
NODE13302X	NODE15615X	GENE4393X	1.000000
NODE13301X	GENE6603X	GENE4392X	1.000000
NODE13300X	NODE13969X	GENE4391X	1.000000
NODE13299X	NODE16181X	GENE4390X	1.000000
NODE13298X	GENE2689X	GENE4388X	1.000000
NODE13297X	NODE25441X	GENE4387X	1.000000
NODE13296X	NODE14003X	GENE4386X	1.000000
NODE13295X	GENE850X	GENE4384X	1.000000
NODE13294X	NODE14902X	GENE4380X	1.000000
NODE13293X	NODE13854X	GENE4379X	1.000000
NODE13292X	NODE17258X	GENE4378X	1.000000
NODE13291X	NODE15186X	GENE4377X	1.000000
NODE13290X	NODE14907X	GENE4376X	1.000000
NODE13289X	NODE13753X	GENE4373X	1.000000
NODE13288X	NODE16341X	GENE4371X	1.000000
NODE13287X	NODE13528X	GENE4370X	1.000000
NODE13286X	NODE18613X	GENE4369X	1.000000
NODE13285X	NODE35945X	GENE4368X	1.000000
NODE13284X	NODE13422X	GENE4367X	1.000000
NODE13283X	GENE313X	GENE4366X	1.000000
NODE13282X	NODE14130X	GENE4365X	1.000000
NODE13281X	NODE15559X	GENE4364X	1.000000
NODE13280X	NODE14240X	GENE4363X	1.000000
NODE13279X	NODE15146X	GENE4362X	1.000000
NODE13278X	NODE13405X	GENE4361X	1.000000
NODE13277X	NODE14789X	GENE4360X	1.000000
NODE13276X	NODE27347X	GENE4359X	1.000000
NODE13275X	GENE2573X	GENE4358X	1.000000
NODE13274X	GENE10478X	GENE4357X	1.000000
NODE13273X	GENE7444X	GENE4356X	1.000000
NODE13272X	NODE13903X	GENE4355X	1.000000
NODE13271X	GENE10084X	GENE4354X	1.000000
NODE13270X	NODE14300X	GENE4351X	1.000000
NODE13269X	GENE7217X	GENE4350X	1.000000
NODE13268X	GENE2398X	GENE4349X	1.000000
NODE13267X	NODE15270X	GENE4348X	1.000000
NODE13266X	GENE6406X	GENE4345X	1.000000
NODE13265X	NODE14565X	GENE4343X	1.000000
NODE13264X	NODE14231X	GENE4342X	1.000000
NODE13263X	NODE17979X	GENE4340X	1.000000
NODE13262X	NODE13381X	GENE4337X	1.000000
NODE13261X	NODE16012X	GENE4335X	1.000000
NODE13260X	NODE16027X	GENE4334X	1.000000
NODE13259X	NODE15527X	GENE4333X	1.000000
NODE13258X	NODE13431X	GENE4331X	1.000000
NODE13257X	GENE15674X	GENE4330X	1.000000
NODE13256X	NODE17697X	GENE4329X	1.000000
NODE13255X	NODE13258X	GENE4328X	1.000000
NODE13254X	NODE14996X	GENE4326X	1.000000
NODE13253X	NODE13939X	GENE4325X	1.000000
NODE13252X	GENE31660X	GENE4323X	1.000000
NODE13251X	NODE15120X	GENE4321X	1.000000
NODE13250X	NODE14858X	GENE4320X	1.000000
NODE13249X	NODE13990X	GENE4319X	1.000000
NODE13248X	NODE16417X	GENE4318X	1.000000
NODE13247X	NODE13467X	GENE4317X	1.000000
NODE13246X	NODE13708X	GENE4312X	1.000000
NODE13245X	NODE14671X	GENE4311X	1.000000
NODE13244X	NODE14903X	GENE4310X	1.000000
NODE13243X	NODE14933X	GENE4309X	1.000000
NODE13242X	NODE32702X	GENE4308X	1.000000
NODE13241X	NODE15641X	GENE4306X	1.000000
NODE13240X	GENE33803X	GENE4305X	1.000000
NODE13239X	NODE13275X	GENE4304X	1.000000
NODE13238X	NODE24046X	GENE4301X	1.000000
NODE13237X	NODE17016X	GENE4300X	1.000000
NODE13236X	NODE14095X	GENE4299X	1.000000
NODE13235X	NODE14893X	GENE4298X	1.000000
NODE13234X	NODE13756X	GENE4297X	1.000000
NODE13233X	NODE18624X	GENE4295X	1.000000
NODE13232X	NODE21157X	GENE4294X	1.000000
NODE13231X	NODE23370X	GENE4293X	1.000000
NODE13230X	NODE14525X	GENE4292X	1.000000
NODE13229X	NODE16615X	GENE4291X	1.000000
NODE13228X	NODE19399X	GENE4289X	1.000000
NODE13227X	NODE19073X	GENE4287X	1.000000
NODE13226X	NODE14925X	GENE4285X	1.000000
NODE13225X	NODE16297X	GENE4284X	1.000000
NODE13224X	NODE17336X	GENE4283X	1.000000
NODE13223X	NODE14282X	GENE4282X	1.000000
NODE13222X	NODE16436X	GENE4278X	1.000000
NODE13221X	NODE18681X	GENE4277X	1.000000
NODE13220X	NODE20798X	GENE4276X	1.000000
NODE13219X	NODE15459X	GENE4275X	1.000000
NODE13218X	NODE17344X	GENE4274X	1.000000
NODE13217X	NODE20085X	GENE4273X	1.000000
NODE13216X	NODE22479X	GENE4271X	1.000000
NODE13215X	GENE5029X	GENE4269X	1.000000
NODE13214X	NODE18187X	GENE4268X	1.000000
NODE13213X	NODE15021X	GENE4266X	1.000000
NODE13212X	NODE28994X	GENE4265X	1.000000
NODE13211X	GENE4591X	GENE4264X	1.000000
NODE13210X	NODE14251X	GENE4261X	1.000000
NODE13209X	GENE7364X	GENE4260X	1.000000
NODE13208X	NODE17988X	GENE4259X	1.000000
NODE13207X	NODE26370X	GENE4258X	1.000000
NODE13206X	NODE14187X	GENE4256X	1.000000
NODE13205X	NODE19986X	GENE4255X	1.000000
NODE13204X	NODE13977X	GENE4254X	1.000000
NODE13203X	NODE15240X	GENE4253X	1.000000
NODE13202X	NODE13738X	GENE4252X	1.000000
NODE13201X	NODE21259X	GENE4251X	1.000000
NODE13200X	NODE18934X	GENE4250X	1.000000
NODE13199X	NODE14323X	GENE4249X	1.000000
NODE13198X	NODE13363X	GENE4248X	1.000000
NODE13197X	NODE21240X	GENE4247X	1.000000
NODE13196X	NODE13300X	GENE4246X	1.000000
NODE13195X	NODE13255X	GENE4245X	1.000000
NODE13194X	NODE14427X	GENE4244X	1.000000
NODE13193X	NODE16351X	GENE4243X	1.000000
NODE13192X	NODE13941X	GENE4238X	1.000000
NODE13191X	NODE15500X	GENE4237X	1.000000
NODE13190X	NODE15800X	GENE4236X	1.000000
NODE13189X	NODE13466X	GENE4235X	1.000000
NODE13188X	NODE16927X	GENE4234X	1.000000
NODE13187X	NODE14038X	GENE4233X	1.000000
NODE13186X	NODE34246X	GENE4232X	1.000000
NODE13185X	NODE13955X	GENE4231X	1.000000
NODE13184X	NODE13781X	GENE4230X	1.000000
NODE13183X	NODE13459X	GENE4229X	1.000000
NODE13182X	NODE16177X	GENE4228X	1.000000
NODE13181X	GENE5757X	GENE4227X	1.000000
NODE13180X	NODE17186X	GENE4225X	1.000000
NODE13179X	GENE6465X	GENE4224X	1.000000
NODE13178X	NODE17427X	GENE4223X	1.000000
NODE13177X	NODE23595X	GENE4222X	1.000000
NODE13176X	NODE15291X	GENE4220X	1.000000
NODE13175X	NODE18675X	GENE4217X	1.000000
NODE13174X	NODE15008X	GENE4215X	1.000000
NODE13173X	NODE14244X	GENE4214X	1.000000
NODE13172X	NODE19132X	GENE4213X	1.000000
NODE13171X	GENE3634X	GENE4211X	1.000000
NODE13170X	GENE2972X	GENE4210X	1.000000
NODE13169X	NODE14905X	GENE4209X	1.000000
NODE13168X	NODE13446X	GENE4208X	1.000000
NODE13167X	NODE17001X	GENE4207X	1.000000
NODE13166X	NODE13971X	GENE4205X	1.000000
NODE13165X	NODE14318X	GENE4204X	1.000000
NODE13164X	NODE14687X	GENE4203X	1.000000
NODE13163X	GENE3973X	GENE4202X	1.000000
NODE13162X	NODE15076X	GENE4201X	1.000000
NODE13161X	NODE16175X	GENE4200X	1.000000
NODE13160X	NODE15859X	GENE4198X	1.000000
NODE13159X	NODE24172X	GENE4196X	1.000000
NODE13158X	NODE16222X	GENE4194X	1.000000
NODE13157X	NODE15164X	GENE4193X	1.000000
NODE13156X	GENE5458X	GENE4192X	1.000000
NODE13155X	NODE13230X	GENE4189X	1.000000
NODE13154X	NODE14041X	GENE4187X	1.000000
NODE13153X	NODE22673X	GENE4185X	1.000000
NODE13152X	NODE13387X	GENE4184X	1.000000
NODE13151X	NODE14304X	GENE4183X	1.000000
NODE13150X	NODE14279X	GENE4182X	1.000000
NODE13149X	NODE17515X	GENE4180X	1.000000
NODE13148X	NODE13630X	GENE4179X	1.000000
NODE13147X	NODE16459X	GENE4178X	1.000000
NODE13146X	GENE1865X	GENE4177X	1.000000
NODE13145X	NODE18050X	GENE4176X	1.000000
NODE13144X	NODE17326X	GENE4175X	1.000000
NODE13143X	NODE21616X	GENE4174X	1.000000
NODE13142X	NODE14701X	GENE4173X	1.000000
NODE13141X	NODE13403X	GENE4172X	1.000000
NODE13140X	NODE13478X	GENE4171X	1.000000
NODE13139X	NODE21344X	GENE4166X	1.000000
NODE13138X	NODE14647X	GENE4165X	1.000000
NODE13137X	NODE13399X	GENE4164X	1.000000
NODE13136X	NODE14180X	GENE4163X	1.000000
NODE13135X	NODE14684X	GENE4162X	1.000000
NODE13134X	NODE19367X	GENE4161X	1.000000
NODE13133X	NODE13488X	GENE4160X	1.000000
NODE13132X	GENE492X	GENE4159X	1.000000
NODE13131X	NODE13144X	GENE4158X	1.000000
NODE13130X	NODE13253X	GENE4157X	1.000000
NODE13129X	NODE13306X	GENE4155X	1.000000
NODE13128X	NODE17437X	GENE4154X	1.000000
NODE13127X	GENE26688X	GENE4153X	1.000000
NODE13126X	NODE18005X	GENE4152X	1.000000
NODE13125X	NODE14913X	GENE4151X	1.000000
NODE13124X	NODE13559X	GENE4150X	1.000000
NODE13123X	NODE15346X	GENE4148X	1.000000
NODE13122X	GENE464X	GENE4147X	1.000000
NODE13121X	NODE16452X	GENE4146X	1.000000
NODE13120X	NODE13651X	GENE4144X	1.000000
NODE13119X	GENE33493X	GENE4143X	1.000000
NODE13118X	NODE13423X	GENE4141X	1.000000
NODE13117X	NODE13900X	GENE4140X	1.000000
NODE13116X	NODE16328X	GENE4139X	1.000000
NODE13115X	NODE15173X	GENE4138X	1.000000
NODE13114X	NODE13382X	GENE4137X	1.000000
NODE13113X	NODE18953X	GENE4136X	1.000000
NODE13112X	NODE25731X	GENE4135X	1.000000
NODE13111X	GENE12820X	GENE4134X	1.000000
NODE13110X	NODE15589X	GENE4133X	1.000000
NODE13109X	NODE15448X	GENE4132X	1.000000
NODE13108X	NODE14386X	GENE4131X	1.000000
NODE13107X	NODE13915X	GENE4130X	1.000000
NODE13106X	GENE2326X	GENE4129X	1.000000
NODE13105X	NODE14549X	GENE4128X	1.000000
NODE13104X	NODE23477X	GENE4127X	1.000000
NODE13103X	NODE28058X	GENE4126X	1.000000
NODE13102X	NODE19721X	GENE4125X	1.000000
NODE13101X	GENE3831X	GENE4123X	1.000000
NODE13100X	NODE36521X	GENE4122X	1.000000
NODE13099X	NODE13263X	GENE4121X	1.000000
NODE13098X	NODE15715X	GENE4118X	1.000000
NODE13097X	NODE13359X	GENE4117X	1.000000
NODE13096X	NODE16479X	GENE4116X	1.000000
NODE13095X	NODE13567X	GENE4114X	1.000000
NODE13094X	NODE35681X	GENE4112X	1.000000
NODE13093X	GENE2807X	GENE4111X	1.000000
NODE13092X	NODE13736X	GENE4110X	1.000000
NODE13091X	NODE24374X	GENE4109X	1.000000
NODE13090X	NODE29062X	GENE4108X	1.000000
NODE13089X	NODE16160X	GENE4107X	1.000000
NODE13088X	NODE14451X	GENE4106X	1.000000
NODE13087X	NODE13656X	GENE4105X	1.000000
NODE13086X	NODE18268X	GENE4103X	1.000000
NODE13085X	GENE977X	GENE4102X	1.000000
NODE13084X	NODE13706X	GENE4101X	1.000000
NODE13083X	NODE13607X	GENE4100X	1.000000
NODE13082X	NODE13972X	GENE4099X	1.000000
NODE13081X	NODE14264X	GENE4098X	1.000000
NODE13080X	NODE13964X	GENE4097X	1.000000
NODE13079X	NODE30322X	GENE4095X	1.000000
NODE13078X	NODE15437X	GENE4094X	1.000000
NODE13077X	NODE14714X	GENE4093X	1.000000
NODE13076X	NODE13185X	GENE4090X	1.000000
NODE13075X	NODE13944X	GENE4089X	1.000000
NODE13074X	NODE13555X	GENE4088X	1.000000
NODE13073X	NODE14228X	GENE4087X	1.000000
NODE13072X	NODE13534X	GENE4085X	1.000000
NODE13071X	NODE21834X	GENE4084X	1.000000
NODE13070X	NODE13599X	GENE4082X	1.000000
NODE13069X	GENE5755X	GENE4081X	1.000000
NODE13068X	GENE10928X	GENE4080X	1.000000
NODE13067X	GENE10626X	GENE4079X	1.000000
NODE13066X	GENE13405X	GENE4078X	1.000000
NODE13065X	NODE14329X	GENE4077X	1.000000
NODE13064X	NODE35117X	GENE4074X	1.000000
NODE13063X	NODE13441X	GENE4073X	1.000000
NODE13062X	NODE13707X	GENE4072X	1.000000
NODE13061X	NODE13412X	GENE4071X	1.000000
NODE13060X	NODE14245X	GENE4070X	1.000000
NODE13059X	NODE25201X	GENE4069X	1.000000
NODE13058X	NODE13496X	GENE4068X	1.000000
NODE13057X	NODE14961X	GENE4067X	1.000000
NODE13056X	NODE16061X	GENE4066X	1.000000
NODE13055X	NODE18382X	GENE4065X	1.000000
NODE13054X	NODE34712X	GENE4064X	1.000000
NODE13053X	NODE13615X	GENE4063X	1.000000
NODE13052X	NODE13295X	GENE4061X	1.000000
NODE13051X	NODE14799X	GENE4059X	1.000000
NODE13050X	NODE14685X	GENE4057X	1.000000
NODE13049X	GENE322X	GENE4056X	1.000000
NODE13048X	NODE13698X	GENE4055X	1.000000
NODE13047X	NODE13378X	GENE4054X	1.000000
NODE13046X	NODE16014X	GENE4053X	1.000000
NODE13045X	GENE2552X	GENE4052X	1.000000
NODE13044X	NODE13217X	GENE4051X	1.000000
NODE13043X	NODE15313X	GENE4049X	1.000000
NODE13042X	NODE17638X	GENE4048X	1.000000
NODE13041X	NODE14975X	GENE4047X	1.000000
NODE13040X	NODE13390X	GENE4046X	1.000000
NODE13039X	NODE14101X	GENE4045X	1.000000
NODE13038X	GENE8042X	GENE4044X	1.000000
NODE13037X	NODE16798X	GENE4043X	1.000000
NODE13036X	NODE15811X	GENE4042X	1.000000
NODE13035X	NODE37048X	GENE4041X	1.000000
NODE13034X	GENE3698X	GENE4040X	1.000000
NODE13033X	NODE19637X	GENE4039X	1.000000
NODE13032X	NODE13502X	GENE4038X	1.000000
NODE13031X	NODE18147X	GENE4037X	1.000000
NODE13030X	NODE20323X	GENE4035X	1.000000
NODE13029X	NODE13533X	GENE4034X	1.000000
NODE13028X	NODE16990X	GENE4030X	1.000000
NODE13027X	NODE13427X	GENE4029X	1.000000
NODE13026X	NODE25887X	GENE4027X	1.000000
NODE13025X	NODE34141X	GENE4026X	1.000000
NODE13024X	NODE20158X	GENE4025X	1.000000
NODE13023X	NODE17307X	GENE4023X	1.000000
NODE13022X	NODE13116X	GENE4022X	1.000000
NODE13021X	NODE13076X	GENE4021X	1.000000
NODE13020X	NODE16393X	GENE4020X	1.000000
NODE13019X	NODE14026X	GENE4018X	1.000000
NODE13018X	NODE19922X	GENE4017X	1.000000
NODE13017X	NODE28756X	GENE4015X	1.000000
NODE13016X	NODE14280X	GENE4013X	1.000000
NODE13015X	NODE36899X	GENE4010X	1.000000
NODE13014X	GENE6911X	GENE4009X	1.000000
NODE13013X	NODE13733X	GENE4008X	1.000000
NODE13012X	GENE511X	GENE4007X	1.000000
NODE13011X	NODE13592X	GENE4005X	1.000000
NODE13010X	NODE31726X	GENE4003X	1.000000
NODE13009X	NODE16694X	GENE4002X	1.000000
NODE13008X	NODE13036X	GENE4001X	1.000000
NODE13007X	NODE18789X	GENE4000X	1.000000
NODE13006X	GENE11989X	GENE3999X	1.000000
NODE13005X	NODE13760X	GENE3998X	1.000000
NODE13004X	GENE1308X	GENE3996X	1.000000
NODE13003X	GENE748X	GENE3995X	1.000000
NODE13002X	NODE16082X	GENE3994X	1.000000
NODE13001X	GENE6900X	GENE3993X	1.000000
NODE13000X	NODE13376X	GENE3992X	1.000000
NODE12999X	NODE16635X	GENE3991X	1.000000
NODE12998X	NODE14570X	GENE3990X	1.000000
NODE12997X	NODE14569X	GENE3988X	1.000000
NODE12996X	NODE13226X	GENE3987X	1.000000
NODE12995X	GENE1930X	GENE3986X	1.000000
NODE12994X	NODE13924X	GENE3985X	1.000000
NODE12993X	NODE18683X	GENE3984X	1.000000
NODE12992X	NODE14745X	GENE3982X	1.000000
NODE12991X	GENE1261X	GENE3981X	1.000000
NODE12990X	NODE18649X	GENE3980X	1.000000
NODE12989X	NODE13821X	GENE3979X	1.000000
NODE12988X	NODE13641X	GENE3978X	1.000000
NODE12987X	NODE12996X	GENE3976X	1.000000
NODE12986X	NODE13372X	GENE3972X	1.000000
NODE12985X	NODE17238X	GENE3971X	1.000000
NODE12984X	NODE15306X	GENE3970X	1.000000
NODE12983X	NODE13160X	GENE3969X	1.000000
NODE12982X	GENE6130X	GENE3968X	1.000000
NODE12981X	NODE14485X	GENE3967X	1.000000
NODE12980X	NODE13628X	GENE3966X	1.000000
NODE12979X	NODE15791X	GENE3964X	1.000000
NODE12978X	NODE14665X	GENE3963X	1.000000
NODE12977X	NODE23961X	GENE3962X	1.000000
NODE12976X	NODE14583X	GENE3961X	1.000000
NODE12975X	NODE15237X	GENE3960X	1.000000
NODE12974X	NODE13885X	GENE3959X	1.000000
NODE12973X	GENE2557X	GENE3956X	1.000000
NODE12972X	NODE13692X	GENE3955X	1.000000
NODE12971X	GENE5353X	GENE3953X	1.000000
NODE12970X	NODE13538X	GENE3952X	1.000000
NODE12969X	NODE17465X	GENE3951X	1.000000
NODE12968X	NODE19885X	GENE3950X	1.000000
NODE12967X	NODE14547X	GENE3949X	1.000000
NODE12966X	NODE13157X	GENE3948X	1.000000
NODE12965X	NODE19080X	GENE3947X	1.000000
NODE12964X	NODE13494X	GENE3946X	1.000000
NODE12963X	GENE3160X	GENE3945X	1.000000
NODE12962X	NODE13429X	GENE3944X	1.000000
NODE12961X	GENE6185X	GENE3942X	1.000000
NODE12960X	NODE14466X	GENE3941X	1.000000
NODE12959X	NODE14588X	GENE3940X	1.000000
NODE12958X	NODE19483X	GENE3938X	1.000000
NODE12957X	NODE13159X	GENE3935X	1.000000
NODE12956X	NODE15047X	GENE3934X	1.000000
NODE12955X	NODE13581X	GENE3933X	1.000000
NODE12954X	NODE13106X	GENE3932X	1.000000
NODE12953X	NODE13203X	GENE3931X	1.000000
NODE12952X	NODE17528X	GENE3930X	1.000000
NODE12951X	NODE14666X	GENE3929X	1.000000
NODE12950X	GENE1710X	GENE3925X	1.000000
NODE12949X	NODE13081X	GENE3924X	1.000000
NODE12948X	NODE35650X	GENE3922X	1.000000
NODE12947X	NODE24690X	GENE3919X	1.000000
NODE12946X	NODE23484X	GENE3918X	1.000000
NODE12945X	NODE15035X	GENE3915X	1.000000
NODE12944X	NODE15576X	GENE3914X	1.000000
NODE12943X	NODE16693X	GENE3913X	1.000000
NODE12942X	NODE17026X	GENE3912X	1.000000
NODE12941X	NODE24222X	GENE3911X	1.000000
NODE12940X	NODE13118X	GENE3910X	1.000000
NODE12939X	NODE18157X	GENE3909X	1.000000
NODE12938X	NODE19424X	GENE3908X	1.000000
NODE12937X	NODE17789X	GENE3907X	1.000000
NODE12936X	NODE21250X	GENE3906X	1.000000
NODE12935X	NODE13078X	GENE3905X	1.000000
NODE12934X	NODE13575X	GENE3904X	1.000000
NODE12933X	NODE13966X	GENE3903X	1.000000
NODE12932X	NODE19996X	GENE3900X	1.000000
NODE12931X	NODE18950X	GENE3897X	1.000000
NODE12930X	NODE14599X	GENE3896X	1.000000
NODE12929X	NODE12951X	GENE3895X	1.000000
NODE12928X	NODE17069X	GENE3894X	1.000000
NODE12927X	NODE13333X	GENE3893X	1.000000
NODE12926X	NODE17160X	GENE3889X	1.000000
NODE12925X	NODE14005X	GENE3888X	1.000000
NODE12924X	NODE26326X	GENE3887X	1.000000
NODE12923X	NODE13548X	GENE3886X	1.000000
NODE12922X	NODE15654X	GENE3884X	1.000000
NODE12921X	NODE14737X	GENE3882X	1.000000
NODE12920X	NODE13566X	GENE3880X	1.000000
NODE12919X	GENE16617X	GENE3879X	1.000000
NODE12918X	NODE14352X	GENE3877X	1.000000
NODE12917X	NODE37113X	GENE3875X	1.000000
NODE12916X	NODE14373X	GENE3874X	1.000000
NODE12915X	NODE21218X	GENE3873X	1.000000
NODE12914X	NODE14981X	GENE3872X	1.000000
NODE12913X	NODE19400X	GENE3871X	1.000000
NODE12912X	GENE37063X	GENE3869X	1.000000
NODE12911X	NODE29393X	GENE3865X	1.000000
NODE12910X	NODE16770X	GENE3864X	1.000000
NODE12909X	NODE14330X	GENE3861X	1.000000
NODE12908X	NODE15073X	GENE3860X	1.000000
NODE12907X	NODE13154X	GENE3859X	1.000000
NODE12906X	NODE15129X	GENE3858X	1.000000
NODE12905X	GENE16532X	GENE3857X	1.000000
NODE12904X	NODE18260X	GENE3856X	1.000000
NODE12903X	NODE15906X	GENE3855X	1.000000
NODE12902X	NODE20306X	GENE3854X	1.000000
NODE12901X	NODE13397X	GENE3853X	1.000000
NODE12900X	NODE13554X	GENE3852X	1.000000
NODE12899X	NODE27258X	GENE3851X	1.000000
NODE12898X	NODE15061X	GENE3849X	1.000000
NODE12897X	NODE15734X	GENE3848X	1.000000
NODE12896X	NODE17923X	GENE3847X	1.000000
NODE12895X	NODE12992X	GENE3844X	1.000000
NODE12894X	NODE16558X	GENE3842X	1.000000
NODE12893X	NODE14327X	GENE3841X	1.000000
NODE12892X	NODE17613X	GENE3840X	1.000000
NODE12891X	NODE13188X	GENE3839X	1.000000
NODE12890X	NODE35874X	GENE3838X	1.000000
NODE12889X	NODE13805X	GENE3837X	1.000000
NODE12888X	GENE2952X	GENE3836X	1.000000
NODE12887X	NODE12987X	GENE3835X	1.000000
NODE12886X	GENE13822X	GENE3834X	1.000000
NODE12885X	NODE13713X	GENE3833X	1.000000
NODE12884X	NODE19600X	GENE3830X	1.000000
NODE12883X	NODE21325X	GENE3827X	1.000000
NODE12882X	NODE14004X	GENE3826X	1.000000
NODE12881X	NODE18181X	GENE3824X	1.000000
NODE12880X	GENE1263X	GENE3822X	1.000000
NODE12879X	NODE32979X	GENE3821X	1.000000
NODE12878X	NODE12920X	GENE3820X	1.000000
NODE12877X	NODE35749X	GENE3819X	1.000000
NODE12876X	NODE13883X	GENE3818X	1.000000
NODE12875X	GENE4339X	GENE3817X	1.000000
NODE12874X	NODE17713X	GENE3815X	1.000000
NODE12873X	NODE13676X	GENE3814X	1.000000
NODE12872X	NODE13661X	GENE3813X	1.000000
NODE12871X	NODE16881X	GENE3812X	1.000000
NODE12870X	NODE14534X	GENE3811X	1.000000
NODE12869X	NODE21102X	GENE3809X	1.000000
NODE12868X	NODE13342X	GENE3808X	1.000000
NODE12867X	NODE14281X	GENE3806X	1.000000
NODE12866X	NODE13995X	GENE3803X	1.000000
NODE12865X	NODE14966X	GENE3801X	1.000000
NODE12864X	NODE14059X	GENE3800X	1.000000
NODE12863X	NODE13823X	GENE3799X	1.000000
NODE12862X	NODE23263X	GENE3798X	1.000000
NODE12861X	NODE13556X	GENE3797X	1.000000
NODE12860X	NODE13491X	GENE3796X	1.000000
NODE12859X	NODE14208X	GENE3795X	1.000000
NODE12858X	GENE6275X	GENE3794X	1.000000
NODE12857X	NODE20613X	GENE3793X	1.000000
NODE12856X	NODE14504X	GENE3791X	1.000000
NODE12855X	NODE15753X	GENE3790X	1.000000
NODE12854X	NODE12859X	GENE3789X	1.000000
NODE12853X	NODE13434X	GENE3788X	1.000000
NODE12852X	NODE15248X	GENE3786X	1.000000
NODE12851X	NODE13213X	GENE3785X	1.000000
NODE12850X	NODE23127X	GENE3784X	1.000000
NODE12849X	NODE13864X	GENE3783X	1.000000
NODE12848X	NODE13327X	GENE3781X	1.000000
NODE12847X	NODE33214X	GENE3780X	1.000000
NODE12846X	GENE18548X	GENE3779X	1.000000
NODE12845X	NODE15951X	GENE3777X	1.000000
NODE12844X	NODE13323X	GENE3776X	1.000000
NODE12843X	NODE13873X	GENE3775X	1.000000
NODE12842X	NODE16408X	GENE3774X	1.000000
NODE12841X	NODE18010X	GENE3773X	1.000000
NODE12840X	NODE13171X	GENE3772X	1.000000
NODE12839X	NODE14521X	GENE3770X	1.000000
NODE12838X	NODE16156X	GENE3768X	1.000000
NODE12837X	NODE13298X	GENE3767X	1.000000
NODE12836X	NODE13852X	GENE3766X	1.000000
NODE12835X	NODE14453X	GENE3765X	1.000000
NODE12834X	NODE17201X	GENE3764X	1.000000
NODE12833X	NODE13003X	GENE3763X	1.000000
NODE12832X	NODE14025X	GENE3761X	1.000000
NODE12831X	NODE18447X	GENE3760X	1.000000
NODE12830X	NODE14851X	GENE3759X	1.000000
NODE12829X	NODE16091X	GENE3758X	1.000000
NODE12828X	NODE13522X	GENE3757X	1.000000
NODE12827X	NODE12925X	GENE3756X	1.000000
NODE12826X	NODE25211X	GENE3755X	1.000000
NODE12825X	NODE13254X	GENE3754X	1.000000
NODE12824X	NODE15599X	GENE3753X	1.000000
NODE12823X	NODE13041X	GENE3752X	1.000000
NODE12822X	NODE16961X	GENE3750X	1.000000
NODE12821X	GENE2531X	GENE3749X	1.000000
NODE12820X	NODE12835X	GENE3747X	1.000000
NODE12819X	NODE20610X	GENE3746X	1.000000
NODE12818X	NODE16537X	GENE3744X	1.000000
NODE12817X	NODE13121X	GENE3743X	1.000000
NODE12816X	NODE16575X	GENE3742X	1.000000
NODE12815X	NODE13341X	GENE3741X	1.000000
NODE12814X	NODE20532X	GENE3739X	1.000000
NODE12813X	NODE16843X	GENE3738X	1.000000
NODE12812X	NODE16385X	GENE3737X	1.000000
NODE12811X	NODE14413X	GENE3736X	1.000000
NODE12810X	NODE19985X	GENE3735X	1.000000
NODE12809X	NODE12864X	GENE3733X	1.000000
NODE12808X	GENE26704X	GENE3732X	1.000000
NODE12807X	NODE13401X	GENE3731X	1.000000
NODE12806X	NODE12934X	GENE3729X	1.000000
NODE12805X	GENE2934X	GENE3728X	1.000000
NODE12804X	NODE15746X	GENE3727X	1.000000
NODE12803X	NODE14717X	GENE3726X	1.000000
NODE12802X	NODE15822X	GENE3723X	1.000000
NODE12801X	NODE13462X	GENE3722X	1.000000
NODE12800X	NODE13082X	GENE3721X	1.000000
NODE12799X	NODE12855X	GENE3720X	1.000000
NODE12798X	NODE13859X	GENE3719X	1.000000
NODE12797X	NODE14369X	GENE3718X	1.000000
NODE12796X	NODE12822X	GENE3717X	1.000000
NODE12795X	NODE13142X	GENE3716X	1.000000
NODE12794X	NODE13191X	GENE3715X	1.000000
NODE12793X	NODE13722X	GENE3713X	1.000000
NODE12792X	NODE13093X	GENE3712X	1.000000
NODE12791X	NODE36833X	GENE3711X	1.000000
NODE12790X	NODE13660X	GENE3709X	1.000000
NODE12789X	NODE13719X	GENE3708X	1.000000
NODE12788X	NODE15707X	GENE3707X	1.000000
NODE12787X	NODE16495X	GENE3706X	1.000000
NODE12786X	NODE13151X	GENE3705X	1.000000
NODE12785X	NODE13712X	GENE3704X	1.000000
NODE12784X	NODE14218X	GENE3703X	1.000000
NODE12783X	NODE12853X	GENE3701X	1.000000
NODE12782X	NODE15075X	GENE3700X	1.000000
NODE12781X	NODE14494X	GENE3699X	1.000000
NODE12780X	NODE12949X	GENE3697X	1.000000
NODE12779X	NODE22481X	GENE3696X	1.000000
NODE12778X	NODE21945X	GENE3695X	1.000000
NODE12777X	NODE14398X	GENE3694X	1.000000
NODE12776X	NODE16891X	GENE3693X	1.000000
NODE12775X	NODE17786X	GENE3692X	1.000000
NODE12774X	NODE16676X	GENE3690X	1.000000
NODE12773X	NODE16158X	GENE3688X	1.000000
NODE12772X	NODE20206X	GENE3686X	1.000000
NODE12771X	NODE15188X	GENE3685X	1.000000
NODE12770X	NODE15696X	GENE3682X	1.000000
NODE12769X	NODE12782X	GENE3681X	1.000000
NODE12768X	NODE13591X	GENE3680X	1.000000
NODE12767X	NODE23175X	GENE3679X	1.000000
NODE12766X	NODE13278X	GENE3678X	1.000000
NODE12765X	NODE13553X	GENE3676X	1.000000
NODE12764X	NODE13126X	GENE3675X	1.000000
NODE12763X	NODE19632X	GENE3674X	1.000000
NODE12762X	NODE13426X	GENE3673X	1.000000
NODE12761X	NODE12806X	GENE3672X	1.000000
NODE12760X	NODE13837X	GENE3671X	1.000000
NODE12759X	NODE15957X	GENE3670X	1.000000
NODE12758X	NODE12954X	GENE3669X	1.000000
NODE12757X	NODE14255X	GENE3668X	1.000000
NODE12756X	NODE22026X	GENE3667X	1.000000
NODE12755X	NODE14241X	GENE3666X	1.000000
NODE12754X	NODE13198X	GENE3665X	1.000000
NODE12753X	NODE13456X	GENE3664X	1.000000
NODE12752X	NODE14043X	GENE3663X	1.000000
NODE12751X	NODE19757X	GENE3660X	1.000000
NODE12750X	NODE28811X	GENE3658X	1.000000
NODE12749X	NODE14553X	GENE3657X	1.000000
NODE12748X	NODE15862X	GENE3655X	1.000000
NODE12747X	NODE18156X	GENE3651X	1.000000
NODE12746X	NODE12897X	GENE3650X	1.000000
NODE12745X	NODE12875X	GENE3649X	1.000000
NODE12744X	NODE19056X	GENE3648X	1.000000
NODE12743X	NODE14600X	GENE3647X	1.000000
NODE12742X	NODE15157X	GENE3644X	1.000000
NODE12741X	NODE13220X	GENE3643X	1.000000
NODE12740X	NODE23289X	GENE3641X	1.000000
NODE12739X	NODE12945X	GENE3640X	1.000000
NODE12738X	GENE6601X	GENE3639X	1.000000
NODE12737X	NODE12769X	GENE3637X	1.000000
NODE12736X	NODE12771X	GENE3635X	1.000000
NODE12735X	NODE13170X	GENE3633X	1.000000
NODE12734X	NODE16581X	GENE3632X	1.000000
NODE12733X	NODE14194X	GENE3631X	1.000000
NODE12732X	NODE13843X	GENE3630X	1.000000
NODE12731X	NODE12761X	GENE3628X	1.000000
NODE12730X	NODE18151X	GENE3627X	1.000000
NODE12729X	NODE22741X	GENE3626X	1.000000
NODE12728X	NODE20816X	GENE3625X	1.000000
NODE12727X	NODE22219X	GENE3623X	1.000000
NODE12726X	GENE4506X	GENE3622X	1.000000
NODE12725X	NODE17095X	GENE3621X	1.000000
NODE12724X	GENE5288X	GENE3620X	1.000000
NODE12723X	NODE14767X	GENE3619X	1.000000
NODE12722X	GENE2456X	GENE3618X	1.000000
NODE12721X	NODE13239X	GENE3617X	1.000000
NODE12720X	NODE29417X	GENE3615X	1.000000
NODE12719X	NODE13644X	GENE3614X	1.000000
NODE12718X	NODE13503X	GENE3613X	1.000000
NODE12717X	NODE12900X	GENE3612X	1.000000
NODE12716X	NODE13546X	GENE3611X	1.000000
NODE12715X	NODE13262X	GENE3610X	1.000000
NODE12714X	NODE13511X	GENE3609X	1.000000
NODE12713X	NODE15826X	GENE3607X	1.000000
NODE12712X	NODE16098X	GENE3606X	1.000000
NODE12711X	NODE18453X	GENE3605X	1.000000
NODE12710X	NODE14269X	GENE3603X	1.000000
NODE12709X	NODE12824X	GENE3601X	1.000000
NODE12708X	NODE13247X	GENE3600X	1.000000
NODE12707X	NODE14191X	GENE3598X	1.000000
NODE12706X	NODE32032X	GENE3596X	1.000000
NODE12705X	GENE7905X	GENE3595X	1.000000
NODE12704X	NODE12833X	GENE3594X	1.000000
NODE12703X	GENE16409X	GENE3593X	1.000000
NODE12702X	NODE21328X	GENE3592X	1.000000
NODE12701X	NODE13578X	GENE3591X	1.000000
NODE12700X	NODE12888X	GENE3589X	1.000000
NODE12699X	NODE33296X	GENE3587X	1.000000
NODE12698X	NODE15638X	GENE3586X	1.000000
NODE12697X	NODE22621X	GENE3585X	1.000000
NODE12696X	NODE15762X	GENE3584X	1.000000
NODE12695X	NODE17622X	GENE3582X	1.000000
NODE12694X	GENE3125X	GENE3581X	1.000000
NODE12693X	NODE12968X	GENE3580X	1.000000
NODE12692X	NODE16054X	GENE3579X	1.000000
NODE12691X	NODE13714X	GENE3578X	1.000000
NODE12690X	NODE13583X	GENE3577X	1.000000
NODE12689X	NODE12737X	GENE3576X	1.000000
NODE12688X	NODE12757X	GENE3573X	1.000000
NODE12687X	NODE15995X	GENE3572X	1.000000
NODE12686X	NODE14613X	GENE3571X	1.000000
NODE12685X	NODE14210X	GENE3570X	1.000000
NODE12684X	NODE14987X	GENE3569X	1.000000
NODE12683X	NODE22871X	GENE3568X	1.000000
NODE12682X	NODE12984X	GENE3567X	1.000000
NODE12681X	NODE18208X	GENE3566X	1.000000
NODE12680X	NODE13839X	GENE3563X	1.000000
NODE12679X	NODE12777X	GENE3561X	1.000000
NODE12678X	NODE15622X	GENE3560X	1.000000
NODE12677X	NODE13746X	GENE3559X	1.000000
NODE12676X	NODE13168X	GENE3558X	1.000000
NODE12675X	NODE13601X	GENE3557X	1.000000
NODE12674X	NODE13055X	GENE3556X	1.000000
NODE12673X	NODE14561X	GENE3554X	1.000000
NODE12672X	NODE33154X	GENE3553X	1.000000
NODE12671X	GENE11225X	GENE3552X	1.000000
NODE12670X	NODE23255X	GENE3551X	1.000000
NODE12669X	NODE15014X	GENE3550X	1.000000
NODE12668X	NODE14937X	GENE3547X	1.000000
NODE12667X	NODE12765X	GENE3545X	1.000000
NODE12666X	NODE15341X	GENE3544X	1.000000
NODE12665X	NODE15400X	GENE3543X	1.000000
NODE12664X	NODE15171X	GENE3540X	1.000000
NODE12663X	GENE3234X	GENE3539X	1.000000
NODE12662X	NODE19208X	GENE3538X	1.000000
NODE12661X	NODE14405X	GENE3537X	1.000000
NODE12660X	NODE13750X	GENE3536X	1.000000
NODE12659X	NODE14833X	GENE3535X	1.000000
NODE12658X	NODE28005X	GENE3534X	1.000000
NODE12657X	NODE12893X	GENE3532X	1.000000
NODE12656X	NODE15072X	GENE3530X	1.000000
NODE12655X	NODE33142X	GENE3529X	1.000000
NODE12654X	NODE14262X	GENE3528X	1.000000
NODE12653X	NODE13667X	GENE3527X	1.000000
NODE12652X	NODE12882X	GENE3526X	1.000000
NODE12651X	NODE12931X	GENE3525X	1.000000
NODE12650X	NODE12762X	GENE3524X	1.000000
NODE12649X	NODE14072X	GENE3523X	1.000000
NODE12648X	NODE25447X	GENE3521X	1.000000
NODE12647X	NODE21423X	GENE3519X	1.000000
NODE12646X	NODE15844X	GENE3518X	1.000000
NODE12645X	NODE16004X	GENE3516X	1.000000
NODE12644X	NODE14046X	GENE3515X	1.000000
NODE12643X	NODE12883X	GENE3514X	1.000000
NODE12642X	NODE12733X	GENE3513X	1.000000
NODE12641X	GENE1701X	GENE3512X	1.000000
NODE12640X	NODE12744X	GENE3510X	1.000000
NODE12639X	GENE7101X	GENE3509X	1.000000
NODE12638X	NODE13040X	GENE3508X	1.000000
NODE12637X	NODE13250X	GENE3507X	1.000000
NODE12636X	NODE14475X	GENE3505X	1.000000
NODE12635X	NODE13384X	GENE3504X	1.000000
NODE12634X	NODE15037X	GENE3503X	1.000000
NODE12633X	NODE20049X	GENE3502X	1.000000
NODE12632X	NODE23506X	GENE3499X	1.000000
NODE12631X	NODE14154X	GENE3498X	1.000000
NODE12630X	NODE16737X	GENE3496X	1.000000
NODE12629X	NODE16896X	GENE3495X	1.000000
NODE12628X	NODE13681X	GENE3492X	1.000000
NODE12627X	NODE12677X	GENE3491X	1.000000
NODE12626X	NODE12701X	GENE3490X	1.000000
NODE12625X	NODE13953X	GENE3489X	1.000000
NODE12624X	NODE14167X	GENE3487X	1.000000
NODE12623X	NODE14176X	GENE3484X	1.000000
NODE12622X	NODE15991X	GENE3482X	1.000000
NODE12621X	NODE13190X	GENE3481X	1.000000
NODE12620X	NODE30698X	GENE3479X	1.000000
NODE12619X	NODE13187X	GENE3477X	1.000000
NODE12618X	NODE12785X	GENE3476X	1.000000
NODE12617X	NODE18383X	GENE3475X	1.000000
NODE12616X	NODE35610X	GENE3474X	1.000000
NODE12615X	NODE20970X	GENE3471X	1.000000
NODE12614X	NODE26261X	GENE3470X	1.000000
NODE12613X	NODE12748X	GENE3469X	1.000000
NODE12612X	NODE15953X	GENE3468X	1.000000
NODE12611X	NODE34098X	GENE3464X	1.000000
NODE12610X	NODE13129X	GENE3463X	1.000000
NODE12609X	NODE14928X	GENE3462X	1.000000
NODE12608X	NODE12751X	GENE3461X	1.000000
NODE12607X	NODE28408X	GENE3458X	1.000000
NODE12606X	NODE13364X	GENE3457X	1.000000
NODE12605X	NODE12679X	GENE3456X	1.000000
NODE12604X	NODE14175X	GENE3451X	1.000000
NODE12603X	NODE12880X	GENE3449X	1.000000
NODE12602X	NODE16717X	GENE3448X	1.000000
NODE12601X	NODE15857X	GENE3446X	1.000000
NODE12600X	NODE13031X	GENE3445X	1.000000
NODE12599X	NODE14591X	GENE3444X	1.000000
NODE12598X	NODE13552X	GENE3443X	1.000000
NODE12597X	NODE14173X	GENE3442X	1.000000
NODE12596X	NODE12971X	GENE3439X	1.000000
NODE12595X	GENE222X	GENE3438X	1.000000
NODE12594X	NODE13199X	GENE3437X	1.000000
NODE12593X	NODE14288X	GENE3436X	1.000000
NODE12592X	NODE14923X	GENE3434X	1.000000
NODE12591X	NODE13487X	GENE3433X	1.000000
NODE12590X	NODE15162X	GENE3432X	1.000000
NODE12589X	NODE34540X	GENE3431X	1.000000
NODE12588X	NODE15587X	GENE3429X	1.000000
NODE12587X	NODE13623X	GENE3427X	1.000000
NODE12586X	NODE12620X	GENE3425X	1.000000
NODE12585X	NODE15104X	GENE3424X	1.000000
NODE12584X	NODE13386X	GENE3423X	1.000000
NODE12583X	GENE780X	GENE3421X	1.000000
NODE12582X	NODE21258X	GENE3420X	1.000000
NODE12581X	NODE12981X	GENE3418X	1.000000
NODE12580X	NODE14920X	GENE3417X	1.000000
NODE12579X	NODE25898X	GENE3413X	1.000000
NODE12578X	NODE16173X	GENE3412X	1.000000
NODE12577X	NODE13140X	GENE3411X	1.000000
NODE12576X	NODE14001X	GENE3410X	1.000000
NODE12575X	NODE17884X	GENE3407X	1.000000
NODE12574X	NODE15428X	GENE3406X	1.000000
NODE12573X	NODE13205X	GENE3405X	1.000000
NODE12572X	NODE13264X	GENE3404X	1.000000
NODE12571X	NODE12804X	GENE3403X	1.000000
NODE12570X	NODE14477X	GENE3402X	1.000000
NODE12569X	NODE14575X	GENE3401X	1.000000
NODE12568X	NODE13670X	GENE3400X	1.000000
NODE12567X	NODE15376X	GENE3399X	1.000000
NODE12566X	GENE10498X	GENE3397X	1.000000
NODE12565X	NODE13687X	GENE3396X	1.000000
NODE12564X	NODE13419X	GENE3395X	1.000000
NODE12563X	NODE19502X	GENE3393X	1.000000
NODE12562X	NODE36388X	GENE3392X	1.000000
NODE12561X	NODE14763X	GENE3391X	1.000000
NODE12560X	NODE15053X	GENE3389X	1.000000
NODE12559X	NODE27107X	GENE3388X	1.000000
NODE12558X	NODE13301X	GENE3386X	1.000000
NODE12557X	NODE13270X	GENE3385X	1.000000
NODE12556X	NODE12738X	GENE3384X	1.000000
NODE12555X	NODE12568X	GENE3383X	1.000000
NODE12554X	NODE13244X	GENE3382X	1.000000
NODE12553X	NODE13099X	GENE3381X	1.000000
NODE12552X	NODE12910X	GENE3380X	1.000000
NODE12551X	GENE836X	GENE3379X	1.000000
NODE12550X	NODE13314X	GENE3378X	1.000000
NODE12549X	NODE12736X	GENE3377X	1.000000
NODE12548X	NODE12573X	GENE3376X	1.000000
NODE12547X	GENE12232X	GENE3375X	1.000000
NODE12546X	NODE12930X	GENE3374X	1.000000
NODE12545X	NODE14107X	GENE3373X	1.000000
NODE12544X	NODE12963X	GENE3372X	1.000000
NODE12543X	GENE2947X	GENE3368X	1.000000
NODE12542X	NODE16470X	GENE3367X	1.000000
NODE12541X	NODE13428X	GENE3366X	1.000000
NODE12540X	NODE13896X	GENE3365X	1.000000
NODE12539X	GENE11367X	GENE3363X	1.000000
NODE12538X	NODE12644X	GENE3362X	1.000000
NODE12537X	NODE14983X	GENE3359X	1.000000
NODE12536X	NODE16280X	GENE3357X	1.000000
NODE12535X	NODE13535X	GENE3356X	1.000000
NODE12534X	NODE16084X	GENE3355X	1.000000
NODE12533X	NODE37317X	GENE3354X	1.000000
NODE12532X	GENE4440X	GENE3353X	1.000000
NODE12531X	NODE14915X	GENE3352X	1.000000
NODE12530X	NODE20058X	GENE3351X	1.000000
NODE12529X	NODE13600X	GENE3348X	1.000000
NODE12528X	NODE16152X	GENE3347X	1.000000
NODE12527X	NODE19709X	GENE3345X	1.000000
NODE12526X	NODE12557X	GENE3344X	1.000000
NODE12525X	NODE13058X	GENE3343X	1.000000
NODE12524X	NODE33731X	GENE3342X	1.000000
NODE12523X	NODE12801X	GENE3341X	1.000000
NODE12522X	NODE16551X	GENE3339X	1.000000
NODE12521X	NODE13109X	GENE3338X	1.000000
NODE12520X	NODE12689X	GENE3336X	1.000000
NODE12519X	NODE17686X	GENE3335X	1.000000
NODE12518X	NODE21630X	GENE3334X	1.000000
NODE12517X	NODE13223X	GENE3332X	1.000000
NODE12516X	NODE18879X	GENE3329X	1.000000
NODE12515X	NODE13905X	GENE3328X	1.000000
NODE12514X	NODE13518X	GENE3327X	1.000000
NODE12513X	NODE13450X	GENE3326X	1.000000
NODE12512X	NODE12628X	GENE3325X	1.000000
NODE12511X	NODE13130X	GENE3322X	1.000000
NODE12510X	NODE12514X	GENE3321X	1.000000
NODE12509X	NODE13086X	GENE3319X	1.000000
NODE12508X	NODE29258X	GENE3318X	1.000000
NODE12507X	GENE12155X	GENE3317X	1.000000
NODE12506X	NODE28981X	GENE3312X	1.000000
NODE12505X	NODE15056X	GENE3311X	1.000000
NODE12504X	NODE15914X	GENE3309X	1.000000
NODE12503X	NODE19205X	GENE3308X	1.000000
NODE12502X	GENE300X	GENE3307X	1.000000
NODE12501X	NODE13180X	GENE3305X	1.000000
NODE12500X	NODE15682X	GENE3304X	1.000000
NODE12499X	NODE13923X	GENE3303X	1.000000
NODE12498X	NODE13148X	GENE3301X	1.000000
NODE12497X	NODE12593X	GENE3300X	1.000000
NODE12496X	NODE12907X	GENE3299X	1.000000
NODE12495X	NODE14099X	GENE3298X	1.000000
NODE12494X	NODE14786X	GENE3296X	1.000000
NODE12493X	NODE12540X	GENE3295X	1.000000
NODE12492X	NODE16923X	GENE3294X	1.000000
NODE12491X	NODE17444X	GENE3293X	1.000000
NODE12490X	NODE14670X	GENE3292X	1.000000
NODE12489X	GENE4652X	GENE3291X	1.000000
NODE12488X	NODE20018X	GENE3289X	1.000000
NODE12487X	NODE23815X	GENE3288X	1.000000
NODE12486X	NODE12982X	GENE3287X	1.000000
NODE12485X	NODE13449X	GENE3286X	1.000000
NODE12484X	NODE17308X	GENE3285X	1.000000
NODE12483X	NODE19964X	GENE3284X	1.000000
NODE12482X	NODE17634X	GENE3283X	1.000000
NODE12481X	NODE13152X	GENE3282X	1.000000
NODE12480X	NODE13087X	GENE3281X	1.000000
NODE12479X	NODE13504X	GENE3280X	1.000000
NODE12478X	NODE16788X	GENE3279X	1.000000
NODE12477X	NODE14769X	GENE3278X	1.000000
NODE12476X	NODE15385X	GENE3274X	1.000000
NODE12475X	NODE13084X	GENE3273X	1.000000
NODE12474X	NODE13402X	GENE3272X	1.000000
NODE12473X	NODE13880X	GENE3270X	1.000000
NODE12472X	NODE12541X	GENE3269X	1.000000
NODE12471X	NODE15042X	GENE3268X	1.000000
NODE12470X	NODE14963X	GENE3267X	1.000000
NODE12469X	NODE23984X	GENE3265X	1.000000
NODE12468X	NODE16913X	GENE3264X	1.000000
NODE12467X	NODE14403X	GENE3263X	1.000000
NODE12466X	NODE12622X	GENE3261X	1.000000
NODE12465X	GENE2072X	GENE3260X	1.000000
NODE12464X	NODE14552X	GENE3259X	1.000000
NODE12463X	NODE19428X	GENE3257X	1.000000
NODE12462X	NODE12555X	GENE3254X	1.000000
NODE12461X	NODE14007X	GENE3253X	1.000000
NODE12460X	NODE17250X	GENE3252X	1.000000
NODE12459X	NODE13597X	GENE3251X	1.000000
NODE12458X	NODE14295X	GENE3250X	1.000000
NODE12457X	NODE12854X	GENE3249X	1.000000
NODE12456X	NODE16086X	GENE3248X	1.000000
NODE12455X	NODE13742X	GENE3247X	1.000000
NODE12454X	NODE16388X	GENE3246X	1.000000
NODE12453X	NODE33650X	GENE3244X	1.000000
NODE12452X	NODE22767X	GENE3243X	1.000000
NODE12451X	NODE15717X	GENE3241X	1.000000
NODE12450X	NODE21968X	GENE3240X	1.000000
NODE12449X	NODE29793X	GENE3239X	1.000000
NODE12448X	NODE13346X	GENE3238X	1.000000
NODE12447X	NODE20906X	GENE3237X	1.000000
NODE12446X	NODE14878X	GENE3236X	1.000000
NODE12445X	NODE12731X	GENE3235X	1.000000
NODE12444X	GENE1318X	GENE3232X	1.000000
NODE12443X	NODE14450X	GENE3231X	1.000000
NODE12442X	NODE20704X	GENE3230X	1.000000
NODE12441X	NODE13752X	GENE3229X	1.000000
NODE12440X	NODE13371X	GENE3228X	1.000000
NODE12439X	NODE13782X	GENE3227X	1.000000
NODE12438X	NODE12445X	GENE3226X	1.000000
NODE12437X	NODE18025X	GENE3225X	1.000000
NODE12436X	NODE31340X	GENE3224X	1.000000
NODE12435X	NODE14406X	GENE3222X	1.000000
NODE12434X	NODE22861X	GENE3220X	1.000000
NODE12433X	NODE25807X	GENE3218X	1.000000
NODE12432X	NODE13847X	GENE3217X	1.000000
NODE12431X	NODE13485X	GENE3215X	1.000000
NODE12430X	NODE13997X	GENE3214X	1.000000
NODE12429X	NODE12692X	GENE3213X	1.000000
NODE12428X	NODE25553X	GENE3212X	1.000000
NODE12427X	NODE15650X	GENE3211X	1.000000
NODE12426X	NODE17346X	GENE3209X	1.000000
NODE12425X	NODE14254X	GENE3207X	1.000000
NODE12424X	GENE943X	GENE3206X	1.000000
NODE12423X	NODE13639X	GENE3205X	1.000000
NODE12422X	NODE12606X	GENE3204X	1.000000
NODE12421X	GENE1782X	GENE3201X	1.000000
NODE12420X	GENE931X	GENE3199X	1.000000
NODE12419X	NODE12520X	GENE3198X	1.000000
NODE12418X	GENE1914X	GENE3197X	1.000000
NODE12417X	NODE18037X	GENE3195X	1.000000
NODE12416X	NODE16290X	GENE3194X	1.000000
NODE12415X	NODE16224X	GENE3193X	1.000000
NODE12414X	NODE17410X	GENE3192X	1.000000
NODE12413X	NODE13356X	GENE3191X	1.000000
NODE12412X	NODE25994X	GENE3190X	1.000000
NODE12411X	NODE17838X	GENE3189X	1.000000
NODE12410X	NODE12432X	GENE3188X	1.000000
NODE12409X	NODE15382X	GENE3187X	1.000000
NODE12408X	NODE19397X	GENE3186X	1.000000
NODE12407X	NODE13879X	GENE3184X	1.000000
NODE12406X	NODE13447X	GENE3183X	1.000000
NODE12405X	NODE25392X	GENE3182X	1.000000
NODE12404X	NODE15383X	GENE3181X	1.000000
NODE12403X	NODE15818X	GENE3179X	1.000000
NODE12402X	NODE12404X	GENE3178X	1.000000
NODE12401X	NODE14119X	GENE3177X	1.000000
NODE12400X	NODE17420X	GENE3174X	1.000000
NODE12399X	NODE13043X	GENE3173X	1.000000
NODE12398X	NODE12552X	GENE3171X	1.000000
NODE12397X	NODE12758X	GENE3170X	1.000000
NODE12396X	NODE13326X	GENE3168X	1.000000
NODE12395X	NODE13811X	GENE3167X	1.000000
NODE12394X	NODE13016X	GENE3166X	1.000000
NODE12393X	NODE12400X	GENE3164X	1.000000
NODE12392X	NODE17438X	GENE3163X	1.000000
NODE12391X	NODE17983X	GENE3162X	1.000000
NODE12390X	NODE14324X	GENE3159X	1.000000
NODE12389X	NODE12868X	GENE3158X	1.000000
NODE12388X	NODE15741X	GENE3156X	1.000000
NODE12387X	NODE14012X	GENE3155X	1.000000
NODE12386X	NODE12967X	GENE3152X	1.000000
NODE12385X	NODE14867X	GENE3150X	1.000000
NODE12384X	NODE13196X	GENE3149X	1.000000
NODE12383X	NODE12803X	GENE3148X	1.000000
NODE12382X	GENE415X	GENE3147X	1.000000
NODE12381X	NODE17474X	GENE3146X	1.000000
NODE12380X	NODE12811X	GENE3144X	1.000000
NODE12379X	NODE15974X	GENE3143X	1.000000
NODE12378X	NODE15528X	GENE3141X	1.000000
NODE12377X	NODE12656X	GENE3140X	1.000000
NODE12376X	NODE15117X	GENE3139X	1.000000
NODE12375X	NODE13289X	GENE3137X	1.000000
NODE12374X	GENE11912X	GENE3136X	1.000000
NODE12373X	NODE15458X	GENE3135X	1.000000
NODE12372X	NODE14048X	GENE3134X	1.000000
NODE12371X	GENE223X	GENE3132X	1.000000
NODE12370X	NODE12651X	GENE3131X	1.000000
NODE12369X	NODE12640X	GENE3129X	1.000000
NODE12368X	NODE16260X	GENE3128X	1.000000
NODE12367X	NODE13789X	GENE3127X	1.000000
NODE12366X	NODE18395X	GENE3126X	1.000000
NODE12365X	NODE13404X	GENE3124X	1.000000
NODE12364X	NODE13563X	GENE3123X	1.000000
NODE12363X	NODE25927X	GENE3121X	1.000000
NODE12362X	NODE19184X	GENE3120X	1.000000
NODE12361X	NODE15645X	GENE3119X	1.000000
NODE12360X	NODE13246X	GENE3118X	1.000000
NODE12359X	NODE13133X	GENE3117X	1.000000
NODE12358X	NODE12843X	GENE3116X	1.000000
NODE12357X	NODE18900X	GENE3115X	1.000000
NODE12356X	NODE14162X	GENE3114X	1.000000
NODE12355X	NODE13627X	GENE3113X	1.000000
NODE12354X	NODE14712X	GENE3109X	1.000000
NODE12353X	NODE13274X	GENE3108X	1.000000
NODE12352X	NODE14559X	GENE3107X	1.000000
NODE12351X	NODE13415X	GENE3106X	1.000000
NODE12350X	NODE13204X	GENE3104X	1.000000
NODE12349X	NODE14020X	GENE3102X	1.000000
NODE12348X	NODE19135X	GENE3101X	1.000000
NODE12347X	NODE12827X	GENE3100X	1.000000
NODE12346X	NODE12743X	GENE3098X	1.000000
NODE12345X	NODE19366X	GENE3096X	1.000000
NODE12344X	NODE13958X	GENE3095X	1.000000
NODE12343X	NODE20523X	GENE3094X	1.000000
NODE12342X	NODE12845X	GENE3092X	1.000000
NODE12341X	NODE19057X	GENE3091X	1.000000
NODE12340X	NODE14252X	GENE3090X	1.000000
NODE12339X	GENE25396X	GENE3087X	1.000000
NODE12338X	NODE22520X	GENE3086X	1.000000
NODE12337X	NODE17676X	GENE3085X	1.000000
NODE12336X	NODE14761X	GENE3083X	1.000000
NODE12335X	NODE21871X	GENE3082X	1.000000
NODE12334X	NODE14503X	GENE3081X	1.000000
NODE12333X	NODE13400X	GENE3080X	1.000000
NODE12332X	GENE356X	GENE3079X	1.000000
NODE12331X	NODE12638X	GENE3078X	1.000000
NODE12330X	NODE12472X	GENE3077X	1.000000
NODE12329X	GENE36707X	GENE3074X	1.000000
NODE12328X	NODE13863X	GENE3073X	1.000000
NODE12327X	NODE12964X	GENE3069X	1.000000
NODE12326X	NODE14750X	GENE3068X	1.000000
NODE12325X	GENE15687X	GENE3065X	1.000000
NODE12324X	NODE15536X	GENE3063X	1.000000
NODE12323X	NODE12462X	GENE3061X	1.000000
NODE12322X	NODE35771X	GENE3060X	1.000000
NODE12321X	NODE14100X	GENE3059X	1.000000
NODE12320X	NODE17488X	GENE3058X	1.000000
NODE12319X	NODE15766X	GENE3055X	1.000000
NODE12318X	NODE13469X	GENE3054X	1.000000
NODE12317X	NODE14515X	GENE3053X	1.000000
NODE12316X	NODE12953X	GENE3052X	1.000000
NODE12315X	NODE17048X	GENE3051X	1.000000
NODE12314X	NODE17556X	GENE3050X	1.000000
NODE12313X	NODE12669X	GENE3048X	1.000000
NODE12312X	NODE13934X	GENE3047X	1.000000
NODE12311X	NODE13603X	GENE3046X	1.000000
NODE12310X	NODE14351X	GENE3045X	1.000000
NODE12309X	NODE12499X	GENE3044X	1.000000
NODE12308X	NODE12676X	GENE3042X	1.000000
NODE12307X	NODE12311X	GENE3041X	1.000000
NODE12306X	NODE16934X	GENE3040X	1.000000
NODE12305X	NODE24287X	GENE3038X	1.000000
NODE12304X	NODE12780X	GENE3037X	1.000000
NODE12303X	NODE13350X	GENE3036X	1.000000
NODE12302X	NODE32754X	GENE3034X	1.000000
NODE12301X	NODE13312X	GENE3032X	1.000000
NODE12300X	NODE13051X	GENE3030X	1.000000
NODE12299X	NODE14870X	GENE3028X	1.000000
NODE12298X	NODE13560X	GENE3026X	1.000000
NODE12297X	NODE13723X	GENE3024X	1.000000
NODE12296X	NODE13751X	GENE3023X	1.000000
NODE12295X	NODE12718X	GENE3021X	1.000000
NODE12294X	NODE12438X	GENE3019X	1.000000
NODE12293X	NODE13101X	GENE3018X	1.000000
NODE12292X	NODE12688X	GENE3017X	1.000000
NODE12291X	NODE19987X	GENE3015X	1.000000
NODE12290X	NODE12887X	GENE3014X	1.000000
NODE12289X	NODE13951X	GENE3012X	1.000000
NODE12288X	NODE14974X	GENE3011X	1.000000
NODE12287X	NODE12399X	GENE3010X	1.000000
NODE12286X	NODE13114X	GENE3006X	1.000000
NODE12285X	NODE12630X	GENE3005X	1.000000
NODE12284X	NODE13328X	GENE3004X	1.000000
NODE12283X	NODE16271X	GENE3003X	1.000000
NODE12282X	NODE12844X	GENE3001X	1.000000
NODE12281X	NODE15368X	GENE3000X	1.000000
NODE12280X	NODE12645X	GENE2999X	1.000000
NODE12279X	NODE26959X	GENE2998X	1.000000
NODE12278X	NODE12605X	GENE2997X	1.000000
NODE12277X	NODE18560X	GENE2996X	1.000000
NODE12276X	NODE22608X	GENE2995X	1.000000
NODE12275X	NODE13293X	GENE2994X	1.000000
NODE12274X	NODE13063X	GENE2993X	1.000000
NODE12273X	NODE12347X	GENE2992X	1.000000
NODE12272X	NODE12866X	GENE2991X	1.000000
NODE12271X	NODE14603X	GENE2990X	1.000000
NODE12270X	GENE8894X	GENE2989X	1.000000
NODE12269X	NODE13175X	GENE2988X	1.000000
NODE12268X	NODE20522X	GENE2986X	1.000000
NODE12267X	NODE27916X	GENE2985X	1.000000
NODE12266X	NODE13393X	GENE2984X	1.000000
NODE12265X	NODE13004X	GENE2983X	1.000000
NODE12264X	NODE15259X	GENE2981X	1.000000
NODE12263X	NODE12973X	GENE2980X	1.000000
NODE12262X	NODE17451X	GENE2979X	1.000000
NODE12261X	NODE18929X	GENE2978X	1.000000
NODE12260X	NODE15892X	GENE2977X	1.000000
NODE12259X	NODE13108X	GENE2976X	1.000000
NODE12258X	NODE28972X	GENE2975X	1.000000
NODE12257X	NODE12531X	GENE2974X	1.000000
NODE12256X	NODE12929X	GENE2973X	1.000000
NODE12255X	NODE17053X	GENE2970X	1.000000
NODE12254X	NODE14864X	GENE2969X	1.000000
NODE12253X	NODE32245X	GENE2968X	1.000000
NODE12252X	NODE16861X	GENE2967X	1.000000
NODE12251X	GENE20049X	GENE2966X	1.000000
NODE12250X	NODE15492X	GENE2965X	1.000000
NODE12249X	NODE12272X	GENE2964X	1.000000
NODE12248X	NODE12936X	GENE2963X	1.000000
NODE12247X	NODE13772X	GENE2962X	1.000000
NODE12246X	NODE16804X	GENE2961X	1.000000
NODE12245X	NODE15364X	GENE2960X	1.000000
NODE12244X	NODE15025X	GENE2959X	1.000000
NODE12243X	NODE18297X	GENE2958X	1.000000
NODE12242X	NODE13690X	GENE2957X	1.000000
NODE12241X	NODE19266X	GENE2955X	1.000000
NODE12240X	GENE13118X	GENE2954X	1.000000
NODE12239X	NODE14183X	GENE2951X	1.000000
NODE12238X	GENE13694X	GENE2950X	1.000000
NODE12237X	NODE12632X	GENE2948X	1.000000
NODE12236X	GENE503X	GENE2945X	1.000000
NODE12235X	NODE13938X	GENE2944X	1.000000
NODE12234X	NODE14636X	GENE2943X	1.000000
NODE12233X	NODE20217X	GENE2942X	1.000000
NODE12232X	NODE13525X	GENE2941X	1.000000
NODE12231X	NODE14847X	GENE2940X	1.000000
NODE12230X	NODE19396X	GENE2939X	1.000000
NODE12229X	NODE22395X	GENE2938X	1.000000
NODE12228X	NODE12798X	GENE2937X	1.000000
NODE12227X	NODE16029X	GENE2936X	1.000000
NODE12226X	NODE12316X	GENE2935X	1.000000
NODE12225X	NODE12355X	GENE2933X	1.000000
NODE12224X	NODE12955X	GENE2932X	1.000000
NODE12223X	NODE12598X	GENE2931X	1.000000
NODE12222X	GENE5867X	GENE2930X	1.000000
NODE12221X	GENE528X	GENE2929X	1.000000
NODE12220X	NODE12286X	GENE2928X	1.000000
NODE12219X	NODE13416X	GENE2925X	1.000000
NODE12218X	NODE13211X	GENE2924X	1.000000
NODE12217X	NODE14253X	GENE2923X	1.000000
NODE12216X	NODE13688X	GENE2922X	1.000000
NODE12215X	GENE11638X	GENE2921X	1.000000
NODE12214X	NODE13282X	GENE2920X	1.000000
NODE12213X	GENE1365X	GENE2919X	1.000000
NODE12212X	NODE23499X	GENE2918X	1.000000
NODE12211X	NODE16880X	GENE2917X	1.000000
NODE12210X	GENE5902X	GENE2915X	1.000000
NODE12209X	NODE12349X	GENE2914X	1.000000
NODE12208X	NODE12220X	GENE2913X	1.000000
NODE12207X	NODE18332X	GENE2912X	1.000000
NODE12206X	NODE13530X	GENE2911X	1.000000
NODE12205X	NODE13331X	GENE2910X	1.000000
NODE12204X	NODE16036X	GENE2908X	1.000000
NODE12203X	GENE143X	GENE2907X	1.000000
NODE12202X	NODE12461X	GENE2906X	1.000000
NODE12201X	GENE14525X	GENE2904X	1.000000
NODE12200X	NODE13757X	GENE2903X	1.000000
NODE12199X	NODE12544X	GENE2902X	1.000000
NODE12198X	NODE12524X	GENE2900X	1.000000
NODE12197X	NODE12407X	GENE2899X	1.000000
NODE12196X	GENE22314X	GENE2898X	1.000000
NODE12195X	NODE15269X	GENE2897X	1.000000
NODE12194X	NODE14168X	GENE2895X	1.000000
NODE12193X	NODE13366X	GENE2894X	1.000000
NODE12192X	NODE12685X	GENE2892X	1.000000
NODE12191X	NODE13284X	GENE2891X	1.000000
NODE12190X	GENE564X	GENE2889X	1.000000
NODE12189X	NODE12754X	GENE2888X	1.000000
NODE12188X	NODE32783X	GENE2887X	1.000000
NODE12187X	NODE13689X	GENE2886X	1.000000
NODE12186X	NODE16299X	GENE2884X	1.000000
NODE12185X	NODE15988X	GENE2883X	1.000000
NODE12184X	NODE13385X	GENE2881X	1.000000
NODE12183X	NODE18723X	GENE2879X	1.000000
NODE12182X	NODE12522X	GENE2878X	1.000000
NODE12181X	NODE13759X	GENE2875X	1.000000
NODE12180X	NODE17730X	GENE2874X	1.000000
NODE12179X	NODE19372X	GENE2873X	1.000000
NODE12178X	NODE28629X	GENE2871X	1.000000
NODE12177X	NODE21086X	GENE2870X	1.000000
NODE12176X	NODE13531X	GENE2869X	1.000000
NODE12175X	NODE12690X	GENE2867X	1.000000
NODE12174X	NODE18122X	GENE2866X	1.000000
NODE12173X	NODE17712X	GENE2865X	1.000000
NODE12172X	NODE12327X	GENE2863X	1.000000
NODE12171X	NODE12473X	GENE2862X	1.000000
NODE12170X	NODE13083X	GENE2861X	1.000000
NODE12169X	NODE13117X	GENE2859X	1.000000
NODE12168X	NODE13671X	GENE2858X	1.000000
NODE12167X	NODE13380X	GENE2857X	1.000000
NODE12166X	NODE13339X	GENE2854X	1.000000
NODE12165X	NODE13908X	GENE2852X	1.000000
NODE12164X	NODE12419X	GENE2851X	1.000000
NODE12163X	NODE19418X	GENE2850X	1.000000
NODE12162X	NODE16686X	GENE2849X	1.000000
NODE12161X	NODE14832X	GENE2848X	1.000000
NODE12160X	NODE12562X	GENE2846X	1.000000
NODE12159X	NODE12927X	GENE2845X	1.000000
NODE12158X	NODE13744X	GENE2844X	1.000000
NODE12157X	NODE13290X	GENE2843X	1.000000
NODE12156X	NODE12618X	GENE2842X	1.000000
NODE12155X	NODE22988X	GENE2841X	1.000000
NODE12154X	NODE14649X	GENE2840X	1.000000
NODE12153X	NODE12792X	GENE2838X	1.000000
NODE12152X	NODE13241X	GENE2837X	1.000000
NODE12151X	NODE12265X	GENE2836X	1.000000
NODE12150X	NODE12610X	GENE2835X	1.000000
NODE12149X	GENE8876X	GENE2834X	1.000000
NODE12148X	NODE12481X	GENE2833X	1.000000
NODE12147X	NODE18585X	GENE2831X	1.000000
NODE12146X	NODE15529X	GENE2829X	1.000000
NODE12145X	NODE13000X	GENE2826X	1.000000
NODE12144X	NODE14811X	GENE2825X	1.000000
NODE12143X	NODE19106X	GENE2823X	1.000000
NODE12142X	NODE15637X	GENE2822X	1.000000
NODE12141X	NODE15118X	GENE2821X	1.000000
NODE12140X	NODE12491X	GENE2820X	1.000000
NODE12139X	NODE17015X	GENE2818X	1.000000
NODE12138X	NODE16418X	GENE2815X	1.000000
NODE12137X	NODE15613X	GENE2814X	1.000000
NODE12136X	NODE12891X	GENE2812X	1.000000
NODE12135X	NODE14574X	GENE2811X	1.000000
NODE12134X	NODE12717X	GENE2810X	1.000000
NODE12133X	NODE12530X	GENE2809X	1.000000
NODE12132X	NODE12626X	GENE2808X	1.000000
NODE12131X	NODE12939X	GENE2806X	1.000000
NODE12130X	NODE12962X	GENE2805X	1.000000
NODE12129X	NODE12621X	GENE2804X	1.000000
NODE12128X	NODE22010X	GENE2803X	1.000000
NODE12127X	NODE28689X	GENE2802X	1.000000
NODE12126X	NODE12764X	GENE2801X	1.000000
NODE12125X	NODE16956X	GENE2799X	1.000000
NODE12124X	NODE14715X	GENE2798X	1.000000
NODE12123X	NODE13935X	GENE2797X	1.000000
NODE12122X	NODE12872X	GENE2796X	1.000000
NODE12121X	NODE16579X	GENE2795X	1.000000
NODE12120X	NODE14519X	GENE2793X	1.000000
NODE12119X	NODE16211X	GENE2790X	1.000000
NODE12118X	NODE18874X	GENE2789X	1.000000
NODE12117X	NODE16316X	GENE2788X	1.000000
NODE12116X	NODE14230X	GENE2787X	1.000000
NODE12115X	NODE12458X	GENE2785X	1.000000
NODE12114X	NODE12753X	GENE2783X	1.000000
NODE12113X	GENE18405X	GENE2782X	1.000000
NODE12112X	NODE12477X	GENE2780X	1.000000
NODE12111X	NODE12482X	GENE2779X	1.000000
NODE12110X	NODE13248X	GENE2778X	1.000000
NODE12109X	NODE12722X	GENE2777X	1.000000
NODE12108X	NODE13771X	GENE2775X	1.000000
NODE12107X	NODE12210X	GENE2773X	1.000000
NODE12106X	NODE12532X	GENE2772X	1.000000
NODE12105X	NODE13395X	GENE2767X	1.000000
NODE12104X	GENE1168X	GENE2764X	1.000000
NODE12103X	NODE13174X	GENE2763X	1.000000
NODE12102X	NODE13636X	GENE2760X	1.000000
NODE12101X	NODE19945X	GENE2759X	1.000000
NODE12100X	NODE28742X	GENE2757X	1.000000
NODE12099X	NODE12465X	GENE2755X	1.000000
NODE12098X	GENE4431X	GENE2754X	1.000000
NODE12097X	NODE12851X	GENE2753X	1.000000
NODE12096X	GENE103X	GENE2752X	1.000000
NODE12095X	NODE13475X	GENE2751X	1.000000
NODE12094X	NODE14122X	GENE2749X	1.000000
NODE12093X	NODE15263X	GENE2748X	1.000000
NODE12092X	NODE15225X	GENE2746X	1.000000
NODE12091X	NODE17582X	GENE2745X	1.000000
NODE12090X	NODE12191X	GENE2744X	1.000000
NODE12089X	NODE12370X	GENE2742X	1.000000
NODE12088X	NODE16028X	GENE2740X	1.000000
NODE12087X	NODE12105X	GENE2739X	1.000000
NODE12086X	NODE13080X	GENE2738X	1.000000
NODE12085X	NODE13577X	GENE2737X	1.000000
NODE12084X	NODE12545X	GENE2736X	1.000000
NODE12083X	NODE18076X	GENE2735X	1.000000
NODE12082X	NODE13696X	GENE2733X	1.000000
NODE12081X	NODE12901X	GENE2732X	1.000000
NODE12080X	NODE12537X	GENE2730X	1.000000
NODE12079X	NODE27456X	GENE2728X	1.000000
NODE12078X	GENE4197X	GENE2727X	1.000000
NODE12077X	NODE12451X	GENE2725X	1.000000
NODE12076X	NODE21893X	GENE2722X	1.000000
NODE12075X	NODE13699X	GENE2721X	1.000000
NODE12074X	NODE12340X	GENE2720X	1.000000
NODE12073X	NODE15339X	GENE2719X	1.000000
NODE12072X	NODE15467X	GENE2718X	1.000000
NODE12071X	NODE21600X	GENE2717X	1.000000
NODE12070X	NODE13490X	GENE2716X	1.000000
NODE12069X	NODE13037X	GENE2715X	1.000000
NODE12068X	NODE13053X	GENE2714X	1.000000
NODE12067X	NODE22994X	GENE2712X	1.000000
NODE12066X	GENE399X	GENE2711X	1.000000
NODE12065X	NODE15216X	GENE2709X	1.000000
NODE12064X	NODE13758X	GENE2707X	1.000000
NODE12063X	GENE14427X	GENE2706X	1.000000
NODE12062X	NODE14776X	GENE2705X	1.000000
NODE12061X	NODE16005X	GENE2704X	1.000000
NODE12060X	NODE12497X	GENE2703X	1.000000
NODE12059X	NODE14275X	GENE2702X	1.000000
NODE12058X	NODE21332X	GENE2701X	1.000000
NODE12057X	NODE13647X	GENE2700X	1.000000
NODE12056X	GENE32602X	GENE2699X	1.000000
NODE12055X	GENE25123X	GENE2698X	1.000000
NODE12054X	NODE12132X	GENE2697X	1.000000
NODE12053X	NODE12895X	GENE2696X	1.000000
NODE12052X	NODE12343X	GENE2695X	1.000000
NODE12051X	GENE1059X	GENE2694X	1.000000
NODE12050X	NODE18877X	GENE2693X	1.000000
NODE12049X	NODE13785X	GENE2692X	1.000000
NODE12048X	GENE2103X	GENE2691X	1.000000
NODE12047X	NODE12320X	GENE2687X	1.000000
NODE12046X	NODE12351X	GENE2686X	1.000000
NODE12045X	GENE17962X	GENE2685X	1.000000
NODE12044X	NODE12066X	GENE2684X	1.000000
NODE12043X	NODE12817X	GENE2683X	1.000000
NODE12042X	NODE12985X	GENE2682X	1.000000
NODE12041X	NODE15487X	GENE2681X	1.000000
NODE12040X	NODE12742X	GENE2680X	1.000000
NODE12039X	NODE14045X	GENE2679X	1.000000
NODE12038X	NODE12341X	GENE2678X	1.000000
NODE12037X	NODE12909X	GENE2677X	1.000000
NODE12036X	NODE22521X	GENE2675X	1.000000
NODE12035X	NODE12197X	GENE2674X	1.000000
NODE12034X	NODE13182X	GENE2672X	1.000000
NODE12033X	NODE15230X	GENE2671X	1.000000
NODE12032X	NODE12794X	GENE2670X	1.000000
NODE12031X	NODE12176X	GENE2669X	1.000000
NODE12030X	NODE12564X	GENE2668X	1.000000
NODE12029X	NODE15920X	GENE2667X	1.000000
NODE12028X	NODE12476X	GENE2666X	1.000000
NODE12027X	NODE12459X	GENE2665X	1.000000
NODE12026X	NODE15138X	GENE2664X	1.000000
NODE12025X	NODE12809X	GENE2663X	1.000000
NODE12024X	NODE12616X	GENE2662X	1.000000
NODE12023X	NODE14306X	GENE2660X	1.000000
NODE12022X	NODE20066X	GENE2659X	1.000000
NODE12021X	NODE20864X	GENE2658X	1.000000
NODE12020X	NODE14286X	GENE2655X	1.000000
NODE12019X	NODE13029X	GENE2654X	1.000000
NODE12018X	GENE2234X	GENE2653X	1.000000
NODE12017X	NODE13120X	GENE2652X	1.000000
NODE12016X	NODE26418X	GENE2651X	1.000000
NODE12015X	NODE18188X	GENE2650X	1.000000
NODE12014X	NODE14370X	GENE2648X	1.000000
NODE12013X	NODE12496X	GENE2647X	1.000000
NODE12012X	GENE1603X	GENE2646X	1.000000
NODE12011X	NODE12495X	GENE2645X	1.000000
NODE12010X	NODE13999X	GENE2644X	1.000000
NODE12009X	NODE13138X	GENE2643X	1.000000
NODE12008X	NODE12413X	GENE2642X	1.000000
NODE12007X	NODE13665X	GENE2641X	1.000000
NODE12006X	NODE12317X	GENE2640X	1.000000
NODE12005X	NODE14160X	GENE2639X	1.000000
NODE12004X	NODE14116X	GENE2637X	1.000000
NODE12003X	NODE13643X	GENE2636X	1.000000
NODE12002X	NODE13010X	GENE2635X	1.000000
NODE12001X	NODE14414X	GENE2634X	1.000000
NODE12000X	NODE16827X	GENE2633X	1.000000
NODE11999X	NODE15055X	GENE2631X	1.000000
NODE11998X	NODE15668X	GENE2630X	1.000000
NODE11997X	GENE602X	GENE2629X	1.000000
NODE11996X	GENE3616X	GENE2627X	1.000000
NODE11995X	NODE21433X	GENE2626X	1.000000
NODE11994X	NODE12264X	GENE2625X	1.000000
NODE11993X	NODE12164X	GENE2623X	1.000000
NODE11992X	NODE18381X	GENE2620X	1.000000
NODE11991X	NODE17714X	GENE2618X	1.000000
NODE11990X	NODE16974X	GENE2617X	1.000000
NODE11989X	NODE12396X	GENE2616X	1.000000
NODE11988X	NODE12704X	GENE2615X	1.000000
NODE11987X	NODE15685X	GENE2614X	1.000000
NODE11986X	NODE20517X	GENE2613X	1.000000
NODE11985X	NODE15893X	GENE2611X	1.000000
NODE11984X	NODE12471X	GENE2610X	1.000000
NODE11983X	NODE12464X	GENE2609X	1.000000
NODE11982X	GENE24020X	GENE2608X	1.000000
NODE11981X	NODE14874X	GENE2607X	1.000000
NODE11980X	GENE9545X	GENE2605X	1.000000
NODE11979X	NODE14746X	GENE2604X	1.000000
NODE11978X	NODE12752X	GENE2601X	1.000000
NODE11977X	GENE3180X	GENE2600X	1.000000
NODE11976X	NODE21010X	GENE2599X	1.000000
NODE11975X	NODE12828X	GENE2598X	1.000000
NODE11974X	NODE12156X	GENE2597X	1.000000
NODE11973X	NODE14411X	GENE2596X	1.000000
NODE11972X	NODE12054X	GENE2595X	1.000000
NODE11971X	NODE13464X	GENE2594X	1.000000
NODE11970X	NODE14680X	GENE2593X	1.000000
NODE11969X	NODE20491X	GENE2592X	1.000000
NODE11968X	NODE15347X	GENE2591X	1.000000
NODE11967X	NODE12674X	GENE2589X	1.000000
NODE11966X	NODE13417X	GENE2587X	1.000000
NODE11965X	NODE15272X	GENE2585X	1.000000
NODE11964X	NODE11993X	GENE2584X	1.000000
NODE11963X	GENE27838X	GENE2583X	1.000000
NODE11962X	NODE13918X	GENE2582X	1.000000
NODE11961X	NODE12501X	GENE2581X	1.000000
NODE11960X	NODE12108X	GENE2580X	1.000000
NODE11959X	NODE29761X	GENE2579X	1.000000
NODE11958X	NODE18769X	GENE2578X	1.000000
NODE11957X	NODE12577X	GENE2577X	1.000000
NODE11956X	NODE16087X	GENE2576X	1.000000
NODE11955X	NODE11975X	GENE2575X	1.000000
NODE11954X	NODE15277X	GENE2574X	1.000000
NODE11953X	NODE12378X	GENE2572X	1.000000
NODE11952X	NODE12245X	GENE2571X	1.000000
NODE11951X	NODE14730X	GENE2570X	1.000000
NODE11950X	NODE28684X	GENE2569X	1.000000
NODE11949X	NODE12575X	GENE2568X	1.000000
NODE11948X	NODE13153X	GENE2567X	1.000000
NODE11947X	NODE12195X	GENE2566X	1.000000
NODE11946X	NODE12046X	GENE2564X	1.000000
NODE11945X	NODE12440X	GENE2563X	1.000000
NODE11944X	NODE13761X	GENE2562X	1.000000
NODE11943X	NODE27203X	GENE2561X	1.000000
NODE11942X	NODE13516X	GENE2558X	1.000000
NODE11941X	GENE661X	GENE2556X	1.000000
NODE11940X	NODE13942X	GENE2555X	1.000000
NODE11939X	NODE16587X	GENE2554X	1.000000
NODE11938X	NODE30271X	GENE2553X	1.000000
NODE11937X	NODE16461X	GENE2551X	1.000000
NODE11936X	GENE12862X	GENE2550X	1.000000
NODE11935X	NODE17395X	GENE2548X	1.000000
NODE11934X	NODE19012X	GENE2547X	1.000000
NODE11933X	NODE14781X	GENE2545X	1.000000
NODE11932X	NODE14645X	GENE2544X	1.000000
NODE11931X	NODE12226X	GENE2543X	1.000000
NODE11930X	NODE19321X	GENE2542X	1.000000
NODE11929X	GENE21787X	GENE2541X	1.000000
NODE11928X	NODE14877X	GENE2540X	1.000000
NODE11927X	GENE386X	GENE2539X	1.000000
NODE11926X	NODE12397X	GENE2538X	1.000000
NODE11925X	NODE14437X	GENE2537X	1.000000
NODE11924X	NODE12919X	GENE2536X	1.000000
NODE11923X	NODE13280X	GENE2534X	1.000000
NODE11922X	NODE23394X	GENE2533X	1.000000
NODE11921X	NODE11967X	GENE2529X	1.000000
NODE11920X	NODE17889X	GENE2528X	1.000000
NODE11919X	NODE12800X	GENE2527X	1.000000
NODE11918X	NODE13336X	GENE2526X	1.000000
NODE11917X	NODE13353X	GENE2524X	1.000000
NODE11916X	GENE3740X	GENE2523X	1.000000
NODE11915X	NODE12755X	GENE2522X	1.000000
NODE11914X	NODE11972X	GENE2521X	1.000000
NODE11913X	NODE14719X	GENE2520X	1.000000
NODE11912X	NODE18068X	GENE2519X	1.000000
NODE11911X	NODE12394X	GENE2518X	1.000000
NODE11910X	NODE13962X	GENE2517X	1.000000
NODE11909X	NODE12256X	GENE2516X	1.000000
NODE11908X	NODE20280X	GENE2515X	1.000000
NODE11907X	NODE12134X	GENE2514X	1.000000
NODE11906X	NODE12199X	GENE2513X	1.000000
NODE11905X	NODE12117X	GENE2512X	1.000000
NODE11904X	NODE33230X	GENE2510X	1.000000
NODE11903X	NODE14571X	GENE2509X	1.000000
NODE11902X	NODE12248X	GENE2508X	1.000000
NODE11901X	NODE12064X	GENE2507X	1.000000
NODE11900X	NODE11907X	GENE2506X	1.000000
NODE11899X	NODE12193X	GENE2504X	1.000000
NODE11898X	NODE24269X	GENE2503X	1.000000
NODE11897X	NODE29351X	GENE2502X	1.000000
NODE11896X	NODE12698X	GENE2501X	1.000000
NODE11895X	NODE13074X	GENE2500X	1.000000
NODE11894X	NODE12189X	GENE2499X	1.000000
NODE11893X	NODE16648X	GENE2496X	1.000000
NODE11892X	GENE3597X	GENE2495X	1.000000
NODE11891X	NODE13406X	GENE2494X	1.000000
NODE11890X	NODE13344X	GENE2492X	1.000000
NODE11889X	NODE15522X	GENE2491X	1.000000
NODE11888X	NODE12007X	GENE2490X	1.000000
NODE11887X	NODE17587X	GENE2489X	1.000000
NODE11886X	NODE14202X	GENE2488X	1.000000
NODE11885X	NODE19644X	GENE2485X	1.000000
NODE11884X	NODE16263X	GENE2482X	1.000000
NODE11883X	NODE11894X	GENE2481X	1.000000
NODE11882X	GENE851X	GENE2479X	1.000000
NODE11881X	NODE13219X	GENE2477X	1.000000
NODE11880X	NODE13645X	GENE2476X	1.000000
NODE11879X	NODE13987X	GENE2475X	1.000000
NODE11878X	NODE23456X	GENE2474X	1.000000
NODE11877X	NODE15213X	GENE2473X	1.000000
NODE11876X	NODE13049X	GENE2472X	1.000000
NODE11875X	NODE31842X	GENE2471X	1.000000
NODE11874X	NODE17952X	GENE2470X	1.000000
NODE11873X	NODE20354X	GENE2469X	1.000000
NODE11872X	NODE12149X	GENE2468X	1.000000
NODE11871X	NODE14033X	GENE2467X	1.000000
NODE11870X	NODE20486X	GENE2464X	1.000000
NODE11869X	NODE13807X	GENE2463X	1.000000
NODE11868X	NODE29874X	GENE2462X	1.000000
NODE11867X	NODE12579X	GENE2461X	1.000000
NODE11866X	NODE11900X	GENE2460X	1.000000
NODE11865X	NODE13195X	GENE2459X	1.000000
NODE11864X	NODE17796X	GENE2458X	1.000000
NODE11863X	NODE14357X	GENE2457X	1.000000
NODE11862X	NODE12192X	GENE2455X	1.000000
NODE11861X	NODE16791X	GENE2454X	1.000000
NODE11860X	NODE13455X	GENE2452X	1.000000
NODE11859X	NODE13134X	GENE2451X	1.000000
NODE11858X	NODE14027X	GENE2450X	1.000000
NODE11857X	NODE11882X	GENE2449X	1.000000
NODE11856X	NODE25973X	GENE2447X	1.000000
NODE11855X	GENE9068X	GENE2446X	1.000000
NODE11854X	NODE14638X	GENE2445X	1.000000
NODE11853X	NODE12350X	GENE2444X	1.000000
NODE11852X	GENE4578X	GENE2443X	1.000000
NODE11851X	NODE12254X	GENE2441X	1.000000
NODE11850X	NODE13650X	GENE2439X	1.000000
NODE11849X	NODE15338X	GENE2437X	1.000000
NODE11848X	NODE12608X	GENE2436X	1.000000
NODE11847X	NODE12147X	GENE2435X	1.000000
NODE11846X	NODE13810X	GENE2433X	1.000000
NODE11845X	NODE12287X	GENE2432X	1.000000
NODE11844X	NODE12010X	GENE2431X	1.000000
NODE11843X	NODE29540X	GENE2428X	1.000000
NODE11842X	NODE13796X	GENE2427X	1.000000
NODE11841X	NODE17948X	GENE2424X	1.000000
NODE11840X	NODE19756X	GENE2423X	1.000000
NODE11839X	NODE16463X	GENE2422X	1.000000
NODE11838X	NODE20752X	GENE2421X	1.000000
NODE11837X	NODE22324X	GENE2420X	1.000000
NODE11836X	NODE11844X	GENE2419X	1.000000
NODE11835X	NODE12221X	GENE2418X	1.000000
NODE11834X	GENE7297X	GENE2417X	1.000000
NODE11833X	NODE17081X	GENE2416X	1.000000
NODE11832X	GENE1698X	GENE2415X	1.000000
NODE11831X	NODE12534X	GENE2414X	1.000000
NODE11830X	NODE14140X	GENE2413X	1.000000
NODE11829X	NODE12154X	GENE2412X	1.000000
NODE11828X	NODE15255X	GENE2410X	1.000000
NODE11827X	NODE12135X	GENE2408X	1.000000
NODE11826X	GENE4113X	GENE2407X	1.000000
NODE11825X	NODE12511X	GENE2406X	1.000000
NODE11824X	NODE12031X	GENE2404X	1.000000
NODE11823X	NODE22933X	GENE2403X	1.000000
NODE11822X	NODE12017X	GENE2402X	1.000000
NODE11821X	NODE23259X	GENE2399X	1.000000
NODE11820X	NODE17162X	GENE2397X	1.000000
NODE11819X	NODE11866X	GENE2394X	1.000000
NODE11818X	GENE3608X	GENE2392X	1.000000
NODE11817X	NODE13269X	GENE2391X	1.000000
NODE11816X	NODE12073X	GENE2390X	1.000000
NODE11815X	NODE12825X	GENE2389X	1.000000
NODE11814X	NODE22862X	GENE2388X	1.000000
NODE11813X	NODE13012X	GENE2387X	1.000000
NODE11812X	NODE12207X	GENE2386X	1.000000
NODE11811X	NODE11971X	GENE2385X	1.000000
NODE11810X	NODE12143X	GENE2384X	1.000000
NODE11809X	NODE12535X	GENE2382X	1.000000
NODE11808X	NODE12312X	GENE2381X	1.000000
NODE11807X	NODE16819X	GENE2380X	1.000000
NODE11806X	NODE13013X	GENE2378X	1.000000
NODE11805X	NODE18078X	GENE2377X	1.000000
NODE11804X	NODE31875X	GENE2376X	1.000000
NODE11803X	NODE14914X	GENE2375X	1.000000
NODE11802X	NODE14572X	GENE2374X	1.000000
NODE11801X	NODE12594X	GENE2373X	1.000000
NODE11800X	NODE12952X	GENE2372X	1.000000
NODE11799X	NODE12243X	GENE2370X	1.000000
NODE11798X	NODE13259X	GENE2369X	1.000000
NODE11797X	NODE12914X	GENE2367X	1.000000
NODE11796X	NODE24881X	GENE2365X	1.000000
NODE11795X	NODE22019X	GENE2364X	1.000000
NODE11794X	NODE17554X	GENE2363X	1.000000
NODE11793X	NODE14959X	GENE2362X	1.000000
NODE11792X	NODE12098X	GENE2361X	1.000000
NODE11791X	NODE11980X	GENE2360X	1.000000
NODE11790X	NODE13500X	GENE2359X	1.000000
NODE11789X	GENE13747X	GENE2357X	1.000000
NODE11788X	NODE15224X	GENE2356X	1.000000
NODE11787X	NODE14227X	GENE2354X	1.000000
NODE11786X	NODE13869X	GENE2353X	1.000000
NODE11785X	NODE12153X	GENE2351X	1.000000
NODE11784X	NODE13677X	GENE2350X	1.000000
NODE11783X	NODE14584X	GENE2349X	1.000000
NODE11782X	NODE19159X	GENE2348X	1.000000
NODE11781X	NODE11956X	GENE2347X	1.000000
NODE11780X	NODE13658X	GENE2346X	1.000000
NODE11779X	NODE11816X	GENE2345X	1.000000
NODE11778X	NODE11935X	GENE2344X	1.000000
NODE11777X	NODE12306X	GENE2343X	1.000000
NODE11776X	NODE12072X	GENE2342X	1.000000
NODE11775X	NODE16404X	GENE2340X	1.000000
NODE11774X	NODE15441X	GENE2339X	1.000000
NODE11773X	NODE13895X	GENE2338X	1.000000
NODE11772X	NODE13324X	GENE2336X	1.000000
NODE11771X	NODE14392X	GENE2334X	1.000000
NODE11770X	NODE12512X	GENE2333X	1.000000
NODE11769X	NODE16938X	GENE2332X	1.000000
NODE11768X	NODE18955X	GENE2331X	1.000000
NODE11767X	NODE15293X	GENE2329X	1.000000
NODE11766X	NODE17183X	GENE2328X	1.000000
NODE11765X	NODE13978X	GENE2327X	1.000000
NODE11764X	NODE14807X	GENE2324X	1.000000
NODE11763X	NODE15831X	GENE2323X	1.000000
NODE11762X	NODE24467X	GENE2322X	1.000000
NODE11761X	NODE12502X	GENE2321X	1.000000
NODE11760X	NODE24254X	GENE2320X	1.000000
NODE11759X	NODE13539X	GENE2319X	1.000000
NODE11758X	NODE23123X	GENE2318X	1.000000
NODE11757X	NODE16319X	GENE2317X	1.000000
NODE11756X	NODE12040X	GENE2316X	1.000000
NODE11755X	NODE12711X	GENE2315X	1.000000
NODE11754X	NODE13822X	GENE2314X	1.000000
NODE11753X	NODE11767X	GENE2313X	1.000000
NODE11752X	NODE14347X	GENE2312X	1.000000
NODE11751X	GENE17378X	GENE2311X	1.000000
NODE11750X	NODE13125X	GENE2310X	1.000000
NODE11749X	NODE11887X	GENE2309X	1.000000
NODE11748X	NODE19646X	GENE2307X	1.000000
NODE11747X	NODE11931X	GENE2306X	1.000000
NODE11746X	NODE12274X	GENE2305X	1.000000
NODE11745X	NODE22542X	GENE2304X	1.000000
NODE11744X	NODE28690X	GENE2303X	1.000000
NODE11743X	NODE14662X	GENE2302X	1.000000
NODE11742X	NODE12923X	GENE2301X	1.000000
NODE11741X	NODE13122X	GENE2300X	1.000000
NODE11740X	NODE11747X	GENE2299X	1.000000
NODE11739X	NODE11764X	GENE2297X	1.000000
NODE11738X	NODE13113X	GENE2296X	1.000000
NODE11737X	NODE12583X	GENE2294X	1.000000
NODE11736X	NODE12937X	GENE2293X	1.000000
NODE11735X	NODE12085X	GENE2292X	1.000000
NODE11734X	NODE16043X	GENE2291X	1.000000
NODE11733X	NODE14056X	GENE2290X	1.000000
NODE11732X	NODE12836X	GENE2288X	1.000000
NODE11731X	GENE8843X	GENE2287X	1.000000
NODE11730X	GENE12259X	GENE2285X	1.000000
NODE11729X	GENE395X	GENE2284X	1.000000
NODE11728X	NODE12869X	GENE2283X	1.000000
NODE11727X	NODE12273X	GENE2282X	1.000000
NODE11726X	NODE13440X	GENE2281X	1.000000
NODE11725X	NODE12167X	GENE2280X	1.000000
NODE11724X	NODE14535X	GENE2279X	1.000000
NODE11723X	NODE29337X	GENE2278X	1.000000
NODE11722X	NODE34812X	GENE2277X	1.000000
NODE11721X	NODE12096X	GENE2274X	1.000000
NODE11720X	NODE12686X	GENE2273X	1.000000
NODE11719X	NODE11877X	GENE2272X	1.000000
NODE11718X	NODE27607X	GENE2271X	1.000000
NODE11717X	NODE11862X	GENE2270X	1.000000
NODE11716X	NODE18602X	GENE2269X	1.000000
NODE11715X	NODE14652X	GENE2268X	1.000000
NODE11714X	NODE12831X	GENE2267X	1.000000
NODE11713X	NODE12989X	GENE2266X	1.000000
NODE11712X	NODE12081X	GENE2265X	1.000000
NODE11711X	NODE13038X	GENE2264X	1.000000
NODE11710X	NODE11750X	GENE2263X	1.000000
NODE11709X	NODE12114X	GENE2262X	1.000000
NODE11708X	NODE16465X	GENE2261X	1.000000
NODE11707X	NODE15365X	GENE2260X	1.000000
NODE11706X	NODE12130X	GENE2259X	1.000000
NODE11705X	NODE20640X	GENE2257X	1.000000
NODE11704X	NODE23187X	GENE2256X	1.000000
NODE11703X	NODE12078X	GENE2255X	1.000000
NODE11702X	NODE19232X	GENE2254X	1.000000
NODE11701X	NODE14404X	GENE2252X	1.000000
NODE11700X	NODE16382X	GENE2251X	1.000000
NODE11699X	GENE6463X	GENE2250X	1.000000
NODE11698X	NODE17324X	GENE2249X	1.000000
NODE11697X	NODE14267X	GENE2248X	1.000000
NODE11696X	NODE11836X	GENE2247X	1.000000
NODE11695X	NODE12181X	GENE2246X	1.000000
NODE11694X	NODE22829X	GENE2245X	1.000000
NODE11693X	NODE11871X	GENE2244X	1.000000
NODE11692X	NODE15912X	GENE2243X	1.000000
NODE11691X	NODE15537X	GENE2242X	1.000000
NODE11690X	NODE12916X	GENE2240X	1.000000
NODE11689X	NODE11910X	GENE2239X	1.000000
NODE11688X	NODE11710X	GENE2238X	1.000000
NODE11687X	NODE16712X	GENE2237X	1.000000
NODE11686X	NODE11964X	GENE2233X	1.000000
NODE11685X	NODE35296X	GENE2232X	1.000000
NODE11684X	NODE12059X	GENE2231X	1.000000
NODE11683X	NODE16898X	GENE2230X	1.000000
NODE11682X	NODE12278X	GENE2229X	1.000000
NODE11681X	NODE12292X	GENE2227X	1.000000
NODE11680X	NODE28615X	GENE2226X	1.000000
NODE11679X	NODE12039X	GENE2224X	1.000000
NODE11678X	NODE12080X	GENE2222X	1.000000
NODE11677X	NODE13332X	GENE2221X	1.000000
NODE11676X	NODE13585X	GENE2220X	1.000000
NODE11675X	NODE13283X	GENE2219X	1.000000
NODE11674X	NODE32994X	GENE2218X	1.000000
NODE11673X	NODE13005X	GENE2217X	1.000000
NODE11672X	NODE13231X	GENE2216X	1.000000
NODE11671X	NODE32703X	GENE2215X	1.000000
NODE11670X	NODE12116X	GENE2214X	1.000000
NODE11669X	NODE11947X	GENE2213X	1.000000
NODE11668X	NODE15097X	GENE2212X	1.000000
NODE11667X	NODE11683X	GENE2211X	1.000000
NODE11666X	NODE11984X	GENE2210X	1.000000
NODE11665X	NODE12366X	GENE2209X	1.000000
NODE11664X	NODE13686X	GENE2208X	1.000000
NODE11663X	NODE12921X	GENE2207X	1.000000
NODE11662X	NODE19678X	GENE2206X	1.000000
NODE11661X	NODE20433X	GENE2205X	1.000000
NODE11660X	NODE11737X	GENE2204X	1.000000
NODE11659X	NODE11798X	GENE2203X	1.000000
NODE11658X	GENE5500X	GENE2202X	1.000000
NODE11657X	NODE16046X	GENE2201X	1.000000
NODE11656X	NODE16905X	GENE2200X	1.000000
NODE11655X	NODE15674X	GENE2199X	1.000000
NODE11654X	NODE12087X	GENE2198X	1.000000
NODE11653X	NODE16882X	GENE2197X	1.000000
NODE11652X	NODE17561X	GENE2196X	1.000000
NODE11651X	NODE11825X	GENE2194X	1.000000
NODE11650X	NODE11770X	GENE2191X	1.000000
NODE11649X	NODE16786X	GENE2190X	1.000000
NODE11648X	NODE12033X	GENE2189X	1.000000
NODE11647X	NODE11949X	GENE2188X	1.000000
NODE11646X	NODE12510X	GENE2187X	1.000000
NODE11645X	NODE12627X	GENE2186X	1.000000
NODE11644X	NODE21021X	GENE2184X	1.000000
NODE11643X	NODE12988X	GENE2183X	1.000000
NODE11642X	NODE26478X	GENE2182X	1.000000
NODE11641X	GENE11475X	GENE2181X	1.000000
NODE11640X	NODE11886X	GENE2180X	1.000000
NODE11639X	GENE2021X	GENE2179X	1.000000
NODE11638X	NODE15514X	GENE2178X	1.000000
NODE11637X	NODE12362X	GENE2176X	1.000000
NODE11636X	NODE12304X	GENE2175X	1.000000
NODE11635X	NODE13408X	GENE2173X	1.000000
NODE11634X	NODE11909X	GENE2172X	1.000000
NODE11633X	NODE12653X	GENE2171X	1.000000
NODE11632X	NODE30326X	GENE2170X	1.000000
NODE11631X	NODE26075X	GENE2169X	1.000000
NODE11630X	NODE12260X	GENE2168X	1.000000
NODE11629X	NODE14229X	GENE2167X	1.000000
NODE11628X	NODE12203X	GENE2165X	1.000000
NODE11627X	NODE16900X	GENE2163X	1.000000
NODE11626X	NODE12283X	GENE2162X	1.000000
NODE11625X	NODE19532X	GENE2161X	1.000000
NODE11624X	NODE13439X	GENE2160X	1.000000
NODE11623X	NODE12860X	GENE2158X	1.000000
NODE11622X	NODE13571X	GENE2157X	1.000000
NODE11621X	NODE12596X	GENE2155X	1.000000
NODE11620X	NODE12029X	GENE2154X	1.000000
NODE11619X	GENE6766X	GENE2153X	1.000000
NODE11618X	NODE12145X	GENE2152X	1.000000
NODE11617X	NODE12977X	GENE2150X	1.000000
NODE11616X	NODE11727X	GENE2149X	1.000000
NODE11615X	NODE22735X	GENE2148X	1.000000
NODE11614X	NODE12213X	GENE2147X	1.000000
NODE11613X	NODE11890X	GENE2146X	1.000000
NODE11612X	NODE18754X	GENE2145X	1.000000
NODE11611X	NODE20819X	GENE2142X	1.000000
NODE11610X	NODE14138X	GENE2141X	1.000000
NODE11609X	NODE13973X	GENE2140X	1.000000
NODE11608X	NODE14545X	GENE2139X	1.000000
NODE11607X	NODE14259X	GENE2138X	1.000000
NODE11606X	NODE12725X	GENE2137X	1.000000
NODE11605X	NODE13800X	GENE2134X	1.000000
NODE11604X	NODE12232X	GENE2133X	1.000000
NODE11603X	NODE12323X	GENE2132X	1.000000
NODE11602X	NODE15345X	GENE2131X	1.000000
NODE11601X	NODE13035X	GENE2130X	1.000000
NODE11600X	NODE12157X	GENE2129X	1.000000
NODE11599X	NODE23890X	GENE2128X	1.000000
NODE11598X	NODE13287X	GENE2127X	1.000000
NODE11597X	NODE12732X	GENE2126X	1.000000
NODE11596X	NODE19937X	GENE2124X	1.000000
NODE11595X	NODE11634X	GENE2122X	1.000000
NODE11594X	NODE12517X	GENE2121X	1.000000
NODE11593X	NODE11833X	GENE2120X	1.000000
NODE11592X	NODE13173X	GENE2119X	1.000000
NODE11591X	NODE28023X	GENE2117X	1.000000
NODE11590X	NODE11752X	GENE2116X	1.000000
NODE11589X	NODE13513X	GENE2115X	1.000000
NODE11588X	NODE12136X	GENE2114X	1.000000
NODE11587X	NODE11742X	GENE2113X	1.000000
NODE11586X	GENE8959X	GENE2110X	1.000000
NODE11585X	GENE246X	GENE2109X	1.000000
NODE11584X	NODE13249X	GENE2108X	1.000000
NODE11583X	NODE11588X	GENE2107X	1.000000
NODE11582X	NODE12636X	GENE2106X	1.000000
NODE11581X	NODE13608X	GENE2105X	1.000000
NODE11580X	NODE27199X	GENE2104X	1.000000
NODE11579X	NODE13234X	GENE2102X	1.000000
NODE11578X	NODE11759X	GENE2101X	1.000000
NODE11577X	NODE11895X	GENE2099X	1.000000
NODE11576X	NODE12041X	GENE2097X	1.000000
NODE11575X	NODE15048X	GENE2096X	1.000000
NODE11574X	NODE19630X	GENE2095X	1.000000
NODE11573X	NODE11686X	GENE2094X	1.000000
NODE11572X	NODE15677X	GENE2093X	1.000000
NODE11571X	NODE11913X	GENE2092X	1.000000
NODE11570X	NODE11681X	GENE2091X	1.000000
NODE11569X	NODE11926X	GENE2090X	1.000000
NODE11568X	NODE20213X	GENE2088X	1.000000
NODE11567X	GENE4060X	GENE2087X	1.000000
NODE11566X	NODE11943X	GENE2085X	1.000000
NODE11565X	NODE12131X	GENE2083X	1.000000
NODE11564X	NODE13418X	GENE2082X	1.000000
NODE11563X	NODE17934X	GENE2080X	1.000000
NODE11562X	NODE14024X	GENE2078X	1.000000
NODE11561X	NODE14510X	GENE2077X	1.000000
NODE11560X	NODE17172X	GENE2076X	1.000000
NODE11559X	NODE12358X	GENE2074X	1.000000
NODE11558X	NODE12837X	GENE2073X	1.000000
NODE11557X	NODE12548X	GENE2071X	1.000000
NODE11556X	NODE12479X	GENE2070X	1.000000
NODE11555X	NODE12957X	GENE2069X	1.000000
NODE11554X	NODE13413X	GENE2068X	1.000000
NODE11553X	NODE11724X	GENE2067X	1.000000
NODE11552X	NODE15802X	GENE2066X	1.000000
NODE11551X	NODE26307X	GENE2065X	1.000000
NODE11550X	NODE11621X	GENE2064X	1.000000
NODE11549X	NODE26404X	GENE2063X	1.000000
NODE11548X	NODE13442X	GENE2061X	1.000000
NODE11547X	NODE12035X	GENE2060X	1.000000
NODE11546X	NODE11565X	GENE2059X	1.000000
NODE11545X	NODE14037X	GENE2058X	1.000000
NODE11544X	NODE11595X	GENE2057X	1.000000
NODE11543X	NODE12796X	GENE2056X	1.000000
NODE11542X	NODE13521X	GENE2055X	1.000000
NODE11541X	NODE11876X	GENE2053X	1.000000
NODE11540X	NODE12911X	GENE2051X	1.000000
NODE11539X	NODE15670X	GENE2050X	1.000000
NODE11538X	NODE12282X	GENE2049X	1.000000
NODE11537X	NODE11577X	GENE2047X	1.000000
NODE11536X	NODE12385X	GENE2045X	1.000000
NODE11535X	NODE12271X	GENE2044X	1.000000
NODE11534X	NODE19412X	GENE2043X	1.000000
NODE11533X	NODE12166X	GENE2042X	1.000000
NODE11532X	NODE12886X	GENE2041X	1.000000
NODE11531X	NODE36415X	GENE2039X	1.000000
NODE11530X	NODE12159X	GENE2038X	1.000000
NODE11529X	NODE12162X	GENE2036X	1.000000
NODE11528X	NODE11776X	GENE2035X	1.000000
NODE11527X	NODE11933X	GENE2034X	1.000000
NODE11526X	NODE13470X	GENE2031X	1.000000
NODE11525X	NODE12392X	GENE2030X	1.000000
NODE11524X	NODE12091X	GENE2029X	1.000000
NODE11523X	NODE37311X	GENE2028X	1.000000
NODE11522X	NODE14513X	GENE2026X	1.000000
NODE11521X	NODE14803X	GENE2025X	1.000000
NODE11520X	NODE12014X	GENE2023X	1.000000
NODE11519X	NODE12086X	GENE2022X	1.000000
NODE11518X	NODE11848X	GENE2020X	1.000000
NODE11517X	NODE13445X	GENE2019X	1.000000
NODE11516X	NODE12211X	GENE2018X	1.000000
NODE11515X	NODE16383X	GENE2017X	1.000000
NODE11514X	NODE29422X	GENE2016X	1.000000
NODE11513X	NODE14611X	GENE2015X	1.000000
NODE11512X	NODE13092X	GENE2014X	1.000000
NODE11511X	GENE34548X	GENE2013X	1.000000
NODE11510X	NODE14124X	GENE2011X	1.000000
NODE11509X	NODE16180X	GENE2010X	1.000000
NODE11508X	NODE11551X	GENE2008X	1.000000
NODE11507X	NODE11570X	GENE2007X	1.000000
NODE11506X	NODE11806X	GENE2006X	1.000000
NODE11505X	NODE16751X	GENE2004X	1.000000
NODE11504X	GENE323X	GENE2001X	1.000000
NODE11503X	NODE11657X	GENE2000X	1.000000
NODE11502X	NODE34221X	GENE1999X	1.000000
NODE11501X	NODE11915X	GENE1998X	1.000000
NODE11500X	NODE18031X	GENE1997X	1.000000
NODE11499X	NODE11784X	GENE1996X	1.000000
NODE11498X	NODE12778X	GENE1995X	1.000000
NODE11497X	NODE12047X	GENE1994X	1.000000
NODE11496X	NODE18434X	GENE1993X	1.000000
NODE11495X	NODE13024X	GENE1992X	1.000000
NODE11494X	NODE29076X	GENE1991X	1.000000
NODE11493X	NODE12106X	GENE1990X	1.000000
NODE11492X	NODE13828X	GENE1985X	1.000000
NODE11491X	NODE11664X	GENE1984X	1.000000
NODE11490X	NODE12011X	GENE1981X	1.000000
NODE11489X	NODE12263X	GENE1980X	1.000000
NODE11488X	NODE29681X	GENE1976X	1.000000
NODE11487X	NODE19801X	GENE1974X	1.000000
NODE11486X	NODE12321X	GENE1973X	1.000000
NODE11485X	NODE13762X	GENE1972X	1.000000
NODE11484X	NODE11715X	GENE1971X	1.000000
NODE11483X	NODE13992X	GENE1970X	1.000000
NODE11482X	NODE11906X	GENE1969X	1.000000
NODE11481X	NODE11799X	GENE1968X	1.000000
NODE11480X	NODE12549X	GENE1967X	1.000000
NODE11479X	NODE19620X	GENE1965X	1.000000
NODE11478X	NODE12536X	GENE1964X	1.000000
NODE11477X	NODE13850X	GENE1963X	1.000000
NODE11476X	NODE15005X	GENE1962X	1.000000
NODE11475X	NODE11981X	GENE1960X	1.000000
NODE11474X	NODE12374X	GENE1959X	1.000000
NODE11473X	GENE15072X	GENE1958X	1.000000
NODE11472X	NODE13367X	GENE1957X	1.000000
NODE11471X	NODE17347X	GENE1956X	1.000000
NODE11470X	NODE16008X	GENE1954X	1.000000
NODE11469X	NODE21460X	GENE1953X	1.000000
NODE11468X	NODE11703X	GENE1952X	1.000000
NODE11467X	NODE16432X	GENE1951X	1.000000
NODE11466X	NODE11717X	GENE1950X	1.000000
NODE11465X	NODE12950X	GENE1947X	1.000000
NODE11464X	NODE11741X	GENE1946X	1.000000
NODE11463X	NODE11996X	GENE1945X	1.000000
NODE11462X	NODE12862X	GENE1944X	1.000000
NODE11461X	NODE13294X	GENE1943X	1.000000
NODE11460X	NODE15379X	GENE1942X	1.000000
NODE11459X	NODE11590X	GENE1938X	1.000000
NODE11458X	NODE12695X	GENE1936X	1.000000
NODE11457X	NODE11705X	GENE1935X	1.000000
NODE11456X	NODE13465X	GENE1934X	1.000000
NODE11455X	NODE11983X	GENE1933X	1.000000
NODE11454X	NODE11832X	GENE1932X	1.000000
NODE11453X	NODE20740X	GENE1931X	1.000000
NODE11452X	NODE13243X	GENE1929X	1.000000
NODE11451X	NODE13970X	GENE1927X	1.000000
NODE11450X	NODE12523X	GENE1926X	1.000000
NODE11449X	NODE11864X	GENE1924X	1.000000
NODE11448X	GENE6994X	GENE1923X	1.000000
NODE11447X	NODE14299X	GENE1922X	1.000000
NODE11446X	NODE11988X	GENE1921X	1.000000
NODE11445X	NODE14163X	GENE1920X	1.000000
NODE11444X	NODE13062X	GENE1919X	1.000000
NODE11443X	NODE21275X	GENE1918X	1.000000
NODE11442X	NODE14321X	GENE1917X	1.000000
NODE11441X	NODE12308X	GENE1915X	1.000000
NODE11440X	NODE14816X	GENE1913X	1.000000
NODE11439X	NODE13351X	GENE1912X	1.000000
NODE11438X	NODE13768X	GENE1911X	1.000000
NODE11437X	NODE11957X	GENE1910X	1.000000
NODE11436X	NODE11518X	GENE1909X	1.000000
NODE11435X	NODE13070X	GENE1908X	1.000000
NODE11434X	NODE11852X	GENE1907X	1.000000
NODE11433X	NODE15474X	GENE1906X	1.000000
NODE11432X	NODE19492X	GENE1904X	1.000000
NODE11431X	NODE13308X	GENE1903X	1.000000
NODE11430X	NODE11445X	GENE1902X	1.000000
NODE11429X	NODE12012X	GENE1901X	1.000000
NODE11428X	NODE11976X	GENE1900X	1.000000
NODE11427X	NODE12030X	GENE1897X	1.000000
NODE11426X	NODE20041X	GENE1896X	1.000000
NODE11425X	NODE11716X	GENE1895X	1.000000
NODE11424X	NODE13110X	GENE1893X	1.000000
NODE11423X	NODE11729X	GENE1892X	1.000000
NODE11422X	NODE12449X	GENE1891X	1.000000
NODE11421X	NODE16812X	GENE1888X	1.000000
NODE11420X	NODE28532X	GENE1886X	1.000000
NODE11419X	NODE20437X	GENE1885X	1.000000
NODE11418X	NODE13801X	GENE1884X	1.000000
NODE11417X	NODE13398X	GENE1883X	1.000000
NODE11416X	NODE11640X	GENE1882X	1.000000
NODE11415X	NODE18758X	GENE1881X	1.000000
NODE11414X	NODE11774X	GENE1879X	1.000000
NODE11413X	NODE17670X	GENE1877X	1.000000
NODE11412X	NODE12208X	GENE1876X	1.000000
NODE11411X	NODE13867X	GENE1875X	1.000000
NODE11410X	NODE11638X	GENE1873X	1.000000
NODE11409X	NODE11437X	GENE1872X	1.000000
NODE11408X	NODE13740X	GENE1871X	1.000000
NODE11407X	NODE11507X	GENE1870X	1.000000
NODE11406X	NODE11661X	GENE1869X	1.000000
NODE11405X	NODE12595X	GENE1867X	1.000000
NODE11404X	NODE12170X	GENE1866X	1.000000
NODE11403X	NODE33273X	GENE1864X	1.000000
NODE11402X	NODE14287X	GENE1863X	1.000000
NODE11401X	NODE17415X	GENE1862X	1.000000
NODE11400X	NODE12009X	GENE1858X	1.000000
NODE11399X	NODE11992X	GENE1856X	1.000000
NODE11398X	NODE11829X	GENE1855X	1.000000
NODE11397X	NODE15416X	GENE1851X	1.000000
NODE11396X	NODE12637X	GENE1849X	1.000000
NODE11395X	NODE14944X	GENE1848X	1.000000
NODE11394X	NODE16026X	GENE1847X	1.000000
NODE11393X	NODE11869X	GENE1846X	1.000000
NODE11392X	NODE22649X	GENE1845X	1.000000
NODE11391X	NODE13830X	GENE1843X	1.000000
NODE11390X	NODE16963X	GENE1842X	1.000000
NODE11389X	NODE11523X	GENE1841X	1.000000
NODE11388X	NODE12874X	GENE1840X	1.000000
NODE11387X	NODE12001X	GENE1838X	1.000000
NODE11386X	NODE12546X	GENE1837X	1.000000
NODE11385X	NODE12025X	GENE1836X	1.000000
NODE11384X	NODE13008X	GENE1834X	1.000000
NODE11383X	NODE18232X	GENE1831X	1.000000
NODE11382X	NODE21650X	GENE1830X	1.000000
NODE11381X	NODE13202X	GENE1829X	1.000000
NODE11380X	NODE11773X	GENE1828X	1.000000
NODE11379X	NODE35179X	GENE1827X	1.000000
NODE11378X	NODE12983X	GENE1826X	1.000000
NODE11377X	NODE15541X	GENE1824X	1.000000
NODE11376X	NODE11921X	GENE1822X	1.000000
NODE11375X	GENE7481X	GENE1821X	1.000000
NODE11374X	NODE12377X	GENE1820X	1.000000
NODE11373X	NODE13156X	GENE1819X	1.000000
NODE11372X	NODE17612X	GENE1816X	1.000000
NODE11371X	GENE898X	GENE1814X	1.000000
NODE11370X	NODE16380X	GENE1812X	1.000000
NODE11369X	NODE14096X	GENE1811X	1.000000
NODE11368X	NODE14239X	GENE1810X	1.000000
NODE11367X	NODE12172X	GENE1809X	1.000000
NODE11366X	NODE13112X	GENE1808X	1.000000
NODE11365X	NODE11690X	GENE1807X	1.000000
NODE11364X	NODE16131X	GENE1806X	1.000000
NODE11363X	NODE14393X	GENE1805X	1.000000
NODE11362X	GENE3555X	GENE1802X	1.000000
NODE11361X	NODE17050X	GENE1801X	1.000000
NODE11360X	NODE13368X	GENE1800X	1.000000
NODE11359X	NODE12052X	GENE1798X	1.000000
NODE11358X	NODE12986X	GENE1797X	1.000000
NODE11357X	NODE11801X	GENE1796X	1.000000
NODE11356X	NODE12918X	GENE1795X	1.000000
NODE11355X	NODE14273X	GENE1793X	1.000000
NODE11354X	NODE12675X	GENE1791X	1.000000
NODE11353X	NODE11587X	GENE1790X	1.000000
NODE11352X	NODE12904X	GENE1789X	1.000000
NODE11351X	NODE13177X	GENE1788X	1.000000
NODE11350X	NODE14957X	GENE1786X	1.000000
NODE11349X	NODE11439X	GENE1784X	1.000000
NODE11348X	NODE12297X	GENE1783X	1.000000
NODE11347X	NODE13998X	GENE1779X	1.000000
NODE11346X	NODE12018X	GENE1778X	1.000000
NODE11345X	NODE11791X	GENE1777X	1.000000
NODE11344X	NODE21422X	GENE1775X	1.000000
NODE11343X	GENE805X	GENE1774X	1.000000
NODE11342X	NODE14098X	GENE1773X	1.000000
NODE11341X	NODE12161X	GENE1772X	1.000000
NODE11340X	NODE11427X	GENE1771X	1.000000
NODE11339X	NODE11498X	GENE1770X	1.000000
NODE11338X	NODE12470X	GENE1768X	1.000000
NODE11337X	NODE12152X	GENE1767X	1.000000
NODE11336X	NODE15945X	GENE1766X	1.000000
NODE11335X	NODE15231X	GENE1764X	1.000000
NODE11334X	NODE12190X	GENE1763X	1.000000
NODE11333X	NODE18271X	GENE1762X	1.000000
NODE11332X	NODE11919X	GENE1761X	1.000000
NODE11331X	NODE12137X	GENE1760X	1.000000
NODE11330X	NODE14115X	GENE1759X	1.000000
NODE11329X	NODE19688X	GENE1758X	1.000000
NODE11328X	NODE15133X	GENE1756X	1.000000
NODE11327X	NODE12224X	GENE1753X	1.000000
NODE11326X	NODE23122X	GENE1752X	1.000000
NODE11325X	NODE11508X	GENE1751X	1.000000
NODE11324X	NODE13573X	GENE1750X	1.000000
NODE11323X	NODE12563X	GENE1749X	1.000000
NODE11322X	NODE11780X	GENE1746X	1.000000
NODE11321X	NODE14133X	GENE1745X	1.000000
NODE11320X	NODE12328X	GENE1743X	1.000000
NODE11319X	NODE11424X	GENE1742X	1.000000
NODE11318X	NODE12402X	GENE1741X	1.000000
NODE11317X	NODE11552X	GENE1740X	1.000000
NODE11316X	GENE8646X	GENE1739X	1.000000
NODE11315X	NODE11713X	GENE1738X	1.000000
NODE11314X	NODE11775X	GENE1737X	1.000000
NODE11313X	NODE16248X	GENE1735X	1.000000
NODE11312X	NODE14445X	GENE1734X	1.000000
NODE11311X	NODE13499X	GENE1732X	1.000000
NODE11310X	NODE17781X	GENE1731X	1.000000
NODE11309X	NODE20829X	GENE1730X	1.000000
NODE11308X	NODE13192X	GENE1729X	1.000000
NODE11307X	NODE12209X	GENE1728X	1.000000
NODE11306X	NODE14199X	GENE1727X	1.000000
NODE11305X	GENE1179X	GENE1725X	1.000000
NODE11304X	NODE20287X	GENE1724X	1.000000
NODE11303X	NODE14233X	GENE1723X	1.000000
NODE11302X	NODE14237X	GENE1722X	1.000000
NODE11301X	NODE12584X	GENE1721X	1.000000
NODE11300X	GENE3825X	GENE1720X	1.000000
NODE11299X	NODE14219X	GENE1719X	1.000000
NODE11298X	NODE12002X	GENE1717X	1.000000
NODE11297X	NODE12146X	GENE1714X	1.000000
NODE11296X	NODE24992X	GENE1713X	1.000000
NODE11295X	NODE13163X	GENE1712X	1.000000
NODE11294X	NODE11536X	GENE1711X	1.000000
NODE11293X	NODE16998X	GENE1708X	1.000000
NODE11292X	NODE17231X	GENE1707X	1.000000
NODE11291X	NODE12028X	GENE1705X	1.000000
NODE11290X	NODE13143X	GENE1703X	1.000000
NODE11289X	NODE12745X	GENE1700X	1.000000
NODE11288X	NODE16944X	GENE1699X	1.000000
NODE11287X	NODE18537X	GENE1697X	1.000000
NODE11286X	NODE11650X	GENE1696X	1.000000
NODE11285X	NODE12379X	GENE1695X	1.000000
NODE11284X	NODE11578X	GENE1694X	1.000000
NODE11283X	NODE18029X	GENE1693X	1.000000
NODE11282X	NODE12410X	GENE1691X	1.000000
NODE11281X	NODE12641X	GENE1689X	1.000000
NODE11280X	NODE15476X	GENE1688X	1.000000
NODE11279X	NODE13727X	GENE1687X	1.000000
NODE11278X	NODE25353X	GENE1686X	1.000000
NODE11277X	NODE11701X	GENE1685X	1.000000
NODE11276X	NODE11284X	GENE1684X	1.000000
NODE11275X	NODE22422X	GENE1683X	1.000000
NODE11274X	NODE32239X	GENE1682X	1.000000
NODE11273X	NODE11817X	GENE1681X	1.000000
NODE11272X	GENE391X	GENE1680X	1.000000
NODE11271X	GENE3488X	GENE1679X	1.000000
NODE11270X	NODE14698X	GENE1678X	1.000000
NODE11269X	NODE12094X	GENE1677X	1.000000
NODE11268X	NODE12750X	GENE1676X	1.000000
NODE11267X	NODE11997X	GENE1675X	1.000000
NODE11266X	NODE18279X	GENE1673X	1.000000
NODE11265X	GENE7231X	GENE1670X	1.000000
NODE11264X	NODE12382X	GENE1669X	1.000000
NODE11263X	NODE11403X	GENE1667X	1.000000
NODE11262X	GENE19049X	GENE1666X	1.000000
NODE11261X	NODE15603X	GENE1664X	1.000000
NODE11260X	NODE22801X	GENE1663X	1.000000
NODE11259X	NODE15532X	GENE1661X	1.000000
NODE11258X	NODE12858X	GENE1660X	1.000000
NODE11257X	NODE11408X	GENE1659X	1.000000
NODE11256X	NODE11411X	GENE1658X	1.000000
NODE11255X	NODE12715X	GENE1657X	1.000000
NODE11254X	NODE11324X	GENE1655X	1.000000
NODE11253X	NODE16651X	GENE1654X	1.000000
NODE11252X	NODE23626X	GENE1653X	1.000000
NODE11251X	NODE13221X	GENE1652X	1.000000
NODE11250X	NODE13069X	GENE1650X	1.000000
NODE11249X	NODE12259X	GENE1648X	1.000000
NODE11248X	NODE12206X	GENE1647X	1.000000
NODE11247X	NODE12526X	GENE1646X	1.000000
NODE11246X	NODE11371X	GENE1644X	1.000000
NODE11245X	NODE12038X	GENE1642X	1.000000
NODE11244X	NODE11285X	GENE1641X	1.000000
NODE11243X	NODE14733X	GENE1640X	1.000000
NODE11242X	GENE18827X	GENE1639X	1.000000
NODE11241X	NODE14476X	GENE1638X	1.000000
NODE11240X	NODE11927X	GENE1637X	1.000000
NODE11239X	NODE16276X	GENE1636X	1.000000
NODE11238X	NODE11550X	GENE1635X	1.000000
NODE11237X	NODE11793X	GENE1634X	1.000000
NODE11236X	NODE11457X	GENE1633X	1.000000
NODE11235X	NODE12781X	GENE1632X	1.000000
NODE11234X	NODE17945X	GENE1629X	1.000000
NODE11233X	NODE12456X	GENE1628X	1.000000
NODE11232X	NODE15011X	GENE1627X	1.000000
NODE11231X	NODE11528X	GENE1626X	1.000000
NODE11230X	NODE12702X	GENE1622X	1.000000
NODE11229X	NODE14850X	GENE1621X	1.000000
NODE11228X	NODE12043X	GENE1620X	1.000000
NODE11227X	NODE12099X	GENE1619X	1.000000
NODE11226X	NODE13506X	GENE1617X	1.000000
NODE11225X	NODE11805X	GENE1616X	1.000000
NODE11224X	NODE12051X	GENE1615X	1.000000
NODE11223X	GENE3683X	GENE1614X	1.000000
NODE11222X	NODE12048X	GENE1613X	1.000000
NODE11221X	NODE12588X	GENE1612X	1.000000
NODE11220X	NODE11376X	GENE1611X	1.000000
NODE11219X	NODE16163X	GENE1610X	1.000000
NODE11218X	NODE11616X	GENE1609X	1.000000
NODE11217X	NODE11579X	GENE1608X	1.000000
NODE11216X	NODE11629X	GENE1607X	1.000000
NODE11215X	NODE17823X	GENE1602X	1.000000
NODE11214X	GENE12477X	GENE1600X	1.000000
NODE11213X	NODE11436X	GENE1599X	1.000000
NODE11212X	GENE4941X	GENE1597X	1.000000
NODE11211X	GENE4316X	GENE1596X	1.000000
NODE11210X	NODE11268X	GENE1595X	1.000000
NODE11209X	NODE13141X	GENE1594X	1.000000
NODE11208X	NODE31832X	GENE1593X	1.000000
NODE11207X	NODE14942X	GENE1592X	1.000000
NODE11206X	NODE15630X	GENE1591X	1.000000
NODE11205X	NODE11367X	GENE1590X	1.000000
NODE11204X	NODE12089X	GENE1589X	1.000000
NODE11203X	NODE13532X	GENE1587X	1.000000
NODE11202X	NODE11359X	GENE1586X	1.000000
NODE11201X	NODE18638X	GENE1585X	1.000000
NODE11200X	NODE11925X	GENE1583X	1.000000
NODE11199X	NODE16475X	GENE1582X	1.000000
NODE11198X	NODE11317X	GENE1581X	1.000000
NODE11197X	NODE14426X	GENE1579X	1.000000
NODE11196X	NODE11574X	GENE1576X	1.000000
NODE11195X	NODE14399X	GENE1574X	1.000000
NODE11194X	NODE11366X	GENE1573X	1.000000
NODE11193X	NODE12249X	GENE1570X	1.000000
NODE11192X	NODE18370X	GENE1569X	1.000000
NODE11191X	GENE7797X	GENE1568X	1.000000
NODE11190X	NODE11834X	GENE1567X	1.000000
NODE11189X	NODE11357X	GENE1566X	1.000000
NODE11188X	GENE2762X	GENE1565X	1.000000
NODE11187X	NODE14283X	GENE1564X	1.000000
NODE11186X	NODE11354X	GENE1563X	1.000000
NODE11185X	NODE19565X	GENE1562X	1.000000
NODE11184X	NODE19553X	GENE1561X	1.000000
NODE11183X	NODE15172X	GENE1560X	1.000000
NODE11182X	NODE14601X	GENE1559X	1.000000
NODE11181X	NODE11450X	GENE1558X	1.000000
NODE11180X	NODE11327X	GENE1556X	1.000000
NODE11179X	NODE13212X	GENE1554X	1.000000
NODE11178X	GENE2860X	GENE1553X	1.000000
NODE11177X	NODE11485X	GENE1551X	1.000000
NODE11176X	NODE11404X	GENE1550X	1.000000
NODE11175X	NODE11582X	GENE1549X	1.000000
NODE11174X	NODE18836X	GENE1548X	1.000000
NODE11173X	NODE12368X	GENE1547X	1.000000
NODE11172X	NODE11695X	GENE1545X	1.000000
NODE11171X	GENE15342X	GENE1544X	1.000000
NODE11170X	NODE13302X	GENE1543X	1.000000
NODE11169X	NODE11300X	GENE1542X	1.000000
NODE11168X	NODE11236X	GENE1540X	1.000000
NODE11167X	NODE12667X	GENE1539X	1.000000
NODE11166X	NODE12631X	GENE1538X	1.000000
NODE11165X	NODE11763X	GENE1537X	1.000000
NODE11164X	NODE19145X	GENE1536X	1.000000
NODE11163X	NODE17725X	GENE1535X	1.000000
NODE11162X	NODE11843X	GENE1534X	1.000000
NODE11161X	NODE13986X	GENE1532X	1.000000
NODE11160X	NODE26276X	GENE1531X	1.000000
NODE11159X	NODE17457X	GENE1530X	1.000000
NODE11158X	NODE22753X	GENE1528X	1.000000
NODE11157X	NODE11857X	GENE1525X	1.000000
NODE11156X	NODE11797X	GENE1524X	1.000000
NODE11155X	NODE14217X	GENE1523X	1.000000
NODE11154X	NODE11206X	GENE1521X	1.000000
NODE11153X	NODE11901X	GENE1520X	1.000000
NODE11152X	NODE11222X	GENE1519X	1.000000
NODE11151X	NODE12333X	GENE1517X	1.000000
NODE11150X	NODE26626X	GENE1515X	1.000000
NODE11149X	NODE11343X	GENE1514X	1.000000
NODE11148X	NODE12279X	GENE1512X	1.000000
NODE11147X	NODE11263X	GENE1511X	1.000000
NODE11146X	GENE18558X	GENE1509X	1.000000
NODE11145X	NODE13321X	GENE1508X	1.000000
NODE11144X	NODE12158X	GENE1507X	1.000000
NODE11143X	GENE14443X	GENE1506X	1.000000
NODE11142X	NODE26536X	GENE1505X	1.000000
NODE11141X	NODE11157X	GENE1504X	1.000000
NODE11140X	NODE11363X	GENE1502X	1.000000
NODE11139X	NODE11709X	GENE1501X	1.000000
NODE11138X	NODE16703X	GENE1499X	1.000000
NODE11137X	NODE12687X	GENE1498X	1.000000
NODE11136X	NODE11989X	GENE1497X	1.000000
NODE11135X	NODE11746X	GENE1496X	1.000000
NODE11134X	NODE11244X	GENE1494X	1.000000
NODE11133X	NODE11519X	GENE1492X	1.000000
NODE11132X	NODE14372X	GENE1490X	1.000000
NODE11131X	NODE11399X	GENE1487X	1.000000
NODE11130X	NODE11350X	GENE1486X	1.000000
NODE11129X	GENE12041X	GENE1485X	1.000000
NODE11128X	NODE13021X	GENE1483X	1.000000
NODE11127X	NODE16270X	GENE1482X	1.000000
NODE11126X	NODE11790X	GENE1481X	1.000000
NODE11125X	NODE12915X	GENE1477X	1.000000
NODE11124X	NODE11162X	GENE1474X	1.000000
NODE11123X	NODE11156X	GENE1473X	1.000000
NODE11122X	NODE11237X	GENE1472X	1.000000
NODE11121X	NODE14345X	GENE1470X	1.000000
NODE11120X	NODE11745X	GENE1468X	1.000000
NODE11119X	NODE11140X	GENE1466X	1.000000
NODE11118X	NODE13695X	GENE1465X	1.000000
NODE11117X	NODE17354X	GENE1464X	1.000000
NODE11116X	NODE12500X	GENE1462X	1.000000
NODE11115X	NODE11381X	GENE1461X	1.000000
NODE11114X	NODE25444X	GENE1460X	1.000000
NODE11113X	NODE12257X	GENE1458X	1.000000
NODE11112X	NODE14126X	GENE1457X	1.000000
NODE11111X	NODE11559X	GENE1456X	1.000000
NODE11110X	NODE12441X	GENE1455X	1.000000
NODE11109X	NODE12625X	GENE1454X	1.000000
NODE11108X	NODE20357X	GENE1453X	1.000000
NODE11107X	NODE17113X	GENE1452X	1.000000
NODE11106X	NODE14817X	GENE1451X	1.000000
NODE11105X	NODE19519X	GENE1450X	1.000000
NODE11104X	GENE498X	GENE1449X	1.000000
NODE11103X	NODE19215X	GENE1447X	1.000000
NODE11102X	NODE11620X	GENE1446X	1.000000
NODE11101X	NODE16376X	GENE1442X	1.000000
NODE11100X	NODE15628X	GENE1441X	1.000000
NODE11099X	NODE11732X	GENE1440X	1.000000
NODE11098X	NODE11129X	GENE1437X	1.000000
NODE11097X	NODE11426X	GENE1436X	1.000000
NODE11096X	NODE11868X	GENE1435X	1.000000
NODE11095X	GENE27235X	GENE1434X	1.000000
NODE11094X	NODE11278X	GENE1432X	1.000000
NODE11093X	NODE13579X	GENE1430X	1.000000
NODE11092X	NODE11152X	GENE1429X	1.000000
NODE11091X	NODE11120X	GENE1428X	1.000000
NODE11090X	NODE13348X	GENE1427X	1.000000
NODE11089X	NODE25697X	GENE1426X	1.000000
NODE11088X	NODE18102X	GENE1424X	1.000000
NODE11087X	NODE13680X	GENE1422X	1.000000
NODE11086X	NODE15915X	GENE1420X	1.000000
NODE11085X	NODE15510X	GENE1419X	1.000000
NODE11084X	NODE11410X	GENE1418X	1.000000
NODE11083X	NODE11673X	GENE1416X	1.000000
NODE11082X	NODE13208X	GENE1415X	1.000000
NODE11081X	NODE11276X	GENE1414X	1.000000
NODE11080X	NODE11499X	GENE1413X	1.000000
NODE11079X	NODE12027X	GENE1412X	1.000000
NODE11078X	NODE11644X	GENE1410X	1.000000
NODE11077X	NODE11639X	GENE1409X	1.000000
NODE11076X	NODE12068X	GENE1408X	1.000000
NODE11075X	NODE12878X	GENE1407X	1.000000
NODE11074X	NODE12624X	GENE1406X	1.000000
NODE11073X	NODE11465X	GENE1405X	1.000000
NODE11072X	NODE11141X	GENE1404X	1.000000
NODE11071X	NODE12008X	GENE1403X	1.000000
NODE11070X	NODE12110X	GENE1401X	1.000000
NODE11069X	NODE11826X	GENE1399X	1.000000
NODE11068X	NODE20416X	GENE1398X	1.000000
NODE11067X	GENE30363X	GENE1397X	1.000000
NODE11066X	NODE21411X	GENE1396X	1.000000
NODE11065X	NODE11421X	GENE1395X	1.000000
NODE11064X	NODE11346X	GENE1393X	1.000000
NODE11063X	NODE11216X	GENE1391X	1.000000
NODE11062X	NODE18939X	GENE1390X	1.000000
NODE11061X	NODE11430X	GENE1389X	1.000000
NODE11060X	NODE20507X	GENE1388X	1.000000
NODE11059X	NODE12437X	GENE1386X	1.000000
NODE11058X	NODE12198X	GENE1385X	1.000000
NODE11057X	NODE11094X	GENE1384X	1.000000
NODE11056X	NODE14086X	GENE1380X	1.000000
NODE11055X	NODE12668X	GENE1378X	1.000000
NODE11054X	NODE17458X	GENE1377X	1.000000
NODE11053X	NODE12354X	GENE1375X	1.000000
NODE11052X	NODE11181X	GENE1374X	1.000000
NODE11051X	NODE11227X	GENE1373X	1.000000
NODE11050X	NODE11666X	GENE1371X	1.000000
NODE11049X	NODE11342X	GENE1370X	1.000000
NODE11048X	NODE11240X	GENE1369X	1.000000
NODE11047X	NODE11456X	GENE1368X	1.000000
NODE11046X	NODE26492X	GENE1367X	1.000000
NODE11045X	NODE11241X	GENE1366X	1.000000
NODE11044X	NODE11597X	GENE1364X	1.000000
NODE11043X	NODE11812X	GENE1362X	1.000000
NODE11042X	NODE11082X	GENE1361X	1.000000
NODE11041X	NODE12177X	GENE1360X	1.000000
NODE11040X	NODE16589X	GENE1359X	1.000000
NODE11039X	NODE12642X	GENE1358X	1.000000
NODE11038X	NODE12405X	GENE1357X	1.000000
NODE11037X	NODE11332X	GENE1356X	1.000000
NODE11036X	NODE14573X	GENE1355X	1.000000
NODE11035X	NODE12151X	GENE1352X	1.000000
NODE11034X	NODE11286X	GENE1351X	1.000000
NODE11033X	NODE20429X	GENE1350X	1.000000
NODE11032X	NODE12187X	GENE1349X	1.000000
NODE11031X	NODE11459X	GENE1348X	1.000000
NODE11030X	GENE1190X	GENE1346X	1.000000
NODE11029X	NODE25334X	GENE1344X	1.000000
NODE11028X	GENE3792X	GENE1343X	1.000000
NODE11027X	NODE26714X	GENE1342X	1.000000
NODE11026X	NODE16634X	GENE1341X	1.000000
NODE11025X	NODE11675X	GENE1339X	1.000000
NODE11024X	NODE15942X	GENE1337X	1.000000
NODE11023X	NODE12393X	GENE1335X	1.000000
NODE11022X	NODE13685X	GENE1334X	1.000000
NODE11021X	NODE12821X	GENE1333X	1.000000
NODE11020X	NODE20924X	GENE1330X	1.000000
NODE11019X	NODE13523X	GENE1328X	1.000000
NODE11018X	NODE12015X	GENE1327X	1.000000
NODE11017X	NODE11400X	GENE1326X	1.000000
NODE11016X	NODE11938X	GENE1324X	1.000000
NODE11015X	NODE11483X	GENE1323X	1.000000
NODE11014X	NODE11402X	GENE1322X	1.000000
NODE11013X	NODE12772X	GENE1321X	1.000000
NODE11012X	NODE18324X	GENE1320X	1.000000
NODE11011X	NODE11213X	GENE1317X	1.000000
NODE11010X	NODE13595X	GENE1315X	1.000000
NODE11009X	NODE11078X	GENE1314X	1.000000
NODE11008X	NODE13857X	GENE1313X	1.000000
NODE11007X	NODE11314X	GENE1312X	1.000000
NODE11006X	NODE14379X	GENE1311X	1.000000
NODE11005X	NODE25774X	GENE1310X	1.000000
NODE11004X	NODE13102X	GENE1307X	1.000000
NODE11003X	NODE11203X	GENE1306X	1.000000
NODE11002X	NODE11691X	GENE1305X	1.000000
NODE11001X	NODE11700X	GENE1304X	1.000000
NODE11000X	NODE14849X	GENE1301X	1.000000
NODE10999X	NODE11026X	GENE1300X	1.000000
NODE10998X	NODE11215X	GENE1299X	1.000000
NODE10997X	NODE11178X	GENE1298X	1.000000
NODE10996X	NODE17492X	GENE1297X	1.000000
NODE10995X	NODE11556X	GENE1296X	1.000000
NODE10994X	NODE18241X	GENE1295X	1.000000
NODE10993X	NODE11472X	GENE1294X	1.000000
NODE10992X	NODE13064X	GENE1293X	1.000000
NODE10991X	NODE11134X	GENE1292X	1.000000
NODE10990X	NODE11186X	GENE1291X	1.000000
NODE10989X	NODE11064X	GENE1290X	1.000000
NODE10988X	NODE11104X	GENE1289X	1.000000
NODE10987X	NODE12905X	GENE1287X	1.000000
NODE10986X	NODE12783X	GENE1286X	1.000000
NODE10985X	NODE11176X	GENE1285X	1.000000
NODE10984X	NODE17759X	GENE1284X	1.000000
NODE10983X	NODE12310X	GENE1283X	1.000000
NODE10982X	NODE11728X	GENE1282X	1.000000
NODE10981X	NODE11220X	GENE1281X	1.000000
NODE10980X	NODE14493X	GENE1280X	1.000000
NODE10979X	NODE11019X	GENE1279X	1.000000
NODE10978X	NODE11641X	GENE1277X	1.000000
NODE10977X	GENE70X	GENE1276X	1.000000
NODE10976X	NODE11566X	GENE1275X	1.000000
NODE10975X	NODE12252X	GENE1274X	1.000000
NODE10974X	NODE12075X	GENE1273X	1.000000
NODE10973X	NODE12138X	GENE1272X	1.000000
NODE10972X	NODE11593X	GENE1271X	1.000000
NODE10971X	NODE12560X	GENE1270X	1.000000
NODE10970X	NODE15768X	GENE1269X	1.000000
NODE10969X	NODE34686X	GENE1268X	1.000000
NODE10968X	NODE18736X	GENE1267X	1.000000
NODE10967X	NODE10990X	GENE1265X	1.000000
NODE10966X	NODE10982X	GENE1264X	1.000000
NODE10965X	NODE12700X	GENE1262X	1.000000
NODE10964X	NODE14044X	GENE1259X	1.000000
NODE10963X	NODE19993X	GENE1258X	1.000000
NODE10962X	NODE11127X	GENE1257X	1.000000
NODE10961X	NODE11010X	GENE1256X	1.000000
NODE10960X	NODE11651X	GENE1255X	1.000000
NODE10959X	NODE11524X	GENE1252X	1.000000
NODE10958X	NODE14313X	GENE1251X	1.000000
NODE10957X	NODE29061X	GENE1250X	1.000000
NODE10956X	NODE12097X	GENE1249X	1.000000
NODE10955X	NODE16835X	GENE1248X	1.000000
NODE10954X	NODE12946X	GENE1247X	1.000000
NODE10953X	NODE11600X	GENE1246X	1.000000
NODE10952X	NODE23191X	GENE1245X	1.000000
NODE10951X	NODE13777X	GENE1244X	1.000000
NODE10950X	NODE12578X	GENE1243X	1.000000
NODE10949X	NODE13095X	GENE1242X	1.000000
NODE10948X	NODE16070X	GENE1241X	1.000000
NODE10947X	NODE13146X	GENE1240X	1.000000
NODE10946X	NODE17640X	GENE1239X	1.000000
NODE10945X	NODE11991X	GENE1238X	1.000000
NODE10944X	NODE12285X	GENE1237X	1.000000
NODE10943X	NODE12165X	GENE1236X	1.000000
NODE10942X	NODE11168X	GENE1234X	1.000000
NODE10941X	NODE11188X	GENE1233X	1.000000
NODE10940X	NODE11407X	GENE1232X	1.000000
NODE10939X	NODE11755X	GENE1231X	1.000000
NODE10938X	NODE16411X	GENE1230X	1.000000
NODE10937X	NODE28518X	GENE1229X	1.000000
NODE10936X	NODE12979X	GENE1227X	1.000000
NODE10935X	NODE20511X	GENE1226X	1.000000
NODE10934X	NODE18405X	GENE1225X	1.000000
NODE10933X	NODE13039X	GENE1224X	1.000000
NODE10932X	NODE22120X	GENE1222X	1.000000
NODE10931X	NODE12613X	GENE1220X	1.000000
NODE10930X	NODE11958X	GENE1219X	1.000000
NODE10929X	NODE13961X	GENE1218X	1.000000
NODE10928X	NODE11409X	GENE1217X	1.000000
NODE10927X	NODE15228X	GENE1216X	1.000000
NODE10926X	NODE13498X	GENE1214X	1.000000
NODE10925X	NODE11073X	GENE1213X	1.000000
NODE10924X	NODE13492X	GENE1211X	1.000000
NODE10923X	NODE11349X	GENE1209X	1.000000
NODE10922X	NODE13435X	GENE1208X	1.000000
NODE10921X	NODE11045X	GENE1207X	1.000000
NODE10920X	NODE11012X	GENE1206X	1.000000
NODE10919X	NODE11063X	GENE1205X	1.000000
NODE10918X	NODE18153X	GENE1204X	1.000000
NODE10917X	NODE10981X	GENE1203X	1.000000
NODE10916X	NODE13097X	GENE1202X	1.000000
NODE10915X	NODE10976X	GENE1200X	1.000000
NODE10914X	NODE14646X	GENE1199X	1.000000
NODE10913X	NODE11412X	GENE1198X	1.000000
NODE10912X	NODE11434X	GENE1197X	1.000000
NODE10911X	NODE13818X	GENE1196X	1.000000
NODE10910X	NODE11417X	GENE1195X	1.000000
NODE10909X	NODE11172X	GENE1194X	1.000000
NODE10908X	NODE15829X	GENE1193X	1.000000
NODE10907X	NODE14917X	GENE1192X	1.000000
NODE10906X	NODE23364X	GENE1191X	1.000000
NODE10905X	NODE17915X	GENE1189X	1.000000
NODE10904X	NODE12298X	GENE1185X	1.000000
NODE10903X	NODE11393X	GENE1184X	1.000000
NODE10902X	NODE12664X	GENE1182X	1.000000
NODE10901X	NODE11306X	GENE1181X	1.000000
NODE10900X	NODE16625X	GENE1178X	1.000000
NODE10899X	NODE12525X	GENE1176X	1.000000
NODE10898X	NODE11238X	GENE1174X	1.000000
NODE10897X	NODE11567X	GENE1173X	1.000000
NODE10896X	NODE18733X	GENE1171X	1.000000
NODE10895X	NODE12296X	GENE1170X	1.000000
NODE10894X	NODE11875X	GENE1169X	1.000000
NODE10893X	NODE13844X	GENE1167X	1.000000
NODE10892X	NODE11076X	GENE1166X	1.000000
NODE10891X	NODE12246X	GENE1165X	1.000000
NODE10890X	NODE11106X	GENE1163X	1.000000
NODE10889X	NODE11092X	GENE1162X	1.000000
NODE10888X	NODE12970X	GENE1161X	1.000000
NODE10887X	NODE10921X	GENE1160X	1.000000
NODE10886X	NODE19766X	GENE1158X	1.000000
NODE10885X	NODE12084X	GENE1157X	1.000000
NODE10884X	NODE11855X	GENE1156X	1.000000
NODE10883X	NODE14078X	GENE1155X	1.000000
NODE10882X	NODE14706X	GENE1152X	1.000000
NODE10881X	NODE13786X	GENE1150X	1.000000
NODE10880X	NODE28409X	GENE1149X	1.000000
NODE10879X	NODE11246X	GENE1148X	1.000000
NODE10878X	NODE16369X	GENE1146X	1.000000
NODE10877X	NODE12375X	GENE1145X	1.000000
NODE10876X	NODE11365X	GENE1143X	1.000000
NODE10875X	NODE11809X	GENE1142X	1.000000
NODE10874X	NODE11005X	GENE1141X	1.000000
NODE10873X	NODE14213X	GENE1139X	1.000000
NODE10872X	NODE14716X	GENE1138X	1.000000
NODE10871X	GENE798X	GENE1137X	1.000000
NODE10870X	NODE35286X	GENE1136X	1.000000
NODE10869X	NODE11055X	GENE1135X	1.000000
NODE10868X	NODE11147X	GENE1134X	1.000000
NODE10867X	NODE12475X	GENE1132X	1.000000
NODE10866X	NODE10991X	GENE1131X	1.000000
NODE10865X	NODE28081X	GENE1129X	1.000000
NODE10864X	NODE10973X	GENE1128X	1.000000
NODE10863X	NODE21768X	GENE1127X	1.000000
NODE10862X	NODE11699X	GENE1126X	1.000000
NODE10861X	NODE11561X	GENE1125X	1.000000
NODE10860X	NODE19689X	GENE1122X	1.000000
NODE10859X	NODE11504X	GENE1120X	1.000000
NODE10858X	NODE26670X	GENE1119X	1.000000
NODE10857X	NODE11339X	GENE1118X	1.000000
NODE10856X	NODE12313X	GENE1117X	1.000000
NODE10855X	NODE10889X	GENE1116X	1.000000
NODE10854X	NODE11042X	GENE1115X	1.000000
NODE10853X	NODE11204X	GENE1114X	1.000000
NODE10852X	NODE14507X	GENE1113X	1.000000
NODE10851X	NODE17539X	GENE1112X	1.000000
NODE10850X	NODE10887X	GENE1111X	1.000000
NODE10849X	NODE11388X	GENE1110X	1.000000
NODE10848X	NODE11863X	GENE1109X	1.000000
NODE10847X	NODE13229X	GENE1108X	1.000000
NODE10846X	NODE16100X	GENE1106X	1.000000
NODE10845X	NODE10946X	GENE1105X	1.000000
NODE10844X	GENE14941X	GENE1103X	1.000000
NODE10843X	GENE582X	GENE1102X	1.000000
NODE10842X	NODE14050X	GENE1101X	1.000000
NODE10841X	NODE11115X	GENE1099X	1.000000
NODE10840X	NODE17641X	GENE1098X	1.000000
NODE10839X	NODE11009X	GENE1096X	1.000000
NODE10838X	NODE11613X	GENE1095X	1.000000
NODE10837X	NODE11987X	GENE1093X	1.000000
NODE10836X	NODE13438X	GENE1092X	1.000000
NODE10835X	NODE11074X	GENE1091X	1.000000
NODE10834X	NODE14689X	GENE1090X	1.000000
NODE10833X	NODE12330X	GENE1089X	1.000000
NODE10832X	NODE18821X	GENE1087X	1.000000
NODE10831X	NODE10879X	GENE1083X	1.000000
NODE10830X	NODE11020X	GENE1082X	1.000000
NODE10829X	NODE12074X	GENE1081X	1.000000
NODE10828X	NODE11637X	GENE1080X	1.000000
NODE10827X	NODE35138X	GENE1079X	1.000000
NODE10826X	NODE11541X	GENE1078X	1.000000
NODE10825X	NODE12681X	GENE1077X	1.000000
NODE10824X	NODE16756X	GENE1076X	1.000000
NODE10823X	NODE11047X	GENE1075X	1.000000
NODE10822X	NODE10999X	GENE1074X	1.000000
NODE10821X	NODE12493X	GENE1072X	1.000000
NODE10820X	NODE11645X	GENE1071X	1.000000
NODE10819X	NODE17624X	GENE1069X	1.000000
NODE10818X	NODE11075X	GENE1068X	1.000000
NODE10817X	NODE16093X	GENE1067X	1.000000
NODE10816X	NODE11902X	GENE1066X	1.000000
NODE10815X	NODE12789X	GENE1065X	1.000000
NODE10814X	NODE10954X	GENE1064X	1.000000
NODE10813X	NODE11069X	GENE1063X	1.000000
NODE10812X	NODE11247X	GENE1061X	1.000000
NODE10811X	NODE13703X	GENE1057X	1.000000
NODE10810X	NODE11632X	GENE1055X	1.000000
NODE10809X	NODE11122X	GENE1054X	1.000000
NODE10808X	NODE12289X	GENE1053X	1.000000
NODE10807X	NODE36154X	GENE1050X	1.000000
NODE10806X	NODE10971X	GENE1049X	1.000000
NODE10805X	NODE11396X	GENE1048X	1.000000
NODE10804X	NODE16120X	GENE1047X	1.000000
NODE10803X	NODE16652X	GENE1046X	1.000000
NODE10802X	NODE14446X	GENE1045X	1.000000
NODE10801X	NODE11194X	GENE1044X	1.000000
NODE10800X	NODE19607X	GENE1043X	1.000000
NODE10799X	NODE11446X	GENE1042X	1.000000
NODE10798X	NODE11200X	GENE1041X	1.000000
NODE10797X	NODE21582X	GENE1040X	1.000000
NODE10796X	NODE11353X	GENE1039X	1.000000
NODE10795X	NODE11336X	GENE1038X	1.000000
NODE10794X	NODE15191X	GENE1037X	1.000000
NODE10793X	NODE11032X	GENE1034X	1.000000
NODE10792X	NODE11180X	GENE1033X	1.000000
NODE10791X	NODE22200X	GENE1032X	1.000000
NODE10790X	NODE12109X	GENE1031X	1.000000
NODE10789X	NODE15553X	GENE1030X	1.000000
NODE10788X	NODE20271X	GENE1029X	1.000000
NODE10787X	NODE23275X	GENE1028X	1.000000
NODE10786X	NODE15394X	GENE1027X	1.000000
NODE10785X	NODE10938X	GENE1026X	1.000000
NODE10784X	NODE22717X	GENE1023X	1.000000
NODE10783X	NODE11030X	GENE1022X	1.000000
NODE10782X	NODE11495X	GENE1019X	1.000000
NODE10781X	NODE13816X	GENE1018X	1.000000
NODE10780X	NODE12958X	GENE1016X	1.000000
NODE10779X	NODE12898X	GENE1015X	1.000000
NODE10778X	NODE11211X	GENE1014X	1.000000
NODE10777X	NODE12032X	GENE1013X	1.000000
NODE10776X	NODE10819X	GENE1011X	1.000000
NODE10775X	NODE14121X	GENE1010X	1.000000
NODE10774X	NODE11914X	GENE1009X	1.000000
NODE10773X	NODE10809X	GENE1008X	1.000000
NODE10772X	NODE11373X	GENE1006X	1.000000
NODE10771X	NODE10775X	GENE1004X	1.000000
NODE10770X	NODE16580X	GENE1002X	1.000000
NODE10769X	GENE7787X	GENE999X	1.000000
NODE10768X	NODE14031X	GENE998X	1.000000
NODE10767X	NODE11054X	GENE996X	1.000000
NODE10766X	NODE14412X	GENE994X	1.000000
NODE10765X	NODE10855X	GENE993X	1.000000
NODE10764X	NODE12225X	GENE992X	1.000000
NODE10763X	NODE16013X	GENE991X	1.000000
NODE10762X	NODE11537X	GENE990X	1.000000
NODE10761X	NODE11167X	GENE987X	1.000000
NODE10760X	NODE12406X	GENE986X	1.000000
NODE10759X	NODE17030X	GENE985X	1.000000
NODE10758X	NODE13620X	GENE984X	1.000000
NODE10757X	GENE2893X	GENE983X	1.000000
NODE10756X	NODE13388X	GENE980X	1.000000
NODE10755X	NODE11061X	GENE979X	1.000000
NODE10754X	NODE12463X	GENE976X	1.000000
NODE10753X	NODE17478X	GENE975X	1.000000
NODE10752X	NODE15316X	GENE974X	1.000000
NODE10751X	NODE18245X	GENE973X	1.000000
NODE10750X	NODE10838X	GENE972X	1.000000
NODE10749X	NODE19731X	GENE970X	1.000000
NODE10748X	NODE12727X	GENE969X	1.000000
NODE10747X	NODE10793X	GENE968X	1.000000
NODE10746X	NODE11707X	GENE967X	1.000000
NODE10745X	NODE13570X	GENE966X	1.000000
NODE10744X	NODE20479X	GENE965X	1.000000
NODE10743X	NODE12160X	GENE964X	1.000000
NODE10742X	NODE12334X	GENE961X	1.000000
NODE10741X	NODE12290X	GENE959X	1.000000
NODE10740X	NODE12148X	GENE957X	1.000000
NODE10739X	NODE10888X	GENE956X	1.000000
NODE10738X	NODE11928X	GENE955X	1.000000
NODE10737X	NODE13477X	GENE954X	1.000000
NODE10736X	NODE11355X	GENE953X	1.000000
NODE10735X	NODE22860X	GENE952X	1.000000
NODE10734X	NODE10749X	GENE951X	1.000000
NODE10733X	NODE12612X	GENE950X	1.000000
NODE10732X	NODE11489X	GENE949X	1.000000
NODE10731X	NODE11824X	GENE948X	1.000000
NODE10730X	NODE10864X	GENE945X	1.000000
NODE10729X	NODE11348X	GENE944X	1.000000
NODE10728X	NODE11778X	GENE942X	1.000000
NODE10727X	NODE15029X	GENE940X	1.000000
NODE10726X	NODE11117X	GENE939X	1.000000
NODE10725X	NODE13779X	GENE938X	1.000000
NODE10724X	NODE13646X	GENE937X	1.000000
NODE10723X	NODE10866X	GENE936X	1.000000
NODE10722X	NODE11653X	GENE934X	1.000000
NODE10721X	NODE14146X	GENE933X	1.000000
NODE10720X	NODE11692X	GENE930X	1.000000
NODE10719X	NODE22526X	GENE929X	1.000000
NODE10718X	NODE15221X	GENE926X	1.000000
NODE10717X	NODE10750X	GENE925X	1.000000
NODE10716X	NODE12823X	GENE924X	1.000000
NODE10715X	NODE11043X	GENE923X	1.000000
NODE10714X	NODE12122X	GENE918X	1.000000
NODE10713X	NODE11628X	GENE917X	1.000000
NODE10712X	NODE10907X	GENE916X	1.000000
NODE10711X	NODE12169X	GENE915X	1.000000
NODE10710X	NODE12095X	GENE914X	1.000000
NODE10709X	NODE12873X	GENE913X	1.000000
NODE10708X	NODE14910X	GENE912X	1.000000
NODE10707X	NODE11023X	GENE910X	1.000000
NODE10706X	NODE27440X	GENE909X	1.000000
NODE10705X	GENE14620X	GENE908X	1.000000
NODE10704X	GENE2383X	GENE906X	1.000000
NODE10703X	NODE11761X	GENE904X	1.000000
NODE10702X	NODE12892X	GENE900X	1.000000
NODE10701X	NODE10942X	GENE899X	1.000000
NODE10700X	NODE10911X	GENE897X	1.000000
NODE10699X	NODE12815X	GENE895X	1.000000
NODE10698X	NODE14720X	GENE894X	1.000000
NODE10697X	NODE10913X	GENE892X	1.000000
NODE10696X	NODE12242X	GENE891X	1.000000
NODE10695X	NODE36044X	GENE890X	1.000000
NODE10694X	NODE17614X	GENE889X	1.000000
NODE10693X	NODE12422X	GENE888X	1.000000
NODE10692X	NODE10734X	GENE887X	1.000000
NODE10691X	NODE11011X	GENE885X	1.000000
NODE10690X	NODE10792X	GENE884X	1.000000
NODE10689X	NODE14049X	GENE883X	1.000000
NODE10688X	NODE10723X	GENE881X	1.000000
NODE10687X	NODE13161X	GENE880X	1.000000
NODE10686X	NODE31754X	GENE879X	1.000000
NODE10685X	NODE11974X	GENE878X	1.000000
NODE10684X	NODE11454X	GENE877X	1.000000
NODE10683X	NODE11279X	GENE876X	1.000000
NODE10682X	NODE10821X	GENE875X	1.000000
NODE10681X	NODE14455X	GENE874X	1.000000
NODE10680X	NODE11330X	GENE873X	1.000000
NODE10679X	NODE11433X	GENE871X	1.000000
NODE10678X	NODE19973X	GENE869X	1.000000
NODE10677X	NODE10961X	GENE867X	1.000000
NODE10676X	NODE11361X	GENE866X	1.000000
NODE10675X	NODE18722X	GENE865X	1.000000
NODE10674X	NODE11474X	GENE864X	1.000000
NODE10673X	NODE11490X	GENE862X	1.000000
NODE10672X	NODE13833X	GENE861X	1.000000
NODE10671X	NODE13201X	GENE860X	1.000000
NODE10670X	NODE13377X	GENE859X	1.000000
NODE10669X	NODE11452X	GENE858X	1.000000
NODE10668X	NODE10931X	GENE857X	1.000000
NODE10667X	NODE11025X	GENE856X	1.000000
NODE10666X	NODE12865X	GENE855X	1.000000
NODE10665X	NODE11031X	GENE854X	1.000000
NODE10664X	GENE4221X	GENE853X	1.000000
NODE10663X	NODE17345X	GENE849X	1.000000
NODE10662X	NODE15952X	GENE848X	1.000000
NODE10661X	NODE13558X	GENE847X	1.000000
NODE10660X	NODE12140X	GENE846X	1.000000
NODE10659X	NODE13169X	GENE845X	1.000000
NODE10658X	NODE11231X	GENE844X	1.000000
NODE10657X	NODE10841X	GENE843X	1.000000
NODE10656X	NODE22491X	GENE842X	1.000000
NODE10655X	NODE12391X	GENE840X	1.000000
NODE10654X	NODE18465X	GENE838X	1.000000
NODE10653X	NODE12655X	GENE834X	1.000000
NODE10652X	NODE11290X	GENE832X	1.000000
NODE10651X	NODE12908X	GENE831X	1.000000
NODE10650X	NODE13307X	GENE830X	1.000000
NODE10649X	NODE11004X	GENE829X	1.000000
NODE10648X	NODE11944X	GENE828X	1.000000
NODE10647X	NODE10900X	GENE826X	1.000000
NODE10646X	NODE11245X	GENE825X	1.000000
NODE10645X	NODE11630X	GENE824X	1.000000
NODE10644X	NODE10658X	GENE823X	1.000000
NODE10643X	NODE20360X	GENE820X	1.000000
NODE10642X	NODE11905X	GENE816X	1.000000
NODE10641X	NODE11281X	GENE815X	1.000000
NODE10640X	NODE12216X	GENE814X	1.000000
NODE10639X	NODE16922X	GENE811X	1.000000
NODE10638X	NODE13045X	GENE809X	1.000000
NODE10637X	NODE34809X	GENE808X	1.000000
NODE10636X	NODE11058X	GENE807X	1.000000
NODE10635X	NODE10730X	GENE806X	1.000000
NODE10634X	NODE27999X	GENE804X	1.000000
NODE10633X	NODE10728X	GENE803X	1.000000
NODE10632X	NODE15294X	GENE802X	1.000000
NODE10631X	NODE11941X	GENE801X	1.000000
NODE10630X	NODE10762X	GENE799X	1.000000
NODE10629X	NODE10700X	GENE797X	1.000000
NODE10628X	NODE13414X	GENE796X	1.000000
NODE10627X	NODE11468X	GENE795X	1.000000
NODE10626X	NODE10966X	GENE794X	1.000000
NODE10625X	NODE11272X	GENE793X	1.000000
NODE10624X	GENE31116X	GENE790X	1.000000
NODE10623X	NODE11883X	GENE789X	1.000000
NODE10622X	NODE11955X	GENE788X	1.000000
NODE10621X	GENE3043X	GENE787X	1.000000
NODE10620X	NODE11232X	GENE786X	1.000000
NODE10619X	NODE20310X	GENE781X	1.000000
NODE10618X	NODE26338X	GENE779X	1.000000
NODE10617X	NODE11093X	GENE778X	1.000000
NODE10616X	NODE35783X	GENE777X	1.000000
NODE10615X	NODE10956X	GENE774X	1.000000
NODE10614X	NODE11038X	GENE773X	1.000000
NODE10613X	GENE4091X	GENE771X	1.000000
NODE10612X	NODE12721X	GENE767X	1.000000
NODE10611X	GENE4403X	GENE765X	1.000000
NODE10610X	NODE13098X	GENE763X	1.000000
NODE10609X	NODE14381X	GENE761X	1.000000
NODE10608X	NODE10644X	GENE760X	1.000000
NODE10607X	NODE11819X	GENE759X	1.000000
NODE10606X	NODE10761X	GENE758X	1.000000
NODE10605X	NODE10667X	GENE757X	1.000000
NODE10604X	NODE10850X	GENE756X	1.000000
NODE10603X	NODE16168X	GENE754X	1.000000
NODE10602X	NODE23251X	GENE751X	1.000000
NODE10601X	NODE12420X	GENE749X	1.000000
NODE10600X	NODE12662X	GENE747X	1.000000
NODE10599X	NODE11431X	GENE746X	1.000000
NODE10598X	NODE12309X	GENE745X	1.000000
NODE10597X	NODE12112X	GENE744X	1.000000
NODE10596X	NODE14602X	GENE741X	1.000000
NODE10595X	NODE11998X	GENE739X	1.000000
NODE10594X	NODE18012X	GENE738X	1.000000
NODE10593X	NODE11148X	GENE737X	1.000000
NODE10592X	NODE12714X	GENE736X	1.000000
NODE10591X	GENE2747X	GENE735X	1.000000
NODE10590X	NODE10712X	GENE734X	1.000000
NODE10589X	NODE10810X	GENE732X	1.000000
NODE10588X	NODE16183X	GENE731X	1.000000
NODE10587X	NODE11101X	GENE729X	1.000000
NODE10586X	NODE19592X	GENE728X	1.000000
NODE10585X	NODE13276X	GENE727X	1.000000
NODE10584X	NODE16928X	GENE726X	1.000000
NODE10583X	NODE13569X	GENE725X	1.000000
NODE10582X	NODE10731X	GENE723X	1.000000
NODE10581X	GENE2621X	GENE722X	1.000000
NODE10580X	NODE15420X	GENE718X	1.000000
NODE10579X	NODE11310X	GENE716X	1.000000
NODE10578X	GENE11078X	GENE715X	1.000000
NODE10577X	NODE10782X	GENE714X	1.000000
NODE10576X	NODE11558X	GENE713X	1.000000
NODE10575X	NODE28944X	GENE712X	1.000000
NODE10574X	NODE20334X	GENE711X	1.000000
NODE10573X	NODE11636X	GENE710X	1.000000
NODE10572X	NODE11255X	GENE708X	1.000000
NODE10571X	NODE10681X	GENE707X	1.000000
NODE10570X	GENE7694X	GENE706X	1.000000
NODE10569X	NODE19280X	GENE704X	1.000000
NODE10568X	NODE16779X	GENE703X	1.000000
NODE10567X	NODE16038X	GENE702X	1.000000
NODE10566X	NODE12431X	GENE701X	1.000000
NODE10565X	NODE17680X	GENE700X	1.000000
NODE10564X	NODE12730X	GENE699X	1.000000
NODE10563X	NODE11466X	GENE697X	1.000000
NODE10562X	NODE11035X	GENE696X	1.000000
NODE10561X	NODE12980X	GENE695X	1.000000
NODE10560X	NODE10955X	GENE692X	1.000000
NODE10559X	NODE12553X	GENE691X	1.000000
NODE10558X	NODE11118X	GENE690X	1.000000
NODE10557X	NODE11007X	GENE689X	1.000000
NODE10556X	NODE10701X	GENE688X	1.000000
NODE10555X	NODE16230X	GENE687X	1.000000
NODE10554X	NODE10747X	GENE686X	1.000000
NODE10553X	NODE11192X	GENE685X	1.000000
NODE10552X	NODE16215X	GENE684X	1.000000
NODE10551X	NODE13214X	GENE683X	1.000000
NODE10550X	NODE10689X	GENE682X	1.000000
NODE10549X	NODE11119X	GENE681X	1.000000
NODE10548X	NODE10847X	GENE680X	1.000000
NODE10547X	NODE12280X	GENE679X	1.000000
NODE10546X	NODE10799X	GENE678X	1.000000
NODE10545X	NODE13296X	GENE676X	1.000000
NODE10544X	NODE11021X	GENE674X	1.000000
NODE10543X	NODE10910X	GENE673X	1.000000
NODE10542X	NODE11505X	GENE672X	1.000000
NODE10541X	NODE26106X	GENE670X	1.000000
NODE10540X	NODE12619X	GENE669X	1.000000
NODE10539X	NODE10871X	GENE668X	1.000000
NODE10538X	NODE11001X	GENE667X	1.000000
NODE10537X	NODE17511X	GENE666X	1.000000
NODE10536X	NODE10589X	GENE665X	1.000000
NODE10535X	NODE10649X	GENE664X	1.000000
NODE10534X	NODE13340X	GENE663X	1.000000
NODE10533X	NODE12646X	GENE662X	1.000000
NODE10532X	NODE10683X	GENE660X	1.000000
NODE10531X	NODE12222X	GENE659X	1.000000
NODE10530X	NODE18963X	GENE658X	1.000000
NODE10529X	NODE12746X	GENE657X	1.000000
NODE10528X	NODE11779X	GENE651X	1.000000
NODE10527X	NODE10902X	GENE650X	1.000000
NODE10526X	NODE13167X	GENE649X	1.000000
NODE10525X	NODE10798X	GENE648X	1.000000
NODE10524X	NODE10691X	GENE647X	1.000000
NODE10523X	NODE16983X	GENE645X	1.000000
NODE10522X	NODE10979X	GENE644X	1.000000
NODE10521X	NODE13349X	GENE643X	1.000000
NODE10520X	NODE14729X	GENE642X	1.000000
NODE10519X	NODE11173X	GENE641X	1.000000
NODE10518X	NODE10538X	GENE639X	1.000000
NODE10517X	NODE11189X	GENE637X	1.000000
NODE10516X	NODE14926X	GENE636X	1.000000
NODE10515X	NODE10560X	GENE635X	1.000000
NODE10514X	NODE28439X	GENE634X	1.000000
NODE10513X	NODE11209X	GENE633X	1.000000
NODE10512X	NODE10849X	GENE632X	1.000000
NODE10511X	NODE11269X	GENE631X	1.000000
NODE10510X	NODE10831X	GENE629X	1.000000
NODE10509X	NODE19209X	GENE628X	1.000000
NODE10508X	NODE10857X	GENE627X	1.000000
NODE10507X	NODE11548X	GENE626X	1.000000
NODE10506X	NODE10601X	GENE624X	1.000000
NODE10505X	NODE12175X	GENE623X	1.000000
NODE10504X	NODE11853X	GENE622X	1.000000
NODE10503X	NODE10528X	GENE621X	1.000000
NODE10502X	NODE12498X	GENE620X	1.000000
NODE10501X	NODE10565X	GENE619X	1.000000
NODE10500X	NODE19768X	GENE618X	1.000000
NODE10499X	NODE17550X	GENE617X	1.000000
NODE10498X	NODE11166X	GENE616X	1.000000
NODE10497X	NODE10498X	GENE615X	1.000000
NODE10496X	NODE10628X	GENE613X	1.000000
NODE10495X	NODE10524X	GENE612X	1.000000
NODE10494X	NODE10814X	GENE611X	1.000000
NODE10493X	NODE23161X	GENE610X	1.000000
NODE10492X	NODE12234X	GENE607X	1.000000
NODE10491X	NODE11294X	GENE606X	1.000000
NODE10490X	NODE10806X	GENE605X	1.000000
NODE10489X	NODE14008X	GENE601X	1.000000
NODE10488X	NODE17548X	GENE600X	1.000000
NODE10487X	NODE10853X	GENE599X	1.000000
NODE10486X	NODE11680X	GENE598X	1.000000
NODE10485X	NODE10559X	GENE596X	1.000000
NODE10484X	NODE11051X	GENE595X	1.000000
NODE10483X	NODE12840X	GENE594X	1.000000
NODE10482X	NODE10569X	GENE593X	1.000000
NODE10481X	NODE11264X	GENE592X	1.000000
NODE10480X	NODE11071X	GENE591X	1.000000
NODE10479X	NODE15297X	GENE590X	1.000000
NODE10478X	NODE12255X	GENE589X	1.000000
NODE10477X	NODE14440X	GENE588X	1.000000
NODE10476X	NODE11218X	GENE587X	1.000000
NODE10475X	NODE11299X	GENE586X	1.000000
NODE10474X	NODE11391X	GENE585X	1.000000
NODE10473X	NODE17168X	GENE584X	1.000000
NODE10472X	NODE11083X	GENE581X	1.000000
NODE10471X	NODE10507X	GENE580X	1.000000
NODE10470X	NODE11398X	GENE578X	1.000000
NODE10469X	NODE12706X	GENE576X	1.000000
NODE10468X	NODE16456X	GENE575X	1.000000
NODE10467X	NODE12708X	GENE573X	1.000000
NODE10466X	NODE10780X	GENE572X	1.000000
NODE10465X	NODE22381X	GENE571X	1.000000
NODE10464X	NODE13060X	GENE570X	1.000000
NODE10463X	NODE10579X	GENE569X	1.000000
NODE10462X	NODE10535X	GENE568X	1.000000
NODE10461X	NODE12390X	GENE567X	1.000000
NODE10460X	NODE10638X	GENE566X	1.000000
NODE10459X	NODE11414X	GENE565X	1.000000
NODE10458X	NODE11830X	GENE563X	1.000000
NODE10457X	NODE10480X	GENE562X	1.000000
NODE10456X	NODE11416X	GENE561X	1.000000
NODE10455X	NODE10468X	GENE560X	1.000000
NODE10454X	GENE852X	GENE559X	1.000000
NODE10453X	NODE13443X	GENE558X	1.000000
NODE10452X	NODE10571X	GENE557X	1.000000
NODE10451X	NODE10467X	GENE556X	1.000000
NODE10450X	NODE10669X	GENE555X	1.000000
NODE10449X	NODE11154X	GENE553X	1.000000
NODE10448X	NODE10840X	GENE552X	1.000000
NODE10447X	NODE12591X	GENE550X	1.000000
NODE10446X	NODE14060X	GENE549X	1.000000
NODE10445X	NODE11859X	GENE548X	1.000000
NODE10444X	NODE11461X	GENE547X	1.000000
NODE10443X	NODE12186X	GENE546X	1.000000
NODE10442X	NODE10625X	GENE545X	1.000000
NODE10441X	NODE12200X	GENE544X	1.000000
NODE10440X	NODE10696X	GENE543X	1.000000
NODE10439X	NODE18721X	GENE542X	1.000000
NODE10438X	NODE13741X	GENE541X	1.000000
NODE10437X	NODE21763X	GENE540X	1.000000
NODE10436X	NODE10595X	GENE539X	1.000000
NODE10435X	NODE10440X	GENE537X	1.000000
NODE10434X	NODE11538X	GENE535X	1.000000
NODE10433X	NODE10743X	GENE534X	1.000000
NODE10432X	NODE11462X	GENE531X	1.000000
NODE10431X	NODE12518X	GENE530X	1.000000
NODE10430X	GENE25284X	GENE529X	1.000000
NODE10429X	NODE11223X	GENE527X	1.000000
NODE10428X	NODE16547X	GENE526X	1.000000
NODE10427X	NODE10943X	GENE525X	1.000000
NODE10426X	NODE10631X	GENE524X	1.000000
NODE10425X	NODE12395X	GENE523X	1.000000
NODE10424X	NODE12196X	GENE522X	1.000000
NODE10423X	NODE12022X	GENE521X	1.000000
NODE10422X	NODE10697X	GENE520X	1.000000
NODE10421X	NODE11602X	GENE519X	1.000000
NODE10420X	NODE12421X	GENE518X	1.000000
NODE10419X	NODE11496X	GENE517X	1.000000
NODE10418X	NODE10997X	GENE516X	1.000000
NODE10417X	NODE12371X	GENE513X	1.000000
NODE10416X	NODE13829X	GENE512X	1.000000
NODE10415X	NODE11309X	GENE509X	1.000000
NODE10414X	NODE12948X	GENE507X	1.000000
NODE10413X	NODE11520X	GENE506X	1.000000
NODE10412X	NODE11585X	GENE505X	1.000000
NODE10411X	NODE12993X	GENE502X	1.000000
NODE10410X	NODE16556X	GENE501X	1.000000
NODE10409X	NODE11144X	GENE500X	1.000000
NODE10408X	NODE14523X	GENE497X	1.000000
NODE10407X	NODE10812X	GENE496X	1.000000
NODE10406X	NODE11006X	GENE495X	1.000000
NODE10405X	NODE11191X	GENE494X	1.000000
NODE10404X	NODE10447X	GENE493X	1.000000
NODE10403X	GENE17428X	GENE491X	1.000000
NODE10402X	NODE11145X	GENE489X	1.000000
NODE10401X	NODE11153X	GENE488X	1.000000
NODE10400X	NODE11003X	GENE486X	1.000000
NODE10399X	NODE12654X	GENE485X	1.000000
NODE10398X	NODE11623X	GENE484X	1.000000
NODE10397X	NODE10556X	GENE482X	1.000000
NODE10396X	NODE10562X	GENE481X	1.000000
NODE10395X	NODE10409X	GENE480X	1.000000
NODE10394X	NODE10962X	GENE479X	1.000000
NODE10393X	NODE11056X	GENE477X	1.000000
NODE10392X	NODE22556X	GENE475X	1.000000
NODE10391X	NODE11735X	GENE474X	1.000000
NODE10390X	NODE11128X	GENE472X	1.000000
NODE10389X	NODE10774X	GENE469X	1.000000
NODE10388X	NODE10450X	GENE468X	1.000000
NODE10387X	NODE10626X	GENE466X	1.000000
NODE10386X	NODE10503X	GENE465X	1.000000
NODE10385X	NODE10890X	GENE463X	1.000000
NODE10384X	NODE12060X	GENE462X	1.000000
NODE10383X	GENE30080X	GENE461X	1.000000
NODE10382X	NODE11822X	GENE460X	1.000000
NODE10381X	NODE10484X	GENE459X	1.000000
NODE10380X	NODE10646X	GENE458X	1.000000
NODE10379X	NODE11334X	GENE457X	1.000000
NODE10378X	NODE20225X	GENE456X	1.000000
NODE10377X	NODE10665X	GENE455X	1.000000
NODE10376X	NODE13557X	GENE454X	1.000000
NODE10375X	NODE10776X	GENE452X	1.000000
NODE10374X	NODE10417X	GENE451X	1.000000
NODE10373X	NODE10765X	GENE450X	1.000000
NODE10372X	NODE14628X	GENE449X	1.000000
NODE10371X	NODE24567X	GENE447X	1.000000
NODE10370X	NODE10373X	GENE446X	1.000000
NODE10369X	NODE10462X	GENE444X	1.000000
NODE10368X	NODE10608X	GENE443X	1.000000
NODE10367X	NODE13181X	GENE442X	1.000000
NODE10366X	NODE10622X	GENE441X	1.000000
NODE10365X	NODE10933X	GENE439X	1.000000
NODE10364X	NODE11099X	GENE438X	1.000000
NODE10363X	NODE10917X	GENE437X	1.000000
NODE10362X	NODE11467X	GENE435X	1.000000
NODE10361X	NODE10432X	GENE433X	1.000000
NODE10360X	NODE29382X	GENE432X	1.000000
NODE10359X	NODE10604X	GENE431X	1.000000
NODE10358X	NODE10492X	GENE430X	1.000000
NODE10357X	NODE10825X	GENE428X	1.000000
NODE10356X	NODE20853X	GENE427X	1.000000
NODE10355X	NODE10816X	GENE426X	1.000000
NODE10354X	NODE20547X	GENE425X	1.000000
NODE10353X	NODE12997X	GENE424X	1.000000
NODE10352X	NODE10368X	GENE423X	1.000000
NODE10351X	NODE13352X	GENE421X	1.000000
NODE10350X	NODE10544X	GENE420X	1.000000
NODE10349X	NODE10377X	GENE419X	1.000000
NODE10348X	NODE10485X	GENE418X	1.000000
NODE10347X	NODE10397X	GENE417X	1.000000
NODE10346X	NODE10349X	GENE416X	1.000000
NODE10345X	NODE10380X	GENE414X	1.000000
NODE10344X	NODE10766X	GENE413X	1.000000
NODE10343X	NODE10355X	GENE412X	1.000000
NODE10342X	NODE14431X	GENE411X	1.000000
NODE10341X	NODE12716X	GENE409X	1.000000
NODE10340X	NODE10906X	GENE407X	1.000000
NODE10339X	NODE11368X	GENE405X	1.000000
NODE10338X	NODE12003X	GENE404X	1.000000
NODE10337X	NODE21128X	GENE403X	1.000000
NODE10336X	NODE14016X	GENE401X	1.000000
NODE10335X	NODE10391X	GENE400X	1.000000
NODE10334X	NODE10715X	GENE398X	1.000000
NODE10333X	NODE10352X	GENE397X	1.000000
NODE10332X	NODE10919X	GENE396X	1.000000
NODE10331X	NODE10375X	GENE394X	1.000000
NODE10330X	NODE10677X	GENE393X	1.000000
NODE10329X	NODE10673X	GENE390X	1.000000
NODE10328X	NODE12790X	GENE389X	1.000000
NODE10327X	NODE19897X	GENE388X	1.000000
NODE10326X	NODE13370X	GENE387X	1.000000
NODE10325X	NODE10529X	GENE385X	1.000000
NODE10324X	NODE10330X	GENE384X	1.000000
NODE10323X	NODE10939X	GENE383X	1.000000
NODE10322X	NODE11818X	GENE382X	1.000000
NODE10321X	NODE11960X	GENE381X	1.000000
NODE10320X	NODE10596X	GENE380X	1.000000
NODE10319X	NODE10801X	GENE379X	1.000000
NODE10318X	NODE17615X	GENE378X	1.000000
NODE10317X	GENE11851X	GENE377X	1.000000
NODE10316X	NODE11298X	GENE375X	1.000000
NODE10315X	NODE10947X	GENE374X	1.000000
NODE10314X	NODE14382X	GENE373X	1.000000
NODE10313X	NODE10472X	GENE370X	1.000000
NODE10312X	NODE11060X	GENE369X	1.000000
NODE10311X	NODE10360X	GENE367X	1.000000
NODE10310X	NODE10385X	GENE366X	1.000000
NODE10309X	NODE13335X	GENE365X	1.000000
NODE10308X	NODE12684X	GENE362X	1.000000
NODE10307X	NODE10518X	GENE361X	1.000000
NODE10306X	NODE12724X	GENE360X	1.000000
NODE10305X	NODE10476X	GENE358X	1.000000
NODE10304X	NODE10506X	GENE357X	1.000000
NODE10303X	NODE10739X	GENE354X	1.000000
NODE10302X	NODE10347X	GENE353X	1.000000
NODE10301X	NODE22806X	GENE351X	1.000000
NODE10300X	NODE10374X	GENE350X	1.000000
NODE10299X	NODE10830X	GENE349X	1.000000
NODE10298X	NODE12219X	GENE347X	1.000000
NODE10297X	GENE4332X	GENE346X	1.000000
NODE10296X	NODE11149X	GENE345X	1.000000
NODE10295X	NODE10682X	GENE344X	1.000000
NODE10294X	NODE11221X	GENE343X	1.000000
NODE10293X	NODE11842X	GENE342X	1.000000
NODE10292X	NODE11103X	GENE341X	1.000000
NODE10291X	NODE10868X	GENE340X	1.000000
NODE10290X	NODE11643X	GENE339X	1.000000
NODE10289X	NODE10332X	GENE335X	1.000000
NODE10288X	GENE1443X	GENE334X	1.000000
NODE10287X	NODE10808X	GENE333X	1.000000
NODE10286X	NODE11329X	GENE332X	1.000000
NODE10285X	NODE10466X	GENE331X	1.000000
NODE10284X	NODE10552X	GENE329X	1.000000
NODE10283X	NODE11946X	GENE328X	1.000000
NODE10282X	NODE10629X	GENE327X	1.000000
NODE10281X	NODE12381X	GENE326X	1.000000
NODE10280X	NODE10289X	GENE324X	1.000000
NODE10279X	NODE21212X	GENE321X	1.000000
NODE10278X	NODE10279X	GENE320X	1.000000
NODE10277X	NODE10296X	GENE319X	1.000000
NODE10276X	NODE11325X	GENE317X	1.000000
NODE10275X	NODE13184X	GENE314X	1.000000
NODE10274X	NODE10359X	GENE312X	1.000000
NODE10273X	NODE12141X	GENE311X	1.000000
NODE10272X	NODE10977X	GENE310X	1.000000
NODE10271X	NODE10635X	GENE309X	1.000000
NODE10270X	NODE11513X	GENE308X	1.000000
NODE10269X	NODE17105X	GENE307X	1.000000
NODE10268X	NODE27353X	GENE306X	1.000000
NODE10267X	NODE18086X	GENE304X	1.000000
NODE10266X	NODE11163X	GENE303X	1.000000
NODE10265X	NODE10820X	GENE301X	1.000000
NODE10264X	NODE15131X	GENE298X	1.000000
NODE10263X	NODE10738X	GENE297X	1.000000
NODE10262X	NODE10463X	GENE296X	1.000000
NODE10261X	GENE20736X	GENE295X	1.000000
NODE10260X	NODE22108X	GENE294X	1.000000
NODE10259X	NODE12774X	GENE293X	1.000000
NODE10258X	NODE11423X	GENE292X	1.000000
NODE10257X	NODE10343X	GENE291X	1.000000
NODE10256X	NODE10826X	GENE290X	1.000000
NODE10255X	NODE11572X	GENE289X	1.000000
NODE10254X	NODE10262X	GENE288X	1.000000
NODE10253X	NODE12065X	GENE287X	1.000000
NODE10252X	NODE11405X	GENE286X	1.000000
NODE10251X	NODE10309X	GENE285X	1.000000
NODE10250X	NODE10773X	GENE284X	1.000000
NODE10249X	NODE10758X	GENE282X	1.000000
NODE10248X	NODE12779X	GENE281X	1.000000
NODE10247X	NODE10443X	GENE280X	1.000000
NODE10246X	NODE11851X	GENE279X	1.000000
NODE10245X	NODE11048X	GENE278X	1.000000
NODE10244X	NODE25894X	GENE277X	1.000000
NODE10243X	NODE12569X	GENE276X	1.000000
NODE10242X	NODE10329X	GENE275X	1.000000
NODE10241X	NODE10465X	GENE274X	1.000000
NODE10240X	NODE14958X	GENE273X	1.000000
NODE10239X	NODE10551X	GENE272X	1.000000
NODE10238X	NODE10277X	GENE270X	1.000000
NODE10237X	NODE14077X	GENE269X	1.000000
NODE10236X	NODE30190X	GENE266X	1.000000
NODE10235X	NODE11738X	GENE265X	1.000000
NODE10234X	NODE13481X	GENE264X	1.000000
NODE10233X	NODE10394X	GENE263X	1.000000
NODE10232X	NODE28484X	GENE262X	1.000000
NODE10231X	NODE10396X	GENE261X	1.000000
NODE10230X	NODE11429X	GENE260X	1.000000
NODE10229X	NODE10386X	GENE259X	1.000000
NODE10228X	NODE10717X	GENE258X	1.000000
NODE10227X	NODE11725X	GENE256X	1.000000
NODE10226X	NODE10548X	GENE255X	1.000000
NODE10225X	NODE10573X	GENE253X	1.000000
NODE10224X	NODE12488X	GENE251X	1.000000
NODE10223X	NODE10226X	GENE250X	1.000000
NODE10222X	NODE11214X	GENE249X	1.000000
NODE10221X	NODE10755X	GENE247X	1.000000
NODE10220X	NODE10274X	GENE245X	1.000000
NODE10219X	NODE10442X	GENE244X	1.000000
NODE10218X	NODE14530X	GENE243X	1.000000
NODE10217X	NODE10324X	GENE242X	1.000000
NODE10216X	NODE10254X	GENE241X	1.000000
NODE10215X	NODE10369X	GENE240X	1.000000
NODE10214X	NODE13929X	GENE239X	1.000000
NODE10213X	NODE15679X	GENE238X	1.000000
NODE10212X	NODE10299X	GENE237X	1.000000
NODE10211X	NODE11670X	GENE236X	1.000000
NODE10210X	NODE10285X	GENE235X	1.000000
NODE10209X	NODE10233X	GENE234X	1.000000
NODE10208X	NODE12082X	GENE233X	1.000000
NODE10207X	NODE10358X	GENE232X	1.000000
NODE10206X	NODE10376X	GENE231X	1.000000
NODE10205X	NODE10276X	GENE230X	1.000000
NODE10204X	NODE11283X	GENE229X	1.000000
NODE10203X	NODE12660X	GENE228X	1.000000
NODE10202X	NODE10216X	GENE227X	1.000000
NODE10201X	NODE10323X	GENE226X	1.000000
NODE10200X	NODE11169X	GENE225X	1.000000
NODE10199X	NODE32788X	GENE224X	1.000000
NODE10198X	NODE11413X	GENE221X	1.000000
NODE10197X	NODE10839X	GENE220X	1.000000
NODE10196X	NODE10751X	GENE219X	1.000000
NODE10195X	GENE1818X	GENE218X	1.000000
NODE10194X	NODE10859X	GENE217X	1.000000
NODE10193X	NODE10241X	GENE216X	1.000000
NODE10192X	NODE11205X	GENE215X	1.000000
NODE10191X	NODE10777X	GENE213X	1.000000
NODE10190X	NODE18089X	GENE212X	1.000000
NODE10189X	NODE10204X	GENE211X	1.000000
NODE10188X	NODE17687X	GENE210X	1.000000
NODE10187X	NODE10206X	GENE209X	1.000000
NODE10186X	NODE10294X	GENE208X	1.000000
NODE10185X	NODE13210X	GENE207X	1.000000
NODE10184X	NODE10202X	GENE206X	1.000000
NODE10183X	NODE10344X	GENE205X	1.000000
NODE10182X	NODE19427X	GENE204X	1.000000
NODE10181X	NODE10412X	GENE203X	1.000000
NODE10180X	NODE10293X	GENE202X	1.000000
NODE10179X	NODE10271X	GENE201X	1.000000
NODE10178X	NODE10901X	GENE200X	1.000000
NODE10177X	NODE10378X	GENE197X	1.000000
NODE10176X	NODE10510X	GENE196X	1.000000
NODE10175X	NODE10258X	GENE195X	1.000000
NODE10174X	NODE10420X	GENE194X	1.000000
NODE10173X	NODE10278X	GENE193X	1.000000
NODE10172X	NODE10525X	GENE192X	1.000000
NODE10171X	NODE10334X	GENE191X	1.000000
NODE10170X	NODE10331X	GENE189X	1.000000
NODE10169X	NODE10209X	GENE188X	1.000000
NODE10168X	NODE10591X	GENE187X	1.000000
NODE10167X	NODE11889X	GENE186X	1.000000
NODE10166X	NODE11492X	GENE185X	1.000000
NODE10165X	NODE12877X	GENE184X	1.000000
NODE10164X	NODE10207X	GENE183X	1.000000
NODE10163X	NODE10229X	GENE182X	1.000000
NODE10162X	NODE10345X	GENE181X	1.000000
NODE10161X	NODE11966X	GENE180X	1.000000
NODE10160X	NODE19522X	GENE179X	1.000000
NODE10159X	NODE10348X	GENE178X	1.000000
NODE10158X	NODE10361X	GENE177X	1.000000
NODE10157X	NODE10461X	GENE176X	1.000000
NODE10156X	NODE10170X	GENE175X	1.000000
NODE10155X	NODE10250X	GENE174X	1.000000
NODE10154X	NODE11464X	GENE173X	1.000000
NODE10153X	NODE10370X	GENE172X	1.000000
NODE10152X	NODE10338X	GENE171X	1.000000
NODE10151X	NODE11563X	GENE170X	1.000000
NODE10150X	NODE10242X	GENE169X	1.000000
NODE10149X	NODE13618X	GENE168X	1.000000
NODE10148X	NODE10169X	GENE167X	1.000000
NODE10147X	NODE10817X	GENE166X	1.000000
NODE10146X	NODE10818X	GENE165X	1.000000
NODE10145X	NODE10584X	GENE164X	1.000000
NODE10144X	NODE10577X	GENE163X	1.000000
NODE10143X	NODE10225X	GENE162X	1.000000
NODE10142X	NODE10184X	GENE161X	1.000000
NODE10141X	NODE13871X	GENE160X	1.000000
NODE10140X	NODE10179X	GENE159X	1.000000
NODE10139X	NODE13304X	GENE158X	1.000000
NODE10138X	NODE10823X	GENE157X	1.000000
NODE10137X	NODE12424X	GENE156X	1.000000
NODE10136X	NODE11497X	GENE155X	1.000000
NODE10135X	NODE13433X	GENE154X	1.000000
NODE10134X	GENE1478X	GENE153X	1.000000
NODE10133X	NODE10533X	GENE152X	1.000000
NODE10132X	NODE10607X	GENE151X	1.000000
NODE10131X	NODE11175X	GENE150X	1.000000
NODE10130X	NODE11259X	GENE149X	1.000000
NODE10129X	NODE10421X	GENE148X	1.000000
NODE10128X	NODE18128X	GENE147X	1.000000
NODE10127X	NODE15398X	GENE146X	1.000000
NODE10126X	NODE10175X	GENE145X	1.000000
NODE10125X	NODE11059X	GENE144X	1.000000
NODE10124X	NODE10162X	GENE142X	1.000000
NODE10123X	GENE2355X	GENE141X	1.000000
NODE10122X	NODE10210X	GENE140X	1.000000
NODE10121X	NODE10156X	GENE139X	1.000000
NODE10120X	GENE1690X	GENE138X	1.000000
NODE10119X	NODE10280X	GENE137X	1.000000
NODE10118X	NODE19793X	GENE136X	1.000000
NODE10117X	NODE10516X	GENE133X	1.000000
NODE10116X	NODE14924X	GENE132X	1.000000
NODE10115X	NODE10371X	GENE131X	1.000000
NODE10114X	NODE10390X	GENE130X	1.000000
NODE10113X	NODE10234X	GENE129X	1.000000
NODE10112X	NODE10407X	GENE128X	1.000000
NODE10111X	NODE10181X	GENE126X	1.000000
NODE10110X	NODE12474X	GENE125X	1.000000
NODE10109X	NODE10580X	GENE124X	1.000000
NODE10108X	GENE32452X	GENE123X	1.000000
NODE10107X	NODE10220X	GENE122X	1.000000
NODE10106X	NODE10983X	GENE121X	1.000000
NODE10105X	NODE10422X	GENE120X	1.000000
NODE10104X	NODE10515X	GENE119X	1.000000
NODE10103X	NODE10300X	GENE117X	1.000000
NODE10102X	NODE10740X	GENE116X	1.000000
NODE10101X	NODE10222X	GENE115X	1.000000
NODE10100X	NODE10137X	GENE114X	1.000000
NODE10099X	NODE11841X	GENE113X	1.000000
NODE10098X	NODE14189X	GENE112X	1.000000
NODE10097X	NODE10150X	GENE111X	1.000000
NODE10096X	GENE37256X	GENE109X	1.000000
NODE10095X	NODE12144X	GENE108X	1.000000
NODE10094X	NODE10142X	GENE107X	1.000000
NODE10093X	NODE11785X	GENE106X	1.000000
NODE10092X	NODE10615X	GENE105X	1.000000
NODE10091X	NODE14311X	GENE104X	1.000000
NODE10090X	GENE1354X	GENE102X	1.000000
NODE10089X	NODE10113X	GENE101X	1.000000
NODE10088X	NODE10212X	GENE100X	1.000000
NODE10087X	NODE10128X	GENE99X	1.000000
NODE10086X	NODE10193X	GENE98X	1.000000
NODE10085X	NODE10292X	GENE97X	1.000000
NODE10084X	NODE10878X	GENE96X	1.000000
NODE10083X	NODE18686X	GENE93X	1.000000
NODE10082X	NODE10335X	GENE92X	1.000000
NODE10081X	NODE10107X	GENE91X	1.000000
NODE10080X	NODE10097X	GENE90X	1.000000
NODE10079X	NODE10140X	GENE89X	1.000000
NODE10078X	NODE10087X	GENE88X	1.000000
NODE10077X	NODE10221X	GENE86X	1.000000
NODE10076X	GENE3645X	GENE85X	1.000000
NODE10075X	NODE10304X	GENE84X	1.000000
NODE10074X	NODE10217X	GENE83X	1.000000
NODE10073X	NODE10125X	GENE82X	1.000000
NODE10072X	NODE11016X	GENE81X	1.000000
NODE10071X	NODE11130X	GENE80X	1.000000
NODE10070X	NODE10238X	GENE79X	1.000000
NODE10069X	NODE10912X	GENE78X	1.000000
NODE10068X	NODE10085X	GENE77X	1.000000
NODE10067X	NODE10493X	GENE76X	1.000000
NODE10066X	NODE10094X	GENE75X	1.000000
NODE10065X	NODE10703X	GENE74X	1.000000
NODE10064X	NODE10154X	GENE73X	1.000000
NODE10063X	NODE10064X	GENE72X	1.000000
NODE10062X	NODE10549X	GENE71X	1.000000
NODE10061X	NODE10215X	GENE69X	1.000000
NODE10060X	NODE10174X	GENE68X	1.000000
NODE10059X	NODE19752X	GENE67X	1.000000
NODE10058X	NODE10104X	GENE66X	1.000000
NODE10057X	NODE10086X	GENE65X	1.000000
NODE10056X	NODE10803X	GENE64X	1.000000
NODE10055X	NODE10223X	GENE61X	1.000000
NODE10054X	NODE10183X	GENE60X	1.000000
NODE10053X	NODE10543X	GENE59X	1.000000
NODE10052X	NODE10131X	GENE58X	1.000000
NODE10051X	NODE10100X	GENE57X	1.000000
NODE10050X	NODE20652X	GENE56X	1.000000
NODE10049X	NODE10663X	GENE55X	1.000000
NODE10048X	NODE19433X	GENE53X	1.000000
NODE10047X	NODE10122X	GENE52X	1.000000
NODE10046X	NODE10645X	GENE51X	1.000000
NODE10045X	NODE21413X	GENE50X	1.000000
NODE10044X	NODE10205X	GENE49X	1.000000
NODE10043X	NODE10415X	GENE48X	1.000000
NODE10042X	NODE13034X	GENE46X	1.000000
NODE10041X	NODE11046X	GENE45X	1.000000
NODE10040X	NODE10733X	GENE44X	1.000000
NODE10039X	NODE14315X	GENE43X	1.000000
NODE10038X	NODE10918X	GENE42X	1.000000
NODE10037X	NODE36111X	GENE41X	1.000000
NODE10036X	NODE16970X	GENE40X	1.000000
NODE10035X	NODE10044X	GENE38X	1.000000
NODE10034X	NODE10365X	GENE37X	1.000000
NODE10033X	NODE10767X	GENE36X	1.000000
NODE10032X	NODE10143X	GENE35X	1.000000
NODE10031X	NODE10894X	GENE34X	1.000000
NODE10030X	NODE10119X	GENE33X	1.000000
NODE10029X	NODE10047X	GENE32X	1.000000
NODE10028X	NODE10126X	GENE31X	1.000000
NODE10027X	NODE11771X	GENE30X	1.000000
NODE10026X	NODE10176X	GENE29X	1.000000
NODE10025X	NODE10090X	GENE28X	1.000000
NODE10024X	NODE10928X	GENE27X	1.000000
NODE10023X	NODE10194X	GENE26X	1.000000
NODE10022X	NODE11740X	GENE25X	1.000000
NODE10021X	NODE10055X	GENE24X	1.000000
NODE10020X	NODE10232X	GENE22X	1.000000
NODE10019X	NODE16425X	GENE21X	1.000000
NODE10018X	NODE10909X	GENE20X	1.000000
NODE10017X	NODE10771X	GENE19X	1.000000
NODE10016X	NODE10105X	GENE18X	1.000000
NODE10015X	NODE10148X	GENE17X	1.000000
NODE10014X	NODE10572X	GENE16X	1.000000
NODE10013X	NODE10029X	GENE14X	1.000000
NODE10012X	NODE10013X	GENE13X	1.000000
NODE10011X	NODE14985X	GENE12X	1.000000
NODE10010X	NODE10058X	GENE11X	1.000000
NODE10009X	NODE10208X	GENE10X	1.000000
NODE10008X	NODE12439X	GENE9X	1.000000
NODE10007X	NODE10155X	GENE8X	1.000000
NODE10006X	NODE10073X	GENE6X	1.000000
NODE10005X	NODE10035X	GENE5X	1.000000
NODE10004X	NODE10093X	GENE4X	1.000000
NODE10003X	NODE10508X	GENE3X	1.000000
NODE10002X	NODE10268X	GENE2X	1.000000
NODE10001X	NODE23313X	GENE1X	1.000000
NODE10000X	NODE11050X	GENE0X	1.000000
NODE1X	NODE22639X	GENE19664X	1.000000
NODE2X	NODE1X	GENE19637X	1.000000
NODE3X	NODE2X	GENE19619X	1.000000
NODE4X	NODE3X	GENE19695X	1.000000
NODE5X	NODE4X	GENE19762X	1.000000
NODE6X	NODE5X	GENE19834X	1.000000
NODE7X	NODE6X	GENE19784X	1.000000
NODE8X	NODE7X	GENE19678X	1.000000
NODE9X	NODE8X	GENE19633X	1.000000
NODE10X	NODE9X	GENE19679X	1.000000
NODE11X	NODE10X	GENE19652X	1.000000
NODE12X	NODE11X	GENE19836X	1.000000
NODE13X	NODE12X	GENE19749X	1.000000
NODE14X	NODE13X	GENE19647X	1.000000
NODE15X	NODE14X	GENE19602X	1.000000
NODE16X	NODE24437X	GENE28469X	1.000000
NODE17X	NODE16X	GENE28115X	1.000000
NODE18X	NODE17X	GENE28349X	1.000000
NODE19X	NODE18X	GENE27952X	1.000000
NODE20X	NODE19X	GENE28323X	1.000000
NODE21X	NODE20X	GENE17253X	1.000000
NODE22X	NODE21X	GENE27764X	1.000000
NODE23X	NODE22X	GENE28101X	1.000000
NODE24X	NODE23X	GENE28339X	1.000000
NODE25X	NODE24X	GENE28144X	1.000000
NODE26X	NODE25X	GENE28211X	1.000000
NODE27X	NODE26X	GENE28360X	1.000000
NODE28X	NODE27X	GENE28195X	1.000000
NODE29X	NODE28X	GENE28216X	1.000000
NODE30X	NODE29X	GENE27817X	1.000000
NODE31X	NODE30X	GENE28057X	1.000000
NODE32X	NODE31X	GENE28070X	1.000000
NODE33X	NODE32X	GENE27801X	1.000000
NODE34X	NODE33X	GENE19592X	1.000000
NODE35X	NODE34X	GENE28299X	1.000000
NODE36X	NODE35X	GENE28267X	1.000000
NODE37X	NODE36X	GENE28117X	1.000000
NODE38X	NODE37X	GENE15479X	1.000000
NODE39X	NODE38X	GENE28272X	1.000000
NODE40X	NODE39X	GENE27984X	1.000000
NODE41X	NODE40X	GENE28547X	1.000000
NODE42X	NODE41X	GENE28512X	1.000000
NODE43X	NODE42X	GENE28273X	1.000000
NODE44X	NODE43X	GENE27961X	1.000000
NODE45X	NODE44X	GENE28392X	1.000000
NODE46X	NODE45X	GENE28262X	1.000000
NODE47X	NODE46X	GENE27806X	1.000000
NODE48X	NODE47X	GENE27988X	1.000000
NODE49X	NODE48X	GENE28367X	1.000000
NODE50X	NODE49X	GENE28032X	1.000000
NODE51X	NODE50X	GENE28166X	1.000000
NODE52X	NODE51X	GENE27980X	1.000000
NODE53X	NODE52X	GENE28212X	1.000000
NODE54X	NODE53X	GENE28454X	1.000000
NODE55X	NODE54X	GENE28507X	1.000000
NODE56X	NODE55X	GENE28076X	1.000000
NODE57X	NODE56X	GENE28039X	1.000000
NODE58X	NODE57X	GENE28232X	1.000000
NODE59X	NODE58X	GENE28525X	1.000000
NODE60X	NODE59X	GENE27793X	1.000000
NODE61X	NODE60X	GENE27867X	1.000000
NODE62X	NODE61X	GENE28169X	1.000000
NODE63X	NODE62X	GENE28213X	1.000000
NODE64X	NODE63X	GENE28483X	1.000000
NODE65X	NODE64X	GENE28003X	1.000000
NODE66X	NODE65X	GENE28393X	1.000000
NODE67X	NODE66X	GENE28386X	1.000000
NODE68X	NODE67X	GENE28154X	1.000000
NODE69X	NODE68X	GENE28002X	1.000000
NODE70X	NODE69X	GENE28133X	1.000000
NODE71X	NODE70X	GENE28398X	1.000000
NODE72X	NODE71X	GENE27908X	1.000000
NODE73X	NODE72X	GENE28069X	1.000000
NODE74X	NODE73X	GENE27958X	1.000000
NODE75X	NODE74X	GENE28434X	1.000000
NODE76X	NODE75X	GENE28191X	1.000000
NODE77X	NODE76X	GENE28230X	1.000000
NODE78X	NODE77X	GENE27923X	1.000000
NODE79X	NODE78X	GENE28056X	1.000000
NODE80X	NODE79X	GENE28105X	1.000000
NODE81X	NODE80X	GENE28006X	1.000000
NODE82X	NODE81X	GENE28190X	1.000000
NODE83X	NODE82X	GENE27797X	1.000000
NODE84X	NODE83X	GENE28156X	1.000000
NODE85X	NODE84X	GENE28337X	1.000000
NODE86X	NODE85X	GENE28519X	1.000000
NODE87X	NODE86X	GENE27949X	1.000000
NODE88X	NODE87X	GENE28018X	1.000000
NODE89X	NODE88X	GENE28298X	1.000000
NODE90X	NODE27583X	GENE15915X	1.000000
NODE91X	NODE21695X	GENE23889X	1.000000
NODE92X	NODE91X	GENE23983X	1.000000
NODE93X	NODE92X	GENE24113X	1.000000
NODE94X	NODE93X	GENE24084X	1.000000
NODE95X	NODE94X	GENE24278X	1.000000
NODE96X	NODE95X	GENE24099X	1.000000
NODE97X	NODE96X	GENE24060X	1.000000
NODE98X	NODE97X	GENE24431X	1.000000
NODE99X	NODE98X	GENE23947X	1.000000
NODE100X	NODE99X	GENE24097X	1.000000
NODE101X	NODE100X	GENE24015X	1.000000
NODE102X	NODE101X	GENE24354X	1.000000
NODE103X	NODE102X	GENE23871X	1.000000
NODE104X	NODE103X	GENE23913X	1.000000
NODE105X	NODE104X	GENE24365X	1.000000
NODE106X	NODE105X	GENE23877X	1.000000
NODE107X	NODE106X	GENE24236X	1.000000
NODE108X	NODE107X	GENE24192X	1.000000
NODE109X	NODE108X	GENE24364X	1.000000
NODE110X	NODE109X	GENE24104X	1.000000
NODE111X	NODE110X	GENE24175X	1.000000
NODE112X	NODE111X	GENE24019X	1.000000
NODE113X	NODE112X	GENE24194X	1.000000
NODE114X	NODE113X	GENE24293X	1.000000
NODE115X	NODE114X	GENE23911X	1.000000
NODE116X	NODE115X	GENE24110X	1.000000
NODE117X	NODE116X	GENE24025X	1.000000
NODE118X	NODE117X	GENE24004X	1.000000
NODE119X	NODE118X	GENE24082X	1.000000
NODE120X	NODE119X	GENE24315X	1.000000
NODE121X	NODE120X	GENE24169X	1.000000
NODE122X	NODE121X	GENE23997X	1.000000
NODE123X	NODE122X	GENE23951X	1.000000
NODE124X	NODE123X	GENE23933X	1.000000
NODE125X	NODE124X	GENE23946X	1.000000
NODE126X	NODE125X	GENE24491X	1.000000
NODE127X	NODE126X	GENE23952X	1.000000
NODE128X	NODE127X	GENE23932X	1.000000
NODE129X	NODE128X	GENE24414X	1.000000
NODE130X	NODE129X	GENE24156X	1.000000
NODE131X	NODE130X	GENE24286X	1.000000
NODE132X	NODE131X	GENE23938X	1.000000
NODE133X	NODE132X	GENE24092X	1.000000
NODE134X	NODE133X	GENE24427X	1.000000
NODE135X	NODE134X	GENE24265X	1.000000
NODE136X	NODE135X	GENE24226X	1.000000
NODE137X	NODE136X	GENE24421X	1.000000
NODE138X	NODE137X	GENE23999X	1.000000
NODE139X	GENE29519X	GENE28954X	1.000000
NODE140X	NODE20705X	GENE20348X	1.000000
NODE141X	NODE140X	GENE20159X	1.000000
NODE142X	NODE141X	GENE20230X	1.000000
NODE143X	NODE142X	GENE20156X	1.000000
NODE144X	NODE143X	GENE20185X	1.000000
NODE145X	NODE144X	GENE20364X	1.000000
NODE146X	NODE145X	GENE20446X	1.000000
NODE147X	NODE146X	GENE20372X	1.000000
NODE148X	NODE147X	GENE20444X	1.000000
NODE149X	NODE148X	GENE20469X	1.000000
NODE150X	NODE149X	GENE20377X	1.000000
NODE151X	NODE150X	GENE20221X	1.000000
NODE152X	NODE151X	GENE20319X	1.000000
NODE153X	NODE152X	GENE20388X	1.000000
NODE154X	NODE153X	GENE20150X	1.000000
NODE155X	NODE154X	GENE20307X	1.000000
NODE156X	NODE155X	GENE20253X	1.000000
NODE157X	NODE156X	GENE20333X	1.000000
NODE158X	NODE157X	GENE20476X	1.000000
NODE159X	NODE158X	GENE20218X	1.000000
NODE160X	NODE159X	GENE20387X	1.000000
NODE161X	NODE160X	GENE20275X	1.000000
NODE162X	NODE20721X	GENE24357X	1.000000
NODE163X	NODE162X	GENE24330X	1.000000
NODE164X	NODE23020X	GENE20295X	1.000000
NODE165X	NODE164X	GENE20291X	1.000000
NODE166X	NODE22888X	GENE17717X	1.000000
NODE167X	NODE166X	GENE17616X	1.000000
NODE168X	NODE167X	GENE17753X	1.000000
NODE169X	NODE168X	GENE17654X	1.000000
NODE170X	NODE169X	GENE17691X	1.000000
NODE171X	NODE170X	GENE17740X	1.000000
NODE172X	NODE171X	GENE17775X	1.000000
NODE173X	NODE172X	GENE17772X	1.000000
NODE174X	NODE173X	GENE17713X	1.000000
NODE175X	NODE27220X	GENE27396X	1.000000
NODE176X	NODE175X	GENE27247X	1.000000
NODE177X	NODE176X	GENE27502X	1.000000
NODE178X	NODE177X	GENE27222X	1.000000
NODE179X	NODE178X	GENE27441X	1.000000
NODE180X	NODE179X	GENE27464X	1.000000
NODE181X	NODE180X	GENE27439X	1.000000
NODE182X	NODE181X	GENE27202X	1.000000
NODE183X	NODE182X	GENE27309X	1.000000
NODE184X	NODE183X	GENE27299X	1.000000
NODE185X	NODE184X	GENE27311X	1.000000
NODE186X	NODE185X	GENE27177X	1.000000
NODE187X	NODE186X	GENE27358X	1.000000
NODE188X	NODE187X	GENE27282X	1.000000
NODE189X	NODE26843X	GENE22942X	1.000000
NODE190X	NODE26785X	GENE28412X	1.000000
NODE191X	NODE190X	GENE27825X	1.000000
NODE192X	NODE191X	GENE27985X	1.000000
NODE193X	NODE21520X	GENE29062X	1.000000
NODE194X	NODE193X	GENE28841X	1.000000
NODE195X	NODE194X	GENE29085X	1.000000
NODE196X	NODE195X	GENE29244X	1.000000
NODE197X	NODE196X	GENE29232X	1.000000
NODE198X	NODE197X	GENE29154X	1.000000
NODE199X	NODE198X	GENE29026X	1.000000
NODE200X	NODE199X	GENE29265X	1.000000
NODE201X	NODE200X	GENE29124X	1.000000
NODE202X	NODE201X	GENE29426X	1.000000
NODE203X	NODE202X	GENE29355X	1.000000
NODE204X	NODE203X	GENE29068X	1.000000
NODE205X	NODE204X	GENE28816X	1.000000
NODE206X	NODE205X	GENE29321X	1.000000
NODE207X	NODE206X	GENE29503X	1.000000
NODE208X	NODE207X	GENE29246X	1.000000
NODE209X	NODE208X	GENE29017X	1.000000
NODE210X	NODE209X	GENE29230X	1.000000
NODE211X	NODE210X	GENE28985X	1.000000
NODE212X	NODE211X	GENE28893X	1.000000
NODE213X	NODE212X	GENE29540X	1.000000
NODE214X	NODE213X	GENE29584X	1.000000
NODE215X	NODE214X	GENE28915X	1.000000
NODE216X	NODE215X	GENE29559X	1.000000
NODE217X	NODE216X	GENE29092X	1.000000
NODE218X	NODE217X	GENE29366X	1.000000
NODE219X	NODE218X	GENE18795X	1.000000
NODE220X	NODE219X	GENE29010X	1.000000
NODE221X	NODE220X	GENE29074X	1.000000
NODE222X	NODE221X	GENE29462X	1.000000
NODE223X	NODE222X	GENE29465X	1.000000
NODE224X	NODE223X	GENE29216X	1.000000
NODE225X	NODE224X	GENE18847X	1.000000
NODE226X	NODE225X	GENE29595X	1.000000
NODE227X	NODE226X	GENE28959X	1.000000
NODE228X	NODE227X	GENE29511X	1.000000
NODE229X	NODE228X	GENE29393X	1.000000
NODE230X	NODE229X	GENE29227X	1.000000
NODE231X	NODE230X	GENE29294X	1.000000
NODE232X	NODE231X	GENE28803X	1.000000
NODE233X	NODE232X	GENE28779X	1.000000
NODE234X	NODE233X	GENE28793X	1.000000
NODE235X	NODE234X	GENE28992X	1.000000
NODE236X	NODE235X	GENE28969X	1.000000
NODE237X	NODE236X	GENE29034X	1.000000
NODE238X	NODE237X	GENE29297X	1.000000
NODE239X	NODE22577X	GENE17170X	1.000000
NODE240X	NODE239X	GENE17195X	1.000000
NODE241X	NODE240X	GENE17262X	1.000000
NODE242X	NODE21352X	GENE19625X	1.000000
NODE243X	NODE27116X	GENE23419X	1.000000
NODE244X	NODE243X	GENE23376X	1.000000
NODE245X	NODE244X	GENE23546X	1.000000
NODE246X	NODE245X	GENE23410X	1.000000
NODE247X	NODE246X	GENE23491X	1.000000
NODE248X	NODE247X	GENE23431X	1.000000
NODE249X	NODE31359X	GENE32006X	1.000000
NODE250X	NODE249X	GENE32108X	1.000000
NODE251X	NODE250X	GENE32077X	1.000000
NODE252X	NODE251X	GENE32201X	1.000000
NODE253X	NODE252X	GENE32062X	1.000000
NODE254X	NODE253X	GENE32054X	1.000000
NODE255X	NODE254X	GENE32121X	1.000000
NODE256X	NODE255X	GENE31979X	1.000000
NODE257X	NODE256X	GENE32083X	1.000000
NODE258X	NODE257X	GENE32177X	1.000000
NODE259X	NODE258X	GENE32105X	1.000000
NODE260X	NODE259X	GENE32101X	1.000000
NODE261X	NODE260X	GENE32025X	1.000000
NODE262X	NODE261X	GENE31875X	1.000000
NODE263X	NODE262X	GENE32044X	1.000000
NODE264X	NODE263X	GENE32048X	1.000000
NODE265X	NODE264X	GENE31989X	1.000000
NODE266X	NODE265X	GENE31904X	1.000000
NODE267X	NODE266X	GENE31881X	1.000000
NODE268X	NODE22660X	GENE23008X	1.000000
NODE269X	NODE268X	GENE23275X	1.000000
NODE270X	NODE269X	GENE23086X	1.000000
NODE271X	NODE270X	GENE23103X	1.000000
NODE272X	NODE271X	GENE23186X	1.000000
NODE273X	NODE272X	GENE23336X	1.000000
NODE274X	NODE273X	GENE23337X	1.000000
NODE275X	NODE274X	GENE23269X	1.000000
NODE276X	NODE275X	GENE22968X	1.000000
NODE277X	NODE276X	GENE22951X	1.000000
NODE278X	NODE277X	GENE23277X	1.000000
NODE279X	NODE278X	GENE23100X	1.000000
NODE280X	NODE279X	GENE23289X	1.000000
NODE281X	NODE280X	GENE23105X	1.000000
NODE282X	NODE281X	GENE22944X	1.000000
NODE283X	NODE282X	GENE23042X	1.000000
NODE284X	NODE283X	GENE23097X	1.000000
NODE285X	NODE284X	GENE23080X	1.000000
NODE286X	NODE285X	GENE22946X	1.000000
NODE287X	NODE286X	GENE23023X	1.000000
NODE288X	NODE287X	GENE23317X	1.000000
NODE289X	NODE288X	GENE23224X	1.000000
NODE290X	NODE289X	GENE15507X	1.000000
NODE291X	NODE290X	GENE23030X	1.000000
NODE292X	NODE291X	GENE23236X	1.000000
NODE293X	NODE292X	GENE23099X	1.000000
NODE294X	NODE293X	GENE17214X	1.000000
NODE295X	NODE294X	GENE23085X	1.000000
NODE296X	NODE295X	GENE23092X	1.000000
NODE297X	NODE296X	GENE23159X	1.000000
NODE298X	NODE297X	GENE23130X	1.000000
NODE299X	NODE298X	GENE22965X	1.000000
NODE300X	NODE27579X	GENE23890X	1.000000
NODE301X	NODE300X	GENE24338X	1.000000
NODE302X	NODE19115X	GENE25016X	1.000000
NODE303X	NODE302X	GENE25007X	1.000000
NODE304X	NODE303X	GENE24987X	1.000000
NODE305X	NODE304X	GENE24797X	1.000000
NODE306X	NODE305X	GENE24887X	1.000000
NODE307X	NODE306X	GENE25070X	1.000000
NODE308X	NODE307X	GENE24802X	1.000000
NODE309X	NODE308X	GENE24954X	1.000000
NODE310X	NODE309X	GENE24821X	1.000000
NODE311X	NODE310X	GENE24823X	1.000000
NODE312X	NODE311X	GENE25059X	1.000000
NODE313X	NODE312X	GENE24864X	1.000000
NODE314X	NODE313X	GENE24996X	1.000000
NODE315X	NODE314X	GENE24868X	1.000000
NODE316X	NODE315X	GENE24810X	1.000000
NODE317X	NODE316X	GENE24771X	1.000000
NODE318X	NODE23759X	GENE33457X	1.000000
NODE319X	NODE318X	GENE33335X	1.000000
NODE320X	NODE319X	GENE33334X	1.000000
NODE321X	NODE320X	GENE33279X	1.000000
NODE322X	NODE321X	GENE33521X	1.000000
NODE323X	NODE322X	GENE33261X	1.000000
NODE324X	NODE21001X	GENE34461X	1.000000
NODE325X	NODE324X	GENE34542X	1.000000
NODE326X	NODE11718X	GENE24049X	1.000000
NODE327X	NODE29245X	GENE29922X	1.000000
NODE328X	NODE327X	GENE29968X	1.000000
NODE329X	NODE328X	GENE29949X	1.000000
NODE330X	NODE329X	GENE30031X	1.000000
NODE331X	NODE330X	GENE30122X	1.000000
NODE332X	NODE331X	GENE30068X	1.000000
NODE333X	NODE332X	GENE29955X	1.000000
NODE334X	NODE30444X	GENE36820X	1.000000
NODE335X	NODE28237X	GENE25006X	1.000000
NODE336X	NODE27740X	GENE24160X	1.000000
NODE337X	NODE336X	GENE24026X	1.000000
NODE338X	NODE26558X	GENE25766X	1.000000
NODE339X	NODE24432X	GENE23072X	1.000000
NODE340X	NODE28138X	GENE28751X	1.000000
NODE341X	NODE340X	GENE29273X	1.000000
NODE342X	NODE341X	GENE28875X	1.000000
NODE343X	NODE342X	GENE29440X	1.000000
NODE344X	NODE343X	GENE29572X	1.000000
NODE345X	NODE25331X	GENE30614X	1.000000
NODE346X	NODE345X	GENE30589X	1.000000
NODE347X	NODE346X	GENE30527X	1.000000
NODE348X	NODE347X	GENE30702X	1.000000
NODE349X	NODE348X	GENE30550X	1.000000
NODE350X	NODE349X	GENE30533X	1.000000
NODE351X	NODE350X	GENE30496X	1.000000
NODE352X	NODE351X	GENE30551X	1.000000
NODE353X	NODE352X	GENE30487X	1.000000
NODE354X	NODE353X	GENE30547X	1.000000
NODE355X	NODE354X	GENE20953X	1.000000
NODE356X	NODE355X	GENE30713X	1.000000
NODE357X	NODE356X	GENE30555X	1.000000
NODE358X	NODE357X	GENE30464X	1.000000
NODE359X	NODE358X	GENE30522X	1.000000
NODE360X	NODE25919X	GENE21882X	1.000000
NODE361X	NODE360X	GENE21832X	1.000000
NODE362X	NODE361X	GENE21772X	1.000000
NODE363X	NODE362X	GENE21891X	1.000000
NODE364X	NODE363X	GENE21877X	1.000000
NODE365X	NODE364X	GENE21809X	1.000000
NODE366X	NODE34511X	GENE33217X	1.000000
NODE367X	NODE366X	GENE33450X	1.000000
NODE368X	NODE22921X	GENE20278X	1.000000
NODE369X	NODE368X	GENE20400X	1.000000
NODE370X	NODE19732X	GENE28356X	1.000000
NODE371X	NODE370X	GENE28506X	1.000000
NODE372X	NODE23998X	GENE34862X	1.000000
NODE373X	NODE20885X	GENE16340X	1.000000
NODE374X	NODE21660X	GENE15924X	1.000000
NODE375X	NODE374X	GENE15959X	1.000000
NODE376X	NODE375X	GENE15962X	1.000000
NODE377X	NODE21359X	GENE28532X	1.000000
NODE378X	NODE377X	GENE27824X	1.000000
NODE379X	NODE378X	GENE28318X	1.000000
NODE380X	NODE34310X	GENE33262X	1.000000
NODE381X	NODE380X	GENE33540X	1.000000
NODE382X	NODE381X	GENE33561X	1.000000
NODE383X	NODE22932X	GENE23897X	1.000000
NODE384X	NODE383X	GENE24257X	1.000000
NODE385X	NODE384X	GENE24300X	1.000000
NODE386X	NODE31911X	GENE35766X	1.000000
NODE387X	NODE33186X	GENE34148X	1.000000
NODE388X	NODE30446X	GENE27920X	1.000000
NODE389X	NODE388X	GENE28490X	1.000000
NODE390X	NODE389X	GENE27834X	1.000000
NODE391X	NODE390X	GENE28401X	1.000000
NODE392X	NODE34316X	GENE33340X	1.000000
NODE393X	NODE392X	GENE33156X	1.000000
NODE394X	NODE23785X	GENE33646X	1.000000
NODE395X	NODE394X	GENE33390X	1.000000
NODE396X	NODE395X	GENE33461X	1.000000
NODE397X	NODE13943X	GENE26188X	1.000000
NODE398X	NODE23919X	GENE33463X	1.000000
NODE399X	NODE27285X	GENE26117X	1.000000
NODE400X	NODE399X	GENE26302X	1.000000
NODE401X	NODE400X	GENE26115X	1.000000
NODE402X	NODE401X	GENE26256X	1.000000
NODE403X	NODE402X	GENE26365X	1.000000
NODE404X	NODE25576X	GENE28745X	1.000000
NODE405X	NODE33451X	GENE31850X	1.000000
NODE406X	NODE405X	GENE31923X	1.000000
NODE407X	NODE406X	GENE31939X	1.000000
NODE408X	NODE20447X	GENE23245X	1.000000
NODE409X	NODE17831X	GENE28043X	1.000000
NODE410X	NODE409X	GENE28450X	1.000000
NODE411X	NODE31131X	GENE29225X	1.000000
NODE412X	NODE411X	GENE29354X	1.000000
NODE413X	NODE23297X	GENE20562X	1.000000
NODE414X	NODE413X	GENE20607X	1.000000
NODE415X	NODE414X	GENE20520X	1.000000
NODE416X	NODE415X	GENE20538X	1.000000
NODE417X	NODE22060X	GENE27248X	1.000000
NODE418X	NODE27064X	GENE28518X	1.000000
NODE419X	NODE31077X	GENE29476X	1.000000
NODE420X	NODE14766X	GENE28316X	1.000000
NODE421X	NODE23012X	GENE24223X	1.000000
NODE422X	NODE17073X	GENE20349X	1.000000
NODE423X	NODE32786X	GENE35168X	1.000000
NODE424X	NODE30450X	GENE28402X	1.000000
NODE425X	NODE424X	GENE28354X	1.000000
NODE426X	NODE425X	GENE27902X	1.000000
NODE427X	NODE16486X	GENE29587X	1.000000
NODE428X	NODE427X	GENE28750X	1.000000
NODE429X	NODE428X	GENE29323X	1.000000
NODE430X	NODE25578X	GENE33556X	1.000000
NODE431X	NODE430X	GENE33154X	1.000000
NODE432X	NODE431X	GENE33494X	1.000000
NODE433X	NODE21383X	GENE23294X	1.000000
NODE434X	NODE23540X	GENE18506X	1.000000
NODE435X	NODE434X	GENE18495X	1.000000
NODE436X	NODE435X	GENE18554X	1.000000
NODE437X	NODE436X	GENE18513X	1.000000
NODE438X	NODE24773X	GENE24264X	1.000000
NODE439X	NODE20719X	GENE20177X	1.000000
NODE440X	NODE29152X	GENE26197X	1.000000
NODE441X	NODE440X	GENE26163X	1.000000
NODE442X	NODE441X	GENE26153X	1.000000
NODE443X	NODE442X	GENE26331X	1.000000
NODE444X	NODE443X	GENE26294X	1.000000
NODE445X	NODE444X	GENE26130X	1.000000
NODE446X	NODE445X	GENE26157X	1.000000
NODE447X	NODE446X	GENE26308X	1.000000
NODE448X	NODE23324X	GENE27304X	1.000000
NODE449X	NODE448X	GENE27262X	1.000000
NODE450X	NODE13748X	GENE27342X	1.000000
NODE451X	NODE17214X	GENE19643X	1.000000
NODE452X	NODE19961X	GENE24490X	1.000000
NODE453X	NODE452X	GENE23936X	1.000000
NODE454X	NODE453X	GENE24441X	1.000000
NODE455X	NODE20110X	GENE16968X	1.000000
NODE456X	NODE455X	GENE17019X	1.000000
NODE457X	NODE23818X	GENE33558X	1.000000
NODE458X	NODE457X	GENE33314X	1.000000
NODE459X	NODE458X	GENE33249X	1.000000
NODE460X	NODE459X	GENE33391X	1.000000
NODE461X	NODE12487X	GENE33478X	1.000000
NODE462X	NODE461X	GENE33562X	1.000000
NODE463X	NODE29979X	GENE23387X	1.000000
NODE464X	NODE13150X	GENE34518X	1.000000
NODE465X	NODE17436X	GENE34490X	1.000000
NODE466X	NODE27690X	GENE20465X	1.000000
NODE467X	NODE25512X	GENE33145X	1.000000
NODE468X	NODE467X	GENE33152X	1.000000
NODE469X	NODE22791X	GENE22809X	1.000000
NODE470X	NODE22176X	GENE29557X	1.000000
NODE471X	NODE470X	GENE29107X	1.000000
NODE472X	NODE471X	GENE29489X	1.000000
NODE473X	NODE472X	GENE29430X	1.000000
NODE474X	NODE473X	GENE29283X	1.000000
NODE475X	NODE474X	GENE29372X	1.000000
NODE476X	NODE475X	GENE29242X	1.000000
NODE477X	NODE476X	GENE29340X	1.000000
NODE478X	NODE477X	GENE29404X	1.000000
NODE479X	NODE23084X	GENE28931X	1.000000
NODE480X	NODE18354X	GENE15919X	1.000000
NODE481X	NODE19354X	GENE23943X	1.000000
NODE482X	NODE26433X	GENE31745X	1.000000
NODE483X	NODE482X	GENE25249X	1.000000
NODE484X	NODE28867X	GENE31878X	1.000000
NODE485X	NODE484X	GENE32234X	1.000000
NODE486X	NODE28262X	GENE33170X	1.000000
NODE487X	NODE486X	GENE33624X	1.000000
NODE488X	NODE21505X	GENE21419X	1.000000
NODE489X	NODE18843X	GENE21195X	1.000000
NODE490X	NODE21372X	GENE15506X	1.000000
NODE491X	NODE490X	GENE15542X	1.000000
NODE492X	NODE28234X	GENE33372X	1.000000
NODE493X	NODE13874X	GENE27881X	1.000000
NODE494X	NODE493X	GENE28165X	1.000000
NODE495X	NODE20183X	GENE30491X	1.000000
NODE496X	NODE26365X	GENE36346X	1.000000
NODE497X	NODE496X	GENE36391X	1.000000
NODE498X	NODE27439X	GENE23053X	1.000000
NODE499X	NODE18428X	GENE21959X	1.000000
NODE500X	NODE16006X	GENE21958X	1.000000
NODE501X	NODE17649X	GENE24043X	1.000000
NODE502X	NODE22572X	GENE27827X	1.000000
NODE503X	NODE27177X	GENE27250X	1.000000
NODE504X	NODE23090X	GENE31839X	1.000000
NODE505X	GENE37320X	GENE37296X	1.000000
NODE506X	NODE24363X	GENE37023X	1.000000
NODE507X	NODE22797X	GENE30543X	1.000000
NODE508X	NODE22469X	GENE33604X	1.000000
NODE509X	NODE508X	GENE33612X	1.000000
NODE510X	NODE28216X	GENE29263X	1.000000
NODE511X	NODE16034X	GENE30537X	1.000000
NODE512X	NODE26622X	GENE34517X	1.000000
NODE513X	NODE19652X	GENE34864X	1.000000
NODE514X	NODE267X	NODE478X	0.999977
NODE515X	NODE22401X	NODE31476X	0.999965
NODE516X	NODE14209X	GENE7173X	0.999963
NODE517X	NODE19335X	NODE20685X	0.999961
NODE518X	NODE335X	NODE31072X	0.999946
NODE519X	NODE28257X	NODE31270X	0.999942
NODE520X	NODE189X	NODE26999X	0.999942
NODE521X	GENE16565X	GENE17878X	0.999937
NODE522X	NODE30490X	NODE494X	0.999935
NODE523X	NODE26733X	NODE26734X	0.999929
NODE524X	NODE11795X	NODE33027X	0.999928
NODE525X	NODE373X	NODE437X	0.999928
NODE526X	NODE248X	NODE416X	0.999926
NODE527X	NODE510X	NODE22399X	0.999924
NODE528X	NODE419X	NODE23823X	0.999919
NODE529X	NODE15X	NODE241X	0.999917
NODE530X	NODE469X	NODE507X	0.999916
NODE531X	NODE161X	NODE174X	0.999914
NODE532X	NODE19593X	NODE31574X	0.999909
NODE533X	GENE5741X	NODE18135X	0.999902
NODE534X	NODE28239X	NODE412X	0.999901
NODE535X	NODE90X	GENE17693X	0.999899
NODE536X	NODE22908X	NODE21666X	0.999895
NODE537X	NODE456X	NODE20768X	0.999893
NODE538X	GENE26723X	NODE31935X	0.999888
NODE539X	NODE15959X	NODE19074X	0.999880
NODE540X	NODE24370X	NODE32787X	0.999878
NODE541X	NODE16185X	NODE511X	0.999876
NODE542X	NODE21661X	NODE15332X	0.999873
NODE543X	NODE423X	NODE497X	0.999871
NODE544X	NODE15659X	GENE21911X	0.999869
NODE545X	NODE31128X	NODE33331X	0.999869
NODE546X	GENE21334X	NODE28244X	0.999858
NODE547X	NODE523X	GENE26228X	0.999847
NODE548X	NODE29937X	NODE23302X	0.999844
NODE549X	NODE365X	NODE525X	0.999838
NODE550X	NODE337X	NODE21700X	0.999836
NODE551X	NODE382X	NODE25587X	0.999832
NODE552X	NODE188X	NODE526X	0.999830
NODE553X	NODE529X	NODE299X	0.999828
NODE554X	NODE438X	NODE21670X	0.999825
NODE555X	NODE27115X	NODE29963X	0.999823
NODE556X	NODE138X	NODE531X	0.999821
NODE557X	NODE22289X	NODE17522X	0.999813
NODE558X	NODE25640X	NODE28249X	0.999812
NODE559X	NODE407X	NODE23089X	0.999811
NODE560X	NODE12412X	GENE34554X	0.999810
NODE561X	NODE517X	NODE18355X	0.999808
NODE562X	NODE24798X	NODE18796X	0.999804
NODE563X	GENE14816X	NODE23527X	0.999799
NODE564X	NODE21925X	GENE26123X	0.999797
NODE565X	NODE463X	NODE23332X	0.999793
NODE566X	NODE323X	NODE488X	0.999789
NODE567X	NODE23303X	NODE22055X	0.999786
NODE568X	NODE19329X	NODE24865X	0.999786
NODE569X	NODE359X	NODE447X	0.999780
NODE570X	NODE23910X	NODE11762X	0.999776
NODE571X	NODE24017X	NODE28864X	0.999772
NODE572X	NODE537X	NODE20794X	0.999771
NODE573X	GENE29066X	NODE28298X	0.999769
NODE574X	NODE31193X	NODE21494X	0.999763
NODE575X	NODE35985X	NODE19466X	0.999756
NODE576X	NODE491X	NODE15143X	0.999735
NODE577X	NODE333X	NODE403X	0.999725
NODE578X	NODE238X	NODE572X	0.999712
NODE579X	NODE24820X	NODE23019X	0.999712
NODE580X	NODE31619X	NODE28329X	0.999710
NODE581X	NODE28240X	NODE20777X	0.999706
NODE582X	NODE20711X	NODE480X	0.999691
NODE583X	NODE22569X	NODE20459X	0.999691
NODE584X	NODE23788X	GENE24777X	0.999689
NODE585X	NODE19138X	NODE18617X	0.999685
NODE586X	NODE29624X	NODE29608X	0.999673
NODE587X	NODE553X	NODE89X	0.999660
NODE588X	NODE21357X	NODE20555X	0.999644
NODE589X	NODE19137X	GENE28471X	0.999613
NODE590X	NODE418X	NODE433X	0.999610
NODE591X	NODE35725X	NODE36610X	0.999610
NODE592X	NODE22604X	NODE27008X	0.999608
NODE593X	NODE28418X	NODE21939X	0.999587
NODE594X	NODE566X	NODE344X	0.999578
NODE595X	NODE18694X	NODE28173X	0.999558
NODE596X	NODE546X	NODE429X	0.999550
NODE597X	NODE17536X	NODE538X	0.999542
NODE598X	NODE23822X	NODE492X	0.999537
NODE599X	NODE339X	NODE502X	0.999534
NODE600X	NODE16704X	NODE24411X	0.999530
NODE601X	NODE13286X	GENE22947X	0.999528
NODE602X	NODE26525X	NODE19690X	0.999525
NODE603X	NODE23921X	NODE29151X	0.999509
NODE604X	NODE534X	NODE22455X	0.999485
NODE605X	NODE301X	NODE568X	0.999483
NODE606X	NODE14093X	NODE17499X	0.999477
NODE607X	NODE540X	NODE26786X	0.999467
NODE608X	NODE33588X	NODE26529X	0.999462
NODE609X	NODE26509X	NODE23106X	0.999449
NODE610X	NODE31104X	NODE25262X	0.999443
NODE611X	NODE556X	NODE376X	0.999409
NODE612X	NODE31977X	NODE539X	0.999402
NODE613X	NODE25605X	NODE21534X	0.999389
NODE614X	NODE26970X	NODE26801X	0.999372
NODE615X	NODE369X	NODE385X	0.999367
NODE616X	NODE410X	NODE20453X	0.999361
NODE617X	NODE454X	NODE22947X	0.999361
NODE618X	NODE528X	NODE460X	0.999347
NODE619X	NODE29794X	NODE31419X	0.999347
NODE620X	NODE587X	NODE576X	0.999333
NODE621X	NODE20726X	NODE20351X	0.999326
NODE622X	NODE19103X	NODE21498X	0.999318
NODE623X	NODE22371X	NODE23335X	0.999303
NODE624X	GENE17475X	NODE26711X	0.999291
NODE625X	NODE25551X	NODE519X	0.999276
NODE626X	NODE22718X	NODE32796X	0.999262
NODE627X	NODE386X	NODE387X	0.999261
NODE628X	NODE19141X	NODE24474X	0.999229
NODE629X	NODE518X	NODE367X	0.999218
NODE630X	NODE551X	NODE13480X	0.999205
NODE631X	NODE391X	NODE408X	0.999187
NODE632X	NODE578X	NODE317X	0.999187
NODE633X	NODE396X	NODE527X	0.999181
NODE634X	NODE29120X	NODE29194X	0.999172
NODE635X	GENE13539X	NODE27580X	0.999113
NODE636X	NODE522X	NODE21386X	0.999112
NODE637X	NODE29742X	NODE33640X	0.999090
NODE638X	NODE532X	NODE487X	0.999089
NODE639X	NODE26310X	NODE26822X	0.999055
NODE640X	NODE27499X	NODE536X	0.999054
NODE641X	NODE23071X	NODE33522X	0.999051
NODE642X	NODE28619X	NODE36078X	0.999032
NODE643X	NODE28383X	NODE25642X	0.999023
NODE644X	NODE26853X	NODE379X	0.999017
NODE645X	NODE573X	GENE33572X	0.999001
NODE646X	NODE165X	NODE30947X	0.998998
NODE647X	NODE34529X	NODE21533X	0.998997
NODE648X	NODE18407X	NODE25317X	0.998970
NODE649X	GENE20868X	NODE545X	0.998958
NODE650X	NODE23846X	NODE26282X	0.998942
NODE651X	NODE19926X	NODE24749X	0.998898
NODE652X	NODE34332X	NODE22443X	0.998895
NODE653X	GENE32634X	NODE22347X	0.998894
NODE654X	NODE34328X	NODE28190X	0.998860
NODE655X	NODE426X	NODE600X	0.998825
NODE656X	NODE21144X	NODE32213X	0.998804
NODE657X	NODE20757X	NODE25621X	0.998799
NODE658X	NODE520X	NODE35819X	0.998759
NODE659X	NODE599X	NODE20446X	0.998750
NODE660X	NODE516X	NODE561X	0.998740
NODE661X	NODE577X	NODE19824X	0.998736
NODE662X	NODE25964X	NODE25958X	0.998725
NODE663X	NODE614X	NODE22638X	0.998627
NODE664X	NODE34810X	NODE23732X	0.998623
NODE665X	NODE192X	NODE21355X	0.998609
NODE666X	NODE34300X	NODE21530X	0.998577
NODE667X	NODE17317X	GENE17382X	0.998567
NODE668X	NODE521X	NODE608X	0.998557
NODE669X	NODE21721X	NODE22902X	0.998516
NODE670X	NODE432X	NODE31455X	0.998503
NODE671X	NODE421X	NODE422X	0.998429
NODE672X	NODE646X	NODE635X	0.998408
NODE673X	NODE20700X	NODE24833X	0.998379
NODE674X	NODE32678X	NODE35311X	0.998350
NODE675X	NODE31208X	NODE17074X	0.998345
NODE676X	NODE629X	NODE22474X	0.998312
NODE677X	NODE552X	NODE16854X	0.998227
NODE678X	NODE35434X	NODE25669X	0.998205
NODE679X	NODE20770X	NODE28154X	0.998202
NODE680X	NODE25424X	NODE32822X	0.998169
NODE681X	NODE25586X	NODE574X	0.998162
NODE682X	NODE542X	NODE20727X	0.998148
NODE683X	NODE20718X	NODE579X	0.998138
NODE684X	NODE20444X	NODE585X	0.998103
NODE685X	NODE25306X	NODE25279X	0.998065
NODE686X	NODE19596X	NODE25238X	0.998060
NODE687X	NODE654X	NODE21509X	0.998017
NODE688X	NODE559X	NODE26495X	0.997888
NODE689X	NODE326X	NODE640X	0.997764
NODE690X	NODE17505X	NODE632X	0.997555
NODE691X	NODE16675X	NODE623X	0.997507
NODE692X	NODE163X	NODE22890X	0.997460
NODE693X	NODE393X	NODE613X	0.997444
NODE694X	NODE28749X	GENE35578X	0.997429
NODE695X	NODE549X	NODE606X	0.997400
NODE696X	NODE22578X	NODE583X	0.997380
NODE697X	NODE334X	NODE30353X	0.997332
NODE698X	NODE29309X	NODE24023X	0.997323
NODE699X	NODE524X	NODE17351X	0.997322
NODE700X	NODE638X	NODE25581X	0.997297
NODE701X	NODE25302X	NODE27388X	0.997291
NODE702X	NODE678X	NODE25544X	0.997260
NODE703X	NODE31231X	NODE21288X	0.997215
NODE704X	NODE23336X	NODE25084X	0.997203
NODE705X	NODE483X	NODE612X	0.997175
NODE706X	NODE22024X	NODE24358X	0.997169
NODE707X	NODE35465X	NODE24004X	0.997089
NODE708X	NODE398X	NODE25595X	0.997074
NODE709X	NODE611X	NODE660X	0.997034
NODE710X	NODE25340X	NODE23230X	0.997012
NODE711X	NODE16051X	NODE17491X	0.996989
NODE712X	NODE465X	NODE557X	0.996793
NODE713X	NODE15095X	NODE33848X	0.996758
NODE714X	NODE23643X	NODE36563X	0.996658
NODE715X	NODE23793X	NODE22429X	0.996650
NODE716X	GENE12983X	NODE18591X	0.996620
NODE717X	GENE21373X	NODE22309X	0.996618
NODE718X	NODE27295X	NODE25763X	0.996618
NODE719X	NODE652X	NODE31552X	0.996540
NODE720X	NODE658X	NODE24350X	0.996431
NODE721X	NODE644X	NODE451X	0.996368
NODE722X	GENE15912X	NODE11511X	0.996261
NODE723X	NODE569X	NODE533X	0.996221
NODE724X	GENE28359X	NODE18619X	0.996187
NODE725X	NODE34093X	GENE16763X	0.996048
NODE726X	NODE16190X	GENE5784X	0.995951
NODE727X	GENE30494X	NODE19146X	0.995940
NODE728X	NODE620X	NODE17206X	0.995859
NODE729X	NODE14457X	NODE20001X	0.995822
NODE730X	NODE643X	NODE20795X	0.995790
NODE731X	NODE27226X	NODE23314X	0.995779
NODE732X	NODE22446X	NODE31094X	0.995670
NODE733X	NODE338X	NODE28839X	0.995625
NODE734X	NODE667X	GENE34411X	0.995611
NODE735X	NODE17271X	NODE22400X	0.995585
NODE736X	NODE23762X	NODE20786X	0.995563
NODE737X	NODE18360X	NODE27210X	0.995507
NODE738X	NODE26555X	NODE28845X	0.995423
NODE739X	NODE242X	NODE420X	0.995415
NODE740X	NODE25546X	NODE666X	0.995389
NODE741X	NODE21781X	NODE16621X	0.995381
NODE742X	NODE20463X	NODE20445X	0.995355
NODE743X	GENE10645X	NODE722X	0.995207
NODE744X	NODE21501X	NODE23764X	0.995162
NODE745X	NODE625X	GENE16985X	0.995016
NODE746X	NODE687X	NODE33727X	0.995016
NODE747X	NODE535X	NODE672X	0.994973
NODE748X	NODE26678X	NODE32070X	0.994952
NODE749X	NODE26445X	NODE25623X	0.994873
NODE750X	GENE29213X	NODE25344X	0.994821
NODE751X	NODE25032X	NODE28308X	0.994672
NODE752X	NODE32336X	GENE21184X	0.994523
NODE753X	NODE28942X	NODE27129X	0.994493
NODE754X	NODE17630X	NODE27044X	0.994389
NODE755X	NODE31389X	NODE37176X	0.994350
NODE756X	NODE18194X	NODE19746X	0.994307
NODE757X	NODE10487X	NODE10546X	0.994262
NODE758X	NODE17861X	NODE17865X	0.994257
NODE759X	NODE20791X	NODE18693X	0.994182
NODE760X	NODE25760X	NODE32002X	0.994088
NODE761X	NODE24745X	NODE25324X	0.993955
NODE762X	NODE10692X	NODE10111X	0.993889
NODE763X	NODE689X	NODE19925X	0.993873
NODE764X	NODE10042X	NODE10539X	0.993837
NODE765X	NODE621X	NODE24864X	0.993702
NODE766X	NODE10752X	NODE28807X	0.993491
NODE767X	NODE12719X	NODE563X	0.993410
NODE768X	NODE636X	NODE20472X	0.993363
NODE769X	NODE10326X	NODE10885X	0.993329
NODE770X	NODE33844X	NODE27273X	0.993320
NODE771X	NODE31221X	NODE22612X	0.993125
NODE772X	NODE626X	NODE37222X	0.993110
NODE773X	NODE11679X	NODE10321X	0.993103
NODE774X	NODE21384X	NODE21368X	0.993102
NODE775X	NODE33840X	NODE18120X	0.993087
NODE776X	NODE12325X	NODE18979X	0.992877
NODE777X	NODE10725X	NODE20324X	0.992862
NODE778X	NODE580X	NODE32103X	0.992612
NODE779X	NODE21701X	NODE20697X	0.992526
NODE780X	NODE609X	NODE685X	0.992265
NODE781X	NODE26232X	GENE24772X	0.992232
NODE782X	NODE11113X	NODE10603X	0.992215
NODE783X	NODE565X	NODE19043X	0.992176
NODE784X	GENE1316X	NODE17809X	0.992086
NODE785X	NODE734X	NODE716X	0.992058
NODE786X	NODE757X	NODE13648X	0.991993
NODE787X	NODE10940X	NODE12418X	0.991825
NODE788X	NODE23896X	NODE32307X	0.991819
NODE789X	NODE663X	NODE21373X	0.991803
NODE790X	NODE20729X	NODE20716X	0.991740
NODE791X	NODE10132X	NODE764X	0.991702
NODE792X	NODE25525X	NODE23780X	0.991592
NODE793X	NODE28152X	GENE21321X	0.991498
NODE794X	NODE20730X	NODE562X	0.991476
NODE795X	NODE20699X	NODE24734X	0.991436
NODE796X	NODE35733X	NODE21933X	0.991370
NODE797X	NODE23985X	NODE32251X	0.991311
NODE798X	NODE12766X	NODE10959X	0.991176
NODE799X	NODE28000X	NODE706X	0.991150
NODE800X	NODE29519X	NODE31836X	0.991123
NODE801X	NODE33937X	NODE16363X	0.991111
NODE802X	NODE759X	NODE18033X	0.991110
NODE803X	NODE18344X	GENE20448X	0.991052
NODE804X	NODE14741X	NODE14375X	0.991036
NODE805X	NODE27148X	NODE27235X	0.991018
NODE806X	NODE23814X	NODE16850X	0.990829
NODE807X	NODE12429X	NODE13145X	0.990817
NODE808X	NODE670X	NODE558X	0.990666
NODE809X	NODE20469X	NODE20449X	0.990664
NODE810X	NODE17128X	NODE560X	0.990578
NODE811X	NODE681X	NODE693X	0.990489
NODE812X	NODE33022X	NODE35995X	0.990442
NODE813X	NODE33851X	NODE21764X	0.990360
NODE814X	NODE22985X	NODE21667X	0.990262
NODE815X	GENE36546X	NODE27228X	0.990259
NODE816X	NODE13325X	NODE12709X	0.990238
NODE817X	NODE25753X	NODE25755X	0.990228
NODE818X	NODE35116X	NODE33288X	0.990228
NODE819X	NODE656X	NODE713X	0.990203
NODE820X	GENE20385X	NODE651X	0.990154
NODE821X	NODE17606X	NODE24015X	0.990019
NODE822X	NODE19584X	NODE25593X	0.990014
NODE823X	NODE11978X	NODE10796X	0.989955
NODE824X	NODE747X	NODE21726X	0.989910
NODE825X	GENE3027X	NODE10286X	0.989848
NODE826X	NODE34696X	GENE23738X	0.989826
NODE827X	NODE11455X	NODE10805X	0.989743
NODE828X	NODE19305X	NODE21337X	0.989660
NODE829X	NODE30769X	NODE29864X	0.989530
NODE830X	NODE17102X	NODE15803X	0.989524
NODE831X	NODE32479X	NODE16669X	0.989474
NODE832X	NODE18030X	NODE19287X	0.989452
NODE833X	NODE12713X	NODE26073X	0.989340
NODE834X	NODE615X	NODE21678X	0.989329
NODE835X	NODE31158X	NODE22978X	0.989228
NODE836X	NODE12590X	NODE15873X	0.989110
NODE837X	NODE13155X	NODE27546X	0.989090
NODE838X	NODE19777X	NODE19262X	0.989061
NODE839X	NODE590X	NODE27077X	0.989051
NODE840X	NODE10004X	NODE10081X	0.989039
NODE841X	NODE35378X	NODE17756X	0.988881
NODE842X	NODE25284X	NODE649X	0.988766
NODE843X	NODE14220X	NODE15550X	0.988725
NODE844X	NODE13921X	NODE11084X	0.988679
NODE845X	NODE10168X	NODE782X	0.988591
NODE846X	NODE570X	NODE32184X	0.988502
NODE847X	NODE10630X	NODE13357X	0.988468
NODE848X	NODE12231X	NODE15669X	0.988438
NODE849X	NODE18902X	NODE24892X	0.988211
NODE850X	NODE15015X	NODE14861X	0.988205
NODE851X	NODE21694X	NODE23035X	0.988154
NODE852X	NODE27504X	NODE19575X	0.988129
NODE853X	NODE28139X	NODE703X	0.988100
NODE854X	NODE23417X	NODE34448X	0.988051
NODE855X	NODE24495X	NODE30682X	0.988013
NODE856X	NODE28480X	NODE627X	0.988003
NODE857X	NODE31213X	NODE20760X	0.987981
NODE858X	NODE15308X	GENE9224X	0.987966
NODE859X	NODE16360X	NODE18691X	0.987919
NODE860X	NODE22878X	NODE19742X	0.987793
NODE861X	NODE631X	NODE21397X	0.987790
NODE862X	NODE737X	NODE18892X	0.987602
NODE863X	NODE10106X	NODE10984X	0.987598
NODE864X	NODE825X	NODE13052X	0.987578
NODE865X	NODE21028X	NODE12183X	0.987515
NODE866X	NODE18809X	NODE18802X	0.987479
NODE867X	NODE605X	NODE673X	0.987446
NODE868X	NODE10788X	NODE769X	0.987408
NODE869X	NODE18276X	NODE16490X	0.987395
NODE870X	NODE32241X	NODE33714X	0.987289
NODE871X	NODE665X	NODE498X	0.987257
NODE872X	NODE16213X	NODE17230X	0.987225
NODE873X	NODE827X	NODE11604X	0.987213
NODE874X	NODE12372X	NODE10228X	0.987128
NODE875X	NODE10639X	NODE12013X	0.987008
NODE876X	NODE27502X	NODE683X	0.986910
NODE877X	NODE26896X	NODE27082X	0.986877
NODE878X	NODE33413X	NODE750X	0.986812
NODE879X	NODE12538X	NODE791X	0.986802
NODE880X	NODE404X	NODE598X	0.986780
NODE881X	NODE16407X	NODE17108X	0.986772
NODE882X	NODE10797X	NODE13565X	0.986763
NODE883X	NODE33643X	NODE637X	0.986742
NODE884X	NODE588X	NODE639X	0.986703
NODE885X	NODE11018X	NODE868X	0.986683
NODE886X	NODE717X	NODE23308X	0.986636
NODE887X	NODE10186X	NODE10512X	0.986618
NODE888X	NODE10875X	NODE10563X	0.986471
NODE889X	NODE19902X	GENE14085X	0.986457
NODE890X	NODE14331X	NODE10434X	0.986383
NODE891X	NODE727X	NODE17285X	0.986314
NODE892X	NODE10114X	NODE10303X	0.986232
NODE893X	NODE21109X	NODE25040X	0.986225
NODE894X	NODE10713X	NODE11210X	0.986144
NODE895X	NODE15447X	NODE11963X	0.986143
NODE896X	NODE11250X	NODE10975X	0.986128
NODE897X	NODE464X	NODE14538X	0.986102
NODE898X	NODE668X	NODE602X	0.986101
NODE899X	NODE28162X	NODE22420X	0.986016
NODE900X	GENE1799X	NODE10428X	0.985991
NODE901X	NODE30961X	NODE33711X	0.985989
NODE902X	NODE749X	NODE32088X	0.985922
NODE903X	NODE24346X	NODE589X	0.985897
NODE904X	NODE655X	NODE21354X	0.985875
NODE905X	NODE22991X	NODE501X	0.985782
NODE906X	NODE664X	NODE36067X	0.985732
NODE907X	NODE26043X	NODE33023X	0.985705
NODE908X	NODE12567X	NODE10519X	0.985595
NODE909X	NODE23737X	NODE34426X	0.985549
NODE910X	NODE21070X	NODE22140X	0.985519
NODE911X	NODE10284X	NODE15999X	0.985517
NODE912X	NODE10136X	NODE15625X	0.985513
NODE913X	NODE22996X	NODE23345X	0.985496
NODE914X	NODE22951X	NODE582X	0.985417
NODE915X	NODE10744X	NODE14309X	0.985357
NODE916X	GENE36222X	NODE34071X	0.985340
NODE917X	NODE10129X	NODE16541X	0.985331
NODE918X	NODE11271X	NODE11865X	0.985301
NODE919X	NODE27662X	NODE17970X	0.985291
NODE920X	NODE659X	NODE22570X	0.985203
NODE921X	NODE10582X	NODE11072X	0.985194
NODE922X	GENE8055X	NODE11482X	0.985163
NODE923X	NODE10404X	NODE10190X	0.985110
NODE924X	GENE36239X	GENE33730X	0.985105
NODE925X	NODE17757X	NODE19116X	0.985030
NODE926X	NODE700X	NODE509X	0.985028
NODE927X	NODE10149X	NODE10092X	0.985027
NODE928X	NODE10096X	NODE34222X	0.984958
NODE929X	NODE10005X	NODE10065X	0.984924
NODE930X	GENE5014X	NODE13318X	0.984903
NODE931X	NODE11125X	NODE10664X	0.984863
NODE932X	NODE15468X	NODE768X	0.984853
NODE933X	NODE19293X	NODE25931X	0.984837
NODE934X	NODE23606X	NODE16358X	0.984806
NODE935X	NODE11756X	NODE14064X	0.984803
NODE936X	NODE22637X	NODE16959X	0.984789
NODE937X	NODE776X	NODE18750X	0.984733
NODE938X	NODE676X	NODE28334X	0.984702
NODE939X	NODE10007X	NODE10693X	0.984694
NODE940X	NODE12974X	GENE3414X	0.984694
NODE941X	NODE10165X	NODE10671X	0.984681
NODE942X	NODE10305X	NODE11845X	0.984679
NODE943X	NODE854X	NODE21263X	0.984671
NODE944X	NODE624X	NODE593X	0.984630
NODE945X	NODE10320X	NODE15242X	0.984581
NODE946X	NODE15575X	NODE15982X	0.984572
NODE947X	GENE36065X	NODE29522X	0.984423
NODE948X	NODE845X	NODE11256X	0.984413
NODE949X	NODE641X	NODE22168X	0.984356
NODE950X	NODE11813X	NODE11111X	0.984278
NODE951X	NODE14693X	NODE18446X	0.984267
NODE952X	NODE20712X	NODE15330X	0.984229
NODE953X	NODE13638X	NODE11945X	0.984209
NODE954X	NODE702X	NODE755X	0.984101
NODE955X	GENE3333X	NODE11460X	0.984027
NODE956X	GENE31866X	GENE29332X	0.984005
NODE957X	NODE22472X	NODE16657X	0.983994
NODE958X	NODE19959X	NODE15141X	0.983948
NODE959X	NODE11362X	NODE28589X	0.983919
NODE960X	NODE10199X	NODE26349X	0.983916
NODE961X	NODE692X	NODE481X	0.983902
NODE962X	NODE13668X	NODE11562X	0.983846
NODE963X	NODE25044X	NODE23307X	0.983838
NODE964X	NODE35449X	GENE28677X	0.983833
NODE965X	NODE11573X	NODE16321X	0.983824
NODE966X	NODE10062X	NODE840X	0.983817
NODE967X	NODE23786X	NODE715X	0.983727
NODE968X	NODE787X	NODE11533X	0.983722
NODE969X	NODE17220X	NODE15814X	0.983643
NODE970X	NODE12857X	NODE14391X	0.983612
NODE971X	NODE885X	GENE1832X	0.983569
NODE972X	NODE594X	NODE25638X	0.983564
NODE973X	NODE858X	NODE22020X	0.983561
NODE974X	NODE726X	NODE15296X	0.983544
NODE975X	NODE730X	NODE581X	0.983537
NODE976X	NODE12634X	NODE12229X	0.983531
NODE977X	NODE690X	NODE596X	0.983508
NODE978X	NODE603X	NODE21937X	0.983484
NODE979X	NODE728X	NODE592X	0.983475
NODE980X	NODE10080X	NODE10012X	0.983469
NODE981X	NODE19484X	NODE25269X	0.983432
NODE982X	NODE26201X	NODE10028X	0.983404
NODE983X	NODE725X	NODE25399X	0.983390
NODE984X	NODE555X	NODE893X	0.983383
NODE985X	NODE36612X	NODE22038X	0.983382
NODE986X	NODE11235X	NODE11668X	0.983363
NODE987X	NODE13764X	NODE671X	0.983357
NODE988X	NODE10030X	NODE10246X	0.983336
NODE989X	NODE22272X	NODE10429X	0.983273
NODE990X	NODE11635X	NODE11557X	0.983270
NODE991X	NODE26491X	NODE26563X	0.983265
NODE992X	NODE21427X	NODE505X	0.983238
NODE993X	NODE12004X	NODE12223X	0.983210
NODE994X	NODE31156X	NODE28115X	0.983207
NODE995X	NODE704X	NODE25097X	0.983196
NODE996X	NODE12129X	NODE13629X	0.983110
NODE997X	NODE11796X	NODE10583X	0.983047
NODE998X	NODE11847X	NODE844X	0.983037
NODE999X	NODE816X	NODE13394X	0.982962
NODE1000X	NODE12849X	NODE12816X	0.982957
NODE1001X	NODE13330X	NODE12384X	0.982927
NODE1002X	NODE10408X	NODE10151X	0.982897
NODE1003X	NODE18483X	NODE22328X	0.982895
NODE1004X	NODE10197X	NODE894X	0.982895
NODE1005X	NODE633X	NODE604X	0.982865
NODE1006X	NODE11301X	NODE13019X	0.982846
NODE1007X	NODE33243X	NODE597X	0.982837
NODE1008X	NODE17180X	NODE25926X	0.982800
NODE1009X	NODE11693X	NODE12250X	0.982738
NODE1010X	NODE804X	GENE6124X	0.982737
NODE1011X	NODE29971X	NODE23330X	0.982629
NODE1012X	NODE10372X	NODE10641X	0.982570
NODE1013X	NODE25733X	NODE20935X	0.982565
NODE1014X	NODE10077X	NODE10102X	0.982548
NODE1015X	NODE34232X	NODE34613X	0.982512
NODE1016X	NODE797X	NODE11197X	0.982509
NODE1017X	NODE12572X	NODE10813X	0.982455
NODE1018X	NODE792X	NODE25583X	0.982449
NODE1019X	NODE15207X	NODE22444X	0.982415
NODE1020X	NODE10785X	NODE13709X	0.982398
NODE1021X	NODE11880X	NODE11743X	0.982386
NODE1022X	NODE20792X	NODE31420X	0.982377
NODE1023X	NODE686X	NODE25858X	0.982347
NODE1024X	NODE18362X	NODE18698X	0.982302
NODE1025X	NODE926X	NODE31291X	0.982246
NODE1026X	NODE10195X	NODE10790X	0.982190
NODE1027X	NODE10605X	NODE12807X	0.982164
NODE1028X	NODE10038X	NODE23318X	0.982160
NODE1029X	NODE10075X	NODE10219X	0.982117
NODE1030X	NODE15698X	GENE8621X	0.982091
NODE1031X	NODE14619X	NODE16991X	0.982080
NODE1032X	NODE18202X	NODE29312X	0.981956
NODE1033X	NODE10609X	NODE12446X	0.981935
NODE1034X	NODE11682X	NODE12486X	0.981874
NODE1035X	NODE14334X	NODE18374X	0.981821
NODE1036X	NODE773X	NODE10623X	0.981801
NODE1037X	NODE26736X	NODE547X	0.981755
NODE1038X	NODE19289X	NODE767X	0.981706
NODE1039X	NODE13697X	NODE12142X	0.981652
NODE1040X	NODE695X	NODE544X	0.981608
NODE1041X	NODE17185X	NODE15586X	0.981596
NODE1042X	NODE10164X	NODE10496X	0.981570
NODE1043X	NODE11195X	NODE10862X	0.981540
NODE1044X	NODE16567X	NODE11037X	0.981507
NODE1045X	NODE22952X	NODE27903X	0.981485
NODE1046X	NODE11535X	NODE11802X	0.981483
NODE1047X	NODE10699X	NODE10557X	0.981467
NODE1048X	NODE18692X	NODE13265X	0.981467
NODE1049X	NODE20167X	NODE19038X	0.981354
NODE1050X	NODE709X	NODE617X	0.981353
NODE1051X	NODE786X	NODE798X	0.981302
NODE1052X	NODE550X	NODE22974X	0.981257
NODE1053X	NODE19216X	NODE10882X	0.981256
NODE1054X	GENE7830X	NODE15965X	0.981250
NODE1055X	NODE21428X	NODE20316X	0.981176
NODE1056X	GENE27040X	GENE31491X	0.981168
NODE1057X	NODE708X	NODE22336X	0.981121
NODE1058X	NODE879X	NODE10034X	0.981101
NODE1059X	NODE17355X	NODE11302X	0.981084
NODE1060X	NODE20108X	NODE35941X	0.981049
NODE1061X	NODE15082X	NODE11312X	0.981021
NODE1062X	NODE16458X	NODE16356X	0.981018
NODE1063X	NODE10364X	NODE10218X	0.980972
NODE1064X	NODE15651X	NODE11529X	0.980938
NODE1065X	NODE777X	NODE19415X	0.980918
NODE1066X	NODE10269X	NODE10592X	0.980909
NODE1067X	NODE23990X	NODE27389X	0.980873
NODE1068X	NODE14171X	NODE14356X	0.980743
NODE1069X	NODE12834X	GENE5448X	0.980682
NODE1070X	NODE15265X	NODE12870X	0.980669
NODE1071X	NODE16237X	NODE17061X	0.980653
NODE1072X	NODE13483X	NODE10684X	0.980552
NODE1073X	NODE10599X	NODE14971X	0.980493
NODE1074X	GENE34994X	NODE31771X	0.980481
NODE1075X	NODE17280X	NODE13299X	0.980451
NODE1076X	GENE18849X	GENE9823X	0.980397
NODE1077X	NODE909X	NODE34485X	0.980393
NODE1078X	NODE10554X	NODE10187X	0.980380
NODE1079X	GENE26575X	NODE13540X	0.980352
NODE1080X	GENE19655X	NODE21406X	0.980265
NODE1081X	NODE10650X	NODE10084X	0.980254
NODE1082X	NODE22346X	NODE17761X	0.980250
NODE1083X	NODE20767X	NODE18183X	0.980249
NODE1084X	NODE10581X	NODE10310X	0.980176
NODE1085X	NODE25033X	NODE27186X	0.980174
NODE1086X	NODE14188X	NODE13841X	0.980167
NODE1087X	NODE10082X	NODE10433X	0.980144
NODE1088X	NODE11044X	NODE11948X	0.980075
NODE1089X	NODE23244X	NODE24949X	0.980044
NODE1090X	NODE21829X	NODE766X	0.980023
NODE1091X	NODE21238X	NODE22665X	0.980018
NODE1092X	NODE16825X	NODE14768X	0.979986
NODE1093X	NODE15939X	NODE12528X	0.979969
NODE1094X	NODE15415X	NODE541X	0.979954
NODE1095X	NODE25321X	NODE15177X	0.979952
NODE1096X	NODE18682X	NODE18599X	0.979927
NODE1097X	NODE21486X	NODE14308X	0.979908
NODE1098X	NODE12150X	NODE10464X	0.979901
NODE1099X	NODE11114X	NODE828X	0.979831
NODE1100X	NODE10078X	NODE11108X	0.979786
NODE1101X	NODE28861X	NODE28895X	0.979774
NODE1102X	NODE648X	NODE19697X	0.979729
NODE1103X	NODE25554X	NODE16384X	0.979723
NODE1104X	NODE21972X	NODE31236X	0.979723
NODE1105X	NODE23534X	NODE12401X	0.979708
NODE1106X	NODE29256X	NODE29287X	0.979648
NODE1107X	NODE720X	NODE920X	0.979643
NODE1108X	NODE907X	NODE21140X	0.979618
NODE1109X	NODE28342X	NODE22415X	0.979540
NODE1110X	NODE914X	NODE682X	0.979506
NODE1111X	NODE32798X	NODE21823X	0.979482
NODE1112X	NODE14762X	NODE17626X	0.979423
NODE1113X	NODE10517X	NODE10896X	0.979347
NODE1114X	NODE10061X	NODE10270X	0.979338
NODE1115X	NODE11081X	NODE10410X	0.979309
NODE1116X	NODE26266X	GENE8794X	0.979276
NODE1117X	NODE10257X	NODE10153X	0.979252
NODE1118X	NODE11318X	NODE10636X	0.979234
NODE1119X	NODE14006X	NODE17269X	0.979190
NODE1120X	NODE14738X	NODE14343X	0.979184
NODE1121X	NODE1058X	NODE12799X	0.979159
NODE1122X	NODE13011X	NODE22267X	0.979092
NODE1123X	NODE23315X	GENE27417X	0.979084
NODE1124X	NODE897X	NODE699X	0.979072
NODE1125X	NODE14344X	NODE10079X	0.979010
NODE1126X	GENE31269X	NODE20464X	0.978998
NODE1127X	GENE28951X	NODE19661X	0.978961
NODE1128X	NODE954X	NODE468X	0.978930
NODE1129X	NODE16626X	NODE35675X	0.978909
NODE1130X	NODE16298X	NODE17650X	0.978905
NODE1131X	NODE13027X	NODE10014X	0.978893
NODE1132X	NODE10727X	NODE13853X	0.978812
NODE1133X	NODE645X	NODE20295X	0.978791
NODE1134X	NODE14589X	NODE11610X	0.978789
NODE1135X	NODE10201X	NODE13178X	0.978722
NODE1136X	NODE968X	NODE1051X	0.978712
NODE1137X	NODE12795X	NODE10489X	0.978708
NODE1138X	NODE10115X	NODE10915X	0.978688
NODE1139X	NODE10760X	NODE11678X	0.978617
NODE1140X	NODE966X	NODE10006X	0.978613
NODE1141X	NODE696X	NODE607X	0.978608
NODE1142X	NODE31191X	NODE34569X	0.978582
NODE1143X	NODE24414X	NODE18206X	0.978574
NODE1144X	NODE30397X	NODE17829X	0.978568
NODE1145X	NODE10074X	NODE10490X	0.978520
NODE1146X	NODE13893X	NODE18546X	0.978510
NODE1147X	NODE15816X	NODE996X	0.978485
NODE1148X	NODE14276X	NODE11385X	0.978381
NODE1149X	NODE892X	NODE847X	0.978340
NODE1150X	NODE20016X	NODE10163X	0.978329
NODE1151X	NODE13544X	NODE13865X	0.978227
NODE1152X	NODE965X	NODE11911X	0.978182
NODE1153X	NODE18705X	NODE13598X	0.978130
NODE1154X	NODE25572X	NODE26483X	0.978082
NODE1155X	NODE13860X	NODE10288X	0.978033
NODE1156X	NODE28315X	NODE20132X	0.978022
NODE1157X	NODE25199X	NODE21832X	0.978019
NODE1158X	NODE744X	NODE18690X	0.978014
NODE1159X	NODE10026X	NODE16808X	0.978008
NODE1160X	NODE10969X	NODE11049X	0.978002
NODE1161X	NODE10009X	NODE762X	0.977999
NODE1162X	NODE974X	NODE16837X	0.977978
NODE1163X	NODE850X	NODE14502X	0.977974
NODE1164X	NODE688X	NODE479X	0.977972
NODE1165X	NODE31409X	NODE802X	0.977972
NODE1166X	NODE14201X	NODE16665X	0.977921
NODE1167X	GENE13766X	NODE24181X	0.977919
NODE1168X	NODE875X	NODE10898X	0.977846
NODE1169X	NODE746X	NODE740X	0.977804
NODE1170X	NODE10568X	NODE11260X	0.977804
NODE1171X	NODE971X	NODE11390X	0.977799
NODE1172X	NODE10660X	NODE10211X	0.977789
NODE1173X	NODE735X	GENE24874X	0.977770
NODE1174X	NODE23963X	NODE16554X	0.977734
NODE1175X	NODE10876X	NODE13030X	0.977701
NODE1176X	NODE21643X	NODE28217X	0.977671
NODE1177X	NODE1090X	NODE28091X	0.977669
NODE1178X	NODE28940X	NODE31397X	0.977650
NODE1179X	NODE21008X	NODE18990X	0.977649
NODE1180X	NODE891X	GENE5252X	0.977630
NODE1181X	NODE1018X	NODE20748X	0.977611
NODE1182X	NODE23460X	NODE18833X	0.977584
NODE1183X	NODE10566X	NODE10366X	0.977528
NODE1184X	NODE18807X	NODE14606X	0.977471
NODE1185X	GENE709X	NODE10387X	0.977445
NODE1186X	NODE886X	NODE675X	0.977430
NODE1187X	GENE7258X	NODE15154X	0.977408
NODE1188X	NODE823X	NODE896X	0.977386
NODE1189X	NODE15765X	NODE13693X	0.977317
NODE1190X	NODE10319X	NODE10265X	0.977282
NODE1191X	NODE19101X	NODE16488X	0.977270
NODE1192X	NODE820X	GENE17731X	0.977230
NODE1193X	NODE25654X	NODE18149X	0.977223
NODE1194X	NODE10307X	NODE10040X	0.977216
NODE1195X	NODE11328X	NODE17790X	0.977125
NODE1196X	NODE866X	NODE19936X	0.977124
NODE1197X	NODE873X	NODE13124X	0.977094
NODE1198X	NODE751X	NODE815X	0.977087
NODE1199X	NODE10259X	NODE982X	0.976941
NODE1200X	NODE10341X	NODE10043X	0.976938
NODE1201X	NODE1075X	NODE16373X	0.976893
NODE1202X	NODE10435X	NODE13654X	0.976862
NODE1203X	NODE21639X	NODE24808X	0.976859
NODE1204X	NODE10318X	NODE10121X	0.976853
NODE1205X	GENE6229X	NODE16366X	0.976838
NODE1206X	GENE12149X	NODE24279X	0.976837
NODE1207X	NODE22115X	NODE793X	0.976772
NODE1208X	NODE11850X	NODE10089X	0.976757
NODE1209X	NODE16435X	NODE18197X	0.976714
NODE1210X	NODE10449X	NODE17184X	0.976686
NODE1211X	NODE1065X	NODE650X	0.976666
NODE1212X	NODE12367X	NODE14866X	0.976658
NODE1213X	NODE11447X	NODE10130X	0.976650
NODE1214X	NODE16281X	NODE11187X	0.976574
NODE1215X	NODE16377X	GENE34817X	0.976550
NODE1216X	NODE11308X	NODE10893X	0.976540
NODE1217X	NODE14195X	NODE12494X	0.976530
NODE1218X	NODE1148X	NODE11753X	0.976511
NODE1219X	NODE31872X	NODE37033X	0.976489
NODE1220X	NODE993X	GENE3804X	0.976478
NODE1221X	GENE3636X	NODE13360X	0.976474
NODE1222X	NODE22195X	NODE19431X	0.976469
NODE1223X	NODE14800X	NODE12300X	0.976444
NODE1224X	NODE19951X	NODE21365X	0.976404
NODE1225X	NODE24092X	NODE33028X	0.976391
NODE1226X	NODE10120X	NODE12083X	0.976362
NODE1227X	NODE10453X	NODE10023X	0.976360
NODE1228X	NODE10166X	NODE11029X	0.976311
NODE1229X	NODE15493X	NODE14271X	0.976276
NODE1230X	NODE11322X	NODE12103X	0.976274
NODE1231X	NODE16483X	NODE28339X	0.976227
NODE1232X	GENE6967X	NODE16150X	0.976209
NODE1233X	NODE906X	NODE28305X	0.976205
NODE1234X	NODE14247X	NODE10804X	0.976200
NODE1235X	NODE1009X	GENE7351X	0.976190
NODE1236X	NODE35217X	NODE29887X	0.976163
NODE1237X	NODE11720X	NODE11249X	0.976153
NODE1238X	NODE19417X	NODE23469X	0.976151
NODE1239X	NODE807X	NODE11899X	0.976140
NODE1240X	NODE10807X	NODE12760X	0.976100
NODE1241X	NODE35646X	NODE35651X	0.976073
NODE1242X	NODE10384X	GENE3453X	0.976052
NODE1243X	NODE12034X	NODE13975X	0.975993
NODE1244X	NODE13587X	NODE21798X	0.975973
NODE1245X	NODE754X	NODE774X	0.975954
NODE1246X	NODE929X	NODE14749X	0.975946
NODE1247X	NODE33295X	NODE10032X	0.975888
NODE1248X	NODE23927X	NODE18755X	0.975884
NODE1249X	NODE863X	NODE1033X	0.975845
NODE1250X	GENE29479X	NODE571X	0.975829
NODE1251X	NODE1057X	GENE26846X	0.975825
NODE1252X	NODE10587X	NODE12565X	0.975793
NODE1253X	NODE12389X	NODE872X	0.975792
NODE1254X	NODE10052X	NODE10192X	0.975760
NODE1255X	NODE11783X	NODE12978X	0.975715
NODE1256X	NODE1162X	GENE19272X	0.975692
NODE1257X	NODE35811X	NODE24231X	0.975689
NODE1258X	NODE16809X	NODE21340X	0.975688
NODE1259X	NODE1163X	NODE17397X	0.975681
NODE1260X	NODE11097X	NODE32523X	0.975659
NODE1261X	NODE986X	NODE16398X	0.975647
NODE1262X	NODE13968X	NODE13564X	0.975645
NODE1263X	NODE880X	NODE31568X	0.975638
NODE1264X	NODE18614X	NODE19140X	0.975574
NODE1265X	NODE15647X	NODE10455X	0.975566
NODE1266X	NODE17403X	NODE13932X	0.975558
NODE1267X	NODE23658X	NODE15116X	0.975534
NODE1268X	NODE11406X	NODE10612X	0.975472
NODE1269X	NODE808X	NODE778X	0.975450
NODE1270X	NODE958X	NODE15748X	0.975434
NODE1271X	NODE943X	NODE18825X	0.975430
NODE1272X	NODE28027X	NODE25127X	0.975414
NODE1273X	NODE11179X	NODE10661X	0.975386
NODE1274X	NODE11017X	NODE10561X	0.975372
NODE1275X	NODE16236X	NODE19576X	0.975371
NODE1276X	NODE990X	NODE10924X	0.975352
NODE1277X	NODE23649X	NODE11702X	0.975345
NODE1278X	NODE1011X	NODE503X	0.975332
NODE1279X	NODE10333X	NODE1117X	0.975321
NODE1280X	NODE837X	NODE27385X	0.975294
NODE1281X	NODE15103X	NODE15784X	0.975247
NODE1282X	NODE11198X	NODE15350X	0.975232
NODE1283X	NODE642X	NODE31081X	0.975227
NODE1284X	NODE881X	NODE13183X	0.975201
NODE1285X	NODE15827X	NODE14149X	0.975183
NODE1286X	NODE10950X	NODE10346X	0.975155
NODE1287X	NODE15884X	NODE11374X	0.975152
NODE1288X	NODE20146X	NODE10536X	0.975126
NODE1289X	NODE14128X	NODE11934X	0.975096
NODE1290X	NODE12214X	NODE10828X	0.975091
NODE1291X	NODE15480X	NODE12057X	0.975066
NODE1292X	NODE1042X	NODE11165X	0.975026
NODE1293X	NODE10886X	NODE18868X	0.974998
NODE1294X	NODE10537X	NODE13933X	0.974944
NODE1295X	NODE325X	NODE23821X	0.974915
NODE1296X	NODE11961X	NODE10053X	0.974913
NODE1297X	NODE18369X	NODE33281X	0.974912
NODE1298X	NODE33110X	NODE512X	0.974911
NODE1299X	NODE21441X	NODE736X	0.974840
NODE1300X	NODE10095X	NODE13115X	0.974832
NODE1301X	NODE22182X	NODE21927X	0.974825
NODE1302X	NODE12592X	NODE14377X	0.974797
NODE1303X	NODE698X	NODE22789X	0.974787
NODE1304X	NODE10927X	NODE14927X	0.974760
NODE1305X	NODE661X	NODE14771X	0.974758
NODE1306X	NODE26605X	NODE1134X	0.974743
NODE1307X	NODE11509X	NODE11228X	0.974725
NODE1308X	NODE1088X	NODE17028X	0.974607
NODE1309X	NODE23736X	NODE15182X	0.974578
NODE1310X	NODE801X	NODE24134X	0.974573
NODE1311X	NODE17405X	NODE22082X	0.974521
NODE1312X	GENE24697X	NODE16724X	0.974519
NODE1313X	NODE18345X	NODE17976X	0.974515
NODE1314X	NODE10802X	NODE15611X	0.974502
NODE1315X	NODE11183X	NODE13845X	0.974486
NODE1316X	NODE10266X	NODE10989X	0.974485
NODE1317X	NODE22476X	NODE18805X	0.974471
NODE1318X	NODE19871X	NODE848X	0.974426
NODE1319X	NODE22427X	NODE595X	0.974421
NODE1320X	NODE417X	NODE27144X	0.974413
NODE1321X	NODE890X	NODE10553X	0.974395
NODE1322X	NODE22498X	NODE13362X	0.974363
NODE1323X	NODE723X	NODE495X	0.974358
NODE1324X	NODE842X	NODE23109X	0.974356
NODE1325X	NODE21522X	NODE622X	0.974339
NODE1326X	NODE21232X	NODE12894X	0.974326
NODE1327X	NODE10316X	NODE10239X	0.974300
NODE1328X	NODE731X	NODE27134X	0.974268
NODE1329X	NODE10146X	NODE12805X	0.974229
NODE1330X	NODE24657X	NODE998X	0.974224
NODE1331X	NODE15646X	NODE16396X	0.974223
NODE1332X	NODE1190X	NODE927X	0.974220
NODE1333X	NODE987X	NODE21716X	0.974206
NODE1334X	NODE942X	NODE17849X	0.974158
NODE1335X	NODE16349X	NODE15573X	0.974152
NODE1336X	NODE21363X	NODE904X	0.974125
NODE1337X	NODE11340X	NODE16431X	0.974059
NODE1338X	NODE14384X	GENE10977X	0.974003
NODE1339X	NODE28013X	NODE31115X	0.973991
NODE1340X	NODE805X	NODE27112X	0.973990
NODE1341X	NODE24455X	NODE24409X	0.973972
NODE1342X	NODE919X	NODE851X	0.973971
NODE1343X	NODE18822X	NODE20725X	0.973958
NODE1344X	NODE11811X	NODE10243X	0.973949
NODE1345X	NODE1043X	NODE11854X	0.973942
NODE1346X	NODE30989X	NODE36609X	0.973917
NODE1347X	NODE898X	NODE19173X	0.973899
NODE1348X	NODE36025X	NODE743X	0.973896
NODE1349X	NODE955X	NODE10711X	0.973891
NODE1350X	NODE29372X	NODE28977X	0.973887
NODE1351X	NODE10328X	NODE10960X	0.973884
NODE1352X	NODE10272X	NODE25869X	0.973838
NODE1353X	NODE17803X	NODE18077X	0.973833
NODE1354X	NODE10988X	NODE1136X	0.973769
NODE1355X	NODE924X	NODE29033X	0.973769
NODE1356X	NODE16441X	NODE26952X	0.973749
NODE1357X	NODE11190X	NODE10694X	0.973674
NODE1358X	NODE19771X	NODE14590X	0.973650
NODE1359X	NODE11159X	NODE10098X	0.973647
NODE1360X	NODE16658X	NODE28213X	0.973632
NODE1361X	NODE921X	NODE10389X	0.973631
NODE1362X	NODE13624X	NODE19504X	0.973627
NODE1363X	NODE610X	NODE25270X	0.973584
NODE1364X	NODE10438X	NODE10230X	0.973580
NODE1365X	NODE26216X	NODE19734X	0.973577
NODE1366X	NODE826X	NODE18094X	0.973541
NODE1367X	NODE13316X	NODE13682X	0.973501
NODE1368X	NODE1227X	NODE10015X	0.973429
NODE1369X	NODE19212X	NODE14550X	0.973427
NODE1370X	NODE852X	NODE24687X	0.973413
NODE1371X	NODE940X	NODE1171X	0.973407
NODE1372X	NODE20057X	NODE18318X	0.973404
NODE1373X	NODE1052X	NODE765X	0.973390
NODE1374X	NODE449X	NODE19948X	0.973390
NODE1375X	NODE861X	NODE19745X	0.973385
NODE1376X	NODE21072X	NODE14340X	0.973384
NODE1377X	NODE21769X	NODE25460X	0.973381
NODE1378X	NODE785X	NODE983X	0.973378
NODE1379X	NODE10123X	NODE12847X	0.973359
NODE1380X	NODE19572X	GENE33806X	0.973302
NODE1381X	NODE21752X	NODE25736X	0.973230
NODE1382X	NODE21573X	NODE23021X	0.973207
NODE1383X	NODE18848X	NODE13720X	0.973205
NODE1384X	NODE23398X	NODE822X	0.973202
NODE1385X	NODE973X	NODE810X	0.973044
NODE1386X	NODE17043X	NODE25656X	0.973037
NODE1387X	NODE12380X	NODE15782X	0.973007
NODE1388X	NODE16485X	NODE14837X	0.973005
NODE1389X	NODE10483X	NODE10514X	0.972998
NODE1390X	NODE922X	NODE12457X	0.972984
NODE1391X	NODE849X	NODE997X	0.972982
NODE1392X	NODE789X	NODE22048X	0.972965
NODE1393X	NODE22172X	NODE26556X	0.972950
NODE1394X	NODE24113X	NODE24255X	0.972935
NODE1395X	NODE26870X	NODE26955X	0.972917
NODE1396X	NODE12436X	NODE20069X	0.972899
NODE1397X	NODE14197X	NODE11599X	0.972877
NODE1398X	NODE16387X	NODE11086X	0.972808
NODE1399X	NODE27339X	NODE18687X	0.972784
NODE1400X	NODE14015X	NODE16102X	0.972764
NODE1401X	NODE14472X	NODE11696X	0.972707
NODE1402X	NODE1078X	NODE988X	0.972664
NODE1403X	NODE31683X	GENE28429X	0.972663
NODE1404X	NODE10255X	NODE10302X	0.972645
NODE1405X	GENE14744X	NODE23541X	0.972568
NODE1406X	NODE11647X	NODE11102X	0.972463
NODE1407X	GENE21274X	NODE32098X	0.972447
NODE1408X	NODE28875X	NODE878X	0.972406
NODE1409X	NODE19175X	NODE22355X	0.972392
NODE1410X	NODE945X	NODE17017X	0.972381
NODE1411X	NODE21862X	NODE10173X	0.972337
NODE1412X	NODE12247X	NODE1026X	0.972334
NODE1413X	NODE12236X	NODE12558X	0.972310
NODE1414X	NODE1195X	NODE13617X	0.972302
NODE1415X	NODE16878X	NODE21672X	0.972295
NODE1416X	NODE29511X	NODE15110X	0.972288
NODE1417X	GENE11096X	NODE15401X	0.972284
NODE1418X	NODE18625X	GENE30293X	0.972282
NODE1419X	NODE21266X	NODE11105X	0.972193
NODE1420X	NODE15618X	NODE11908X	0.972190
NODE1421X	NODE12344X	NODE22231X	0.972184
NODE1422X	NODE14320X	NODE11323X	0.972177
NODE1423X	NODE739X	NODE601X	0.972152
NODE1424X	NODE1129X	NODE30985X	0.972129
NODE1425X	NODE710X	NODE25126X	0.972110
NODE1426X	NODE918X	GENE8282X	0.972090
NODE1427X	NODE1137X	NODE935X	0.972037
NODE1428X	NODE21736X	NODE28390X	0.972017
NODE1429X	NODE13572X	GENE7254X	0.972011
NODE1430X	GENE25466X	GENE28504X	0.971945
NODE1431X	NODE939X	NODE11589X	0.971900
NODE1432X	NODE1004X	NODE10690X	0.971885
NODE1433X	NODE15335X	NODE11622X	0.971787
NODE1434X	NODE567X	NODE19770X	0.971785
NODE1435X	GENE7282X	NODE10916X	0.971782
NODE1436X	NODE28527X	GENE24531X	0.971757
NODE1437X	NODE21150X	NODE813X	0.971756
NODE1438X	NODE21738X	NODE23239X	0.971742
NODE1439X	NODE1034X	NODE12513X	0.971741
NODE1440X	NODE24040X	NODE11438X	0.971716
NODE1441X	NODE721X	NODE22624X	0.971678
NODE1442X	NODE16106X	NODE12444X	0.971659
NODE1443X	NODE15070X	NODE16301X	0.971654
NODE1444X	NODE10621X	NODE15280X	0.971645
NODE1445X	NODE12609X	NODE11307X	0.971632
NODE1446X	NODE17899X	NODE1094X	0.971621
NODE1447X	NODE22083X	NODE10710X	0.971609
NODE1448X	NODE15007X	NODE17372X	0.971593
NODE1449X	NODE23830X	NODE11275X	0.971566
NODE1450X	NODE1040X	NODE14094X	0.971562
NODE1451X	NODE13891X	NODE10158X	0.971562
NODE1452X	NODE653X	NODE29276X	0.971549
NODE1453X	NODE864X	NODE1426X	0.971466
NODE1454X	NODE13726X	NODE12118X	0.971448
NODE1455X	NODE677X	NODE783X	0.971441
NODE1456X	NODE10811X	GENE7354X	0.971412
NODE1457X	NODE11033X	NODE995X	0.971391
NODE1458X	NODE1024X	NODE862X	0.971390
NODE1459X	NODE21285X	NODE24959X	0.971388
NODE1460X	NODE25684X	NODE28243X	0.971318
NODE1461X	NODE20689X	NODE13421X	0.971317
NODE1462X	NODE11341X	NODE10698X	0.971293
NODE1463X	NODE13014X	NODE21955X	0.971269
NODE1464X	NODE819X	NODE32028X	0.971248
NODE1465X	NODE1415X	NODE18808X	0.971245
NODE1466X	NODE12576X	NODE10653X	0.971243
NODE1467X	NODE31002X	NODE34161X	0.971242
NODE1468X	NODE16710X	NODE1053X	0.971227
NODE1469X	NODE21400X	NODE25182X	0.971208
NODE1470X	NODE11095X	NODE10454X	0.971204
NODE1471X	NODE957X	NODE18328X	0.971172
NODE1472X	NODE888X	NODE12735X	0.971164
NODE1473X	NODE10848X	NODE12906X	0.971134
NODE1474X	NODE10041X	NODE1087X	0.971100
NODE1475X	NODE705X	NODE25589X	0.971085
NODE1476X	NODE10951X	NODE12649X	0.971072
NODE1477X	NODE27066X	NODE19210X	0.971069
NODE1478X	NODE10451X	NODE13484X	0.971044
NODE1479X	NODE26871X	NODE27063X	0.971040
NODE1480X	NODE13028X	GENE3245X	0.971022
NODE1481X	NODE1280X	NODE10834X	0.970963
NODE1482X	NODE36636X	NODE28482X	0.970944
NODE1483X	NODE16505X	NODE16758X	0.970936
NODE1484X	NODE12359X	NODE10471X	0.970919
NODE1485X	NODE33187X	NODE20286X	0.970887
NODE1486X	NODE14360X	NODE1064X	0.970877
NODE1487X	NODE12067X	NODE19604X	0.970855
NODE1488X	NODE10025X	NODE10606X	0.970785
NODE1489X	GENE11856X	NODE18520X	0.970777
NODE1490X	NODE1010X	NODE712X	0.970732
NODE1491X	NODE11849X	NODE10059X	0.970728
NODE1492X	NODE799X	NODE860X	0.970726
NODE1493X	NODE669X	NODE22975X	0.970703
NODE1494X	NODE1048X	GENE1107X	0.970697
NODE1495X	NODE15705X	NODE14514X	0.970660
NODE1496X	NODE13047X	NODE10836X	0.970617
NODE1497X	GENE1513X	NODE10470X	0.970599
NODE1498X	NODE11614X	NODE10063X	0.970570
NODE1499X	NODE11828X	NODE10054X	0.970507
NODE1500X	NODE30262X	NODE26681X	0.970484
NODE1501X	NODE1321X	NODE1147X	0.970458
NODE1502X	NODE32559X	NODE10659X	0.970413
NODE1503X	NODE1049X	NODE18302X	0.970375
NODE1504X	NODE12871X	NODE13409X	0.970363
NODE1505X	NODE12933X	NODE10172X	0.970359
NODE1506X	NODE18115X	NODE19228X	0.970308
NODE1507X	NODE10967X	NODE10833X	0.970297
NODE1508X	NODE917X	NODE10070X	0.970292
NODE1509X	NODE10357X	NODE1012X	0.970285
NODE1510X	NODE13849X	NODE21819X	0.970270
NODE1511X	NODE738X	NODE956X	0.970261
NODE1512X	NODE18986X	NODE20489X	0.970252
NODE1513X	NODE12293X	NODE10231X	0.970240
NODE1514X	NODE824X	NODE19954X	0.970239
NODE1515X	NODE10680X	NODE1017X	0.970178
NODE1516X	NODE630X	NODE584X	0.970145
NODE1517X	NODE19594X	NODE22411X	0.970136
NODE1518X	NODE701X	NODE18449X	0.970120
NODE1519X	NODE12623X	NODE10275X	0.970083
NODE1520X	NODE28705X	NODE23067X	0.970013
NODE1521X	NODE1099X	NODE18982X	0.969985
NODE1522X	NODE34150X	NODE36619X	0.969985
NODE1523X	NODE10021X	NODE10425X	0.969968
NODE1524X	NODE887X	NODE10020X	0.969950
NODE1525X	NODE24781X	NODE17584X	0.969937
NODE1526X	NODE25365X	NODE30325X	0.969933
NODE1527X	NODE13373X	NODE31560X	0.969909
NODE1528X	GENE16067X	NODE16803X	0.969903
NODE1529X	NODE977X	NODE515X	0.969890
NODE1530X	NODE29385X	NODE1306X	0.969866
NODE1531X	GENE7031X	NODE31299X	0.969861
NODE1532X	NODE21556X	NODE14028X	0.969837
NODE1533X	NODE833X	NODE16902X	0.969824
NODE1534X	NODE1152X	NODE946X	0.969824
NODE1535X	NODE19277X	NODE37154X	0.969822
NODE1536X	NODE857X	NODE489X	0.969821
NODE1537X	NODE13543X	NODE12599X	0.969776
NODE1538X	NODE10016X	NODE10446X	0.969751
NODE1539X	NODE21045X	NODE23319X	0.969744
NODE1540X	NODE10336X	NODE11013X	0.969724
NODE1541X	NODE13374X	NODE11994X	0.969722
NODE1542X	NODE1081X	NODE1114X	0.969718
NODE1543X	NODE11225X	NODE16071X	0.969715
NODE1544X	NODE22402X	NODE18493X	0.969704
NODE1545X	NODE13096X	NODE12268X	0.969697
NODE1546X	NODE18274X	GENE29890X	0.969681
NODE1547X	NODE17266X	NODE28225X	0.969678
NODE1548X	NODE25648X	NODE24176X	0.969610
NODE1549X	GENE36868X	GENE19536X	0.969582
NODE1550X	NODE18792X	NODE962X	0.969580
NODE1551X	NODE35838X	NODE30004X	0.969524
NODE1552X	NODE10674X	NODE1135X	0.969524
NODE1553X	NODE21404X	NODE14474X	0.969523
NODE1554X	NODE979X	NODE371X	0.969488
NODE1555X	NODE10477X	NODE15730X	0.969477
NODE1556X	NODE17037X	NODE16023X	0.969466
NODE1557X	NODE13902X	NODE14141X	0.969441
NODE1558X	NODE1329X	NODE11547X	0.969419
NODE1559X	NODE616X	NODE22615X	0.969375
NODE1560X	NODE15731X	NODE10362X	0.969350
NODE1561X	NODE948X	NODE1036X	0.969332
NODE1562X	NODE11544X	NODE11386X	0.969319
NODE1563X	NODE11712X	NODE11603X	0.969317
NODE1564X	GENE35842X	GENE34252X	0.969291
NODE1565X	NODE1199X	NODE1402X	0.969285
NODE1566X	NODE694X	NODE27989X	0.969285
NODE1567X	GENE4723X	NODE10245X	0.969266
NODE1568X	NODE871X	NODE26927X	0.969250
NODE1569X	NODE1113X	NODE15278X	0.969203
NODE1570X	NODE867X	NODE22926X	0.969159
NODE1571X	NODE1029X	NODE1125X	0.969137
NODE1572X	NODE30045X	NODE25050X	0.969130
NODE1573X	NODE732X	NODE20771X	0.969126
NODE1574X	NODE1186X	NODE657X	0.969111
NODE1575X	NODE514X	NODE24005X	0.969096
NODE1576X	NODE35803X	NODE11697X	0.969088
NODE1577X	NODE499X	NODE15300X	0.969057
NODE1578X	NODE13505X	NODE12294X	0.969056
NODE1579X	NODE30613X	NODE34066X	0.969034
NODE1580X	GENE6797X	GENE6473X	0.968999
NODE1581X	NODE13128X	NODE21050X	0.968972
NODE1582X	NODE15861X	NODE13228X	0.968960
NODE1583X	NODE10010X	NODE11502X	0.968960
NODE1584X	NODE1389X	NODE11924X	0.968951
NODE1585X	NODE1189X	NODE10676X	0.968940
NODE1586X	NODE21994X	NODE25524X	0.968909
NODE1587X	NODE24922X	NODE21300X	0.968883
NODE1588X	NODE21401X	NODE17518X	0.968847
NODE1589X	NODE12542X	NODE19181X	0.968844
NODE1590X	NODE1247X	NODE16871X	0.968843
NODE1591X	NODE17942X	NODE952X	0.968827
NODE1592X	NODE36283X	NODE19680X	0.968789
NODE1593X	NODE1271X	NODE15769X	0.968787
NODE1594X	NODE11543X	NODE11633X	0.968728
NODE1595X	NODE874X	NODE17530X	0.968713
NODE1596X	NODE10405X	NODE11667X	0.968687
NODE1597X	NODE33954X	NODE14118X	0.968631
NODE1598X	NODE961X	NODE17072X	0.968620
NODE1599X	NODE1071X	NODE15386X	0.968613
NODE1600X	NODE1184X	NODE10672X	0.968610
NODE1601X	NODE1373X	NODE19331X	0.968577
NODE1602X	NODE19323X	NODE32489X	0.968569
NODE1603X	NODE17376X	NODE15114X	0.968564
NODE1604X	NODE647X	NODE21504X	0.968507
NODE1605X	NODE14203X	NODE10019X	0.968485
NODE1606X	NODE1070X	NODE15100X	0.968479
NODE1607X	NODE21565X	NODE25320X	0.968455
NODE1608X	NODE10395X	NODE16234X	0.968442
NODE1609X	NODE15579X	NODE11789X	0.968366
NODE1610X	NODE20442X	NODE22052X	0.968337
NODE1611X	NODE900X	NODE10188X	0.968312
NODE1612X	NODE1188X	NODE11506X	0.968269
NODE1613X	NODE12604X	NODE1001X	0.968244
NODE1614X	NODE504X	NODE24028X	0.968194
NODE1615X	NODE26510X	NODE21588X	0.968189
NODE1616X	NODE543X	NODE34185X	0.968144
NODE1617X	NODE17310X	NODE1044X	0.968141
NODE1618X	NODE1213X	NODE17149X	0.968133
NODE1619X	NODE25619X	NODE462X	0.968091
NODE1620X	NODE11208X	GENE6627X	0.968074
NODE1621X	NODE10980X	NODE10060X	0.968043
NODE1622X	NODE21364X	NODE742X	0.968009
NODE1623X	NODE11022X	NODE11772X	0.967954
NODE1624X	NODE1552X	NODE12551X	0.967943
NODE1625X	NODE1015X	NODE724X	0.967929
NODE1626X	NODE10555X	NODE10852X	0.967865
NODE1627X	NODE19151X	NODE11164X	0.967854
NODE1628X	NODE19763X	NODE13765X	0.967848
NODE1629X	NODE19570X	NODE27243X	0.967781
NODE1630X	NODE32345X	NODE26704X	0.967746
NODE1631X	NODE10287X	NODE13235X	0.967745
NODE1632X	NODE28824X	NODE19264X	0.967667
NODE1633X	GENE31615X	GENE31203X	0.967644
NODE1634X	NODE1334X	NODE10382X	0.967614
NODE1635X	NODE17681X	NODE1256X	0.967562
NODE1636X	NODE30483X	NODE27022X	0.967494
NODE1637X	NODE1121X	NODE1284X	0.967483
NODE1638X	NODE14822X	NODE10903X	0.967459
NODE1639X	NODE34009X	NODE680X	0.967401
NODE1640X	NODE25243X	NODE17004X	0.967396
NODE1641X	NODE1323X	NODE788X	0.967313
NODE1642X	NODE11449X	NODE17313X	0.967293
NODE1643X	NODE25975X	NODE33364X	0.967278
NODE1644X	NODE761X	NODE31636X	0.967273
NODE1645X	NODE23346X	NODE13347X	0.967273
NODE1646X	NODE16801X	NODE18516X	0.967269
NODE1647X	NODE14793X	GENE9990X	0.967268
NODE1648X	NODE13700X	GENE1624X	0.967254
NODE1649X	NODE20521X	NODE10530X	0.967215
NODE1650X	NODE14551X	NODE20232X	0.967202
NODE1651X	NODE33233X	NODE26434X	0.967189
NODE1652X	GENE31129X	NODE16493X	0.967155
NODE1653X	NODE901X	NODE23954X	0.967081
NODE1654X	NODE10542X	NODE14424X	0.967057
NODE1655X	NODE10315X	NODE10600X	0.967051
NODE1656X	NODE18576X	NODE15794X	0.967030
NODE1657X	NODE1089X	NODE23466X	0.967015
NODE1658X	NODE31237X	NODE16368X	0.966995
NODE1659X	NODE30248X	NODE22184X	0.966958
NODE1660X	NODE16484X	NODE1103X	0.966930
NODE1661X	NODE15343X	NODE24520X	0.966884
NODE1662X	NODE16256X	NODE1115X	0.966875
NODE1663X	NODE10317X	NODE10118X	0.966818
NODE1664X	NODE15450X	NODE10224X	0.966809
NODE1665X	NODE16491X	NODE28973X	0.966803
NODE1666X	NODE12960X	NODE1132X	0.966801
NODE1667X	NODE506X	NODE17830X	0.966792
NODE1668X	NODE10459X	NODE18969X	0.966773
NODE1669X	NODE29916X	NODE21371X	0.966723
NODE1670X	NODE1174X	NODE16925X	0.966719
NODE1671X	NODE13411X	NODE11827X	0.966689
NODE1672X	NODE14667X	NODE10877X	0.966677
NODE1673X	NODE24617X	NODE34878X	0.966650
NODE1674X	NODE485X	NODE24035X	0.966616
NODE1675X	GENE14524X	NODE26353X	0.966606
NODE1676X	NODE11370X	NODE19190X	0.966557
NODE1677X	NODE30310X	NODE11516X	0.966525
NODE1678X	NODE1093X	NODE1260X	0.966483
NODE1679X	NODE27969X	NODE11676X	0.966436
NODE1680X	NODE17844X	NODE14387X	0.966430
NODE1681X	NODE18500X	NODE16930X	0.966409
NODE1682X	NODE28588X	NODE32596X	0.966402
NODE1683X	NODE14272X	GENE11224X	0.966392
NODE1684X	NODE10411X	NODE25706X	0.966354
NODE1685X	NODE30183X	NODE11652X	0.966304
NODE1686X	NODE12365X	NODE10237X	0.966245
NODE1687X	NODE1208X	NODE11248X	0.966223
NODE1688X	GENE17568X	NODE17760X	0.966206
NODE1689X	NODE1376X	GENE10060X	0.966205
NODE1690X	NODE11986X	NODE1261X	0.966186
NODE1691X	NODE15411X	NODE15724X	0.966129
NODE1692X	NODE20889X	NODE28938X	0.966004
NODE1693X	NODE1216X	NODE10000X	0.965988
NODE1694X	GENE23251X	NODE24418X	0.965950
NODE1695X	NODE12115X	NODE10314X	0.965917
NODE1696X	NODE15201X	NODE12763X	0.965890
NODE1697X	GENE21239X	NODE28713X	0.965876
NODE1698X	NODE30008X	NODE20235X	0.965860
NODE1699X	NODE14249X	NODE10891X	0.965847
NODE1700X	NODE14846X	NODE20720X	0.965760
NODE1701X	NODE758X	NODE18165X	0.965743
NODE1702X	NODE1128X	NODE679X	0.965666
NODE1703X	NODE1066X	NODE1611X	0.965665
NODE1704X	NODE23233X	NODE28419X	0.965657
NODE1705X	NODE27776X	NODE21000X	0.965634
NODE1706X	NODE17356X	NODE554X	0.965575
NODE1707X	NODE1164X	NODE20033X	0.965558
NODE1708X	NODE967X	NODE618X	0.965531
NODE1709X	NODE18393X	NODE15089X	0.965521
NODE1710X	NODE20954X	NODE28288X	0.965507
NODE1711X	NODE14644X	NODE10133X	0.965506
NODE1712X	NODE16379X	NODE14922X	0.965470
NODE1713X	NODE1336X	NODE17207X	0.965455
NODE1714X	NODE36549X	NODE34653X	0.965439
NODE1715X	NODE1349X	NODE13317X	0.965437
NODE1716X	NODE12020X	NODE14161X	0.965434
NODE1717X	NODE28635X	NODE11615X	0.965416
NODE1718X	NODE14425X	NODE11807X	0.965405
NODE1719X	NODE10822X	NODE11672X	0.965403
NODE1720X	NODE763X	NODE19322X	0.965400
NODE1721X	NODE16007X	NODE23236X	0.965306
NODE1722X	NODE14821X	NODE10662X	0.965297
NODE1723X	NODE11380X	NODE14148X	0.965266
NODE1724X	NODE548X	NODE25080X	0.965251
NODE1725X	NODE13165X	NODE1254X	0.965242
NODE1726X	NODE15838X	GENE9135X	0.965238
NODE1727X	NODE13547X	NODE12468X	0.965237
NODE1728X	NODE13981X	NODE12603X	0.965236
NODE1729X	NODE16395X	NODE19942X	0.965221
NODE1730X	NODE25439X	NODE27434X	0.965207
NODE1731X	NODE1150X	NODE1352X	0.965204
NODE1732X	NODE1183X	NODE1563X	0.965146
NODE1733X	NODE11273X	NODE1061X	0.965142
NODE1734X	NODE1277X	NODE1100X	0.965133
NODE1735X	NODE932X	NODE1469X	0.965125
NODE1736X	NODE1083X	NODE19100X	0.965124
NODE1737X	NODE1450X	NODE500X	0.965105
NODE1738X	GENE18265X	NODE19974X	0.965098
NODE1739X	NODE1333X	NODE20701X	0.965091
NODE1740X	NODE1570X	NODE1196X	0.965077
NODE1741X	NODE11930X	NODE15038X	0.965076
NODE1742X	NODE18001X	NODE18837X	0.965061
NODE1743X	NODE10159X	NODE10570X	0.965057
NODE1744X	GENE22347X	GENE33015X	0.965016
NODE1745X	NODE19340X	NODE29345X	0.965009
NODE1746X	NODE29321X	NODE21155X	0.965009
NODE1747X	NODE1293X	NODE22286X	0.964995
NODE1748X	NODE18630X	NODE29011X	0.964983
NODE1749X	NODE10418X	GENE257X	0.964977
NODE1750X	GENE4965X	NODE18486X	0.964946
NODE1751X	NODE26303X	NODE25543X	0.964851
NODE1752X	NODE15779X	NODE12178X	0.964846
NODE1753X	NODE14512X	NODE25407X	0.964798
NODE1754X	NODE1111X	NODE28088X	0.964798
NODE1755X	NODE1084X	NODE1498X	0.964793
NODE1756X	NODE1375X	NODE15091X	0.964778
NODE1757X	NODE1472X	NODE10505X	0.964769
NODE1758X	NODE20114X	GENE9149X	0.964676
NODE1759X	NODE1000X	NODE11968X	0.964667
NODE1760X	NODE25509X	NODE745X	0.964654
NODE1761X	NODE11503X	NODE11953X	0.964635
NODE1762X	NODE1545X	NODE17127X	0.964621
NODE1763X	NODE697X	NODE27067X	0.964601
NODE1764X	NODE10685X	NODE1513X	0.964591
NODE1765X	NODE12093X	GENE5706X	0.964583
NODE1766X	NODE1687X	NODE908X	0.964578
NODE1767X	NODE950X	NODE15192X	0.964565
NODE1768X	NODE1593X	GENE8224X	0.964563
NODE1769X	NODE11251X	NODE1159X	0.964560
NODE1770X	NODE14285X	NODE10509X	0.964550
NODE1771X	NODE18541X	NODE17439X	0.964546
NODE1772X	NODE11065X	NODE11338X	0.964532
NODE1773X	NODE1305X	NODE397X	0.964527
NODE1774X	NODE12503X	NODE10291X	0.964469
NODE1775X	NODE13310X	NODE10925X	0.964463
NODE1776X	NODE756X	NODE20480X	0.964436
NODE1777X	NODE29472X	NODE835X	0.964390
NODE1778X	NODE14193X	NODE1092X	0.964383
NODE1779X	NODE15728X	NODE19244X	0.964377
NODE1780X	GENE30806X	NODE13616X	0.964365
NODE1781X	NODE771X	NODE1025X	0.964339
NODE1782X	NODE15513X	NODE21567X	0.964334
NODE1783X	NODE17129X	NODE34144X	0.964326
NODE1784X	NODE1385X	NODE1180X	0.964304
NODE1785X	NODE10281X	NODE10995X	0.964279
NODE1786X	NODE19802X	NODE12852X	0.964267
NODE1787X	NODE11970X	NODE13209X	0.964265
NODE1788X	NODE999X	NODE12101X	0.964234
NODE1789X	NODE22192X	NODE22700X	0.964219
NODE1790X	NODE13334X	NODE15206X	0.964204
NODE1791X	NODE28919X	NODE23353X	0.964193
NODE1792X	NODE21932X	GENE30460X	0.964179
NODE1793X	NODE21421X	NODE18462X	0.964127
NODE1794X	NODE1532X	NODE35140X	0.964048
NODE1795X	NODE1149X	NODE1185X	0.964022
NODE1796X	GENE22509X	NODE23395X	0.964007
NODE1797X	NODE1319X	NODE25631X	0.963999
NODE1798X	NODE19153X	NODE1106X	0.963947
NODE1799X	NODE14936X	NODE36447X	0.963917
NODE1800X	NODE11158X	NODE1418X	0.963914
NODE1801X	NODE15583X	NODE1368X	0.963904
NODE1802X	NODE1458X	NODE1016X	0.963884
NODE1803X	NODE1569X	NODE1145X	0.963882
NODE1804X	NODE33789X	NODE20185X	0.963879
NODE1805X	GENE27245X	NODE32955X	0.963861
NODE1806X	NODE17987X	NODE19248X	0.963860
NODE1807X	NODE10350X	NODE18556X	0.963857
NODE1808X	NODE20220X	NODE20494X	0.963832
NODE1809X	NODE450X	NODE23327X	0.963830
NODE1810X	NODE20821X	NODE31356X	0.963812
NODE1811X	NODE29571X	GENE34172X	0.963795
NODE1812X	NODE1494X	NODE889X	0.963735
NODE1813X	NODE1354X	NODE1235X	0.963688
NODE1814X	NODE16726X	GENE5978X	0.963684
NODE1815X	NODE937X	NODE11470X	0.963669
NODE1816X	NODE21651X	NODE20073X	0.963663
NODE1817X	NODE843X	NODE10157X	0.963650
NODE1818X	NODE13586X	NODE15140X	0.963630
NODE1819X	NODE15286X	GENE26821X	0.963613
NODE1820X	NODE1037X	NODE21922X	0.963584
NODE1821X	NODE10863X	NODE10152X	0.963570
NODE1822X	NODE28603X	NODE35192X	0.963548
NODE1823X	NODE13766X	NODE27817X	0.963523
NODE1824X	NODE14018X	NODE13809X	0.963442
NODE1825X	NODE14979X	GENE9193X	0.963437
NODE1826X	NODE24031X	GENE20949X	0.963411
NODE1827X	NODE28533X	NODE16386X	0.963407
NODE1828X	NODE24618X	NODE23761X	0.963362
NODE1829X	NODE1541X	NODE12218X	0.963362
NODE1830X	NODE10263X	NODE12275X	0.963335
NODE1831X	NODE14896X	NODE11612X	0.963329
NODE1832X	NODE21528X	NODE1022X	0.963297
NODE1833X	NODE17964X	GENE23489X	0.963232
NODE1834X	NODE1168X	NODE1561X	0.963231
NODE1835X	NODE1380X	NODE1023X	0.963214
NODE1836X	NODE1330X	NODE16748X	0.963189
NODE1837X	NODE19462X	NODE674X	0.963184
NODE1838X	NODE21116X	NODE25911X	0.963167
NODE1839X	NODE10337X	NODE13717X	0.963158
NODE1840X	NODE1657X	NODE27361X	0.963147
NODE1841X	NODE19663X	NODE33135X	0.963137
NODE1842X	NODE10843X	NODE13251X	0.963120
NODE1843X	NODE931X	NODE13657X	0.963113
NODE1844X	NODE1489X	NODE20047X	0.963059
NODE1845X	NODE10670X	NODE11443X	0.963053
NODE1846X	NODE1181X	NODE22410X	0.963018
NODE1847X	NODE1623X	NODE12455X	0.963002
NODE1848X	NODE15044X	NODE14970X	0.963000
NODE1849X	NODE12090X	NODE13206X	0.962998
NODE1850X	NODE20387X	NODE1434X	0.962975
NODE1851X	NODE10574X	NODE17557X	0.962954
NODE1852X	NODE20950X	NODE24906X	0.962942
NODE1853X	NODE20766X	NODE23744X	0.962928
NODE1854X	NODE1679X	NODE19880X	0.962854
NODE1855X	NODE23862X	NODE16518X	0.962841
NODE1856X	NODE1594X	NODE1252X	0.962839
NODE1857X	NODE1140X	NODE11546X	0.962829
NODE1858X	NODE1351X	NODE11592X	0.962820
NODE1859X	NODE19107X	NODE17340X	0.962785
NODE1860X	NODE16917X	NODE19419X	0.962773
NODE1861X	NODE1050X	NODE905X	0.962768
NODE1862X	NODE821X	NODE1312X	0.962756
NODE1863X	NODE1575X	NODE26480X	0.962723
NODE1864X	NODE1461X	NODE15092X	0.962713
NODE1865X	NODE10491X	NODE10322X	0.962696
NODE1866X	GENE13724X	NODE14532X	0.962675
NODE1867X	NODE811X	NODE1251X	0.962668
NODE1868X	NODE1529X	NODE972X	0.962653
NODE1869X	NODE963X	NODE1328X	0.962646
NODE1870X	NODE16115X	NODE16707X	0.962618
NODE1871X	NODE10363X	NODE1204X	0.962607
NODE1872X	NODE10895X	NODE10264X	0.962557
NODE1873X	NODE1441X	NODE1756X	0.962551
NODE1874X	NODE10124X	NODE10290X	0.962540
NODE1875X	NODE13508X	GENE14445X	0.962534
NODE1876X	NODE10824X	NODE1131X	0.962529
NODE1877X	NODE15590X	NODE1693X	0.962496
NODE1878X	NODE15417X	NODE14677X	0.962472
NODE1879X	NODE10436X	NODE20626X	0.962401
NODE1880X	NODE12448X	NODE10227X	0.962401
NODE1881X	NODE975X	GENE14648X	0.962370
NODE1882X	NODE13379X	NODE18116X	0.962344
NODE1883X	NODE14655X	NODE12867X	0.962340
NODE1884X	NODE12574X	NODE11803X	0.962315
NODE1885X	NODE10558X	NODE10926X	0.962288
NODE1886X	NODE15815X	NODE11008X	0.962274
NODE1887X	NODE32409X	GENE35486X	0.962264
NODE1888X	NODE10494X	NODE10312X	0.962264
NODE1889X	NODE23812X	NODE16089X	0.962237
NODE1890X	NODE22321X	NODE20457X	0.962232
NODE1891X	NODE1007X	NODE28472X	0.962225
NODE1892X	NODE12318X	NODE13861X	0.962213
NODE1893X	NODE22581X	NODE24668X	0.962192
NODE1894X	NODE1118X	NODE1447X	0.962153
NODE1895X	NODE28650X	NODE28490X	0.962147
NODE1896X	NODE24590X	NODE1521X	0.962146
NODE1897X	NODE25092X	GENE37000X	0.962133
NODE1898X	NODE10398X	NODE1210X	0.962121
NODE1899X	NODE25310X	NODE19425X	0.962093
NODE1900X	NODE1390X	NODE11733X	0.962085
NODE1901X	NODE1397X	NODE989X	0.962084
NODE1902X	NODE20558X	GENE37160X	0.962063
NODE1903X	NODE12262X	GENE5494X	0.962030
NODE1904X	NODE19300X	NODE34363X	0.962011
NODE1905X	NODE11352X	NODE19148X	0.962005
NODE1906X	NODE11512X	NODE12659X	0.962002
NODE1907X	NODE1637X	NODE1371X	0.961980
NODE1908X	NODE24693X	NODE23381X	0.961979
NODE1909X	NODE1599X	NODE18674X	0.961965
NODE1910X	NODE21517X	NODE1325X	0.961948
NODE1911X	NODE1027X	NODE1316X	0.961946
NODE1912X	NODE781X	NODE14110X	0.961945
NODE1913X	NODE984X	NODE29992X	0.961922
NODE1914X	NODE902X	NODE24703X	0.961920
NODE1915X	NODE11109X	NODE12723X	0.961915
NODE1916X	NODE14993X	GENE21511X	0.961905
NODE1917X	NODE23231X	NODE20855X	0.961892
NODE1918X	NODE1834X	NODE1445X	0.961888
NODE1919X	NODE10167X	NODE12830X	0.961877
NODE1920X	NODE11501X	NODE1046X	0.961864
NODE1921X	NODE10067X	NODE16858X	0.961832
NODE1922X	NODE13354X	NODE15987X	0.961824
NODE1923X	NODE11383X	NODE17255X	0.961813
NODE1924X	NODE23428X	NODE25519X	0.961796
NODE1925X	GENE28720X	NODE33463X	0.961765
NODE1926X	NODE1269X	NODE19590X	0.961764
NODE1927X	GENE36791X	NODE11142X	0.961761
NODE1928X	NODE1292X	NODE941X	0.961758
NODE1929X	NODE831X	NODE1102X	0.961757
NODE1930X	NODE1107X	NODE22609X	0.961752
NODE1931X	NODE18861X	NODE26035X	0.961732
NODE1932X	NODE10702X	GENE22123X	0.961714
NODE1933X	GENE13916X	GENE26273X	0.961693
NODE1934X	NODE1343X	NODE15702X	0.961660
NODE1935X	NODE11786X	NODE14266X	0.961626
NODE1936X	NODE24846X	NODE14200X	0.961612
NODE1937X	NODE11990X	NODE30209X	0.961587
NODE1938X	NODE1250X	NODE20040X	0.961578
NODE1939X	NODE13448X	NODE15571X	0.961547
NODE1940X	NODE19659X	NODE12076X	0.961533
NODE1941X	NODE15710X	NODE10109X	0.961531
NODE1942X	NODE21198X	NODE28908X	0.961518
NODE1943X	NODE13537X	NODE16697X	0.961492
NODE1944X	NODE11151X	NODE11039X	0.961451
NODE1945X	NODE1453X	NODE14178X	0.961449
NODE1946X	NODE18536X	NODE12050X	0.961444
NODE1947X	NODE11815X	NODE10632X	0.961420
NODE1948X	NODE11321X	NODE10531X	0.961382
NODE1949X	NODE1361X	NODE1200X	0.961379
NODE1950X	NODE1072X	NODE17360X	0.961373
NODE1951X	NODE16773X	NODE13884X	0.961355
NODE1952X	NODE11024X	NODE17218X	0.961329
NODE1953X	NODE1226X	NODE16166X	0.961239
NODE1954X	NODE1508X	NODE1364X	0.961214
NODE1955X	NODE1471X	NODE1193X	0.961201
NODE1956X	NODE13515X	NODE22749X	0.961162
NODE1957X	NODE30963X	NODE34721X	0.961152
NODE1958X	NODE10719X	NODE11041X	0.961151
NODE1959X	NODE466X	NODE794X	0.961128
NODE1960X	NODE17424X	NODE16179X	0.961121
NODE1961X	NODE912X	NODE11800X	0.961110
NODE1962X	NODE1606X	NODE13482X	0.961080
NODE1963X	NODE13271X	NODE13057X	0.961068
NODE1964X	NODE1534X	NODE1282X	0.961060
NODE1965X	NODE1656X	NODE20268X	0.961057
NODE1966X	NODE12661X	NODE11903X	0.961039
NODE1967X	NODE18893X	NODE20883X	0.961025
NODE1968X	NODE10945X	NODE10513X	0.961020
NODE1969X	NODE14206X	NODE13420X	0.960984
NODE1970X	NODE1382X	NODE17652X	0.960949
NODE1971X	NODE1307X	NODE15422X	0.960943
NODE1972X	NODE1565X	NODE1801X	0.960885
NODE1973X	NODE14156X	NODE14642X	0.960878
NODE1974X	NODE855X	NODE1559X	0.960866
NODE1975X	NODE884X	NODE1588X	0.960857
NODE1976X	NODE19527X	NODE10185X	0.960818
NODE1977X	NODE28099X	GENE16935X	0.960795
NODE1978X	NODE780X	NODE17051X	0.960775
NODE1979X	NODE18138X	NODE11884X	0.960765
NODE1980X	NODE1019X	NODE1574X	0.960735
NODE1981X	GENE20677X	NODE13279X	0.960733
NODE1982X	NODE12529X	NODE14172X	0.960732
NODE1983X	GENE26201X	GENE30607X	0.960726
NODE1984X	NODE1423X	NODE21362X	0.960716
NODE1985X	NODE13945X	NODE11626X	0.960708
NODE1986X	NODE14848X	NODE17791X	0.960684
NODE1987X	GENE11652X	NODE1660X	0.960677
NODE1988X	NODE1038X	NODE23557X	0.960655
NODE1989X	NODE18303X	NODE26150X	0.960639
NODE1990X	NODE17871X	NODE36114X	0.960636
NODE1991X	NODE10134X	NODE10103X	0.960636
NODE1992X	GENE3153X	NODE1246X	0.960622
NODE1993X	NODE13233X	NODE12506X	0.960587
NODE1994X	NODE10593X	GENE677X	0.960581
NODE1995X	NODE25341X	NODE21742X	0.960569
NODE1996X	NODE11319X	NODE33014X	0.960548
NODE1997X	NODE17062X	NODE19679X	0.960537
NODE1998X	NODE17788X	NODE17977X	0.960533
NODE1999X	NODE18098X	GENE13131X	0.960528
NODE2000X	NODE18896X	GENE24234X	0.960525
NODE2001X	NODE1139X	NODE953X	0.960516
NODE2002X	NODE11663X	NODE11087X	0.960505
NODE2003X	NODE26634X	NODE29754X	0.960500
NODE2004X	NODE28621X	NODE19711X	0.960460
NODE2005X	NODE10640X	GENE10614X	0.960433
NODE2006X	NODE11270X	NODE11028X	0.960423
NODE2007X	NODE1303X	NODE31854X	0.960423
NODE2008X	NODE11441X	NODE1266X	0.960417
NODE2009X	NODE26998X	NODE19980X	0.960416
NODE2010X	NODE980X	NODE11514X	0.960377
NODE2011X	NODE25281X	NODE28880X	0.960365
NODE2012X	NODE10252X	NODE25206X	0.960337
NODE2013X	NODE1287X	NODE10196X	0.960333
NODE2014X	NODE11110X	NODE11605X	0.960275
NODE2015X	NODE16361X	NODE18325X	0.960269
NODE2016X	NODE13815X	NODE10400X	0.960257
NODE2017X	NODE1187X	NODE14335X	0.960255
NODE2018X	NODE12125X	GENE7765X	0.960252
NODE2019X	NODE17542X	NODE18738X	0.960220
NODE2020X	NODE12932X	NODE12021X	0.960115
NODE2021X	NODE17836X	NODE10444X	0.960105
NODE2022X	NODE15657X	NODE10213X	0.960105
NODE2023X	NODE19955X	NODE19924X	0.960103
NODE2024X	NODE1661X	NODE25685X	0.960082
NODE2025X	NODE1823X	NODE1587X	0.960076
NODE2026X	NODE16926X	NODE16775X	0.960076
NODE2027X	NODE11920X	NODE22500X	0.960069
NODE2028X	NODE21894X	NODE29757X	0.960064
NODE2029X	NODE23828X	NODE20789X	0.960061
NODE2030X	NODE15163X	NODE15524X	0.960035
NODE2031X	NODE1872X	NODE11062X	0.959964
NODE2032X	NODE19472X	NODE22290X	0.959964
NODE2033X	NODE1464X	NODE25729X	0.959948
NODE2034X	NODE10892X	GENE4083X	0.959918
NODE2035X	NODE10617X	NODE1063X	0.959899
NODE2036X	NODE24387X	NODE17519X	0.959895
NODE2037X	NODE16109X	NODE10651X	0.959876
NODE2038X	NODE11553X	NODE11364X	0.959859
NODE2039X	NODE13928X	NODE19102X	0.959850
NODE2040X	NODE1244X	NODE17288X	0.959830
NODE2041X	NODE12728X	NODE33031X	0.959829
NODE2042X	NODE760X	GENE26348X	0.959810
NODE2043X	NODE564X	NODE1641X	0.959791
NODE2044X	NODE23227X	NODE24286X	0.959780
NODE2045X	NODE25756X	NODE23362X	0.959779
NODE2046X	NODE34834X	NODE30757X	0.959757
NODE2047X	NODE12672X	NODE10590X	0.959743
NODE2048X	GENE36869X	NODE13678X	0.959720
NODE2049X	NODE10550X	NODE10325X	0.959717
NODE2050X	NODE1595X	NODE1634X	0.959710
NODE2051X	GENE19306X	NODE26454X	0.959697
NODE2052X	NODE31480X	NODE20034X	0.959677
NODE2053X	NODE12635X	NODE13319X	0.959658
NODE2054X	NODE12324X	NODE13166X	0.959601
NODE2055X	NODE22911X	NODE19773X	0.959597
NODE2056X	NODE12922X	NODE10745X	0.959594
NODE2057X	GENE10111X	NODE20109X	0.959592
NODE2058X	NODE14862X	GENE28792X	0.959571
NODE2059X	NODE1059X	NODE1170X	0.959565
NODE2060X	NODE1173X	NODE938X	0.959536
NODE2061X	NODE1446X	NODE22786X	0.959524
NODE2062X	NODE1514X	NODE1706X	0.959515
NODE2063X	NODE1538X	NODE14492X	0.959512
NODE2064X	NODE21740X	NODE34460X	0.959497
NODE2065X	NODE12398X	NODE11689X	0.959473
NODE2066X	NODE10844X	NODE18264X	0.959452
NODE2067X	NODE1501X	NODE12126X	0.959421
NODE2068X	NODE1202X	NODE22707X	0.959419
NODE2069X	NODE1198X	NODE21126X	0.959414
NODE2070X	NODE23423X	NODE14365X	0.959371
NODE2071X	NODE13576X	NODE15324X	0.959345
NODE2072X	NODE22831X	NODE30674X	0.959333
NODE2073X	NODE1228X	NODE1505X	0.959315
NODE2074X	NODE37133X	NODE33700X	0.959281
NODE2075X	NODE21950X	NODE20851X	0.959279
NODE2076X	NODE10036X	NODE1678X	0.959270
NODE2077X	GENE6197X	NODE1664X	0.959260
NODE2078X	NODE1691X	NODE10873X	0.959258
NODE2079X	NODE25691X	NODE27918X	0.959242
NODE2080X	NODE14075X	NODE11532X	0.959236
NODE2081X	NODE16081X	NODE15064X	0.959228
NODE2082X	NODE19655X	NODE24002X	0.959227
NODE2083X	NODE16981X	NODE15774X	0.959222
NODE2084X	NODE27092X	NODE28055X	0.959215
NODE2085X	NODE1201X	NODE1836X	0.959167
NODE2086X	NODE1444X	NODE14965X	0.959157
NODE2087X	NODE16228X	NODE23108X	0.959152
NODE2088X	NODE32584X	NODE1800X	0.959128
NODE2089X	NODE18347X	GENE28971X	0.959103
NODE2090X	NODE770X	NODE14686X	0.959069
NODE2091X	NODE1702X	NODE719X	0.959054
NODE2092X	NODE20466X	NODE12276X	0.959053
NODE2093X	NODE11962X	GENE11833X	0.959006
NODE2094X	NODE16238X	NODE591X	0.958989
NODE2095X	NODE15108X	NODE16122X	0.958969
NODE2096X	NODE14505X	NODE13802X	0.958945
NODE2097X	NODE14582X	NODE14875X	0.958919
NODE2098X	NODE31814X	NODE29917X	0.958901
NODE2099X	NODE1055X	NODE34005X	0.958864
NODE2100X	GENE18434X	NODE35221X	0.958842
NODE2101X	NODE29538X	NODE11311X	0.958812
NODE2102X	NODE915X	NODE1310X	0.958806
NODE2103X	NODE1242X	NODE1631X	0.958801
NODE2104X	NODE19177X	NODE22794X	0.958764
NODE2105X	NODE31017X	NODE775X	0.958738
NODE2106X	NODE27094X	GENE17741X	0.958724
NODE2107X	NODE11530X	NODE13633X	0.958701
NODE2108X	NODE1466X	NODE17981X	0.958679
NODE2109X	GENE4778X	NODE20274X	0.958672
NODE2110X	NODE10540X	NODE10401X	0.958665
NODE2111X	NODE1523X	NODE1451X	0.958654
NODE2112X	NODE16599X	NODE25758X	0.958647
NODE2113X	NODE22633X	NODE22876X	0.958621
NODE2114X	NODE1812X	GENE18087X	0.958619
NODE2115X	NODE1222X	NODE15106X	0.958603
NODE2116X	NODE26579X	NODE30898X	0.958571
NODE2117X	NODE1813X	NODE1699X	0.958557
NODE2118X	NODE1715X	NODE12185X	0.958552
NODE2119X	NODE20636X	NODE944X	0.958544
NODE2120X	GENE35245X	NODE29270X	0.958532
NODE2121X	NODE14509X	NODE20567X	0.958482
NODE2122X	NODE1537X	NODE830X	0.958476
NODE2123X	NODE10354X	NODE1359X	0.958470
NODE2124X	NODE16978X	NODE1409X	0.958447
NODE2125X	NODE1355X	NODE32379X	0.958443
NODE2126X	NODE1302X	NODE10948X	0.958433
NODE2127X	NODE24367X	GENE23191X	0.958431
NODE2128X	NODE1591X	GENE17659X	0.958415
NODE2129X	NODE15074X	NODE15484X	0.958415
NODE2130X	NODE13476X	NODE13303X	0.958393
NODE2131X	NODE865X	NODE19956X	0.958366
NODE2132X	NODE23809X	NODE25558X	0.958321
NODE2133X	NODE18932X	NODE1021X	0.958320
NODE2134X	NODE11569X	NODE12427X	0.958317
NODE2135X	NODE11199X	NODE1286X	0.958282
NODE2136X	NODE15178X	NODE12408X	0.958274
NODE2137X	GENE5721X	NODE22724X	0.958251
NODE2138X	NODE19715X	NODE17400X	0.958209
NODE2139X	NODE15704X	NODE2019X	0.958152
NODE2140X	NODE17318X	NODE27379X	0.958151
NODE2141X	NODE1273X	NODE11952X	0.958122
NODE2142X	NODE12288X	NODE14409X	0.958096
NODE2143X	NODE31964X	GENE26852X	0.958078
NODE2144X	NODE1839X	NODE25019X	0.958065
NODE2145X	NODE22728X	NODE1154X	0.958062
NODE2146X	NODE1455X	NODE1374X	0.958037
NODE2147X	NODE26929X	GENE25681X	0.958031
NODE2148X	NODE1915X	NODE1621X	0.958016
NODE2149X	NODE17775X	NODE25265X	0.958015
NODE2150X	NODE856X	NODE26453X	0.958012
NODE2151X	NODE10423X	NODE14778X	0.958009
NODE2152X	NODE790X	NODE23002X	0.958003
NODE2153X	NODE11625X	NODE16474X	0.957990
NODE2154X	NODE1253X	NODE1700X	0.957952
NODE2155X	GENE9369X	GENE11291X	0.957943
NODE2156X	NODE15139X	NODE16331X	0.957930
NODE2157X	NODE1888X	NODE1432X	0.957923
NODE2158X	NODE10522X	NODE15090X	0.957921
NODE2159X	NODE1861X	NODE1493X	0.957864
NODE2160X	NODE1737X	NODE14945X	0.957845
NODE2161X	NODE1773X	NODE27287X	0.957837
NODE2162X	NODE1566X	NODE15812X	0.957812
NODE2163X	NODE11320X	NODE17047X	0.957807
NODE2164X	NODE16192X	NODE20797X	0.957769
NODE2165X	NODE16666X	NODE15030X	0.957767
NODE2166X	NODE959X	NODE10445X	0.957705
NODE2167X	NODE10732X	NODE10388X	0.957705
NODE2168X	NODE1197X	NODE1146X	0.957688
NODE2169X	NODE11233X	NODE10504X	0.957674
NODE2170X	NODE628X	NODE21376X	0.957673
NODE2171X	NODE18017X	NODE15295X	0.957644
NODE2172X	NODE15336X	NODE10022X	0.957624
NODE2173X	NODE14835X	NODE12673X	0.957608
NODE2174X	NODE23596X	NODE17636X	0.957603
NODE2175X	NODE11258X	NODE15877X	0.957576
NODE2176X	NODE19409X	NODE10769X	0.957573
NODE2177X	NODE19391X	NODE15673X	0.957572
NODE2178X	GENE33665X	NODE18239X	0.957528
NODE2179X	NODE1076X	NODE1299X	0.957526
NODE2180X	NODE14818X	NODE1215X	0.957503
NODE2181X	NODE22661X	NODE1245X	0.957495
NODE2182X	NODE10872X	GENE11630X	0.957494
NODE2183X	NODE15866X	NODE15397X	0.957475
NODE2184X	NODE25845X	NODE17215X	0.957467
NODE2185X	NODE36050X	NODE13653X	0.957447
NODE2186X	NODE1448X	NODE25187X	0.957444
NODE2187X	NODE1062X	NODE869X	0.957354
NODE2188X	NODE20056X	NODE16165X	0.957344
NODE2189X	NODE13365X	NODE1294X	0.957326
NODE2190X	NODE12315X	NODE11124X	0.957320
NODE2191X	NODE1713X	NODE877X	0.957292
NODE2192X	NODE24637X	NODE15199X	0.957267
NODE2193X	NODE13048X	NODE15876X	0.957260
NODE2194X	NODE15244X	NODE10008X	0.957236
NODE2195X	NODE10072X	NODE22035X	0.957229
NODE2196X	NODE1119X	NODE32080X	0.957228
NODE2197X	NODE24070X	NODE31760X	0.957207
NODE2198X	NODE12217X	NODE22603X	0.957174
NODE2199X	NODE22821X	NODE11138X	0.957172
NODE2200X	NODE1005X	NODE1133X	0.957170
NODE2201X	NODE16977X	GENE16611X	0.957169
NODE2202X	NODE10978X	NODE10416X	0.957167
NODE2203X	GENE15395X	NODE28601X	0.957147
NODE2204X	NODE16943X	GENE7360X	0.957096
NODE2205X	NODE1598X	NODE22976X	0.957072
NODE2206X	NODE1682X	NODE26615X	0.957034
NODE2207X	NODE1626X	NODE14732X	0.957033
NODE2208X	NODE30957X	NODE12580X	0.957032
NODE2209X	NODE21990X	NODE1238X	0.957029
NODE2210X	NODE22128X	GENE19593X	0.957026
NODE2211X	NODE1438X	NODE969X	0.957023
NODE2212X	NODE15743X	NODE20513X	0.957014
NODE2213X	GENE8218X	NODE13002X	0.957014
NODE2214X	NODE14039X	NODE15963X	0.957000
NODE2215X	NODE16633X	NODE28494X	0.956974
NODE2216X	NODE1488X	NODE10071X	0.956941
NODE2217X	NODE1327X	NODE976X	0.956925
NODE2218X	NODE1767X	NODE1014X	0.956913
NODE2219X	NODE1440X	GENE27022X	0.956883
NODE2220X	GENE35529X	NODE28118X	0.956857
NODE2221X	GENE21624X	NODE19034X	0.956821
NODE2222X	NODE14479X	NODE20694X	0.956815
NODE2223X	NODE1554X	NODE839X	0.956794
NODE2224X	NODE20782X	NODE18313X	0.956783
NODE2225X	NODE1391X	NODE24821X	0.956769
NODE2226X	NODE1499X	NODE911X	0.956735
NODE2227X	NODE1995X	NODE24019X	0.956714
NODE2228X	NODE1427X	NODE1486X	0.956714
NODE2229X	NODE11378X	NODE10867X	0.956699
NODE2230X	NODE2073X	NODE1509X	0.956694
NODE2231X	NODE25892X	NODE30955X	0.956683
NODE2232X	NODE23061X	GENE15725X	0.956667
NODE2233X	NODE10356X	NODE15152X	0.956630
NODE2234X	NODE1674X	NODE35503X	0.956609
NODE2235X	NODE1795X	NODE1249X	0.956595
NODE2236X	NODE29208X	GENE21272X	0.956587
NODE2237X	NODE12180X	GENE4513X	0.956555
NODE2238X	NODE832X	NODE20136X	0.956551
NODE2239X	NODE13510X	NODE11704X	0.956506
NODE2240X	NODE16935X	NODE12233X	0.956494
NODE2241X	NODE14516X	NODE26384X	0.956485
NODE2242X	NODE19089X	NODE25530X	0.956462
NODE2243X	NODE29187X	NODE24257X	0.956449
NODE2244X	NODE36133X	NODE14159X	0.956447
NODE2245X	NODE19113X	NODE1275X	0.956442
NODE2246X	NODE16847X	GENE7060X	0.956410
NODE2247X	NODE14087X	NODE16303X	0.956384
NODE2248X	NODE12767X	NODE29477X	0.956377
NODE2249X	NODE15530X	NODE22103X	0.956310
NODE2250X	NODE10795X	GENE2909X	0.956263
NODE2251X	NODE29340X	NODE11760X	0.956259
NODE2252X	NODE1363X	NODE24020X	0.956237
NODE2253X	NODE13602X	NODE12124X	0.956235
NODE2254X	NODE1779X	NODE20305X	0.956215
NODE2255X	NODE10177X	NODE18431X	0.956195
NODE2256X	NODE18943X	NODE27005X	0.956192
NODE2257X	NODE1666X	NODE1429X	0.956189
NODE2258X	NODE1639X	NODE772X	0.956184
NODE2259X	NODE1218X	NODE1759X	0.956176
NODE2260X	NODE1579X	NODE35948X	0.956141
NODE2261X	GENE6841X	NODE12994X	0.956135
NODE2262X	NODE2107X	NODE16920X	0.956126
NODE2263X	GENE1817X	NODE13292X	0.956064
NODE2264X	NODE10964X	NODE1814X	0.956059
NODE2265X	NODE1481X	NODE1289X	0.956046
NODE2266X	NODE18823X	NODE12000X	0.956046
NODE2267X	NODE1285X	NODE10588X	0.956020
NODE2268X	NODE1616X	NODE29561X	0.956003
NODE2269X	NODE1151X	GENE4700X	0.956000
NODE2270X	NODE10794X	NODE11291X	0.955984
NODE2271X	NODE1098X	NODE13322X	0.955963
NODE2272X	NODE15122X	NODE1985X	0.955962
NODE2273X	NODE12238X	NODE13613X	0.955948
NODE2274X	NODE10117X	NODE18592X	0.955926
NODE2275X	NODE1988X	NODE741X	0.955917
NODE2276X	NODE11326X	GENE20504X	0.955905
NODE2277X	NODE16739X	NODE22208X	0.955877
NODE2278X	NODE2043X	NODE530X	0.955872
NODE2279X	NODE13669X	NODE13946X	0.955858
NODE2280X	NODE24688X	NODE20677X	0.955854
NODE2281X	NODE10057X	NODE12543X	0.955823
NODE2282X	NODE949X	NODE1707X	0.955805
NODE2283X	NODE27998X	NODE24016X	0.955780
NODE2284X	NODE14441X	NODE20292X	0.955772
NODE2285X	NODE1217X	NODE21244X	0.955770
NODE2286X	NODE11769X	NODE21784X	0.955725
NODE2287X	NODE841X	NODE1776X	0.955705
NODE2288X	NODE139X	NODE33396X	0.955703
NODE2289X	NODE10968X	GENE514X	0.955680
NODE2290X	NODE24072X	NODE24012X	0.955615
NODE2291X	NODE10998X	NODE14604X	0.955609
NODE2292X	NODE24521X	NODE24284X	0.955603
NODE2293X	NODE1367X	NODE12301X	0.955601
NODE2294X	NODE1984X	NODE18204X	0.955597
NODE2295X	NODE17130X	NODE836X	0.955584
NODE2296X	NODE32310X	NODE19485X	0.955499
NODE2297X	NODE12244X	GENE5420X	0.955487
NODE2298X	NODE21074X	NODE20260X	0.955459
NODE2299X	NODE19176X	NODE12617X	0.955449
NODE2300X	NODE11493X	NODE10642X	0.955434
NODE2301X	NODE1728X	GENE6189X	0.955423
NODE2302X	NODE1605X	NODE1495X	0.955421
NODE2303X	NODE19082X	NODE26610X	0.955396
NODE2304X	NODE1954X	NODE1138X	0.955387
NODE2305X	NODE1573X	NODE21514X	0.955326
NODE2306X	NODE12202X	NODE20571X	0.955323
NODE2307X	NODE934X	NODE31984X	0.955303
NODE2308X	NODE1898X	NODE1069X	0.955302
NODE2309X	NODE1112X	NODE17546X	0.955283
NODE2310X	NODE1725X	NODE1686X	0.955265
NODE2311X	NODE15585X	NODE11749X	0.955247
NODE2312X	NODE2010X	NODE17604X	0.955234
NODE2313X	NODE1526X	NODE23143X	0.955191
NODE2314X	NODE10018X	NODE10567X	0.955190
NODE2315X	NODE27643X	NODE24788X	0.955171
NODE2316X	NODE29736X	NODE33687X	0.955170
NODE2317X	NODE17766X	NODE22497X	0.955146
NODE2318X	NODE12639X	NODE21971X	0.955127
NODE2319X	NODE19346X	NODE18747X	0.955109
NODE2320X	NODE19470X	NODE11243X	0.955107
NODE2321X	NODE12561X	NODE1239X	0.955086
NODE2322X	NODE18134X	NODE12061X	0.955083
NODE2323X	GENE5886X	NODE11079X	0.955083
NODE2324X	NODE1612X	NODE13111X	0.955081
NODE2325X	GENE15147X	NODE21115X	0.955049
NODE2326X	NODE1096X	NODE1670X	0.955022
NODE2327X	NODE11277X	NODE20579X	0.955020
NODE2328X	NODE15060X	NODE11226X	0.954995
NODE2329X	NODE11531X	NODE28307X	0.954965
NODE2330X	NODE20427X	NODE13200X	0.954931
NODE2331X	GENE17094X	NODE18712X	0.954884
NODE2332X	NODE1028X	NODE13980X	0.954861
NODE2333X	NODE1622X	NODE809X	0.954861
NODE2334X	NODE13784X	NODE23559X	0.954849
NODE2335X	NODE16532X	NODE16205X	0.954812
NODE2336X	GENE19421X	NODE12373X	0.954805
NODE2337X	NODE12839X	NODE11734X	0.954795
NODE2338X	NODE1410X	NODE11754X	0.954786
NODE2339X	NODE13176X	NODE16203X	0.954773
NODE2340X	NODE13512X	NODE13020X	0.954770
NODE2341X	NODE1378X	NODE1701X	0.954769
NODE2342X	NODE899X	NODE1516X	0.954765
NODE2343X	GENE34591X	GENE35999X	0.954738
NODE2344X	GENE6972X	NODE22550X	0.954731
NODE2345X	NODE11684X	NODE11282X	0.954722
NODE2346X	NODE11252X	NODE20929X	0.954706
NODE2347X	NODE20195X	NODE10340X	0.954671
NODE2348X	NODE1503X	NODE35430X	0.954668
NODE2349X	NODE13107X	NODE14797X	0.954658
NODE2350X	NODE834X	NODE1192X	0.954642
NODE2351X	NODE1073X	NODE13105X	0.954639
NODE2352X	NODE27807X	NODE25074X	0.954628
NODE2353X	NODE24175X	NODE2047X	0.954622
NODE2354X	NODE1519X	NODE15870X	0.954591
NODE2355X	NODE14824X	NODE1941X	0.954565
NODE2356X	NODE10297X	NODE10253X	0.954558
NODE2357X	NODE24256X	NODE32539X	0.954553
NODE2358X	NODE17833X	NODE26845X	0.954527
NODE2359X	NODE14084X	NODE11280X	0.954527
NODE2360X	NODE1393X	NODE33717X	0.954520
NODE2361X	NODE15200X	NODE15551X	0.954514
NODE2362X	NODE1603X	GENE9984X	0.954492
NODE2363X	NODE25413X	NODE29999X	0.954450
NODE2364X	NODE18331X	NODE16009X	0.954436
NODE2365X	NODE12773X	NODE12447X	0.954403
NODE2366X	NODE13260X	NODE10922X	0.954391
NODE2367X	NODE1398X	NODE2017X	0.954390
NODE2368X	NODE2235X	NODE2118X	0.954390
NODE2369X	NODE17256X	NODE10870X	0.954386
NODE2370X	NODE14989X	NODE13718X	0.954364
NODE2371X	NODE12331X	NODE12705X	0.954317
NODE2372X	NODE10191X	NODE14013X	0.954313
NODE2373X	NODE29408X	NODE25294X	0.954288
NODE2374X	NODE1862X	NODE2007X	0.954268
NODE2375X	NODE1718X	NODE16048X	0.954265
NODE2376X	NODE1480X	NODE1387X	0.954240
NODE2377X	NODE10610X	NODE12810X	0.954227
NODE2378X	NODE26660X	NODE23348X	0.954205
NODE2379X	GENE26655X	GENE34436X	0.954172
NODE2380X	NODE1279X	NODE1161X	0.954155
NODE2381X	NODE24127X	NODE10182X	0.954137
NODE2382X	NODE18433X	NODE17179X	0.954094
NODE2383X	NODE11182X	NODE1483X	0.954065
NODE2384X	NODE1479X	NODE30543X	0.954050
NODE2385X	NODE1945X	NODE15516X	0.954038
NODE2386X	NODE23694X	NODE23276X	0.954032
NODE2387X	NODE21467X	NODE31864X	0.954010
NODE2388X	NODE37349X	NODE35270X	0.954001
NODE2389X	NODE1613X	NODE10011X	0.953977
NODE2390X	NODE18412X	GENE11495X	0.953913
NODE2391X	NODE1288X	NODE13604X	0.953895
NODE2392X	NODE1703X	NODE1332X	0.953890
NODE2393X	NODE34294X	NODE31062X	0.953876
NODE2394X	NODE27405X	NODE12230X	0.953867
NODE2395X	NODE12749X	NODE1291X	0.953864
NODE2396X	NODE26085X	NODE28110X	0.953851
NODE2397X	NODE1590X	NODE10448X	0.953847
NODE2398X	NODE10110X	NODE13808X	0.953827
NODE2399X	NODE10768X	NODE11266X	0.953795
NODE2400X	NODE2205X	NODE19336X	0.953776
NODE2401X	NODE14999X	NODE12775X	0.953767
NODE2402X	NODE10675X	NODE11080X	0.953738
NODE2403X	NODE936X	NODE903X	0.953721
NODE2404X	NODE33172X	NODE31951X	0.953698
NODE2405X	NODE18707X	NODE24415X	0.953678
NODE2406X	NODE11835X	NODE10178X	0.953672
NODE2407X	NODE1474X	NODE1992X	0.953672
NODE2408X	NODE15485X	NODE1160X	0.953655
NODE2409X	NODE13218X	NODE16679X	0.953638
NODE2410X	NODE32019X	NODE18416X	0.953638
NODE2411X	NODE17374X	NODE20341X	0.953609
NODE2412X	NODE18554X	NODE15392X	0.953593
NODE2413X	NODE11425X	NODE11539X	0.953591
NODE2414X	NODE1308X	GENE12139X	0.953552
NODE2415X	NODE18220X	NODE16365X	0.953539
NODE2416X	NODE12658X	NODE13225X	0.953480
NODE2417X	NODE14212X	NODE28773X	0.953453
NODE2418X	NODE779X	NODE1998X	0.953419
NODE2419X	GENE7962X	NODE26137X	0.953414
NODE2420X	NODE11126X	NODE12227X	0.953391
NODE2421X	NODE25782X	NODE18445X	0.953366
NODE2422X	NODE960X	NODE26108X	0.953359
NODE2423X	NODE23065X	NODE31211X	0.953344
NODE2424X	NODE2156X	NODE1960X	0.953339
NODE2425X	NODE24419X	NODE24451X	0.953325
NODE2426X	NODE13056X	NODE22809X	0.953312
NODE2427X	NODE23355X	NODE23357X	0.953303
NODE2428X	NODE14367X	NODE17101X	0.953288
NODE2429X	NODE17281X	NODE1191X	0.953283
NODE2430X	NODE33081X	NODE2125X	0.953283
NODE2431X	NODE718X	NODE1437X	0.953273
NODE2432X	NODE1169X	NODE1231X	0.953257
NODE2433X	NODE10932X	NODE21324X	0.953246
NODE2434X	NODE26470X	NODE19333X	0.953234
NODE2435X	NODE15210X	NODE16415X	0.953233
NODE2436X	NODE1276X	NODE1234X	0.953205
NODE2437X	NODE1787X	NODE1255X	0.953191
NODE2438X	GENE32202X	NODE1614X	0.953176
NODE2439X	NODE11174X	NODE16683X	0.953163
NODE2440X	NODE34127X	NODE29115X	0.953159
NODE2441X	NODE17153X	NODE1676X	0.953138
NODE2442X	NODE2160X	NODE1577X	0.953134
NODE2443X	NODE1766X	NODE10306X	0.953122
NODE2444X	NODE12403X	NODE11932X	0.953113
NODE2445X	NODE2133X	NODE16774X	0.953102
NODE2446X	NODE1412X	NODE1949X	0.953097
NODE2447X	NODE31737X	NODE19048X	0.953092
NODE2448X	NODE23899X	NODE29171X	0.953092
NODE2449X	NODE11267X	NODE1431X	0.953077
NODE2450X	NODE25791X	NODE28571X	0.953009
NODE2451X	NODE19168X	GENE14024X	0.952993
NODE2452X	NODE10203X	NODE13355X	0.952990
NODE2453X	NODE1484X	NODE1315X	0.952976
NODE2454X	NODE1379X	NODE36909X	0.952935
NODE2455X	GENE23861X	NODE27396X	0.952928
NODE2456X	NODE20543X	NODE24314X	0.952917
NODE2457X	NODE22483X	NODE17711X	0.952889
NODE2458X	NODE13358X	GENE32386X	0.952869
NODE2459X	NODE11744X	NODE12519X	0.952860
NODE2460X	NODE1504X	NODE10426X	0.952858
NODE2461X	NODE29603X	NODE33115X	0.952839
NODE2462X	NODE17044X	NODE15886X	0.952825
NODE2463X	NODE16145X	NODE12387X	0.952819
NODE2464X	NODE11418X	NODE19790X	0.952806
NODE2465X	NODE11287X	NODE11067X	0.952778
NODE2466X	NODE11554X	NODE12838X	0.952768
NODE2467X	NODE36189X	NODE29243X	0.952703
NODE2468X	GENE5650X	NODE29142X	0.952694
NODE2469X	NODE25747X	NODE24263X	0.952686
NODE2470X	NODE1820X	NODE634X	0.952683
NODE2471X	NODE17000X	NODE1810X	0.952624
NODE2472X	NODE1797X	NODE1760X	0.952620
NODE2473X	NODE18261X	NODE17070X	0.952612
NODE2474X	NODE1543X	NODE10452X	0.952611
NODE2475X	NODE1347X	NODE18242X	0.952599
NODE2476X	GENE37092X	NODE34285X	0.952583
NODE2477X	NODE1918X	NODE1964X	0.952577
NODE2478X	NODE1644X	NODE25818X	0.952572
NODE2479X	NODE36871X	NODE24207X	0.952568
NODE2480X	NODE15665X	NODE15605X	0.952556
NODE2481X	GENE30242X	NODE22316X	0.952522
NODE2482X	NODE25367X	NODE17421X	0.952510
NODE2483X	NODE1649X	NODE13033X	0.952379
NODE2484X	NODE18994X	NODE22832X	0.952355
NODE2485X	NODE16164X	NODE16984X	0.952334
NODE2486X	NODE20995X	NODE10736X	0.952328
NODE2487X	NODE23593X	GENE7039X	0.952322
NODE2488X	NODE12364X	NODE13621X	0.952230
NODE2489X	NODE1980X	NODE19255X	0.952227
NODE2490X	NODE31168X	NODE24290X	0.952194
NODE2491X	NODE1788X	NODE1953X	0.952186
NODE2492X	GENE11953X	NODE19906X	0.952176
NODE2493X	NODE12842X	NODE13460X	0.952149
NODE2494X	NODE1497X	NODE1223X	0.952131
NODE2495X	GENE31873X	NODE28814X	0.952116
NODE2496X	NODE17091X	GENE17573X	0.952106
NODE2497X	NODE575X	NODE20209X	0.952069
NODE2498X	NODE10088X	NODE30276X	0.952006
NODE2499X	NODE1911X	NODE15726X	0.951981
NODE2500X	NODE17075X	NODE27693X	0.951973
NODE2501X	NODE15505X	NODE13517X	0.951973
NODE2502X	NODE1230X	NODE12521X	0.951966
NODE2503X	NODE1176X	NODE22421X	0.951927
NODE2504X	NODE11517X	NODE10027X	0.951886
NODE2505X	GENE18582X	GENE21948X	0.951875
NODE2506X	NODE11369X	NODE13605X	0.951848
NODE2507X	NODE20029X	NODE2008X	0.951815
NODE2508X	NODE1342X	NODE11937X	0.951798
NODE2509X	NODE1690X	NODE21653X	0.951784
NODE2510X	NODE2117X	NODE1473X	0.951715
NODE2511X	NODE10460X	NODE10787X	0.951712
NODE2512X	NODE29529X	NODE32286X	0.951699
NODE2513X	NODE13985X	NODE923X	0.951683
NODE2514X	NODE13242X	NODE11184X	0.951680
NODE2515X	NODE25769X	NODE29554X	0.951667
NODE2516X	NODE23539X	NODE21983X	0.951623
NODE2517X	NODE22117X	NODE27535X	0.951587
NODE2518X	NODE20942X	NODE28764X	0.951571
NODE2519X	NODE26726X	NODE32555X	0.951550
NODE2520X	NODE1510X	NODE10381X	0.951541
NODE2521X	NODE933X	NODE12450X	0.951539
NODE2522X	NODE33831X	NODE33073X	0.951513
NODE2523X	NODE17502X	NODE1405X	0.951512
NODE2524X	NODE1720X	NODE439X	0.951466
NODE2525X	NODE21225X	NODE27136X	0.951460
NODE2526X	NODE1568X	NODE1144X	0.951453
NODE2527X	NODE1490X	NODE24098X	0.951424
NODE2528X	NODE16814X	NODE882X	0.951424
NODE2529X	NODE24213X	NODE11897X	0.951385
NODE2530X	GENE26932X	NODE22306X	0.951354
NODE2531X	NODE16598X	NODE36551X	0.951350
NODE2532X	GENE15679X	NODE18329X	0.951333
NODE2533X	NODE12505X	NODE10726X	0.951296
NODE2534X	NODE16162X	GENE37319X	0.951291
NODE2535X	NODE20569X	NODE22772X	0.951288
NODE2536X	NODE1421X	NODE13158X	0.951273
NODE2537X	NODE20751X	NODE27460X	0.951267
NODE2538X	NODE1324X	NODE20854X	0.951264
NODE2539X	NODE1684X	NODE10198X	0.951247
NODE2540X	NODE11751X	NODE13710X	0.951227
NODE2541X	NODE1778X	NODE1885X	0.951225
NODE2542X	NODE12049X	NODE21256X	0.951209
NODE2543X	NODE12965X	NODE16438X	0.951194
NODE2544X	NODE22879X	NODE12409X	0.951179
NODE2545X	NODE1232X	NODE14929X	0.951174
NODE2546X	NODE17932X	NODE17886X	0.951172
NODE2547X	NODE1158X	NODE2064X	0.951167
NODE2548X	NODE12299X	GENE3176X	0.951134
NODE2549X	NODE829X	NODE2042X	0.951069
NODE2550X	GENE16889X	GENE35681X	0.951069
NODE2551X	NODE32721X	NODE17741X	0.951069
NODE2552X	NODE11814X	NODE10301X	0.951054
NODE2553X	NODE14030X	NODE13193X	0.951046
NODE2554X	NODE14080X	NODE12322X	0.951039
NODE2555X	NODE18003X	NODE1927X	0.950951
NODE2556X	NODE11212X	NODE14610X	0.950912
NODE2557X	GENE20262X	NODE17294X	0.950897
NODE2558X	NODE35267X	NODE16015X	0.950887
NODE2559X	NODE19919X	NODE14184X	0.950881
NODE2560X	NODE18557X	NODE1167X	0.950878
NODE2561X	NODE16845X	NODE34267X	0.950862
NODE2562X	NODE27320X	NODE21761X	0.950856
NODE2563X	NODE1141X	NODE1625X	0.950845
NODE2564X	NODE1726X	NODE16335X	0.950840
NODE2565X	NODE22843X	GENE17155X	0.950833
NODE2566X	NODE1459X	NODE22937X	0.950830
NODE2567X	NODE1762X	NODE14815X	0.950804
NODE2568X	NODE1857X	NODE1757X	0.950787
NODE2569X	NODE1268X	NODE1406X	0.950718
NODE2570X	NODE1550X	NODE1540X	0.950712
NODE2571X	NODE20346X	NODE30307X	0.950694
NODE2572X	NODE20093X	NODE20180X	0.950686
NODE2573X	NODE1764X	NODE2166X	0.950637
NODE2574X	NODE15408X	NODE11193X	0.950628
NODE2575X	NODE1849X	NODE2293X	0.950595
NODE2576X	GENE20366X	NODE21035X	0.950582
NODE2577X	NODE1692X	NODE23099X	0.950581
NODE2578X	NODE1769X	NODE1194X	0.950563
NODE2579X	NODE1624X	NODE1731X	0.950561
NODE2580X	NODE32620X	NODE28141X	0.950547
NODE2581X	NODE13519X	NODE15574X	0.950538
NODE2582X	NODE14754X	NODE20423X	0.950535
NODE2583X	NODE1962X	NODE2168X	0.950534
NODE2584X	NODE1468X	NODE15502X	0.950515
NODE2585X	NODE12648X	NODE18745X	0.950513
NODE2586X	NODE2252X	NODE1863X	0.950493
NODE2587X	NODE1433X	NODE16257X	0.950473
NODE2588X	NODE2085X	NODE1172X	0.950405
NODE2589X	NODE1804X	NODE19669X	0.950381
NODE2590X	NODE17177X	NODE28714X	0.950348
NODE2591X	NODE1990X	NODE20655X	0.950342
NODE2592X	NODE21078X	NODE36403X	0.950333
NODE2593X	NODE1165X	NODE17268X	0.950327
NODE2594X	NODE16763X	NODE13549X	0.950326
NODE2595X	NODE1212X	NODE1580X	0.950292
NODE2596X	NODE1344X	NODE2067X	0.950269
NODE2597X	NODE10527X	NODE10958X	0.950226
NODE2598X	NODE15390X	NODE13655X	0.950223
NODE2599X	NODE1101X	NODE28540X	0.950185
NODE2600X	NODE1790X	NODE13684X	0.950172
NODE2601X	NODE15096X	NODE14444X	0.950168
NODE2602X	NODE19779X	NODE27043X	0.950159
NODE2603X	NODE18494X	NODE18084X	0.950154
NODE2604X	NODE10392X	GENE14138X	0.950141
NODE2605X	NODE1719X	NODE10687X	0.950138
NODE2606X	NODE2304X	NODE10679X	0.950131
NODE2607X	NODE2278X	NODE711X	0.950097
NODE2608X	NODE16296X	NODE17349X	0.950097
NODE2609X	NODE1041X	NODE2385X	0.950068
NODE2610X	NODE10308X	NODE10835X	0.950054
NODE2611X	NODE2294X	NODE1392X	0.950025
NODE2612X	NODE11872X	NODE14166X	0.950016
NODE2613X	NODE17595X	NODE12194X	0.950007
NODE2614X	NODE1515X	NODE10647X	0.950004
NODE2615X	NODE24623X	NODE1902X	0.949949
NODE2616X	NODE15878X	NODE15834X	0.949936
NODE2617X	NODE1892X	NODE15301X	0.949935
NODE2618X	NODE26502X	NODE31084X	0.949910
NODE2619X	NODE23325X	NODE31930X	0.949858
NODE2620X	GENE7841X	NODE22957X	0.949827
NODE2621X	NODE21343X	NODE29070X	0.949826
NODE2622X	NODE17834X	GENE25596X	0.949826
NODE2623X	NODE16289X	NODE13838X	0.949813
NODE2624X	NODE2341X	NODE16233X	0.949771
NODE2625X	NODE1815X	NODE13461X	0.949757
NODE2626X	NODE1770X	NODE18092X	0.949751
NODE2627X	NODE10251X	NODE11234X	0.949735
NODE2628X	NODE18498X	NODE10678X	0.949729
NODE2629X	NODE2269X	NODE13288X	0.949718
NODE2630X	NODE1708X	NODE18323X	0.949699
NODE2631X	NODE29397X	NODE27300X	0.949694
NODE2632X	GENE16224X	NODE19337X	0.949675
NODE2633X	GENE10578X	NODE13127X	0.949664
NODE2634X	NODE2353X	NODE10457X	0.949636
NODE2635X	NODE10668X	NODE13369X	0.949628
NODE2636X	NODE1002X	NODE1734X	0.949618
NODE2637X	NODE17591X	NODE18103X	0.949586
NODE2638X	NODE19859X	NODE586X	0.949585
NODE2639X	NODE20595X	NODE19349X	0.949579
NODE2640X	NODE15311X	NODE18058X	0.949515
NODE2641X	NODE12629X	NODE25796X	0.949491
NODE2642X	GENE16522X	NODE19039X	0.949485
NODE2643X	NODE1224X	NODE20450X	0.949476
NODE2644X	NODE19347X	NODE1864X	0.949470
NODE2645X	NODE33021X	GENE32882X	0.949449
NODE2646X	NODE1091X	GENE18812X	0.949399
NODE2647X	NODE1369X	NODE20011X	0.949393
NODE2648X	GENE15800X	NODE13072X	0.949392
NODE2649X	NODE35259X	NODE29476X	0.949385
NODE2650X	NODE12307X	NODE14204X	0.949358
NODE2651X	NODE13868X	NODE19015X	0.949353
NODE2652X	NODE15068X	NODE19748X	0.949345
NODE2653X	NODE10441X	NODE10031X	0.949319
NODE2654X	GENE16950X	NODE31068X	0.949306
NODE2655X	NODE1278X	NODE25037X	0.949299
NODE2656X	NODE14090X	NODE13894X	0.949282
NODE2657X	NODE33044X	NODE16876X	0.949278
NODE2658X	NODE2508X	NODE19536X	0.949265
NODE2659X	NODE1848X	NODE10502X	0.949243
NODE2660X	NODE1177X	NODE17501X	0.949211
NODE2661X	NODE30239X	NODE13001X	0.949193
NODE2662X	NODE16416X	NODE13529X	0.949183
NODE2663X	NODE10247X	NODE18563X	0.949170
NODE2664X	NODE11491X	NODE2569X	0.949165
NODE2665X	NODE29036X	NODE22629X	0.949141
NODE2666X	NODE11333X	NODE11878X	0.949141
NODE2667X	NODE13479X	GENE13275X	0.949104
NODE2668X	NODE1533X	NODE23520X	0.949092
NODE2669X	NODE1799X	NODE12784X	0.949043
NODE2670X	NODE16347X	NODE19920X	0.949042
NODE2671X	NODE12879X	NODE15643X	0.949040
NODE2672X	NODE19386X	NODE22275X	0.949011
NODE2673X	NODE1462X	NODE2071X	0.948981
NODE2674X	NODE10578X	NODE1747X	0.948942
NODE2675X	NODE1938X	NODE35505X	0.948902
NODE2676X	NODE29578X	NODE28809X	0.948892
NODE2677X	NODE910X	GENE8962X	0.948828
NODE2678X	NODE13135X	NODE1608X	0.948774
NODE2679X	NODE10905X	GENE10126X	0.948774
NODE2680X	NODE21915X	NODE14587X	0.948770
NODE2681X	NODE13245X	NODE10141X	0.948769
NODE2682X	NODE17412X	NODE1683X	0.948753
NODE2683X	NODE15885X	NODE12747X	0.948751
NODE2684X	NODE2141X	GENE5128X	0.948742
NODE2685X	NODE2318X	NODE1531X	0.948687
NODE2686X	NODE2389X	NODE1220X	0.948670
NODE2687X	NODE12734X	GENE9531X	0.948669
NODE2688X	NODE2380X	GENE2530X	0.948617
NODE2689X	NODE23938X	NODE11808X	0.948595
NODE2690X	NODE2161X	NODE21757X	0.948582
NODE2691X	NODE1873X	NODE2181X	0.948564
NODE2692X	NODE2159X	NODE1739X	0.948522
NODE2693X	NODE19010X	NODE16506X	0.948510
NODE2694X	NODE29162X	NODE1377X	0.948509
NODE2695X	NODE22007X	NODE21923X	0.948504
NODE2696X	NODE752X	NODE1127X	0.948487
NODE2697X	NODE17717X	NODE18368X	0.948480
NODE2698X	NODE1304X	GENE15405X	0.948459
NODE2699X	NODE25603X	GENE29059X	0.948437
NODE2700X	NODE19025X	NODE10383X	0.948428
NODE2701X	NODE17735X	NODE20244X	0.948422
NODE2702X	NODE15375X	NODE26403X	0.948394
NODE2703X	NODE2103X	NODE1732X	0.948394
NODE2704X	NODE2188X	NODE16886X	0.948387
NODE2705X	NODE17812X	NODE11253X	0.948382
NODE2706X	NODE1082X	NODE13754X	0.948341
NODE2707X	NODE14711X	NODE18217X	0.948335
NODE2708X	NODE22065X	NODE10127X	0.948326
NODE2709X	NODE1109X	NODE1781X	0.948296
NODE2710X	NODE10051X	NODE2226X	0.948262
NODE2711X	NODE31317X	NODE23991X	0.948251
NODE2712X	NODE30980X	NODE33613X	0.948247
NODE2713X	NODE21916X	NODE30979X	0.948241
NODE2714X	NODE13950X	NODE15610X	0.948208
NODE2715X	NODE28187X	NODE19738X	0.948174
NODE2716X	NODE12016X	NODE28701X	0.948165
NODE2717X	NODE1346X	NODE23328X	0.948159
NODE2718X	GENE7933X	NODE10135X	0.948139
NODE2719X	NODE31197X	NODE1153X	0.948100
NODE2720X	NODE11893X	NODE10353X	0.948082
NODE2721X	NODE1886X	NODE12240X	0.948075
NODE2722X	NODE18771X	NODE15405X	0.948074
NODE2723X	NODE13257X	NODE34578X	0.948070
NODE2724X	NODE10985X	NODE1338X	0.948063
NODE2725X	NODE13104X	NODE20187X	0.947940
NODE2726X	NODE2209X	NODE1032X	0.947932
NODE2727X	NODE1496X	NODE13164X	0.947926
NODE2728X	NODE991X	NODE1978X	0.947878
NODE2729X	NODE11757X	NODE10722X	0.947853
NODE2730X	NODE23636X	GENE33944X	0.947786
NODE2731X	NODE17824X	NODE17504X	0.947749
NODE2732X	NODE25104X	NODE1880X	0.947737
NODE2733X	NODE20210X	NODE12369X	0.947714
NODE2734X	NODE662X	NODE26758X	0.947702
NODE2735X	NODE17216X	NODE26298X	0.947693
NODE2736X	NODE28868X	GENE11720X	0.947674
NODE2737X	NODE10501X	NODE13389X	0.947667
NODE2738X	NODE1030X	NODE21241X	0.947640
NODE2739X	NODE1492X	NODE29779X	0.947631
NODE2740X	NODE12005X	NODE1491X	0.947566
NODE2741X	GENE9793X	NODE23579X	0.947564
NODE2742X	NODE17531X	NODE12179X	0.947555
NODE2743X	NODE21320X	NODE32933X	0.947525
NODE2744X	NODE1745X	NODE2106X	0.947525
NODE2745X	NODE13737X	NODE14980X	0.947518
NODE2746X	NODE15136X	NODE2022X	0.947517
NODE2747X	NODE12338X	GENE7082X	0.947517
NODE2748X	NODE26501X	NODE28086X	0.947493
NODE2749X	NODE1601X	NODE803X	0.947471
NODE2750X	NODE19203X	NODE10171X	0.947459
NODE2751X	NODE25527X	NODE14215X	0.947458
NODE2752X	NODE15854X	NODE16578X	0.947443
NODE2753X	NODE2001X	NODE16614X	0.947440
NODE2754X	NODE14350X	NODE16104X	0.947422
NODE2755X	NODE14885X	NODE1031X	0.947411
NODE2756X	NODE16824X	NODE35974X	0.947409
NODE2757X	NODE10880X	GENE5635X	0.947394
NODE2758X	NODE10267X	NODE10240X	0.947363
NODE2759X	GENE34783X	NODE20059X	0.947362
NODE2760X	NODE35384X	NODE17359X	0.947356
NODE2761X	NODE2087X	NODE20278X	0.947311
NODE2762X	NODE2038X	NODE10704X	0.947306
NODE2763X	NODE14428X	NODE18564X	0.947299
NODE2764X	NODE12326X	NODE14082X	0.947233
NODE2765X	GENE16929X	NODE23775X	0.947232
NODE2766X	NODE1240X	NODE1928X	0.947226
NODE2767X	GENE33076X	NODE24462X	0.947216
NODE2768X	NODE25761X	NODE23612X	0.947190
NODE2769X	NODE18097X	NODE20499X	0.947178
NODE2770X	NODE20512X	NODE31914X	0.947160
NODE2771X	NODE2223X	NODE2191X	0.947143
NODE2772X	GENE22326X	NODE32885X	0.947124
NODE2773X	GENE16260X	NODE11575X	0.947121
NODE2774X	NODE14353X	GENE4985X	0.947119
NODE2775X	NODE13582X	NODE15691X	0.947105
NODE2776X	NODE12201X	GENE11251X	0.947104
NODE2777X	NODE2162X	NODE34117X	0.947093
NODE2778X	NODE14055X	NODE36007X	0.947063
NODE2779X	NODE1419X	NODE1122X	0.947054
NODE2780X	NODE19795X	NODE13826X	0.947037
NODE2781X	NODE12019X	NODE1968X	0.947033
NODE2782X	NODE23447X	NODE16603X	0.947030
NODE2783X	NODE11132X	NODE11458X	0.947020
NODE2784X	NODE2629X	NODE2076X	0.947006
NODE2785X	NODE23894X	NODE22116X	0.946983
NODE2786X	GENE32982X	NODE1411X	0.946952
NODE2787X	NODE1124X	NODE17083X	0.946942
NODE2788X	NODE30986X	NODE2268X	0.946941
NODE2789X	NODE1567X	NODE2311X	0.946923
NODE2790X	NODE19599X	NODE23415X	0.946824
NODE2791X	NODE2446X	NODE1558X	0.946767
NODE2792X	NODE1913X	NODE27185X	0.946739
NODE2793X	NODE17475X	GENE13140X	0.946735
NODE2794X	NODE24670X	NODE1416X	0.946733
NODE2795X	NODE1571X	NODE13622X	0.946728
NODE2796X	NODE1542X	NODE2392X	0.946727
NODE2797X	NODE1740X	NODE2152X	0.946713
NODE2798X	NODE930X	NODE15808X	0.946652
NODE2799X	NODE2291X	NODE10413X	0.946645
NODE2800X	NODE1203X	NODE19265X	0.946634
NODE2801X	NODE707X	NODE20044X	0.946550
NODE2802X	NODE2684X	NODE2449X	0.946549
NODE2803X	NODE1717X	NODE17917X	0.946546
NODE2804X	NODE21495X	NODE25345X	0.946544
NODE2805X	NODE1522X	NODE20531X	0.946530
NODE2806X	NODE35032X	NODE1564X	0.946513
NODE2807X	NODE1460X	NODE18710X	0.946513
NODE2808X	NODE2013X	NODE14747X	0.946507
NODE2809X	NODE684X	NODE22583X	0.946498
NODE2810X	NODE1478X	NODE14820X	0.946471
NODE2811X	NODE25301X	NODE26209X	0.946463
NODE2812X	NODE11384X	NODE14563X	0.946454
NODE2813X	NODE10475X	NODE10652X	0.946447
NODE2814X	NODE2145X	NODE1206X	0.946441
NODE2815X	NODE13309X	NODE17316X	0.946436
NODE2816X	NODE29394X	NODE14459X	0.946416
NODE2817X	NODE1337X	NODE1785X	0.946414
NODE2818X	NODE22817X	NODE16713X	0.946410
NODE2819X	NODE11096X	NODE10720X	0.946393
NODE2820X	NODE12818X	GENE6598X	0.946366
NODE2821X	NODE14034X	NODE15250X	0.946353
NODE2822X	GENE3097X	NODE11196X	0.946326
NODE2823X	NODE22838X	NODE12527X	0.946314
NODE2824X	NODE2111X	NODE1314X	0.946280
NODE2825X	NODE2326X	GENE8269X	0.946252
NODE2826X	NODE23149X	NODE11917X	0.946243
NODE2827X	NODE25370X	GENE32906X	0.946233
NODE2828X	GENE16859X	NODE19156X	0.946220
NODE2829X	NODE15045X	NODE22587X	0.946217
NODE2830X	NODE2309X	NODE14554X	0.946208
NODE2831X	NODE1179X	NODE19702X	0.946144
NODE2832X	NODE25020X	NODE1320X	0.946141
NODE2833X	NODE12044X	NODE11135X	0.946117
NODE2834X	NODE2059X	NODE14225X	0.946102
NODE2835X	NODE2131X	GENE19974X	0.946090
NODE2836X	NODE1383X	NODE18968X	0.946082
NODE2837X	NODE16764X	NODE15449X	0.946059
NODE2838X	NODE1905X	NODE23341X	0.946036
NODE2839X	NODE18709X	NODE1263X	0.946035
NODE2840X	GENE23235X	NODE15817X	0.946009
NODE2841X	NODE1685X	NODE16706X	0.945996
NODE2842X	GENE34443X	NODE29655X	0.945992
NODE2843X	NODE21475X	NODE16585X	0.945962
NODE2844X	NODE19776X	NODE22740X	0.945956
NODE2845X	NODE1921X	NODE15315X	0.945904
NODE2846X	NODE10045X	NODE14904X	0.945822
NODE2847X	NODE17194X	NODE32075X	0.945812
NODE2848X	NODE1903X	NODE11891X	0.945806
NODE2849X	NODE15016X	NODE18545X	0.945793
NODE2850X	NODE22112X	NODE16890X	0.945787
NODE2851X	NODE1394X	NODE27441X	0.945777
NODE2852X	NODE20077X	NODE22913X	0.945741
NODE2853X	NODE2157X	NODE10534X	0.945701
NODE2854X	NODE1283X	NODE22881X	0.945681
NODE2855X	NODE12797X	NODE15406X	0.945641
NODE2856X	NODE15245X	GENE30081X	0.945634
NODE2857X	NODE2400X	NODE795X	0.945621
NODE2858X	NODE1527X	NODE16469X	0.945611
NODE2859X	NODE2134X	NODE12111X	0.945607
NODE2860X	GENE17494X	NODE2193X	0.945606
NODE2861X	NODE34831X	NODE25024X	0.945594
NODE2862X	NODE1847X	NODE1672X	0.945590
NODE2863X	NODE11420X	GENE20837X	0.945558
NODE2864X	NODE1808X	NODE2052X	0.945549
NODE2865X	NODE20565X	GENE19091X	0.945546
NODE2866X	NODE2228X	NODE2050X	0.945537
NODE2867X	NODE11965X	NODE23476X	0.945471
NODE2868X	NODE13179X	NODE2031X	0.945469
NODE2869X	NODE2074X	NODE33670X	0.945468
NODE2870X	GENE31827X	NODE12442X	0.945394
NODE2871X	GENE16844X	NODE27988X	0.945388
NODE2872X	NODE18258X	NODE24656X	0.945379
NODE2873X	NODE12241X	NODE19523X	0.945335
NODE2874X	NODE978X	GENE18989X	0.945305
NODE2875X	NODE30189X	NODE20645X	0.945274
NODE2876X	NODE1901X	NODE12415X	0.945269
NODE2877X	GENE17961X	NODE16375X	0.945259
NODE2878X	NODE13594X	GENE6679X	0.945247
NODE2879X	NODE2406X	NODE1845X	0.945236
NODE2880X	NODE1386X	NODE2342X	0.945200
NODE2881X	NODE18309X	NODE12184X	0.945190
NODE2882X	NODE25350X	NODE21044X	0.945185
NODE2883X	NODE1536X	NODE1912X	0.945106
NODE2884X	GENE5786X	NODE17289X	0.945099
NODE2885X	NODE2245X	NODE1665X	0.945063
NODE2886X	NODE12269X	NODE12961X	0.945042
NODE2887X	NODE2370X	NODE1689X	0.945035
NODE2888X	NODE18380X	NODE16024X	0.945001
NODE2889X	NODE2287X	NODE18201X	0.944979
NODE2890X	NODE1400X	NODE14147X	0.944971
NODE2891X	NODE10746X	NODE11540X	0.944969
NODE2892X	NODE18496X	NODE29499X	0.944939
NODE2893X	NODE21330X	NODE18983X	0.944930
NODE2894X	NODE2568X	NODE13984X	0.944917
NODE2895X	NODE12215X	NODE15737X	0.944904
NODE2896X	NODE17273X	NODE15719X	0.944902
NODE2897X	NODE28736X	NODE31865X	0.944891
NODE2898X	GENE13194X	NODE12582X	0.944876
NODE2899X	NODE1951X	NODE1876X	0.944875
NODE2900X	NODE32517X	NODE10920X	0.944854
NODE2901X	GENE36473X	GENE29111X	0.944805
NODE2902X	NODE20481X	NODE13783X	0.944774
NODE2903X	NODE10974X	NODE1677X	0.944770
NODE2904X	NODE1831X	NODE23121X	0.944760
NODE2905X	NODE1860X	NODE12990X	0.944745
NODE2906X	NODE1802X	NODE1095X	0.944736
NODE2907X	GENE25969X	NODE16370X	0.944734
NODE2908X	NODE2060X	NODE23721X	0.944696
NODE2909X	NODE12694X	NODE12077X	0.944678
NODE2910X	NODE22194X	NODE17603X	0.944677
NODE2911X	NODE11765X	NODE2420X	0.944661
NODE2912X	NODE29021X	NODE16196X	0.944654
NODE2913X	NODE1401X	NODE12726X	0.944646
NODE2914X	NODE17925X	NODE29510X	0.944595
NODE2915X	NODE23138X	NODE12329X	0.944575
NODE2916X	NODE28966X	NODE18349X	0.944574
NODE2917X	NODE16536X	GENE9761X	0.944560
NODE2918X	NODE1110X	NODE27756X	0.944545
NODE2919X	NODE10756X	NODE15790X	0.944536
NODE2920X	NODE18688X	NODE20350X	0.944526
NODE2921X	NODE21191X	NODE16542X	0.944506
NODE2922X	NODE2037X	NODE12484X	0.944487
NODE2923X	NODE2604X	NODE28731X	0.944450
NODE2924X	NODE20559X	NODE17485X	0.944431
NODE2925X	NODE21905X	NODE20541X	0.944421
NODE2926X	NODE13817X	NODE20643X	0.944410
NODE2927X	NODE1971X	NODE20930X	0.944405
NODE2928X	NODE19551X	NODE806X	0.944404
NODE2929X	NODE13866X	NODE16499X	0.944377
NODE2930X	NODE1265X	NODE2194X	0.944375
NODE2931X	NODE11660X	NODE11315X	0.944356
NODE2932X	NODE15538X	NODE34247X	0.944354
NODE2933X	GENE36226X	NODE35297X	0.944334
NODE2934X	NODE10244X	NODE15958X	0.944326
NODE2935X	NODE21540X	NODE28991X	0.944321
NODE2936X	NODE10714X	NODE12383X	0.944317
NODE2937X	NODE17358X	NODE18735X	0.944316
NODE2938X	NODE796X	NODE1350X	0.944311
NODE2939X	NODE10439X	NODE1817X	0.944309
NODE2940X	NODE1589X	NODE1211X	0.944298
NODE2941X	NODE15276X	NODE1648X	0.944272
NODE2942X	NODE14290X	NODE15856X	0.944251
NODE2943X	NODE2330X	NODE16689X	0.944229
NODE2944X	NODE10017X	NODE1755X	0.944218
NODE2945X	NODE2690X	NODE19828X	0.944194
NODE2946X	NODE1362X	NODE18765X	0.944183
NODE2947X	NODE15623X	NODE14113X	0.944180
NODE2948X	NODE18604X	NODE10003X	0.944135
NODE2949X	NODE21615X	NODE25209X	0.944117
NODE2950X	NODE1237X	NODE11739X	0.944100
NODE2951X	NODE17734X	NODE23774X	0.944093
NODE2952X	NODE15098X	NODE13281X	0.944076
NODE2953X	NODE11922X	NODE16583X	0.944015
NODE2954X	NODE2324X	NODE11463X	0.943965
NODE2955X	NODE11387X	NODE11098X	0.943951
NODE2956X	NODE17283X	NODE10783X	0.943951
NODE2957X	NODE2057X	NODE12467X	0.943940
NODE2958X	NODE11885X	NODE12829X	0.943901
NODE2959X	NODE1854X	NODE1729X	0.943894
NODE2960X	NODE25501X	NODE27954X	0.943869
NODE2961X	NODE1104X	NODE2668X	0.943866
NODE2962X	NODE895X	NODE14624X	0.943866
NODE2963X	NODE19096X	NODE36168X	0.943855
NODE2964X	NODE14796X	NODE18731X	0.943832
NODE2965X	NODE14134X	NODE15432X	0.943777
NODE2966X	GENE9116X	NODE14196X	0.943768
NODE2967X	NODE2328X	NODE10815X	0.943755
NODE2968X	NODE33409X	NODE17990X	0.943745
NODE2969X	NODE31281X	NODE619X	0.943710
NODE2970X	NODE15325X	NODE11100X	0.943691
NODE2971X	NODE18448X	NODE13044X	0.943645
NODE2972X	NODE28795X	NODE1156X	0.943627
NODE2973X	NODE26878X	NODE19730X	0.943604
NODE2974X	NODE16851X	NODE20490X	0.943602
NODE2975X	NODE23482X	NODE19318X	0.943588
NODE2976X	NODE1907X	NODE2376X	0.943578
NODE2977X	NODE11090X	NODE10024X	0.943547
NODE2978X	NODE23989X	NODE33483X	0.943499
NODE2979X	NODE2185X	NODE1750X	0.943484
NODE2980X	NODE15700X	NODE15460X	0.943484
NODE2981X	NODE13075X	NODE12707X	0.943479
NODE2982X	NODE13077X	NODE16623X	0.943465
NODE2983X	NODE19647X	NODE17958X	0.943463
NODE2984X	NODE1258X	NODE1794X	0.943368
NODE2985X	NODE1439X	NODE1733X	0.943363
NODE2986X	NODE15472X	GENE25250X	0.943353
NODE2987X	NODE20642X	NODE14984X	0.943341
NODE2988X	NODE16069X	NODE17120X	0.943327
NODE2989X	NODE2771X	NODE1974X	0.943325
NODE2990X	NODE2510X	NODE2414X	0.943314
NODE2991X	NODE2682X	NODE10495X	0.943290
NODE2992X	NODE1108X	NODE24283X	0.943283
NODE2993X	NODE2614X	NODE1947X	0.943280
NODE2994X	NODE10845X	NODE17729X	0.943279
NODE2995X	NODE17321X	NODE1596X	0.943262
NODE2996X	NODE2630X	NODE1619X	0.943255
NODE2997X	NODE1956X	NODE18020X	0.943241
NODE2998X	NODE16240X	NODE15738X	0.943225
NODE2999X	NODE2234X	NODE15796X	0.943211
NODE3000X	NODE1142X	NODE36142X	0.943206
NODE3001X	NODE2099X	NODE2447X	0.943199
NODE3002X	NODE1724X	NODE21118X	0.943174
NODE3003X	NODE2115X	NODE20976X	0.943168
NODE3004X	GENE12506X	GENE12565X	0.943119
NODE3005X	NODE25396X	NODE17731X	0.943106
NODE3006X	NODE870X	GENE22714X	0.943085
NODE3007X	NODE2100X	NODE32763X	0.943068
NODE3008X	NODE2302X	NODE13474X	0.943033
NODE3009X	NODE11002X	NODE16904X	0.943027
NODE3010X	NODE13136X	NODE2850X	0.942996
NODE3011X	NODE11959X	NODE1357X	0.942948
NODE3012X	NODE12490X	NODE14946X	0.942934
NODE3013X	NODE12680X	NODE16883X	0.942892
NODE3014X	NODE29609X	NODE19778X	0.942890
NODE3015X	NODE22147X	NODE12587X	0.942878
NODE3016X	NODE22760X	NODE18701X	0.942871
NODE3017X	NODE2332X	NODE1727X	0.942781
NODE3018X	NODE34046X	NODE25744X	0.942775
NODE3019X	NODE2014X	NODE14499X	0.942767
NODE3020X	NODE13989X	GENE7650X	0.942759
NODE3021X	NODE21629X	NODE1517X	0.942748
NODE3022X	NODE2142X	GENE5138X	0.942744
NODE3023X	NODE27288X	NODE1257X	0.942732
NODE3024X	NODE14585X	NODE20403X	0.942712
NODE3025X	NODE12547X	NODE2137X	0.942707
NODE3026X	NODE1989X	NODE16955X	0.942693
NODE3027X	NODE28424X	NODE22839X	0.942665
NODE3028X	NODE1856X	NODE2308X	0.942661
NODE3029X	NODE24534X	NODE18817X	0.942646
NODE3030X	NODE15521X	NODE13747X	0.942639
NODE3031X	NODE2182X	NODE18628X	0.942572
NODE3032X	NODE15568X	NODE10953X	0.942557
NODE3033X	NODE1803X	NODE2636X	0.942542
NODE3034X	NODE20241X	NODE13267X	0.942505
NODE3035X	NODE2259X	NODE2477X	0.942498
NODE3036X	NODE15491X	NODE12113X	0.942495
NODE3037X	NODE23082X	NODE17093X	0.942492
NODE3038X	NODE10367X	NODE11139X	0.942485
NODE3039X	NODE21917X	NODE2135X	0.942477
NODE3040X	NODE1578X	NODE13509X	0.942470
NODE3041X	NODE21317X	NODE859X	0.942442
NODE3042X	NODE2123X	NODE1976X	0.942440
NODE3043X	GENE11535X	GENE8919X	0.942413
NODE3044X	NODE2579X	NODE1972X	0.942411
NODE3045X	NODE19643X	GENE17418X	0.942376
NODE3046X	NODE1741X	NODE12944X	0.942363
NODE3047X	NODE11372X	NODE18770X	0.942346
NODE3048X	NODE2369X	NODE1175X	0.942345
NODE3049X	NODE11940X	NODE13640X	0.942297
NODE3050X	NODE2179X	NODE21525X	0.942278
NODE3051X	GENE7710X	GENE4679X	0.942275
NODE3052X	NODE1413X	NODE1743X	0.942275
NODE3053X	NODE18427X	NODE25825X	0.942251
NODE3054X	NODE1617X	NODE2349X	0.942248
NODE3055X	NODE2710X	NODE2148X	0.942224
NODE3056X	NODE2480X	NODE19008X	0.942210
NODE3057X	NODE23847X	NODE22645X	0.942205
NODE3058X	NODE14772X	NODE19605X	0.942202
NODE3059X	NODE14035X	NODE19557X	0.942200
NODE3060X	NODE22655X	NODE30050X	0.942177
NODE3061X	NODE1281X	NODE22323X	0.942161
NODE3062X	NODE11677X	NODE13912X	0.942158
NODE3063X	NODE15504X	NODE25616X	0.942138
NODE3064X	NODE2077X	NODE11977X	0.942102
NODE3065X	NODE23077X	NODE23074X	0.942060
NODE3066X	NODE17644X	NODE20332X	0.942057
NODE3067X	NODE13090X	NODE21550X	0.942029
NODE3068X	NODE15533X	NODE18713X	0.942028
NODE3069X	NODE1842X	NODE15841X	0.942021
NODE3070X	NODE18926X	NODE17758X	0.942010
NODE3071X	NODE1013X	NODE24258X	0.941969
NODE3072X	GENE24569X	NODE18051X	0.941952
NODE3073X	NODE33724X	NODE1388X	0.941948
NODE3074X	NODE22534X	NODE12361X	0.941937
NODE3075X	NODE14354X	NODE1105X	0.941923
NODE3076X	NODE1709X	NODE16016X	0.941912
NODE3077X	NODE17219X	NODE13917X	0.941891
NODE3078X	NODE10993X	NODE10235X	0.941870
NODE3079X	NODE23146X	NODE19091X	0.941804
NODE3080X	NODE11624X	NODE11202X	0.941801
NODE3081X	NODE2104X	NODE25346X	0.941794
NODE3082X	NODE14481X	NODE23858X	0.941784
NODE3083X	NODE1870X	NODE1987X	0.941774
NODE3084X	NODE14836X	NODE12277X	0.941760
NODE3085X	NODE13472X	NODE15109X	0.941737
NODE3086X	NODE24008X	NODE28883X	0.941735
NODE3087X	GENE34703X	NODE19299X	0.941732
NODE3088X	NODE28467X	NODE1475X	0.941720
NODE3089X	NODE15950X	NODE10686X	0.941717
NODE3090X	NODE1582X	NODE2199X	0.941707
NODE3091X	NODE11288X	NODE21284X	0.941676
NODE3092X	NODE13609X	NODE26410X	0.941662
NODE3093X	NODE18610X	NODE23000X	0.941658
NODE3094X	NODE2401X	NODE10112X	0.941653
NODE3095X	NODE10944X	NODE10046X	0.941584
NODE3096X	NODE1045X	NODE18806X	0.941575
NODE3097X	NODE1900X	NODE11627X	0.941547
NODE3098X	NODE1425X	NODE31866X	0.941522
NODE3099X	NODE1576X	GENE16240X	0.941500
NODE3100X	NODE23408X	NODE33259X	0.941496
NODE3101X	GENE31017X	GENE17017X	0.941477
NODE3102X	NODE26746X	NODE13948X	0.941461
NODE3103X	NODE13059X	NODE1961X	0.941458
NODE3104X	NODE12100X	NODE20498X	0.941399
NODE3105X	NODE2002X	NODE13256X	0.941375
NODE3106X	NODE10499X	NODE21334X	0.941361
NODE3107X	NODE1868X	NODE2908X	0.941344
NODE3108X	NODE29242X	NODE32417X	0.941326
NODE3109X	NODE24642X	NODE2009X	0.941323
NODE3110X	NODE1906X	NODE1950X	0.941312
NODE3111X	NODE33486X	NODE26573X	0.941309
NODE3112X	NODE2625X	NODE1331X	0.941293
NODE3113X	NODE34217X	NODE15562X	0.941293
NODE3114X	NODE18047X	NODE16378X	0.941279
NODE3115X	NODE23838X	NODE22027X	0.941261
NODE3116X	NODE1930X	NODE1763X	0.941254
NODE3117X	NODE1791X	NODE1157X	0.941243
NODE3118X	NODE1970X	NODE21713X	0.941240
NODE3119X	NODE18421X	NODE33467X	0.941238
NODE3120X	NODE1530X	NODE12478X	0.941193
NODE3121X	NODE21221X	NODE20575X	0.941170
NODE3122X	NODE2564X	NODE2114X	0.941147
NODE3123X	NODE14940X	GENE5154X	0.941099
NODE3124X	NODE2596X	NODE2437X	0.941048
NODE3125X	NODE2734X	NODE1236X	0.941025
NODE3126X	NODE21071X	NODE11494X	0.941008
NODE3127X	NODE1830X	NODE1775X	0.940970
NODE3128X	NODE2254X	NODE25633X	0.940963
NODE3129X	NODE26217X	NODE20258X	0.940956
NODE3130X	NODE1006X	NODE19001X	0.940943
NODE3131X	NODE1894X	NODE35125X	0.940902
NODE3132X	NODE15593X	GENE16213X	0.940867
NODE3133X	NODE10721X	GENE11275X	0.940746
NODE3134X	NODE2102X	NODE2410X	0.940644
NODE3135X	NODE2543X	NODE31276X	0.940643
NODE3136X	NODE1311X	NODE2418X	0.940606
NODE3137X	NODE32362X	NODE22782X	0.940595
NODE3138X	NODE15077X	NODE34147X	0.940592
NODE3139X	NODE2489X	NODE2719X	0.940584
NODE3140X	NODE2557X	NODE36991X	0.940574
NODE3141X	NODE17470X	NODE19456X	0.940552
NODE3142X	GENE11260X	NODE17334X	0.940525
NODE3143X	NODE1798X	NODE29251X	0.940517
NODE3144X	NODE2628X	NODE15745X	0.940491
NODE3145X	NODE13032X	NODE11534X	0.940488
NODE3146X	GENE11250X	GENE16782X	0.940476
NODE3147X	NODE29746X	GENE35938X	0.940475
NODE3148X	NODE16636X	NODE20002X	0.940474
NODE3149X	NODE1430X	NODE23339X	0.940461
NODE3150X	NODE34811X	NODE14616X	0.940400
NODE3151X	NODE1318X	NODE13649X	0.940387
NODE3152X	NODE1557X	NODE19916X	0.940363
NODE3153X	NODE2221X	NODE32804X	0.940361
NODE3154X	NODE1635X	NODE24097X	0.940342
NODE3155X	NODE20284X	NODE14909X	0.940328
NODE3156X	NODE1166X	NODE11261X	0.940323
NODE3157X	NODE18250X	NODE18740X	0.940297
NODE3158X	NODE1889X	NODE24064X	0.940240
NODE3159X	NODE2626X	NODE14674X	0.940220
NODE3160X	NODE2573X	NODE11527X	0.940189
NODE3161X	NODE11160X	NODE10899X	0.940185
NODE3162X	NODE11304X	NODE18581X	0.940183
NODE3163X	NODE24094X	NODE24143X	0.940159
NODE3164X	NODE12793X	NODE14223X	0.940157
NODE3165X	NODE17589X	NODE22141X	0.940150
NODE3166X	NODE1891X	NODE26442X	0.940149
NODE3167X	NODE30895X	NODE26873X	0.940132
NODE3168X	GENE35348X	GENE21122X	0.940103
NODE3169X	NODE22462X	NODE19251X	0.940083
NODE3170X	NODE16403X	GENE10916X	0.940073
NODE3171X	NODE2675X	NODE2586X	0.940063
NODE3172X	NODE1920X	NODE2659X	0.940059
NODE3173X	NODE2989X	NODE2526X	0.940029
NODE3174X	NODE1874X	NODE1807X	0.939997
NODE3175X	NODE13652X	NODE14307X	0.939993
NODE3176X	NODE2174X	GENE22507X	0.939974
NODE3177X	NODE32188X	NODE15569X	0.939966
NODE3178X	NODE17038X	NODE20151X	0.939955
NODE3179X	NODE10091X	NODE2371X	0.939940
NODE3180X	NODE2246X	NODE2335X	0.939930
NODE3181X	NODE11476X	NODE10716X	0.939924
NODE3182X	NODE36832X	NODE2490X	0.939911
NODE3183X	NODE2368X	NODE1414X	0.939896
NODE3184X	NODE2373X	NODE16510X	0.939895
NODE3185X	NODE12139X	NODE15085X	0.939865
NODE3186X	NODE2499X	NODE2068X	0.939852
NODE3187X	NODE11451X	NODE13836X	0.939836
NODE3188X	NODE15099X	NODE31615X	0.939821
NODE3189X	NODE30518X	NODE23135X	0.939821
NODE3190X	NODE12935X	NODE11781X	0.939814
NODE3191X	NODE17575X	NODE29056X	0.939806
NODE3192X	NODE2132X	NODE23820X	0.939793
NODE3193X	NODE24523X	NODE21688X	0.939785
NODE3194X	NODE10313X	NODE1507X	0.939782
NODE3195X	NODE20597X	NODE35579X	0.939782
NODE3196X	NODE11708X	NODE11014X	0.939753
NODE3197X	NODE3056X	NODE1712X	0.939745
NODE3198X	NODE1908X	NODE15518X	0.939715
NODE3199X	NODE21581X	NODE24849X	0.939707
NODE3200X	NODE2432X	NODE1904X	0.939692
NODE3201X	NODE1910X	NODE31307X	0.939677
NODE3202X	NODE29891X	NODE2105X	0.939676
NODE3203X	NODE14073X	NODE23598X	0.939644
NODE3204X	NODE19664X	NODE10139X	0.939628
NODE3205X	NODE29108X	NODE16389X	0.939619
NODE3206X	NODE2200X	NODE1604X	0.939607
NODE3207X	NODE2407X	NODE1524X	0.939602
NODE3208X	NODE22729X	NODE1758X	0.939600
NODE3209X	NODE20500X	NODE17125X	0.939590
NODE3210X	NODE18045X	NODE23133X	0.939578
NODE3211X	NODE1085X	NODE2655X	0.939554
NODE3212X	NODE16735X	NODE18540X	0.939549
NODE3213X	NODE1958X	NODE10048X	0.939548
NODE3214X	NODE12615X	NODE24830X	0.939542
NODE3215X	NODE16673X	NODE15353X	0.939500
NODE3216X	NODE2312X	NODE10066X	0.939483
NODE3217X	GENE3133X	NODE11698X	0.939478
NODE3218X	NODE20063X	NODE2355X	0.939457
NODE3219X	NODE18573X	NODE22167X	0.939425
NODE3220X	NODE1360X	NODE1881X	0.939421
NODE3221X	NODE876X	NODE814X	0.939408
NODE3222X	GENE12125X	NODE15288X	0.939403
NODE3223X	NODE10952X	NODE10602X	0.939400
NODE3224X	NODE1225X	NODE22404X	0.939385
NODE3225X	NODE784X	NODE23401X	0.939368
NODE3226X	NODE21195X	NODE18973X	0.939354
NODE3227X	NODE18198X	NODE23170X	0.939351
NODE3228X	NODE12119X	NODE18348X	0.939336
NODE3229X	NODE2942X	NODE17379X	0.939325
NODE3230X	NODE2646X	NODE1853X	0.939295
NODE3231X	NODE2478X	NODE1126X	0.939275
NODE3232X	NODE2927X	NODE1878X	0.939257
NODE3233X	NODE1642X	NODE2474X	0.939254
NODE3234X	NODE27443X	NODE26514X	0.939235
NODE3235X	NODE17728X	NODE35607X	0.939226
NODE3236X	NODE18150X	NODE18938X	0.939219
NODE3237X	NODE3012X	NODE11656X	0.939219
NODE3238X	NODE19308X	NODE20946X	0.939212
NODE3239X	NODE2552X	NODE1618X	0.939211
NODE3240X	GENE16280X	NODE10616X	0.939198
NODE3241X	NODE21260X	NODE34962X	0.939193
NODE3242X	NODE2150X	NODE26664X	0.939181
NODE3243X	NODE19125X	NODE714X	0.939121
NODE3244X	NODE19717X	NODE12566X	0.939101
NODE3245X	NODE2584X	NODE1290X	0.939038
NODE3246X	NODE14488X	NODE18386X	0.939037
NODE3247X	NODE2149X	NODE1463X	0.939036
NODE3248X	NODE16889X	NODE16848X	0.938992
NODE3249X	NODE2849X	NODE10764X	0.938936
NODE3250X	NODE28939X	NODE11201X	0.938915
NODE3251X	NODE29843X	NODE26620X	0.938909
NODE3252X	NODE27446X	NODE22202X	0.938896
NODE3253X	NODE2112X	NODE13715X	0.938885
NODE3254X	NODE25242X	NODE18933X	0.938815
NODE3255X	NODE3122X	NODE16336X	0.938815
NODE3256X	NODE1675X	NODE2727X	0.938792
NODE3257X	NODE16127X	NODE20191X	0.938766
NODE3258X	NODE1654X	NODE1627X	0.938765
NODE3259X	NODE2395X	NODE1620X	0.938757
NODE3260X	NODE25316X	NODE33330X	0.938710
NODE3261X	GENE30428X	NODE13007X	0.938674
NODE3262X	NODE16682X	NODE23881X	0.938670
NODE3263X	NODE33421X	NODE11356X	0.938667
NODE3264X	NODE35319X	NODE12430X	0.938658
NODE3265X	NODE2062X	NODE24786X	0.938629
NODE3266X	NODE1929X	NODE32369X	0.938625
NODE3267X	NODE32781X	NODE34989X	0.938611
NODE3268X	NODE14895X	NODE2929X	0.938604
NODE3269X	NODE17021X	GENE16110X	0.938600
NODE3270X	NODE1973X	NODE13596X	0.938594
NODE3271X	NODE18163X	NODE15932X	0.938576
NODE3272X	NODE1296X	NODE2310X	0.938571
NODE3273X	NODE2985X	NODE2894X	0.938571
NODE3274X	GENE16106X	NODE17085X	0.938557
NODE3275X	NODE1963X	NODE16334X	0.938554
NODE3276X	NODE1600X	NODE10486X	0.938541
NODE3277X	NODE12281X	NODE1221X	0.938541
NODE3278X	NODE33478X	GENE10417X	0.938516
NODE3279X	NODE17683X	NODE11881X	0.938509
NODE3280X	NODE15714X	NODE10633X	0.938507
NODE3281X	NODE2270X	NODE12088X	0.938500
NODE3282X	NODE1205X	NODE1584X	0.938498
NODE3283X	NODE12570X	NODE22756X	0.938496
NODE3284X	NODE35082X	NODE25529X	0.938465
NODE3285X	NODE18280X	NODE19725X	0.938431
NODE3286X	NODE1871X	NODE2167X	0.938398
NODE3287X	GENE30484X	NODE19744X	0.938370
NODE3288X	NODE17428X	NODE1544X	0.938361
NODE3289X	NODE14246X	NODE15355X	0.938348
NODE3290X	NODE2212X	NODE19187X	0.938330
NODE3291X	NODE23978X	NODE34109X	0.938314
NODE3292X	NODE1867X	NODE1449X	0.938312
NODE3293X	NODE11879X	NODE14558X	0.938304
NODE3294X	NODE25361X	NODE20763X	0.938303
NODE3295X	NODE13887X	NODE2640X	0.938300
NODE3296X	NODE1819X	GENE9077X	0.938276
NODE3297X	NODE2663X	NODE21103X	0.938259
NODE3298X	NODE32893X	NODE29862X	0.938228
NODE3299X	NODE22251X	NODE24108X	0.938219
NODE3300X	NODE1422X	NODE10488X	0.938217
NODE3301X	NODE17866X	NODE15755X	0.938208
NODE3302X	NODE13046X	NODE11916X	0.938180
NODE3303X	NODE18195X	NODE19241X	0.938147
NODE3304X	NODE3064X	NODE2504X	0.938130
NODE3305X	GENE10088X	NODE12443X	0.938103
NODE3306X	NODE2069X	NODE16466X	0.938102
NODE3307X	NODE20663X	NODE23695X	0.938099
NODE3308X	NODE17839X	NODE14023X	0.938063
NODE3309X	NODE10705X	NODE10101X	0.938053
NODE3310X	NODE16494X	NODE20385X	0.938036
NODE3311X	NODE2524X	NODE22920X	0.938033
NODE3312X	NODE2108X	NODE20027X	0.937999
NODE3313X	NODE26942X	NODE1629X	0.937977
NODE3314X	NODE1345X	NODE11706X	0.937971
NODE3315X	NODE1560X	NODE29334X	0.937896
NODE3316X	NODE29000X	NODE12924X	0.937887
NODE3317X	NODE2906X	NODE23219X	0.937873
NODE3318X	NODE1358X	NODE12832X	0.937867
NODE3319X	NODE21557X	NODE24593X	0.937865
NODE3320X	GENE29646X	GENE26792X	0.937854
NODE3321X	NODE10261X	GENE27669X	0.937839
NODE3322X	NODE2020X	NODE17822X	0.937803
NODE3323X	NODE14151X	NODE16003X	0.937789
NODE3324X	NODE17597X	NODE20116X	0.937776
NODE3325X	NODE1695X	NODE16209X	0.937705
NODE3326X	NODE1882X	NODE14129X	0.937685
NODE3327X	NODE2747X	NODE1259X	0.937674
NODE3328X	GENE16726X	NODE15634X	0.937661
NODE3329X	NODE22372X	NODE23939X	0.937658
NODE3330X	NODE1662X	NODE2766X	0.937646
NODE3331X	GENE3989X	NODE16057X	0.937598
NODE3332X	NODE12416X	NODE12102X	0.937574
NODE3333X	NODE2652X	NODE13911X	0.937562
NODE3334X	NODE2262X	NODE23087X	0.937494
NODE3335X	NODE21108X	NODE30028X	0.937489
NODE3336X	NODE28075X	NODE23845X	0.937457
NODE3337X	NODE2377X	NODE14567X	0.937404
NODE3338X	NODE1178X	NODE26700X	0.937375
NODE3339X	NODE22611X	NODE22579X	0.937355
NODE3340X	NODE14366X	NODE10861X	0.937339
NODE3341X	NODE10735X	NODE10904X	0.937336
NODE3342X	NODE35174X	NODE30281X	0.937311
NODE3343X	NODE1832X	NODE2593X	0.937310
NODE3344X	NODE22944X	NODE21689X	0.937309
NODE3345X	NODE19784X	NODE2822X	0.937307
NODE3346X	NODE2307X	NODE29594X	0.937306
NODE3347X	NODE1877X	NODE10611X	0.937256
NODE3348X	NODE2154X	NODE1270X	0.937231
NODE3349X	NODE2779X	NODE18019X	0.937206
NODE3350X	NODE11665X	NODE13495X	0.937166
NODE3351X	NODE26377X	NODE15845X	0.937153
NODE3352X	GENE675X	NODE10770X	0.937133
NODE3353X	NODE1932X	NODE10474X	0.937111
NODE3354X	NODE17370X	NODE14104X	0.937104
NODE3355X	NODE22263X	NODE20229X	0.937083
NODE3356X	NODE2003X	NODE29478X	0.937070
NODE3357X	NODE838X	NODE16153X	0.937046
NODE3358X	NODE15062X	NODE18142X	0.937031
NODE3359X	NODE10781X	NODE10547X	0.937003
NODE3360X	NODE25189X	NODE13909X	0.936994
NODE3361X	NODE31038X	NODE17994X	0.936994
NODE3362X	NODE13614X	NODE18527X	0.936984
NODE3363X	NODE2321X	NODE11788X	0.936977
NODE3364X	GENE10430X	NODE2372X	0.936925
NODE3365X	NODE2509X	NODE2588X	0.936923
NODE3366X	NODE1979X	NODE32064X	0.936898
NODE3367X	NODE11224X	NODE10707X	0.936889
NODE3368X	NODE19946X	NODE2639X	0.936873
NODE3369X	NODE11091X	NODE10965X	0.936845
NODE3370X	NODE28574X	NODE32368X	0.936845
NODE3371X	NODE2282X	NODE733X	0.936826
NODE3372X	NODE21855X	GENE25037X	0.936810
NODE3373X	NODE2004X	NODE32604X	0.936784
NODE3374X	NODE2784X	NODE2218X	0.936737
NODE3375X	GENE8439X	NODE10618X	0.936726
NODE3376X	NODE13375X	NODE13172X	0.936725
NODE3377X	NODE19501X	NODE22211X	0.936724
NODE3378X	GENE14026X	NODE23589X	0.936701
NODE3379X	NODE1937X	NODE11995X	0.936654
NODE3380X	NODE1716X	NODE10648X	0.936630
NODE3381X	NODE1274X	NODE2941X	0.936615
NODE3382X	NODE1309X	NODE28536X	0.936610
NODE3383X	NODE2146X	NODE2832X	0.936579
NODE3384X	NODE12426X	NODE28983X	0.936555
NODE3385X	NODE2705X	NODE13673X	0.936549
NODE3386X	NODE2061X	NODE2607X	0.936549
NODE3387X	NODE2578X	NODE1404X	0.936521
NODE3388X	NODE1551X	NODE2058X	0.936512
NODE3389X	GENE18241X	GENE29997X	0.936501
NODE3390X	GENE9084X	NODE19423X	0.936499
NODE3391X	NODE13272X	NODE1761X	0.936490
NODE3392X	NODE2611X	NODE1080X	0.936457
NODE3393X	NODE3035X	GENE6816X	0.936446
NODE3394X	NODE15247X	NODE14727X	0.936408
NODE3395X	NODE23102X	NODE14845X	0.936362
NODE3396X	NODE14842X	NODE20904X	0.936352
NODE3397X	NODE25138X	NODE27362X	0.936325
NODE3398X	NODE33744X	NODE35088X	0.936306
NODE3399X	GENE24677X	NODE1301X	0.936295
NODE3400X	NODE2170X	NODE2333X	0.936275
NODE3401X	GENE11472X	NODE13197X	0.936248
NODE3402X	GENE11333X	NODE26413X	0.936242
NODE3403X	NODE17119X	NODE1965X	0.936235
NODE3404X	NODE14562X	NODE20714X	0.936229
NODE3405X	GENE1815X	NODE16852X	0.936221
NODE3406X	NODE2753X	NODE10709X	0.936188
NODE3407X	NODE1981X	NODE12452X	0.936175
NODE3408X	NODE12483X	NODE11297X	0.936166
NODE3409X	NODE21844X	NODE21236X	0.936137
NODE3410X	NODE812X	NODE2787X	0.936124
NODE3411X	NODE11335X	NODE29567X	0.936118
NODE3412X	NODE2976X	NODE1442X	0.936116
NODE3413X	GENE9937X	NODE18810X	0.936115
NODE3414X	NODE22898X	NODE2722X	0.936108
NODE3415X	GENE9805X	NODE17020X	0.936041
NODE3416X	NODE15591X	NODE2338X	0.936025
NODE3417X	NODE1502X	NODE19230X	0.936007
NODE3418X	NODE13232X	NODE11510X	0.935989
NODE3419X	NODE27421X	NODE18129X	0.935988
NODE3420X	NODE21015X	NODE27424X	0.935979
NODE3421X	GENE14255X	NODE26272X	0.935977
NODE3422X	NODE17188X	NODE19816X	0.935953
NODE3423X	NODE1784X	NODE2237X	0.935940
NODE3424X	NODE1638X	NODE3194X	0.935929
NODE3425X	NODE1983X	GENE32822X	0.935918
NODE3426X	NODE1086X	NODE10083X	0.935906
NODE3427X	NODE13914X	NODE14868X	0.935906
NODE3428X	NODE12261X	NODE2051X	0.935902
NODE3429X	NODE13119X	NODE29912X	0.935900
NODE3430X	NODE22006X	NODE26102X	0.935891
NODE3431X	NODE3097X	NODE2436X	0.935877
NODE3432X	NODE2093X	NODE14174X	0.935853
NODE3433X	GENE4579X	NODE10757X	0.935841
NODE3434X	NODE23098X	NODE25263X	0.935821
NODE3435X	NODE1897X	NODE25082X	0.935799
NODE3436X	NODE17724X	NODE12776X	0.935780
NODE3437X	NODE2365X	NODE2266X	0.935754
NODE3438X	GENE25532X	NODE22716X	0.935726
NODE3439X	NODE22824X	NODE2336X	0.935720
NODE3440X	NODE1313X	NODE16822X	0.935696
NODE3441X	NODE2319X	NODE3151X	0.935663
NODE3442X	NODE2110X	NODE11719X	0.935644
NODE3443X	NODE33564X	NODE20624X	0.935573
NODE3444X	NODE2896X	NODE2595X	0.935566
NODE3445X	NODE19169X	NODE12336X	0.935543
NODE3446X	NODE1262X	NODE2320X	0.935475
NODE3447X	NODE12352X	NODE16246X	0.935450
NODE3448X	NODE2494X	NODE3022X	0.935430
NODE3449X	NODE26991X	GENE31461X	0.935415
NODE3450X	NODE27382X	NODE2496X	0.935412
NODE3451X	NODE928X	NODE10482X	0.935397
NODE3452X	NODE12683X	NODE2063X	0.935393
NODE3453X	NODE23110X	NODE24214X	0.935375
NODE3454X	NODE24587X	NODE18196X	0.935362
NODE3455X	NODE26249X	GENE11608X	0.935328
NODE3456X	GENE33679X	NODE31710X	0.935312
NODE3457X	NODE11347X	NODE2616X	0.935308
NODE3458X	NODE2940X	NODE18442X	0.935306
NODE3459X	NODE2511X	NODE13634X	0.935298
NODE3460X	NODE11296X	NODE10437X	0.935277
NODE3461X	NODE2391X	NODE2272X	0.935269
NODE3462X	NODE2394X	NODE16535X	0.935256
NODE3463X	NODE23734X	NODE25011X	0.935198
NODE3464X	NODE12841X	NODE12975X	0.935175
NODE3465X	NODE18169X	NODE30972X	0.935168
NODE3466X	NODE2570X	NODE13851X	0.935155
NODE3467X	NODE1809X	NODE1068X	0.935149
NODE3468X	NODE12650X	NODE11858X	0.935129
NODE3469X	NODE2049X	NODE15881X	0.935100
NODE3470X	GENE13071X	GENE21988X	0.935089
NODE3471X	NODE1097X	GENE16149X	0.935089
NODE3472X	NODE15549X	NODE10786X	0.935078
NODE3473X	NODE15697X	GENE8722X	0.935072
NODE3474X	NODE17897X	NODE12417X	0.935048
NODE3475X	NODE2285X	NODE17742X	0.935040
NODE3476X	NODE20772X	NODE23292X	0.935033
NODE3477X	NODE14663X	NODE13425X	0.935022
NODE3478X	NODE3183X	NODE2899X	0.935020
NODE3479X	NODE13022X	NODE15115X	0.934995
NODE3480X	NODE2091X	NODE1399X	0.934992
NODE3481X	NODE25057X	NODE1609X	0.934924
NODE3482X	NODE2799X	NODE2257X	0.934920
NODE3483X	GENE7952X	NODE11401X	0.934918
NODE3484X	NODE992X	NODE2094X	0.934916
NODE3485X	NODE1986X	NODE19000X	0.934901
NODE3486X	NODE18199X	NODE2359X	0.934863
NODE3487X	NODE1267X	NODE10327X	0.934859
NODE3488X	NODE33988X	GENE13882X	0.934855
NODE3489X	NODE20503X	GENE13713X	0.934847
NODE3490X	NODE25402X	GENE32353X	0.934840
NODE3491X	NODE18533X	NODE1982X	0.934818
NODE3492X	NODE25795X	NODE24313X	0.934804
NODE3493X	NODE2733X	NODE15993X	0.934799
NODE3494X	NODE2314X	NODE14653X	0.934794
NODE3495X	NODE1926X	NODE2503X	0.934760
NODE3496X	NODE1298X	NODE1295X	0.934754
NODE3497X	NODE12691X	NODE10986X	0.934719
NODE3498X	NODE1883X	NODE2583X	0.934693
NODE3499X	NODE1207X	NODE23679X	0.934649
NODE3500X	NODE1896X	NODE31232X	0.934637
NODE3501X	NODE2109X	GENE10401X	0.934635
NODE3502X	NODE1241X	NODE36608X	0.934634
NODE3503X	NODE34130X	NODE23163X	0.934633
NODE3504X	NODE27980X	NODE11077X	0.934605
NODE3505X	NODE27033X	NODE13593X	0.934597
NODE3506X	NODE17581X	NODE10431X	0.934566
NODE3507X	NODE11609X	NODE19286X	0.934544
NODE3508X	NODE11116X	NODE11918X	0.934505
NODE3509X	NODE15989X	NODE12863X	0.934503
NODE3510X	NODE11477X	NODE12787X	0.934496
NODE3511X	NODE33176X	NODE3166X	0.934470
NODE3512X	NODE2527X	NODE1348X	0.934469
NODE3513X	NODE24212X	NODE13453X	0.934448
NODE3514X	NODE1020X	NODE10145X	0.934440
NODE3515X	NODE2033X	NODE25730X	0.934416
NODE3516X	NODE2267X	NODE17908X	0.934413
NODE3517X	NODE2825X	GENE9752X	0.934366
NODE3518X	NODE17704X	NODE12889X	0.934347
NODE3519X	NODE18081X	NODE19291X	0.934331
NODE3520X	NODE1948X	NODE2956X	0.934330
NODE3521X	NODE29826X	NODE30971X	0.934328
NODE3522X	NODE2882X	NODE15555X	0.934326
NODE3523X	NODE10613X	NODE3104X	0.934197
NODE3524X	NODE1435X	NODE1994X	0.934187
NODE3525X	NODE2688X	NODE2195X	0.934171
NODE3526X	NODE20383X	NODE21110X	0.934135
NODE3527X	NODE2580X	NODE31955X	0.934128
NODE3528X	NODE18361X	NODE21143X	0.934127
NODE3529X	NODE1858X	GENE4890X	0.934126
NODE3530X	NODE3028X	NODE2264X	0.934098
NODE3531X	NODE2954X	NODE2443X	0.934098
NODE3532X	NODE2092X	NODE15722X	0.934094
NODE3533X	GENE33124X	NODE23257X	0.934082
NODE3534X	NODE1300X	NODE19201X	0.934060
NODE3535X	NODE2691X	NODE1264X	0.934058
NODE3536X	NODE1077X	NODE18479X	0.934054
NODE3537X	NODE1931X	NODE17205X	0.934018
NODE3538X	NODE16337X	NODE18641X	0.934010
NODE3539X	NODE32941X	NODE19202X	0.933995
NODE3540X	NODE18999X	NODE17489X	0.933974
NODE3541X	NODE23765X	NODE14556X	0.933966
NODE3542X	NODE24066X	NODE12042X	0.933959
NODE3543X	NODE1272X	NODE14469X	0.933951
NODE3544X	NODE26659X	NODE14986X	0.933945
NODE3545X	NODE33823X	NODE18565X	0.933926
NODE3546X	NODE18657X	GENE12208X	0.933919
NODE3547X	NODE11831X	NODE15218X	0.933919
NODE3548X	NODE20262X	GENE10883X	0.933901
NODE3549X	GENE7367X	NODE2178X	0.933897
NODE3550X	NODE20169X	NODE10541X	0.933873
NODE3551X	NODE10869X	NODE13432X	0.933839
NODE3552X	NODE10860X	NODE16736X	0.933838
NODE3553X	NODE1671X	NODE10406X	0.933804
NODE3554X	NODE18474X	NODE2556X	0.933794
NODE3555X	NODE18470X	NODE19515X	0.933785
NODE3556X	NODE12092X	NODE2911X	0.933785
NODE3557X	NODE1996X	NODE14120X	0.933782
NODE3558X	NODE12768X	GENE8582X	0.933753
NODE3559X	NODE11674X	NODE15404X	0.933749
NODE3560X	NODE11034X	NODE14165X	0.933710
NODE3561X	NODE20199X	NODE10832X	0.933701
NODE3562X	NODE16723X	NODE16947X	0.933699
NODE3563X	NODE11207X	NODE16225X	0.933657
NODE3564X	NODE3412X	NODE2239X	0.933583
NODE3565X	NODE1229X	NODE13877X	0.933579
NODE3566X	NODE12819X	NODE1155X	0.933577
NODE3567X	NODE2823X	NODE17559X	0.933570
NODE3568X	NODE2361X	NODE2345X	0.933537
NODE3569X	NODE26367X	NODE2464X	0.933467
NODE3570X	NODE1384X	NODE2928X	0.933433
NODE3571X	NODE2525X	NODE17521X	0.933428
NODE3572X	NODE17931X	NODE22119X	0.933403
NODE3573X	NODE2740X	NODE15059X	0.933383
NODE3574X	GENE23556X	NODE31928X	0.933373
NODE3575X	NODE25332X	NODE981X	0.933312
NODE3576X	NODE23767X	NODE25624X	0.933303
NODE3577X	NODE11177X	GENE6284X	0.933274
NODE3578X	NODE2786X	NODE2498X	0.933268
NODE3579X	NODE1340X	NODE29967X	0.933245
NODE3580X	NODE14794X	NODE21529X	0.933198
NODE3581X	NODE14805X	NODE2158X	0.933194
NODE3582X	NODE3211X	NODE22046X	0.933146
NODE3583X	NODE23739X	NODE34226X	0.933145
NODE3584X	NODE2653X	NODE12516X	0.933119
NODE3585X	NODE3107X	NODE2880X	0.933105
NODE3586X	NODE21412X	NODE10056X	0.933088
NODE3587X	NODE13061X	NODE36873X	0.933084
NODE3588X	NODE2845X	NODE16976X	0.933083
NODE3589X	NODE3317X	NODE19834X	0.933065
NODE3590X	NODE17404X	NODE10049X	0.933051
NODE3591X	NODE10147X	NODE2587X	0.933030
NODE3592X	NODE14085X	NODE13702X	0.933020
NODE3593X	NODE2015X	NODE14787X	0.932962
NODE3594X	NODE3484X	NODE30993X	0.932951
NODE3595X	NODE20017X	NODE15183X	0.932931
NODE3596X	NODE11726X	NODE16576X	0.932923
NODE3597X	NODE36163X	GENE10309X	0.932914
NODE3598X	NODE2444X	NODE11257X	0.932900
NODE3599X	GENE16173X	NODE18352X	0.932878
NODE3600X	NODE883X	NODE15998X	0.932864
NODE3601X	NODE2438X	NODE20955X	0.932832
NODE3602X	NODE3304X	NODE23291X	0.932810
NODE3603X	NODE32696X	NODE21585X	0.932777
NODE3604X	NODE13050X	NODE18507X	0.932725
NODE3605X	NODE28287X	GENE28963X	0.932687
NODE3606X	NODE14102X	GENE3714X	0.932639
NODE3607X	GENE3710X	NODE11591X	0.932588
NODE3608X	NODE23213X	NODE20909X	0.932569
NODE3609X	NODE2177X	NODE2138X	0.932556
NODE3610X	NODE21197X	NODE15973X	0.932548
NODE3611X	NODE24197X	GENE18770X	0.932543
NODE3612X	NODE16022X	NODE28790X	0.932534
NODE3613X	NODE2791X	NODE3160X	0.932531
NODE3614X	NODE11810X	NODE24907X	0.932528
NODE3615X	NODE25035X	NODE28508X	0.932509
NODE3616X	NODE2465X	NODE3407X	0.932486
NODE3617X	NODE2817X	NODE1765X	0.932456
NODE3618X	NODE2990X	NODE2866X	0.932443
NODE3619X	NODE2898X	NODE10526X	0.932436
NODE3620X	NODE2305X	NODE25582X	0.932402
NODE3621X	NODE17118X	NODE19845X	0.932388
NODE3622X	GENE3866X	NODE11768X	0.932371
NODE3623X	NODE12741X	NODE15759X	0.932369
NODE3624X	NODE3307X	NODE1744X	0.932342
NODE3625X	NODE2048X	NODE1182X	0.932303
NODE3626X	NODE29838X	NODE14592X	0.932283
NODE3627X	NODE2024X	NODE2187X	0.932278
NODE3628X	NODE3494X	NODE16274X	0.932201
NODE3629X	NODE3226X	GENE3387X	0.932191
NODE3630X	NODE28753X	NODE25810X	0.932190
NODE3631X	NODE20958X	NODE23463X	0.932177
NODE3632X	NODE2796X	NODE2175X	0.932162
NODE3633X	GENE28941X	NODE10874X	0.932125
NODE3634X	NODE23492X	NODE19545X	0.932121
NODE3635X	NODE12696X	NODE14042X	0.932111
NODE3636X	NODE3171X	NODE1632X	0.932106
NODE3637X	NODE37316X	NODE17828X	0.932072
NODE3638X	NODE1688X	NODE11549X	0.932065
NODE3639X	NODE13396X	NODE16674X	0.932053
NODE3640X	NODE12433X	NODE11360X	0.932050
NODE3641X	NODE3143X	GENE32966X	0.931985
NODE3642X	NODE1782X	NODE2140X	0.931983
NODE3643X	NODE2041X	NODE2211X	0.931980
NODE3644X	NODE19142X	NODE3180X	0.931947
NODE3645X	NODE3271X	NODE15653X	0.931946
NODE3646X	NODE12376X	NODE15801X	0.931895
NODE3647X	NODE32748X	NODE22414X	0.931878
NODE3648X	NODE13642X	NODE14053X	0.931867
NODE3649X	NODE1424X	NODE3243X	0.931862
NODE3650X	NODE14022X	NODE20921X	0.931842
NODE3651X	NODE22093X	NODE18858X	0.931819
NODE3652X	NODE17325X	NODE18468X	0.931795
NODE3653X	NODE3267X	NODE23949X	0.931794
NODE3654X	NODE22044X	NODE1869X	0.931789
NODE3655X	NODE22704X	NODE25180X	0.931753
NODE3656X	NODE1735X	NODE13091X	0.931743
NODE3657X	NODE21527X	NODE13666X	0.931719
NODE3658X	NODE15598X	NODE1939X	0.931702
NODE3659X	NODE2692X	NODE2749X	0.931665
NODE3660X	NODE34143X	NODE19533X	0.931634
NODE3661X	NODE21279X	NODE11560X	0.931609
NODE3662X	NODE12228X	GENE11923X	0.931609
NODE3663X	NODE1553X	NODE18457X	0.931566
NODE3664X	GENE22161X	NODE18422X	0.931539
NODE3665X	NODE3491X	NODE18989X	0.931521
NODE3666X	NODE28174X	NODE28778X	0.931498
NODE3667X	NODE17303X	NODE21105X	0.931459
NODE3668X	NODE26718X	NODE16525X	0.931454
NODE3669X	NODE2660X	GENE27652X	0.931435
NODE3670X	NODE18099X	NODE1067X	0.931430
NODE3671X	NODE11611X	NODE10138X	0.931411
NODE3672X	NODE13313X	NODE14954X	0.931395
NODE3673X	NODE18534X	NODE12133X	0.931384
NODE3674X	NODE1470X	NODE11659X	0.931381
NODE3675X	NODE2126X	NODE2680X	0.931355
NODE3676X	NODE1818X	NODE11736X	0.931325
NODE3677X	NODE1428X	NODE35461X	0.931284
NODE3678X	GENE12106X	NODE12739X	0.931281
NODE3679X	NODE17507X	GENE13040X	0.931280
NODE3680X	NODE18469X	NODE16430X	0.931278
NODE3681X	NODE31753X	NODE27414X	0.931243
NODE3682X	NODE2151X	NODE17382X	0.931214
NODE3683X	NODE22872X	NODE13580X	0.931197
NODE3684X	NODE35978X	GENE34624X	0.931190
NODE3685X	NODE28907X	NODE12720X	0.931181
NODE3686X	NODE3383X	NODE1123X	0.931167
NODE3687X	NODE3393X	NODE2491X	0.931162
NODE3688X	NODE22356X	NODE32669X	0.931142
NODE3689X	NODE2090X	NODE2945X	0.931130
NODE3690X	NODE2805X	NODE36655X	0.931100
NODE3691X	NODE10585X	GENE12734X	0.931087
NODE3692X	NODE21431X	NODE32724X	0.931083
NODE3693X	NODE2868X	NODE13343X	0.931070
NODE3694X	NODE22784X	NODE29373X	0.931025
NODE3695X	NODE15181X	NODE14990X	0.930995
NODE3696X	NODE12786X	NODE12515X	0.930986
NODE3697X	NODE2946X	NODE14234X	0.930947
NODE3698X	NODE24605X	NODE22342X	0.930928
NODE3699X	NODE3581X	NODE2506X	0.930925
NODE3700X	NODE2445X	NODE3365X	0.930917
NODE3701X	NODE29556X	NODE18859X	0.930902
NODE3702X	GENE9542X	NODE23343X	0.930887
NODE3703X	NODE2834X	NODE2567X	0.930875
NODE3704X	NODE26074X	NODE1846X	0.930875
NODE3705X	NODE2347X	NODE21235X	0.930858
NODE3706X	NODE2541X	NODE2890X	0.930850
NODE3707X	NODE28320X	NODE20156X	0.930823
NODE3708X	NODE3387X	NODE2217X	0.930813
NODE3709X	NODE22419X	NODE20868X	0.930794
NODE3710X	NODE1370X	NODE2000X	0.930754
NODE3711X	NODE12643X	NODE12943X	0.930754
NODE3712X	GENE8838X	NODE11448X	0.930747
NODE3713X	NODE21014X	GENE14003X	0.930735
NODE3714X	NODE2903X	GENE9910X	0.930729
NODE3715X	GENE7865X	NODE14882X	0.930726
NODE3716X	NODE2574X	GENE9350X	0.930715
NODE3717X	NODE17736X	NODE20079X	0.930714
NODE3718X	GENE14728X	NODE22551X	0.930706
NODE3719X	NODE2344X	NODE2225X	0.930700
NODE3720X	NODE15680X	NODE1500X	0.930667
NODE3721X	NODE2560X	NODE16908X	0.930623
NODE3722X	GENE928X	NODE12539X	0.930614
NODE3723X	NODE24059X	NODE21188X	0.930583
NODE3724X	NODE25196X	NODE10479X	0.930537
NODE3725X	NODE3531X	NODE2862X	0.930534
NODE3726X	NODE2032X	NODE16066X	0.930534
NODE3727X	NODE23042X	NODE18627X	0.930531
NODE3728X	NODE37194X	GENE16839X	0.930527
NODE3729X	NODE29192X	NODE2331X	0.930514
NODE3730X	NODE23642X	NODE26304X	0.930484
NODE3731X	NODE1865X	NODE19910X	0.930472
NODE3732X	NODE2950X	NODE1243X	0.930436
NODE3733X	NODE3206X	NODE2854X	0.930417
NODE3734X	NODE25618X	NODE2251X	0.930370
NODE3735X	NODE2774X	NODE11654X	0.930347
NODE3736X	NODE1944X	NODE11688X	0.930282
NODE3737X	NODE2706X	NODE23905X	0.930231
NODE3738X	NODE1875X	NODE2155X	0.930210
NODE3739X	NODE1694X	GENE19613X	0.930204
NODE3740X	NODE24126X	NODE19016X	0.930124
NODE3741X	NODE22679X	NODE32142X	0.930081
NODE3742X	NODE26208X	NODE25895X	0.930055
NODE3743X	NODE2375X	NODE2435X	0.930041
NODE3744X	NODE22706X	NODE2861X	0.930027
NODE3745X	NODE18940X	NODE21047X	0.930018
NODE3746X	NODE1366X	NODE22166X	0.930014
NODE3747X	NODE3080X	NODE10620X	0.930011
NODE3748X	NODE1696X	NODE10039X	0.930010
NODE3749X	NODE36475X	NODE17429X	0.929989
NODE3750X	NODE22453X	NODE21743X	0.929969
NODE3751X	NODE18307X	GENE15700X	0.929964
NODE3752X	NODE36791X	NODE2113X	0.929940
NODE3753X	NODE3282X	NODE2685X	0.929920
NODE3754X	NODE2079X	NODE14782X	0.929918
NODE3755X	NODE3330X	NODE2795X	0.929916
NODE3756X	NODE2542X	NODE2281X	0.929877
NODE3757X	NODE2708X	NODE2460X	0.929865
NODE3758X	NODE2657X	NODE15175X	0.929833
NODE3759X	NODE3134X	NODE2984X	0.929823
NODE3760X	NODE14626X	NODE3021X	0.929793
NODE3761X	NODE10753X	GENE6949X	0.929781
NODE3762X	NODE2297X	NODE1562X	0.929770
NODE3763X	NODE22727X	NODE14533X	0.929722
NODE3764X	NODE22540X	NODE12319X	0.929711
NODE3765X	NODE2600X	NODE3040X	0.929668
NODE3766X	NODE1893X	NODE2767X	0.929658
NODE3767X	NODE22315X	GENE13262X	0.929650
NODE3768X	NODE20846X	NODE2947X	0.929638
NODE3769X	NODE3103X	NODE12037X	0.929596
NODE3770X	NODE23437X	NODE2674X	0.929594
NODE3771X	NODE23126X	NODE28642X	0.929588
NODE3772X	NODE3660X	NODE26477X	0.929557
NODE3773X	NODE22248X	GENE36662X	0.929551
NODE3774X	NODE2876X	NODE12601X	0.929532
NODE3775X	NODE10160X	NODE2635X	0.929527
NODE3776X	NODE30405X	NODE24691X	0.929525
NODE3777X	NODE3338X	NODE1714X	0.929500
NODE3778X	NODE15018X	NODE3465X	0.929492
NODE3779X	NODE2724X	NODE2930X	0.929487
NODE3780X	NODE25049X	NODE28720X	0.929451
NODE3781X	NODE3632X	NODE1585X	0.929419
NODE3782X	NODE26301X	NODE17058X	0.929418
NODE3783X	NODE18711X	NODE25822X	0.929385
NODE3784X	NODE18856X	GENE31180X	0.929375
NODE3785X	NODE20631X	GENE32035X	0.929367
NODE3786X	NODE10778X	NODE16345X	0.929336
NODE3787X	NODE12006X	NODE19814X	0.929307
NODE3788X	NODE17175X	NODE20395X	0.929269
NODE3789X	NODE2340X	NODE18298X	0.929230
NODE3790X	NODE17096X	NODE21194X	0.929190
NODE3791X	GENE31294X	NODE10594X	0.929111
NODE3792X	GENE12847X	NODE18987X	0.929106
NODE3793X	NODE34649X	NODE1339X	0.929051
NODE3794X	NODE1668X	NODE2891X	0.929047
NODE3795X	NODE20692X	NODE21239X	0.929041
NODE3796X	NODE3416X	NODE2507X	0.929016
NODE3797X	NODE14242X	NODE2965X	0.929014
NODE3798X	NODE29523X	NODE947X	0.928977
NODE3799X	NODE2515X	GENE30973X	0.928957
NODE3800X	GENE17351X	NODE11303X	0.928941
NODE3801X	NODE2651X	NODE15273X	0.928915
NODE3802X	NODE3450X	NODE24128X	0.928904
NODE3803X	NODE19388X	NODE21851X	0.928896
NODE3804X	NODE2939X	NODE2202X	0.928890
NODE3805X	NODE2670X	NODE30181X	0.928871
NODE3806X	NODE29310X	NODE32056X	0.928867
NODE3807X	NODE2853X	NODE1774X	0.928847
NODE3808X	NODE2558X	NODE21870X	0.928826
NODE3809X	NODE19438X	NODE3106X	0.928825
NODE3810X	NODE24308X	NODE21961X	0.928754
NODE3811X	NODE2605X	NODE2483X	0.928723
NODE3812X	NODE10456X	NODE10282X	0.928704
NODE3813X	NODE1520X	NODE22249X	0.928669
NODE3814X	NODE2544X	NODE18732X	0.928658
NODE3815X	NODE15558X	NODE24427X	0.928626
NODE3816X	NODE2470X	NODE32352X	0.928608
NODE3817X	NODE3636X	NODE2999X	0.928601
NODE3818X	NODE2575X	NODE2097X	0.928566
NODE3819X	NODE20584X	NODE26039X	0.928559
NODE3820X	NODE2752X	NODE13147X	0.928549
NODE3821X	NODE1248X	NODE26703X	0.928544
NODE3822X	NODE2728X	NODE23997X	0.928529
NODE3823X	NODE2959X	NODE1465X	0.928526
NODE3824X	NODE12469X	NODE28592X	0.928520
NODE3825X	NODE16477X	GENE17179X	0.928519
NODE3826X	NODE1919X	NODE20276X	0.928485
NODE3827X	NODE20224X	NODE18882X	0.928478
NODE3828X	NODE10779X	NODE11985X	0.928469
NODE3829X	NODE2736X	NODE22171X	0.928424
NODE3830X	NODE3654X	NODE3306X	0.928406
NODE3831X	NODE1407X	NODE22283X	0.928381
NODE3832X	NODE3001X	NODE29748X	0.928373
NODE3833X	NODE11052X	NODE10742X	0.928346
NODE3834X	NODE11617X	NODE12663X	0.928295
NODE3835X	GENE31439X	NODE25710X	0.928284
NODE3836X	NODE11860X	NODE18867X	0.928265
NODE3837X	NODE18283X	NODE17035X	0.928245
NODE3838X	NODE2216X	NODE3095X	0.928069
NODE3839X	NODE31989X	NODE1933X	0.928065
NODE3840X	NODE3139X	NODE25560X	0.928020
NODE3841X	NODE2053X	NODE17928X	0.928005
NODE3842X	NODE15837X	NODE19368X	0.928000
NODE3843X	NODE2274X	NODE1884X	0.927987
NODE3844X	NODE21888X	NODE17873X	0.927985
NODE3845X	NODE3033X	NODE3055X	0.927976
NODE3846X	NODE13957X	NODE2300X	0.927946
NODE3847X	NODE22713X	NODE28922X	0.927860
NODE3848X	NODE11973X	NODE19826X	0.927815
NODE3849X	NODE3067X	NODE16820X	0.927814
NODE3850X	NODE1209X	NODE15813X	0.927781
NODE3851X	NODE1655X	NODE3245X	0.927781
NODE3852X	NODE10741X	NODE14648X	0.927742
NODE3853X	GENE25858X	NODE19182X	0.927719
NODE3854X	GENE15159X	NODE3455X	0.927719
NODE3855X	NODE13486X	NODE20249X	0.927704
NODE3856X	NODE1772X	NODE3186X	0.927700
NODE3857X	NODE1060X	NODE19226X	0.927647
NODE3858X	NODE14293X	NODE16806X	0.927641
NODE3859X	NODE19856X	NODE17662X	0.927641
NODE3860X	NODE2846X	NODE2980X	0.927635
NODE3861X	NODE3520X	NODE15314X	0.927633
NODE3862X	NODE22127X	NODE18980X	0.927630
NODE3863X	NODE17032X	NODE28100X	0.927587
NODE3864X	NODE3062X	NODE1751X	0.927576
NODE3865X	NODE29811X	NODE25784X	0.927573
NODE3866X	NODE19739X	NODE13042X	0.927554
NODE3867X	NODE19334X	NODE14388X	0.927523
NODE3868X	NODE13320X	NODE12940X	0.927467
NODE3869X	NODE2023X	NODE17972X	0.927463
NODE3870X	NODE20776X	NODE1556X	0.927461
NODE3871X	NODE25727X	NODE18397X	0.927460
NODE3872X	NODE32828X	NODE20321X	0.927455
NODE3873X	NODE28001X	NODE24422X	0.927452
NODE3874X	NODE2601X	NODE1722X	0.927398
NODE3875X	NODE2852X	GENE22515X	0.927367
NODE3876X	NODE21468X	NODE17276X	0.927366
NODE3877X	NODE2354X	NODE1711X	0.927281
NODE3878X	NODE22376X	NODE23624X	0.927275
NODE3879X	NODE2520X	NODE2831X	0.927260
NODE3880X	NODE2781X	NODE13659X	0.927226
NODE3881X	NODE23685X	GENE31354X	0.927218
NODE3882X	GENE11335X	NODE14676X	0.927209
NODE3883X	NODE19548X	NODE11088X	0.927204
NODE3884X	NODE11422X	NODE35823X	0.927201
NODE3885X	NODE23101X	GENE19351X	0.927154
NODE3886X	NODE20628X	GENE10395X	0.927093
NODE3887X	NODE2798X	NODE21866X	0.927093
NODE3888X	NODE1322X	GENE4257X	0.927087
NODE3889X	NODE12693X	NODE17647X	0.927084
NODE3890X	NODE2475X	NODE1511X	0.927080
NODE3891X	NODE13770X	NODE2955X	0.927042
NODE3892X	NODE18811X	NODE27111X	0.927021
NODE3893X	NODE3124X	NODE2122X	0.927016
NODE3894X	NODE3231X	NODE1777X	0.926994
NODE3895X	NODE28474X	NODE22396X	0.926970
NODE3896X	GENE17872X	NODE22152X	0.926931
NODE3897X	NODE21242X	NODE32797X	0.926898
NODE3898X	NODE20508X	NODE21595X	0.926889
NODE3899X	NODE11229X	NODE18461X	0.926867
NODE3900X	NODE21677X	NODE21802X	0.926854
NODE3901X	NODE3428X	NODE20826X	0.926844
NODE3902X	NODE1924X	NODE21361X	0.926842
NODE3903X	NODE20420X	NODE17914X	0.926841
NODE3904X	NODE28892X	NODE27252X	0.926824
NODE3905X	NODE3335X	NODE753X	0.926812
NODE3906X	NODE3845X	NODE3207X	0.926728
NODE3907X	NODE15775X	NODE35418X	0.926718
NODE3908X	NODE14657X	NODE19970X	0.926714
NODE3909X	NODE21036X	NODE18158X	0.926707
NODE3910X	NODE13542X	NODE13892X	0.926684
NODE3911X	NODE2565X	NODE15337X	0.926665
NODE3912X	NODE18974X	NODE15925X	0.926664
NODE3913X	NODE18444X	NODE20614X	0.926652
NODE3914X	NODE2080X	NODE1628X	0.926631
NODE3915X	GENE1438X	NODE14421X	0.926630
NODE3916X	NODE2334X	NODE12585X	0.926589
NODE3917X	NODE17189X	NODE11584X	0.926577
NODE3918X	NODE14164X	NODE14250X	0.926570
NODE3919X	GENE31668X	NODE22864X	0.926552
NODE3920X	NODE1485X	GENE533X	0.926540
NODE3921X	NODE19552X	NODE19568X	0.926540
NODE3922X	NODE1914X	NODE34938X	0.926498
NODE3923X	NODE19444X	GENE12231X	0.926484
NODE3924X	NODE2658X	NODE1909X	0.926483
NODE3925X	NODE2462X	GENE10908X	0.926475
NODE3926X	NODE2129X	NODE14258X	0.926434
NODE3927X	NODE1680X	NODE26386X	0.926424
NODE3928X	NODE2844X	NODE2189X	0.926415
NODE3929X	GENE8251X	NODE14010X	0.926397
NODE3930X	NODE12267X	GENE34478X	0.926369
NODE3931X	NODE2695X	NODE26697X	0.926350
NODE3932X	NODE17187X	GENE33933X	0.926348
NODE3933X	NODE2677X	NODE729X	0.926344
NODE3934X	NODE30200X	NODE18883X	0.926328
NODE3935X	NODE10597X	NODE2383X	0.926285
NODE3936X	GENE20800X	GENE10390X	0.926279
NODE3937X	NODE25806X	NODE17235X	0.926270
NODE3938X	NODE10842X	NODE16631X	0.926268
NODE3939X	NODE3116X	NODE21349X	0.926253
NODE3940X	NODE3094X	NODE20365X	0.926235
NODE3941X	NODE26849X	NODE26296X	0.926229
NODE3942X	NODE14856X	NODE20848X	0.926210
NODE3943X	NODE12337X	NODE3061X	0.926174
NODE3944X	NODE32915X	NODE22682X	0.926150
NODE3945X	NODE15001X	NODE26184X	0.926141
NODE3946X	NODE3253X	NODE1936X	0.926137
NODE3947X	NODE18042X	NODE28640X	0.926135
NODE3948X	NODE2571X	NODE1335X	0.926085
NODE3949X	NODE1572X	NODE23382X	0.926084
NODE3950X	GENE25484X	NODE22457X	0.926082
NODE3951X	NODE24013X	NODE23929X	0.926058
NODE3952X	NODE2709X	NODE2547X	0.926045
NODE3953X	NODE1586X	NODE2238X	0.926045
NODE3954X	NODE2921X	NODE2472X	0.926024
NODE3955X	GENE4346X	NODE11607X	0.925977
NODE3956X	NODE14544X	NODE1879X	0.925951
NODE3957X	NODE16728X	NODE12912X	0.925944
NODE3958X	NODE3584X	NODE11642X	0.925939
NODE3959X	NODE2617X	NODE3181X	0.925930
NODE3960X	NODE12155X	NODE24537X	0.925930
NODE3961X	NODE29051X	NODE29012X	0.925908
NODE3962X	NODE2427X	NODE913X	0.925861
NODE3963X	NODE11070X	NODE10478X	0.925850
NODE3964X	NODE31136X	NODE17298X	0.925813
NODE3965X	NODE1852X	NODE1477X	0.925801
NODE3966X	NODE2298X	NODE23696X	0.925787
NODE3967X	NODE16964X	NODE29821X	0.925782
NODE3968X	GENE15824X	NODE14788X	0.925756
NODE3969X	NODE21873X	NODE30233X	0.925746
NODE3970X	NODE2835X	NODE3013X	0.925746
NODE3971X	NODE3002X	NODE33042X	0.925701
NODE3972X	NODE10598X	GENE10446X	0.925696
NODE3973X	NODE1843X	NODE3888X	0.925694
NODE3974X	NODE1768X	NODE18762X	0.925674
NODE3975X	NODE3110X	NODE3017X	0.925666
NODE3976X	NODE1436X	NODE10858X	0.925638
NODE3977X	NODE22319X	NODE16719X	0.925605
NODE3978X	NODE21451X	NODE15770X	0.925577
NODE3979X	NODE2256X	NODE37032X	0.925573
NODE3980X	NODE2606X	GENE705X	0.925567
NODE3981X	NODE14337X	NODE3275X	0.925553
NODE3982X	NODE2974X	NODE20314X	0.925553
NODE3983X	NODE16092X	NODE11432X	0.925551
NODE3984X	GENE13142X	NODE33597X	0.925543
NODE3985X	NODE2992X	NODE3458X	0.925533
NODE3986X	NODE1653X	GENE15521X	0.925522
NODE3987X	NODE2610X	NODE11618X	0.925516
NODE3988X	NODE1710X	NODE2479X	0.925506
NODE3989X	NODE16410X	NODE17512X	0.925481
NODE3990X	NODE21751X	NODE10473X	0.925480
NODE3991X	NODE25604X	NODE32546X	0.925473
NODE3992X	NODE3452X	NODE20986X	0.925442
NODE3993X	NODE2904X	NODE20030X	0.925402
NODE3994X	NODE14301X	NODE11500X	0.925400
NODE3995X	NODE2271X	NODE3347X	0.925388
NODE3996X	NODE1796X	NODE16072X	0.925377
NODE3997X	NODE3309X	GENE22106X	0.925373
NODE3998X	NODE1143X	NODE23677X	0.925330
NODE3999X	NODE34524X	NODE34528X	0.925324
NODE4000X	NODE21865X	NODE21957X	0.925314
NODE4001X	NODE2613X	NODE2301X	0.925310
NODE4002X	GENE15724X	NODE17042X	0.925299
NODE4003X	NODE2824X	NODE1946X	0.925284
NODE4004X	NODE19638X	NODE25910X	0.925273
NODE4005X	NODE13780X	NODE14995X	0.925258
NODE4006X	GENE26475X	NODE28593X	0.925247
NODE4007X	NODE3265X	NODE29226X	0.925237
NODE4008X	NODE3614X	NODE14853X	0.925221
NODE4009X	NODE2667X	NODE16050X	0.925213
NODE4010X	NODE1967X	NODE1959X	0.925210
NODE4011X	NODE26295X	NODE18326X	0.925198
NODE4012X	GENE19227X	NODE17315X	0.925173
NODE4013X	NODE2147X	NODE26149X	0.925167
NODE4014X	NODE2493X	NODE3038X	0.925159
NODE4015X	NODE3618X	NODE3564X	0.925136
NODE4016X	NODE3496X	NODE1822X	0.925117
NODE4017X	NODE19200X	NODE20665X	0.925113
NODE4018X	NODE24241X	GENE29796X	0.925099
NODE4019X	NODE13589X	NODE11185X	0.925084
NODE4020X	NODE18725X	NODE20282X	0.925062
NODE4021X	GENE11756X	NODE21234X	0.925055
NODE4022X	NODE28417X	NODE14460X	0.925043
NODE4023X	NODE26255X	NODE27779X	0.925037
NODE4024X	NODE26600X	NODE29965X	0.925020
NODE4025X	NODE1975X	NODE27465X	0.924981
NODE4026X	NODE13471X	NODE16596X	0.924981
NODE4027X	NODE2809X	NODE1341X	0.924948
NODE4028X	NODE24318X	NODE18594X	0.924930
NODE4029X	GENE30766X	NODE22125X	0.924887
NODE4030X	NODE2892X	NODE10339X	0.924866
NODE4031X	NODE19430X	NODE25974X	0.924845
NODE4032X	NODE19850X	NODE18935X	0.924840
NODE4033X	NODE26113X	NODE15488X	0.924776
NODE4034X	NODE3154X	NODE2624X	0.924771
NODE4035X	NODE11170X	NODE12435X	0.924747
NODE4036X	NODE3568X	NODE12239X	0.924745
NODE4037X	NODE3314X	NODE2802X	0.924740
NODE4038X	NODE3054X	NODE3498X	0.924734
NODE4039X	NODE13819X	NODE2337X	0.924732
NODE4040X	NODE3254X	NODE3471X	0.924731
NODE4041X	NODE19099X	GENE19572X	0.924731
NODE4042X	NODE28057X	NODE22825X	0.924700
NODE4043X	NODE14079X	NODE2803X	0.924695
NODE4044X	NODE2184X	NODE35694X	0.924694
NODE4045X	NODE3272X	NODE12903X	0.924681
NODE4046X	NODE3466X	NODE3478X	0.924671
NODE4047X	NODE34174X	GENE35059X	0.924594
NODE4048X	NODE2744X	NODE3096X	0.924593
NODE4049X	NODE28750X	NODE27991X	0.924584
NODE4050X	NODE34195X	NODE37293X	0.924561
NODE4051X	NODE17441X	GENE2559X	0.924546
NODE4052X	NODE13338X	NODE3092X	0.924518
NODE4053X	NODE11867X	NODE2884X	0.924513
NODE4054X	NODE3381X	NODE1825X	0.924443
NODE4055X	GENE22387X	NODE15003X	0.924423
NODE4056X	NODE14054X	NODE3172X	0.924416
NODE4057X	NODE15996X	NODE20496X	0.924406
NODE4058X	NODE3266X	NODE3247X	0.924398
NODE4059X	NODE1840X	NODE21217X	0.924364
NODE4060X	NODE17506X	NODE10963X	0.924346
NODE4061X	NODE23397X	NODE30015X	0.924338
NODE4062X	NODE3770X	NODE2589X	0.924322
NODE4063X	NODE1546X	NODE32603X	0.924273
NODE4064X	NODE2422X	NODE34181X	0.924256
NODE4065X	NODE36253X	NODE1821X	0.924249
NODE4066X	NODE31884X	NODE34928X	0.924240
NODE4067X	NODE1917X	NODE15572X	0.924215
NODE4068X	NODE3374X	NODE12657X	0.924197
NODE4069X	NODE2398X	NODE13888X	0.924148
NODE4070X	NODE2027X	NODE16681X	0.924126
NODE4071X	NODE17217X	NODE14092X	0.924096
NODE4072X	NODE31143X	NODE20120X	0.924072
NODE4073X	GENE18605X	NODE33167X	0.924061
NODE4074X	NODE3173X	NODE24339X	0.924052
NODE4075X	NODE18538X	NODE3084X	0.924019
NODE4076X	NODE2873X	NODE1607X	0.924008
NODE4077X	GENE21663X	NODE32949X	0.923987
NODE4078X	NODE23498X	NODE17558X	0.923977
NODE4079X	NODE3524X	NODE1476X	0.923975
NODE4080X	NODE1738X	NODE18923X	0.923972
NODE4081X	NODE2797X	NODE15793X	0.923962
NODE4082X	NODE22502X	GENE5600X	0.923946
NODE4083X	NODE28509X	NODE2229X	0.923929
NODE4084X	NODE22345X	NODE11583X	0.923914
NODE4085X	NODE3088X	NODE3346X	0.923906
NODE4086X	NODE3624X	NODE25909X	0.923877
NODE4087X	NODE10688X	NODE10772X	0.923863
NODE4088X	NODE11730X	NODE36952X	0.923825
NODE4089X	NODE2913X	NODE3179X	0.923817
NODE4090X	NODE2442X	NODE14607X	0.923801
NODE4091X	NODE3980X	NODE14881X	0.923790
NODE4092X	NODE2289X	NODE10295X	0.923790
NODE4093X	NODE1443X	NODE1997X	0.923752
NODE4094X	NODE2255X	NODE10161X	0.923744
NODE4095X	NODE2279X	NODE20388X	0.923733
NODE4096X	NODE10050X	GENE11113X	0.923716
NODE4097X	NODE25107X	NODE18254X	0.923683
NODE4098X	NODE3403X	NODE15465X	0.923634
NODE4099X	NODE2286X	NODE17951X	0.923629
NODE4100X	NODE1859X	NODE29102X	0.923612
NODE4101X	NODE17171X	NODE2277X	0.923604
NODE4102X	NODE2851X	GENE26855X	0.923602
NODE4103X	NODE2054X	NODE13123X	0.923601
NODE4104X	NODE10614X	NODE2012X	0.923595
NODE4105X	NODE20362X	NODE24398X	0.923585
NODE4106X	NODE19019X	NODE2800X	0.923580
NODE4107X	NODE2322X	NODE10789X	0.923543
NODE4108X	NODE19863X	NODE26479X	0.923519
NODE4109X	NODE3099X	NODE3240X	0.923505
NODE4110X	NODE26185X	NODE32089X	0.923495
NODE4111X	NODE2694X	NODE26810X	0.923465
NODE4112X	GENE33707X	NODE33106X	0.923429
NODE4113X	NODE20892X	NODE10298X	0.923428
NODE4114X	NODE15384X	NODE17967X	0.923426
NODE4115X	GENE5376X	NODE10884X	0.923405
NODE4116X	NODE11526X	NODE11121X	0.923375
NODE4117X	NODE20813X	NODE2378X	0.923323
NODE4118X	NODE35969X	NODE26420X	0.923288
NODE4119X	NODE15179X	NODE22105X	0.923280
NODE4120X	NODE20468X	NODE32364X	0.923276
NODE4121X	GENE12195X	NODE15010X	0.923231
NODE4122X	NODE1583X	NODE2450X	0.923207
NODE4123X	NODE24242X	NODE15067X	0.923145
NODE4124X	NODE12652X	NODE10283X	0.923115
NODE4125X	NODE23262X	NODE14894X	0.923091
NODE4126X	NODE35373X	NODE31752X	0.923090
NODE4127X	NODE3379X	NODE10144X	0.923084
NODE4128X	NODE17275X	NODE21082X	0.923083
NODE4129X	NODE11488X	GENE36657X	0.923074
NODE4130X	NODE2190X	GENE5683X	0.923044
NODE4131X	GENE10914X	NODE12168X	0.923032
NODE4132X	NODE2021X	NODE2299X	0.923026
NODE4133X	NODE35909X	NODE27315X	0.923008
NODE4134X	NODE20337X	NODE28948X	0.922978
NODE4135X	NODE21846X	NODE1736X	0.922973
NODE4136X	NODE2637X	NODE15928X	0.922966
NODE4137X	NODE3127X	GENE4019X	0.922957
NODE4138X	NODE19958X	NODE24869X	0.922939
NODE4139X	NODE30997X	NODE3264X	0.922936
NODE4140X	NODE17991X	NODE33359X	0.922921
NODE4141X	NODE2351X	NODE1597X	0.922915
NODE4142X	NODE2350X	NODE2128X	0.922912
NODE4143X	NODE2502X	NODE14047X	0.922910
NODE4144X	GENE36919X	NODE19257X	0.922908
NODE4145X	NODE1214X	NODE34917X	0.922855
NODE4146X	NODE3769X	NODE3030X	0.922844
NODE4147X	NODE1456X	NODE3228X	0.922801
NODE4148X	NODE22100X	GENE7503X	0.922791
NODE4149X	NODE2623X	NODE2513X	0.922782
NODE4150X	NODE23666X	NODE26428X	0.922781
NODE4151X	NODE16999X	NODE15805X	0.922761
NODE4152X	NODE3042X	NODE11777X	0.922745
NODE4153X	NODE12972X	GENE7835X	0.922724
NODE4154X	NODE35855X	NODE1610X	0.922722
NODE4155X	NODE3292X	NODE2807X	0.922722
NODE4156X	NODE21868X	NODE36171X	0.922702
NODE4157X	NODE12607X	NODE13926X	0.922694
NODE4158X	NODE35784X	NODE20019X	0.922682
NODE4159X	NODE13940X	NODE3619X	0.922676
NODE4160X	NODE21762X	NODE19467X	0.922662
NODE4161X	GENE13468X	NODE2084X	0.922634
NODE4162X	NODE19359X	NODE23047X	0.922621
NODE4163X	NODE2925X	NODE1838X	0.922579
NODE4164X	NODE3019X	NODE12251X	0.922574
NODE4165X	NODE24581X	GENE31145X	0.922549
NODE4166X	NODE13162X	NODE2936X	0.922549
NODE4167X	GENE13106X	NODE15359X	0.922547
NODE4168X	NODE33762X	NODE16661X	0.922534
NODE4169X	NODE35227X	NODE18118X	0.922525
NODE4170X	NODE20758X	GENE32856X	0.922517
NODE4171X	NODE10996X	NODE14374X	0.922509
NODE4172X	NODE28123X	GENE5957X	0.922490
NODE4173X	NODE21055X	GENE26166X	0.922479
NODE4174X	NODE2608X	NODE16859X	0.922468
NODE4175X	NODE2210X	NODE35960X	0.922422
NODE4176X	NODE37263X	NODE31162X	0.922351
NODE4177X	NODE2258X	NODE2430X	0.922295
NODE4178X	NODE26342X	NODE14919X	0.922286
NODE4179X	NODE17715X	NODE2603X	0.922268
NODE4180X	NODE3326X	NODE25163X	0.922256
NODE4181X	NODE11274X	NODE2452X	0.922235
NODE4182X	NODE11136X	NODE17577X	0.922234
NODE4183X	NODE28928X	NODE18906X	0.922218
NODE4184X	NODE20566X	GENE17910X	0.922194
NODE4185X	NODE3256X	NODE2678X	0.922182
NODE4186X	NODE34514X	NODE25278X	0.922121
NODE4187X	NODE3880X	NODE13068X	0.922076
NODE4188X	NODE21887X	GENE25922X	0.922027
NODE4189X	NODE25571X	NODE3182X	0.922010
NODE4190X	NODE29173X	NODE22780X	0.922009
NODE4191X	NODE12571X	NODE16834X	0.921996
NODE4192X	NODE23207X	NODE2208X	0.921976
NODE4193X	NODE27420X	NODE16429X	0.921973
NODE4194X	NODE21947X	NODE2098X	0.921929
NODE4195X	NODE13216X	NODE10116X	0.921921
NODE4196X	NODE33237X	NODE32281X	0.921920
NODE4197X	NODE32977X	NODE10564X	0.921917
NODE4198X	NODE25577X	NODE29107X	0.921894
NODE4199X	NODE1039X	NODE21883X	0.921893
NODE4200X	NODE3500X	NODE26155X	0.921874
NODE4201X	GENE17502X	NODE35604X	0.921858
NODE4202X	NODE1365X	NODE33849X	0.921833
NODE4203X	NODE3349X	NODE2419X	0.921822
NODE4204X	NODE26172X	NODE24189X	0.921791
NODE4205X	NODE3578X	NODE17357X	0.921748
NODE4206X	NODE2654X	NODE22460X	0.921715
NODE4207X	NODE19851X	GENE11733X	0.921689
NODE4208X	NODE19275X	NODE1528X	0.921658
NODE4209X	NODE2484X	NODE21652X	0.921652
NODE4210X	NODE12856X	NODE17936X	0.921648
NODE4211X	GENE25721X	NODE2801X	0.921647
NODE4212X	NODE31015X	NODE29729X	0.921609
NODE4213X	NODE2315X	GENE16463X	0.921609
NODE4214X	NODE22531X	NODE2900X	0.921574
NODE4215X	NODE26694X	NODE32500X	0.921572
NODE4216X	NODE25327X	GENE12613X	0.921569
NODE4217X	NODE12045X	NODE14341X	0.921502
NODE4218X	NODE11525X	NODE10576X	0.921484
NODE4219X	NODE2810X	NODE3239X	0.921473
NODE4220X	NODE32168X	NODE28255X	0.921448
NODE4221X	NODE2144X	NODE11040X	0.921437
NODE4222X	NODE11619X	NODE11794X	0.921374
NODE4223X	NODE25291X	NODE14400X	0.921362
NODE4224X	NODE21073X	NODE17955X	0.921347
NODE4225X	NODE10424X	NODE28943X	0.921342
NODE4226X	NODE1630X	NODE29275X	0.921320
NODE4227X	NODE13132X	NODE11428X	0.921300
NODE4228X	NODE12023X	NODE15323X	0.921290
NODE4229X	NODE3345X	GENE10564X	0.921282
NODE4230X	NODE20573X	NODE17368X	0.921275
NODE4231X	NODE2793X	NODE23060X	0.921264
NODE4232X	GENE5856X	NODE25168X	0.921243
NODE4233X	NODE10666X	NODE12305X	0.921238
NODE4234X	NODE14952X	NODE17496X	0.921211
NODE4235X	NODE16392X	NODE13391X	0.921183
NODE4236X	NODE15436X	NODE14798X	0.921180
NODE4237X	NODE17036X	NODE16677X	0.921174
NODE4238X	NODE18346X	NODE19938X	0.921173
NODE4239X	NODE23160X	NODE22688X	0.921161
NODE4240X	NODE2423X	NODE3657X	0.921149
NODE4241X	NODE25261X	NODE3137X	0.921129
NODE4242X	NODE2577X	NODE3158X	0.921121
NODE4243X	NODE12295X	NODE24560X	0.921104
NODE4244X	NODE1673X	NODE37260X	0.921101
NODE4245X	NODE29317X	NODE19524X	0.921089
NODE4246X	NODE2789X	NODE12104X	0.921087
NODE4247X	NODE2664X	NODE4137X	0.921070
NODE4248X	NODE3781X	NODE3755X	0.921066
NODE4249X	NODE21193X	NODE20392X	0.921049
NODE4250X	NODE2993X	NODE2776X	0.921043
NODE4251X	NODE3128X	NODE15180X	0.921034
NODE4252X	NODE10419X	NODE12360X	0.921021
NODE4253X	NODE3382X	NODE34014X	0.920952
NODE4254X	NODE3692X	NODE13489X	0.920926
NODE4255X	NODE3439X	NODE2533X	0.920862
NODE4256X	NODE2644X	NODE26619X	0.920836
NODE4257X	NODE4074X	NODE3400X	0.920832
NODE4258X	NODE30892X	NODE11594X	0.920824
NODE4259X	NODE13430X	NODE25431X	0.920819
NODE4260X	NODE31821X	NODE1827X	0.920781
NODE4261X	NODE2276X	NODE19668X	0.920773
NODE4262X	NODE3732X	NODE1943X	0.920747
NODE4263X	NODE34661X	NODE25670X	0.920747
NODE4264X	NODE20338X	NODE14312X	0.920738
NODE4265X	NODE26581X	NODE4169X	0.920720
NODE4266X	NODE2528X	NODE12928X	0.920714
NODE4267X	NODE2384X	GENE24301X	0.920681
NODE4268X	NODE23229X	NODE26284X	0.920671
NODE4269X	NODE13545X	NODE20493X	0.920587
NODE4270X	NODE3281X	NODE12666X	0.920562
NODE4271X	NODE15499X	NODE24271X	0.920560
NODE4272X	NODE11904X	NODE24510X	0.920540
NODE4273X	NODE20997X	NODE10718X	0.920537
NODE4274X	GENE18276X	NODE2757X	0.920523
NODE4275X	NODE2874X	NODE2468X	0.920515
NODE4276X	GENE23621X	NODE2469X	0.920498
NODE4277X	NODE19864X	NODE18799X	0.920497
NODE4278X	GENE26603X	NODE28660X	0.920476
NODE4279X	NODE3371X	NODE372X	0.920475
NODE4280X	NODE3891X	NODE11000X	0.920455
NODE4281X	NODE37069X	NODE14899X	0.920434
NODE4282X	NODE12633X	NODE11379X	0.920434
NODE4283X	NODE3687X	NODE4046X	0.920431
NODE4284X	NODE23908X	NODE16638X	0.920427
NODE4285X	NODE3105X	GENE14209X	0.920404
NODE4286X	NODE2666X	NODE23202X	0.920400
NODE4287X	NODE11230X	NODE24084X	0.920389
NODE4288X	NODE3364X	NODE2016X	0.920343
NODE4289X	NODE22509X	NODE15860X	0.920339
NODE4290X	NODE15032X	NODE1130X	0.920275
NODE4291X	GENE12930X	NODE20399X	0.920180
NODE4292X	GENE22721X	NODE16545X	0.920175
NODE4293X	GENE15154X	NODE28411X	0.920170
NODE4294X	GENE4352X	GENE26614X	0.920134
NODE4295X	NODE1669X	NODE22598X	0.920122
NODE4296X	NODE19448X	NODE11015X	0.920117
NODE4297X	NODE3508X	NODE15540X	0.920102
NODE4298X	NODE16018X	NODE17590X	0.920069
NODE4299X	NODE14185X	NODE14456X	0.920069
NODE4300X	NODE13683X	NODE3561X	0.920061
NODE4301X	GENE16080X	NODE32632X	0.920041
NODE4302X	NODE1518X	NODE2726X	0.920026
NODE4303X	NODE3659X	NODE4081X	0.919992
NODE4304X	GENE19323X	NODE29384X	0.919991
NODE4305X	NODE14597X	NODE13237X	0.919988
NODE4306X	GENE15482X	NODE26409X	0.919980
NODE4307X	NODE2072X	NODE2440X	0.919960
NODE4308X	NODE2761X	NODE1999X	0.919951
NODE4309X	NODE2485X	GENE12135X	0.919913
NODE4310X	NODE2762X	NODE2454X	0.919901
NODE4311X	NODE3585X	NODE3220X	0.919878
NODE4312X	NODE3334X	NODE11305X	0.919844
NODE4313X	NODE2233X	NODE3591X	0.919818
NODE4314X	NODE2095X	GENE15603X	0.919815
NODE4315X	NODE17151X	NODE22243X	0.919788
NODE4316X	NODE3601X	NODE513X	0.919783
NODE4317X	NODE3380X	NODE11731X	0.919742
NODE4318X	NODE3627X	NODE16262X	0.919731
NODE4319X	NODE17580X	NODE10256X	0.919700
NODE4320X	NODE16562X	NODE3043X	0.919671
NODE4321X	NODE2172X	NODE2488X	0.919627
NODE4322X	NODE3588X	NODE16304X	0.919603
NODE4323X	NODE19420X	NODE11473X	0.919598
NODE4324X	NODE3656X	NODE1667X	0.919573
NODE4325X	NODE3804X	NODE3174X	0.919469
NODE4326X	NODE12123X	NODE18466X	0.919459
NODE4327X	NODE24541X	NODE3514X	0.919451
NODE4328X	NODE17178X	NODE3340X	0.919443
NODE4329X	NODE2732X	NODE2826X	0.919425
NODE4330X	NODE31502X	NODE26493X	0.919406
NODE4331X	NODE3052X	NODE2453X	0.919387
NODE4332X	NODE1506X	GENE12445X	0.919343
NODE4333X	NODE21898X	NODE19849X	0.919326
NODE4334X	NODE1742X	NODE20515X	0.919319
NODE4335X	NODE23323X	NODE19011X	0.919313
NODE4336X	NODE25989X	NODE14540X	0.919280
NODE4337X	NODE3136X	NODE13305X	0.919276
NODE4338X	NODE18872X	NODE3047X	0.919243
NODE4339X	NODE2416X	NODE2056X	0.919233
NODE4340X	NODE23617X	NODE20035X	0.919210
NODE4341X	NODE24074X	NODE3376X	0.919188
NODE4342X	NODE2642X	NODE32779X	0.919180
NODE4343X	NODE3210X	NODE3836X	0.919178
NODE4344X	NODE3031X	NODE3008X	0.919174
NODE4345X	NODE3447X	NODE16609X	0.919169
NODE4346X	NODE14081X	GENE16612X	0.919145
NODE4347X	NODE33782X	NODE26601X	0.919115
NODE4348X	GENE30022X	NODE21772X	0.919107
NODE4349X	NODE19049X	NODE20214X	0.919090
NODE4350X	NODE2953X	NODE16249X	0.919089
NODE4351X	NODE3367X	NODE3090X	0.919069
NODE4352X	NODE3817X	NODE24030X	0.919016
NODE4353X	NODE2207X	NODE3554X	0.919006
NODE4354X	NODE24458X	NODE22442X	0.918969
NODE4355X	NODE3406X	NODE3156X	0.918944
NODE4356X	NODE3645X	NODE2641X	0.918937
NODE4357X	NODE3082X	NODE14564X	0.918927
NODE4358X	NODE3995X	NODE2553X	0.918914
NODE4359X	NODE36239X	NODE15919X	0.918904
NODE4360X	NODE35545X	NODE25827X	0.918870
NODE4361X	NODE19627X	NODE14806X	0.918851
NODE4362X	NODE13898X	NODE10656X	0.918803
NODE4363X	GENE17527X	GENE18552X	0.918784
NODE4364X	NODE4090X	NODE1008X	0.918761
NODE4365X	NODE22939X	NODE2576X	0.918753
NODE4366X	NODE12995X	NODE16982X	0.918744
NODE4367X	NODE3315X	NODE2441X	0.918702
NODE4368X	GENE4181X	NODE11265X	0.918693
NODE4369X	NODE23944X	NODE32819X	0.918665
NODE4370X	NODE3312X	NODE3748X	0.918649
NODE4371X	NODE14579X	NODE2909X	0.918633
NODE4372X	NODE1749X	NODE1991X	0.918619
NODE4373X	NODE3140X	NODE35797X	0.918600
NODE4374X	NODE3049X	NODE12237X	0.918598
NODE4375X	NODE3044X	NODE3469X	0.918466
NODE4376X	NODE11596X	GENE24051X	0.918459
NODE4377X	GENE34306X	GENE15992X	0.918437
NODE4378X	NODE2773X	NODE2837X	0.918422
NODE4379X	NODE2867X	NODE12665X	0.918360
NODE4380X	NODE3355X	NODE13457X	0.918340
NODE4381X	NODE3202X	NODE2045X	0.918338
NODE4382X	NODE2673X	NODE21523X	0.918329
NODE4383X	NODE18062X	NODE14291X	0.918328
NODE4384X	NODE3138X	NODE2827X	0.918309
NODE4385X	NODE2609X	NODE4038X	0.918305
NODE4386X	NODE19629X	GENE13019X	0.918305
NODE4387X	NODE964X	NODE3819X	0.918259
NODE4388X	NODE1003X	NODE1942X	0.918249
NODE4389X	NODE24553X	GENE18206X	0.918174
NODE4390X	NODE21171X	NODE2888X	0.918170
NODE4391X	NODE15865X	NODE11375X	0.918158
NODE4392X	NODE2563X	NODE3313X	0.918146
NODE4393X	NODE17398X	NODE16126X	0.918130
NODE4394X	NODE10076X	NODE11711X	0.918105
NODE4395X	NODE1079X	NODE33551X	0.918064
NODE4396X	NODE3392X	NODE3057X	0.918053
NODE4397X	GENE14496X	NODE20436X	0.917955
NODE4398X	NODE23420X	NODE19703X	0.917936
NODE4399X	NODE12356X	NODE21107X	0.917919
NODE4400X	NODE37152X	GENE10072X	0.917919
NODE4401X	NODE3525X	NODE2124X	0.917903
NODE4402X	NODE2171X	NODE22870X	0.917879
NODE4403X	NODE3517X	NODE3083X	0.917867
NODE4404X	NODE2292X	NODE4161X	0.917840
NODE4405X	GENE6337X	NODE3190X	0.917798
NODE4406X	NODE16025X	NODE3263X	0.917791
NODE4407X	NODE13798X	NODE13266X	0.917749
NODE4408X	NODE3363X	NODE3716X	0.917734
NODE4409X	NODE15595X	NODE13089X	0.917715
NODE4410X	NODE26160X	NODE20407X	0.917711
NODE4411X	NODE4070X	NODE17679X	0.917688
NODE4412X	NODE2065X	NODE12861X	0.917680
NODE4413X	NODE16939X	NODE19729X	0.917658
NODE4414X	NODE11515X	NODE14790X	0.917653
NODE4415X	NODE20781X	NODE28146X	0.917650
NODE4416X	NODE3357X	NODE2792X	0.917647
NODE4417X	NODE2649X	NODE2979X	0.917627
NODE4418X	GENE14681X	NODE2429X	0.917578
NODE4419X	NODE20273X	NODE23700X	0.917572
NODE4420X	NODE3611X	NODE35352X	0.917557
NODE4421X	NODE3255X	NODE2830X	0.917524
NODE4422X	NODE22110X	NODE10987X	0.917518
NODE4423X	NODE3789X	NODE12062X	0.917500
NODE4424X	NODE1704X	NODE3555X	0.917472
NODE4425X	NODE3642X	NODE2265X	0.917462
NODE4426X	NODE34656X	NODE36734X	0.917442
NODE4427X	NODE2198X	NODE13890X	0.917422
NODE4428X	NODE4015X	NODE3753X	0.917414
NODE4429X	NODE1403X	NODE16077X	0.917367
NODE4430X	NODE3486X	NODE2086X	0.917310
NODE4431X	NODE20608X	NODE17840X	0.917284
NODE4432X	NODE15909X	NODE3098X	0.917243
NODE4433X	GENE32094X	NODE25186X	0.917208
NODE4434X	NODE2638X	NODE37345X	0.917117
NODE4435X	NODE1966X	NODE2704X	0.917069
NODE4436X	NODE16344X	NODE35599X	0.917064
NODE4437X	NODE18978X	NODE20208X	0.917048
NODE4438X	NODE2404X	NODE35073X	0.917039
NODE4439X	NODE2632X	NODE2841X	0.917032
NODE4440X	NODE15443X	NODE2755X	0.917029
NODE4441X	NODE2253X	NODE22514X	0.917019
NODE4442X	NODE10935X	NODE10827X	0.917005
NODE4443X	NODE3431X	NODE1454X	0.916997
NODE4444X	NODE26580X	NODE26513X	0.916975
NODE4445X	NODE35453X	NODE28113X	0.916965
NODE4446X	NODE2227X	NODE23094X	0.916953
NODE4447X	NODE3204X	NODE15132X	0.916944
NODE4448X	GENE25048X	NODE17894X	0.916940
NODE4449X	NODE20898X	GENE16139X	0.916937
NODE4450X	NODE27348X	NODE24156X	0.916936
NODE4451X	NODE2808X	NODE2130X	0.916926
NODE4452X	GENE23687X	NODE20601X	0.916906
NODE4453X	NODE29791X	GENE18406X	0.916897
NODE4454X	NODE1555X	NODE1833X	0.916895
NODE4455X	NODE3125X	NODE34931X	0.916853
NODE4456X	NODE29532X	NODE26414X	0.916841
NODE4457X	NODE3480X	NODE34393X	0.916833
NODE4458X	NODE25745X	NODE29857X	0.916819
NODE4459X	NODE21618X	NODE27511X	0.916816
NODE4460X	NODE14664X	NODE14699X	0.916800
NODE4461X	NODE13054X	NODE18647X	0.916765
NODE4462X	NODE11758X	NODE12938X	0.916723
NODE4463X	NODE4066X	NODE3191X	0.916650
NODE4464X	NODE4147X	NODE2078X	0.916640
NODE4465X	NODE2669X	NODE2836X	0.916615
NODE4466X	NODE11155X	NODE12346X	0.916557
NODE4467X	NODE29749X	NODE32130X	0.916547
NODE4468X	NODE3818X	NODE4219X	0.916541
NODE4469X	GENE3233X	NODE11123X	0.916535
NODE4470X	NODE3548X	NODE12902X	0.916523
NODE4471X	NODE19817X	NODE1452X	0.916512
NODE4472X	NODE2775X	NODE2952X	0.916425
NODE4473X	NODE3637X	GENE13610X	0.916405
NODE4474X	GENE5302X	NODE12848X	0.916354
NODE4475X	NODE3391X	NODE13674X	0.916343
NODE4476X	NODE3034X	NODE3670X	0.916331
NODE4477X	NODE3563X	NODE10972X	0.916306
NODE4478X	NODE3155X	NODE16980X	0.916273
NODE4479X	NODE1535X	NODE26305X	0.916249
NODE4480X	NODE4059X	NODE2889X	0.916219
NODE4481X	NODE17195X	NODE24706X	0.916215
NODE4482X	NODE10634X	NODE3643X	0.916196
NODE4483X	NODE18880X	NODE16839X	0.916195
NODE4484X	NODE3825X	GENE9287X	0.916186
NODE4485X	NODE2902X	NODE18631X	0.916184
NODE4486X	NODE2143X	GENE12030X	0.916170
NODE4487X	NODE2919X	NODE12602X	0.916137
NODE4488X	GENE16442X	NODE2665X	0.916124
NODE4489X	NODE30000X	NODE12024X	0.916124
NODE4490X	NODE1786X	NODE17392X	0.916119
NODE4491X	NODE18924X	NODE23746X	0.916098
NODE4492X	NODE3076X	NODE32606X	0.916094
NODE4493X	NODE2785X	NODE2197X	0.916075
NODE4494X	NODE16534X	GENE19254X	0.916074
NODE4495X	NODE33651X	NODE28584X	0.916060
NODE4496X	NODE18616X	NODE17430X	0.916049
NODE4497X	NODE13675X	NODE2750X	0.916000
NODE4498X	NODE22773X	GENE4288X	0.915971
NODE4499X	NODE25886X	NODE3341X	0.915961
NODE4500X	NODE4357X	NODE24071X	0.915956
NODE4501X	NODE2121X	NODE14326X	0.915927
NODE4502X	NODE3252X	GENE28693X	0.915919
NODE4503X	NODE26164X	NODE12026X	0.915911
NODE4504X	NODE13252X	NODE23874X	0.915847
NODE4505X	NODE17012X	NODE3145X	0.915827
NODE4506X	NODE2538X	NODE4352X	0.915825
NODE4507X	NODE32108X	NODE1851X	0.915795
NODE4508X	NODE22293X	NODE12712X	0.915791
NODE4509X	GENE32977X	NODE12302X	0.915787
NODE4510X	NODE12504X	NODE16744X	0.915766
NODE4511X	NODE18870X	NODE3422X	0.915763
NODE4512X	NODE3112X	NODE3530X	0.915753
NODE4513X	NODE1640X	NODE17816X	0.915726
NODE4514X	NODE26348X	NODE23459X	0.915713
NODE4515X	NODE3193X	NODE18006X	0.915692
NODE4516X	NODE25200X	NODE33939X	0.915670
NODE4517X	NODE34738X	NODE10992X	0.915636
NODE4518X	NODE2249X	NODE14819X	0.915566
NODE4519X	NODE13066X	NODE11586X	0.915514
NODE4520X	NODE11923X	NODE30418X	0.915487
NODE4521X	NODE3453X	NODE14577X	0.915478
NODE4522X	NODE25599X	NODE17723X	0.915465
NODE4523X	NODE20981X	NODE14032X	0.915461
NODE4524X	NODE11723X	GENE7114X	0.915449
NODE4525X	GENE12088X	NODE29403X	0.915419
NODE4526X	GENE21930X	NODE19618X	0.915416
NODE4527X	NODE33657X	NODE11840X	0.915411
NODE4528X	NODE4091X	NODE3233X	0.915406
NODE4529X	NODE3703X	NODE3893X	0.915368
NODE4530X	NODE25625X	NODE3751X	0.915318
NODE4531X	NODE19487X	NODE23264X	0.915259
NODE4532X	NODE12204X	NODE18936X	0.915238
NODE4533X	NODE2360X	NODE26565X	0.915237
NODE4534X	NODE3779X	NODE2399X	0.915216
NODE4535X	NODE2119X	NODE16268X	0.915185
NODE4536X	NODE2240X	NODE3635X	0.915175
NODE4537X	NODE26761X	NODE1054X	0.915169
NODE4538X	NODE2590X	NODE2997X	0.915152
NODE4539X	NODE4045X	NODE3482X	0.915119
NODE4540X	GENE9882X	NODE16099X	0.915099
NODE4541X	NODE3824X	NODE19380X	0.915032
NODE4542X	NODE3916X	NODE1993X	0.915029
NODE4543X	NODE3242X	NODE1525X	0.914932
NODE4544X	NODE20621X	NODE32516X	0.914914
NODE4545X	GENE8879X	NODE3577X	0.914905
NODE4546X	NODE1116X	NODE17576X	0.914790
NODE4547X	NODE3796X	NODE2196X	0.914773
NODE4548X	NODE3404X	NODE3074X	0.914729
NODE4549X	NODE25190X	NODE14728X	0.914713
NODE4550X	NODE25115X	NODE3782X	0.914699
NODE4551X	NODE3091X	NODE22238X	0.914678
NODE4552X	NODE3146X	NODE18916X	0.914649
NODE4553X	NODE2283X	GENE25826X	0.914607
NODE4554X	NODE2962X	NODE3162X	0.914603
NODE4555X	NODE3579X	NODE1850X	0.914592
NODE4556X	NODE28565X	NODE11392X	0.914571
NODE4557X	NODE3641X	GENE31705X	0.914567
NODE4558X	NODE22464X	NODE800X	0.914523
NODE4559X	NODE23966X	GENE22898X	0.914490
NODE4560X	NODE14136X	NODE11545X	0.914487
NODE4561X	NODE12671X	NODE11606X	0.914470
NODE4562X	NODE1866X	NODE19612X	0.914460
NODE4563X	NODE18778X	NODE19574X	0.914455
NODE4564X	NODE28923X	NODE2363X	0.914451
NODE4565X	NODE853X	NODE22719X	0.914443
NODE4566X	NODE2696X	NODE4155X	0.914426
NODE4567X	NODE17609X	NODE2290X	0.914414
NODE4568X	NODE17904X	NODE34022X	0.914407
NODE4569X	NODE25972X	NODE16350X	0.914399
NODE4570X	NODE1916X	NODE2687X	0.914395
NODE4571X	NODE3949X	NODE25102X	0.914391
NODE4572X	NODE10497X	NODE4331X	0.914390
NODE4573X	NODE3750X	NODE925X	0.914347
NODE4574X	NODE11131X	NODE14364X	0.914332
NODE4575X	NODE2615X	NODE2758X	0.914328
NODE4576X	NODE24240X	NODE31249X	0.914325
NODE4577X	NODE14998X	NODE1512X	0.914318
NODE4578X	NODE14736X	NODE33969X	0.914316
NODE4579X	NODE23623X	NODE12682X	0.914273
NODE4580X	NODE2362X	NODE2273X	0.914249
NODE4581X	NODE3361X	NODE35877X	0.914239
NODE4582X	NODE4043X	NODE2539X	0.914211
NODE4583X	NODE29170X	GENE22815X	0.914209
NODE4584X	NODE4283X	NODE2026X	0.914205
NODE4585X	NODE2034X	NODE10520X	0.914185
NODE4586X	NODE3516X	NODE2887X	0.914177
NODE4587X	GENE34910X	NODE19832X	0.914175
NODE4588X	NODE3184X	NODE31190X	0.914170
NODE4589X	NODE2879X	NODE28306X	0.914161
NODE4590X	NODE3710X	NODE3201X	0.914099
NODE4591X	NODE2813X	GENE3684X	0.914078
NODE4592X	NODE11748X	GENE6022X	0.914074
NODE4593X	NODE4311X	NODE2839X	0.914074
NODE4594X	NODE16892X	NODE17500X	0.914041
NODE4595X	NODE3187X	NODE3395X	0.914028
NODE4596X	NODE27312X	NODE31802X	0.914020
NODE4597X	NODE21111X	NODE27143X	0.914018
NODE4598X	NODE3336X	NODE2838X	0.913943
NODE4599X	NODE3811X	NODE2729X	0.913942
NODE4600X	NODE14112X	NODE22187X	0.913925
NODE4601X	GENE19456X	NODE23277X	0.913874
NODE4602X	NODE2970X	NODE12998X	0.913866
NODE4603X	NODE19348X	NODE16258X	0.913864
NODE4604X	NODE22173X	NODE12729X	0.913843
NODE4605X	NODE20419X	NODE1826X	0.913837
NODE4606X	NODE3749X	NODE19149X	0.913832
NODE4607X	NODE15663X	NODE1663X	0.913820
NODE4608X	NODE23895X	NODE25725X	0.913802
NODE4609X	NODE31034X	NODE24859X	0.913734
NODE4610X	GENE16541X	NODE22288X	0.913688
NODE4611X	NODE2977X	NODE15198X	0.913648
NODE4612X	GENE17124X	NODE20750X	0.913612
NODE4613X	NODE15975X	GENE6488X	0.913597
NODE4614X	NODE3007X	NODE21570X	0.913595
NODE4615X	NODE2815X	GENE3064X	0.913593
NODE4616X	NODE23829X	NODE15482X	0.913572
NODE4617X	NODE22218X	NODE20451X	0.913557
NODE4618X	NODE3087X	NODE2964X	0.913524
NODE4619X	NODE1793X	NODE3502X	0.913517
NODE4620X	NODE3572X	NODE21489X	0.913503
NODE4621X	NODE29211X	NODE3668X	0.913479
NODE4622X	NODE22712X	NODE23151X	0.913470
NODE4623X	NODE3131X	NODE3276X	0.913453
NODE4624X	NODE3423X	NODE2295X	0.913424
NODE4625X	NODE2403X	NODE4520X	0.913386
NODE4626X	NODE2714X	NODE33961X	0.913377
NODE4627X	NODE3224X	NODE2471X	0.913373
NODE4628X	NODE3417X	NODE2176X	0.913354
NODE4629X	NODE2763X	NODE14931X	0.913354
NODE4630X	NODE2917X	NODE11936X	0.913350
NODE4631X	NODE20506X	NODE29591X	0.913346
NODE4632X	NODE15519X	NODE13965X	0.913319
NODE4633X	NODE28955X	NODE14865X	0.913312
NODE4634X	GENE28764X	NODE28309X	0.913297
NODE4635X	NODE17965X	GENE22393X	0.913283
NODE4636X	NODE14123X	NODE2937X	0.913275
NODE4637X	NODE3070X	NODE16909X	0.913265
NODE4638X	NODE1829X	NODE3130X	0.913233
NODE4639X	NODE34675X	NODE24564X	0.913194
NODE4640X	NODE2971X	NODE18920X	0.913129
NODE4641X	NODE16124X	NODE22486X	0.913129
NODE4642X	NODE4003X	NODE2934X	0.913119
NODE4643X	GENE7221X	NODE23689X	0.913111
NODE4644X	NODE3230X	NODE3200X	0.913092
NODE4645X	NODE3424X	NODE2650X	0.913080
NODE4646X	NODE17699X	NODE24783X	0.913066
NODE4647X	NODE18055X	NODE21270X	0.913059
NODE4648X	NODE4353X	NODE3553X	0.913050
NODE4649X	NODE4444X	NODE26506X	0.913040
NODE4650X	NODE15566X	NODE25323X	0.913039
NODE4651X	NODE16538X	NODE16527X	0.912982
NODE4652X	NODE19653X	NODE18026X	0.912924
NODE4653X	NODE11568X	NODE22848X	0.912922
NODE4654X	NODE1746X	NODE3121X	0.912888
NODE4655X	NODE1748X	NODE20764X	0.912863
NODE4656X	NODE11839X	NODE15249X	0.912795
NODE4657X	NODE11912X	NODE11382X	0.912794
NODE4658X	NODE19050X	NODE2421X	0.912785
NODE4659X	NODE1396X	NODE27467X	0.912754
NODE4660X	NODE2689X	NODE2698X	0.912745
NODE4661X	NODE2634X	NODE3280X	0.912726
NODE4662X	NODE2901X	NODE35376X	0.912700
NODE4663X	NODE2219X	NODE2244X	0.912694
NODE4664X	GENE30681X	NODE1792X	0.912677
NODE4665X	NODE17088X	NODE17533X	0.912633
NODE4666X	NODE2192X	NODE3120X	0.912605
NODE4667X	NODE17209X	NODE22339X	0.912603
NODE4668X	NODE3081X	NODE29297X	0.912601
NODE4669X	NODE12788X	NODE3834X	0.912579
NODE4670X	NODE24229X	GENE9911X	0.912573
NODE4671X	NODE30278X	NODE16620X	0.912559
NODE4672X	NODE29577X	NODE36247X	0.912558
NODE4673X	NODE3390X	NODE12999X	0.912480
NODE4674X	NODE3039X	NODE4243X	0.912463
NODE4675X	NODE33710X	NODE36394X	0.912440
NODE4676X	NODE15281X	NODE14480X	0.912426
NODE4677X	NODE23920X	NODE23256X	0.912397
NODE4678X	NODE11068X	GENE23035X	0.912358
NODE4679X	NODE10260X	NODE16548X	0.912332
NODE4680X	NODE3573X	GENE4779X	0.912321
NODE4681X	NODE31860X	NODE4191X	0.912316
NODE4682X	NODE19371X	NODE12485X	0.912308
NODE4683X	NODE14434X	NODE3506X	0.912302
NODE4684X	NODE2883X	NODE1697X	0.912300
NODE4685X	NODE24522X	GENE26479X	0.912278
NODE4686X	NODE3386X	NODE3816X	0.912273
NODE4687X	NODE30257X	NODE25659X	0.912270
NODE4688X	GENE11485X	NODE17375X	0.912254
NODE4689X	NODE1806X	GENE20921X	0.912237
NODE4690X	NODE3427X	NODE1824X	0.912202
NODE4691X	NODE14105X	NODE18067X	0.912201
NODE4692X	NODE21739X	NODE23059X	0.912200
NODE4693X	NODE3733X	NODE25674X	0.912179
NODE4694X	NODE4080X	NODE3664X	0.912178
NODE4695X	NODE2561X	NODE31410X	0.912152
NODE4696X	NODE10273X	NODE11440X	0.912141
NODE4697X	NODE33862X	NODE20882X	0.912120
NODE4698X	NODE3529X	NODE2686X	0.912076
NODE4699X	NODE21478X	GENE12787X	0.912052
NODE4700X	NODE1895X	NODE21058X	0.912038
NODE4701X	NODE1647X	NODE2501X	0.911996
NODE4702X	NODE3582X	NODE22059X	0.911946
NODE4703X	NODE36368X	GENE26667X	0.911919
NODE4704X	NODE3177X	GENE21346X	0.911897
NODE4705X	NODE15943X	NODE10914X	0.911884
NODE4706X	NODE11219X	NODE10189X	0.911876
NODE4707X	NODE2981X	NODE3899X	0.911860
NODE4708X	NODE2382X	NODE15961X	0.911839
NODE4709X	NODE2718X	GENE16691X	0.911836
NODE4710X	NODE21766X	NODE16821X	0.911815
NODE4711X	GENE21256X	NODE25381X	0.911798
NODE4712X	GENE14108X	NODE23148X	0.911796
NODE4713X	NODE2598X	NODE2096X	0.911780
NODE4714X	NODE3467X	NODE23333X	0.911750
NODE4715X	GENE15445X	NODE28732X	0.911745
NODE4716X	NODE2451X	NODE11295X	0.911607
NODE4717X	NODE20275X	NODE30432X	0.911511
NODE4718X	NODE14158X	NODE15597X	0.911438
NODE4719X	NODE22153X	GENE28976X	0.911420
NODE4720X	NODE2855X	NODE13009X	0.911415
NODE4721X	NODE4068X	NODE4451X	0.911406
NODE4722X	NODE19302X	NODE28423X	0.911346
NODE4723X	NODE3148X	NODE3419X	0.911322
NODE4724X	NODE2426X	NODE3650X	0.911307
NODE4725X	NODE2169X	NODE2833X	0.911299
NODE4726X	GENE19658X	GENE18992X	0.911257
NODE4727X	NODE12508X	NODE22398X	0.911221
NODE4728X	NODE2348X	NODE22013X	0.911196
NODE4729X	GENE16583X	NODE12559X	0.911189
NODE4730X	NODE4364X	NODE14576X	0.911132
NODE4731X	NODE3542X	NODE3089X	0.911102
NODE4732X	NODE3856X	NODE3296X	0.911057
NODE4733X	NODE3311X	NODE13612X	0.910908
NODE4734X	NODE13610X	NODE2829X	0.910906
NODE4735X	NODE16860X	NODE2741X	0.910829
NODE4736X	NODE25717X	NODE28399X	0.910793
NODE4737X	NODE3246X	NODE3075X	0.910766
NODE4738X	NODE31295X	NODE17226X	0.910759
NODE4739X	GENE16660X	GENE24661X	0.910750
NODE4740X	NODE1955X	NODE2843X	0.910730
NODE4741X	NODE3300X	NODE3069X	0.910716
NODE4742X	NODE2754X	NODE17299X	0.910652
NODE4743X	NODE27521X	NODE11874X	0.910644
NODE4744X	GENE25502X	GENE22377X	0.910635
NODE4745X	NODE26547X	NODE3026X	0.910629
NODE4746X	GENE17808X	NODE11685X	0.910594
NODE4747X	NODE14336X	NODE4233X	0.910585
NODE4748X	NODE15539X	NODE10934X	0.910540
NODE4749X	NODE11487X	NODE14298X	0.910510
NODE4750X	NODE2765X	NODE22450X	0.910450
NODE4751X	NODE3663X	NODE2083X	0.910431
NODE4752X	NODE3587X	GENE22259X	0.910412
NODE4753X	NODE1844X	NODE4240X	0.910388
NODE4754X	NODE3020X	NODE4056X	0.910381
NODE4755X	NODE3354X	NODE25917X	0.910344
NODE4756X	NODE4151X	NODE31716X	0.910315
NODE4757X	NODE3594X	NODE1754X	0.910309
NODE4758X	NODE17999X	NODE21610X	0.910303
NODE4759X	NODE2816X	NODE3113X	0.910293
NODE4760X	NODE3003X	NODE3967X	0.910256
NODE4761X	NODE20534X	NODE24550X	0.910227
NODE4762X	NODE23981X	NODE20900X	0.910195
NODE4763X	NODE14363X	NODE17190X	0.910184
NODE4764X	NODE18148X	NODE13739X	0.910183
NODE4765X	NODE20458X	NODE28036X	0.910169
NODE4766X	NODE26097X	NODE2366X	0.910152
NODE4767X	NODE3933X	NODE1771X	0.910151
NODE4768X	NODE35532X	NODE35999X	0.910143
NODE4769X	NODE3356X	NODE21890X	0.910140
NODE4770X	NODE14142X	NODE10214X	0.910097
NODE4771X	NODE3676X	NODE3768X	0.910090
NODE4772X	NODE3689X	NODE817X	0.910011
NODE4773X	NODE26431X	NODE4438X	0.910008
NODE4774X	NODE25298X	GENE13091X	0.909961
NODE4775X	NODE25309X	NODE20799X	0.909959
NODE4776X	NODE3451X	NODE10427X	0.909937
NODE4777X	GENE37208X	GENE22835X	0.909932
NODE4778X	NODE4035X	NODE11469X	0.909915
NODE4779X	NODE4241X	NODE29176X	0.909911
NODE4780X	GENE8788X	NODE20622X	0.909904
NODE4781X	NODE23582X	NODE26042X	0.909880
NODE4782X	NODE4266X	NODE4290X	0.909878
NODE4783X	NODE18215X	NODE17301X	0.909862
NODE4784X	GENE12392X	NODE21164X	0.909853
NODE4785X	NODE10708X	GENE14385X	0.909846
NODE4786X	NODE3518X	NODE12820X	0.909819
NODE4787X	NODE4375X	NODE3708X	0.909800
NODE4788X	NODE11442X	NODE17532X	0.909781
NODE4789X	NODE24562X	NODE24153X	0.909756
NODE4790X	NODE16174X	NODE28784X	0.909748
NODE4791X	NODE3511X	NODE4085X	0.909742
NODE4792X	NODE3620X	NODE31413X	0.909718
NODE4793X	NODE3699X	NODE3196X	0.909688
NODE4794X	GENE26230X	NODE27927X	0.909679
NODE4795X	NODE19724X	NODE19410X	0.909660
NODE4796X	NODE3838X	NODE3992X	0.909641
NODE4797X	NODE10236X	GENE12511X	0.909628
NODE4798X	NODE2232X	NODE27993X	0.909614
NODE4799X	NODE1548X	NODE1835X	0.909547
NODE4800X	NODE2864X	NODE3974X	0.909533
NODE4801X	NODE15592X	NODE27193X	0.909521
NODE4802X	NODE33277X	NODE19054X	0.909481
NODE4803X	NODE28678X	NODE25788X	0.909433
NODE4804X	NODE4179X	NODE14190X	0.909428
NODE4805X	NODE33148X	GENE21706X	0.909411
NODE4806X	NODE2777X	NODE26516X	0.909411
NODE4807X	NODE4505X	NODE15232X	0.909402
NODE4808X	NODE2390X	NODE3408X	0.909396
NODE4809X	NODE22883X	NODE13561X	0.909382
NODE4810X	NODE3954X	NODE3192X	0.909355
NODE4811X	NODE20683X	NODE24559X	0.909349
NODE4812X	NODE29088X	GENE20956X	0.909323
NODE4813X	NODE12509X	NODE11792X	0.909319
NODE4814X	NODE4279X	NODE2711X	0.909303
NODE4815X	NODE11951X	NODE11649X	0.909283
NODE4816X	NODE22359X	NODE23902X	0.909276
NODE4817X	NODE3566X	NODE12188X	0.909265
NODE4818X	NODE16566X	NODE14900X	0.909216
NODE4819X	NODE33118X	NODE36398X	0.909212
NODE4820X	NODE30338X	NODE22143X	0.909203
NODE4821X	NODE11581X	NODE22496X	0.909202
NODE4822X	NODE3133X	GENE9701X	0.909139
NODE4823X	NODE3757X	NODE4246X	0.909130
NODE4824X	NODE3596X	NODE13790X	0.909102
NODE4825X	NODE29699X	GENE17561X	0.909101
NODE4826X	NODE14779X	GENE17130X	0.909067
NODE4827X	NODE12345X	NODE20550X	0.909004
NODE4828X	NODE2025X	NODE2715X	0.908998
NODE4829X	NODE2918X	NODE3869X	0.908993
NODE4830X	NODE3942X	NODE24697X	0.908967
NODE4831X	NODE14522X	NODE3569X	0.908947
NODE4832X	NODE3167X	NODE16872X	0.908915
NODE4833X	NODE2745X	NODE12388X	0.908904
NODE4834X	NODE3468X	NODE12670X	0.908872
NODE4835X	NODE2720X	GENE8416X	0.908828
NODE4836X	NODE15757X	GENE13320X	0.908814
NODE4837X	NODE4152X	NODE3475X	0.908812
NODE4838X	NODE13991X	NODE23462X	0.908811
NODE4839X	GENE33925X	NODE17669X	0.908811
NODE4840X	GENE34500X	NODE35160X	0.908787
NODE4841X	NODE19780X	NODE19774X	0.908771
NODE4842X	NODE1487X	NODE13207X	0.908764
NODE4843X	NODE2948X	NODE4405X	0.908755
NODE4844X	NODE2028X	NODE1783X	0.908644
NODE4845X	NODE3289X	NODE3485X	0.908609
NODE4846X	NODE12342X	NODE10532X	0.908567
NODE4847X	NODE32242X	NODE3011X	0.908534
NODE4848X	NODE3923X	NODE15134X	0.908524
NODE4849X	NODE15429X	GENE27061X	0.908511
NODE4850X	NODE33379X	NODE21516X	0.908491
NODE4851X	NODE3119X	NODE2424X	0.908483
NODE4852X	NODE2288X	NODE34249X	0.908481
NODE4853X	NODE22851X	GENE22446X	0.908430
NODE4854X	GENE34676X	GENE34124X	0.908422
NODE4855X	NODE2857X	NODE3118X	0.908398
NODE4856X	NODE2006X	NODE4591X	0.908386
NODE4857X	NODE12597X	GENE11487X	0.908375
NODE4858X	NODE12956X	NODE10851X	0.908368
NODE4859X	NODE12270X	NODE3879X	0.908331
NODE4860X	NODE17568X	NODE3410X	0.908318
NODE4861X	NODE3510X	NODE3735X	0.908305
NODE4862X	NODE3991X	NODE21254X	0.908291
NODE4863X	NODE2612X	NODE1646X	0.908269
NODE4864X	NODE2973X	NODE19737X	0.908218
NODE4865X	GENE6718X	NODE19785X	0.908177
NODE4866X	NODE2535X	NODE18942X	0.908150
NODE4867X	NODE2746X	NODE4341X	0.908136
NODE4868X	NODE16381X	NODE3926X	0.908098
NODE4869X	NODE23581X	NODE32376X	0.908083
NODE4870X	NODE12812X	NODE26721X	0.908074
NODE4871X	NODE3700X	GENE252X	0.908065
NODE4872X	NODE24701X	NODE19124X	0.908062
NODE4873X	NODE4418X	NODE3343X	0.908050
NODE4874X	NODE21346X	NODE24007X	0.908031
NODE4875X	NODE4584X	NODE2230X	0.908024
NODE4876X	NODE3600X	NODE1592X	0.908007
NODE4877X	NODE24067X	NODE20849X	0.908007
NODE4878X	NODE16884X	NODE30192X	0.907978
NODE4879X	NODE20894X	GENE18448X	0.907893
NODE4880X	NODE4122X	NODE23141X	0.907879
NODE4881X	NODE3675X	NODE3285X	0.907871
NODE4882X	NODE2260X	NODE27982X	0.907834
NODE4883X	NODE27501X	NODE2434X	0.907788
NODE4884X	NODE4457X	NODE3499X	0.907761
NODE4885X	NODE2582X	NODE4110X	0.907717
NODE4886X	NODE2702X	NODE16507X	0.907705
NODE4887X	GENE13858X	NODE2681X	0.907674
NODE4888X	NODE19654X	NODE28360X	0.907659
NODE4889X	NODE3350X	NODE11351X	0.907629
NODE4890X	NODE4385X	NODE4428X	0.907545
NODE4891X	NODE2548X	NODE3270X	0.907529
NODE4892X	NODE37251X	GENE36390X	0.907520
NODE4893X	NODE3685X	GENE15554X	0.907502
NODE4894X	NODE16765X	NODE26731X	0.907481
NODE4895X	NODE31684X	NODE22334X	0.907481
NODE4896X	NODE32843X	NODE27272X	0.907474
NODE4897X	NODE21409X	NODE15692X	0.907470
NODE4898X	NODE28754X	NODE2531X	0.907453
NODE4899X	GENE34143X	NODE31903X	0.907448
NODE4900X	NODE2487X	NODE18376X	0.907439
NODE4901X	NODE2751X	NODE21921X	0.907438
NODE4902X	NODE4500X	NODE17461X	0.907433
NODE4903X	NODE20107X	GENE7159X	0.907425
NODE4904X	NODE28580X	NODE25856X	0.907423
NODE4905X	NODE1651X	NODE31956X	0.907407
NODE4906X	NODE20833X	GENE22606X	0.907407
NODE4907X	NODE14429X	NODE14705X	0.907394
NODE4908X	NODE4149X	NODE2323X	0.907364
NODE4909X	NODE21928X	NODE25225X	0.907361
NODE4910X	NODE18706X	NODE20859X	0.907351
NODE4911X	NODE19445X	NODE17971X	0.907342
NODE4912X	NODE4638X	NODE2545X	0.907320
NODE4913X	NODE4012X	NODE13626X	0.907318
NODE4914X	NODE22265X	GENE37135X	0.907278
NODE4915X	NODE16421X	NODE21797X	0.907269
NODE4916X	NODE2224X	NODE21439X	0.907239
NODE4917X	NODE15713X	NODE15890X	0.907222
NODE4918X	NODE21215X	NODE17272X	0.907187
NODE4919X	NODE33646X	NODE34120X	0.907179
NODE4920X	NODE2296X	NODE2433X	0.907148
NODE4921X	NODE15840X	NODE33572X	0.907116
NODE4922X	NODE4402X	NODE13996X	0.907101
NODE4923X	NODE4207X	NODE30594X	0.907085
NODE4924X	NODE2413X	NODE2250X	0.907079
NODE4925X	NODE19260X	NODE16897X	0.907053
NODE4926X	NODE4226X	NODE26699X	0.907033
NODE4927X	NODE2029X	NODE2241X	0.907024
NODE4928X	NODE18636X	NODE29421X	0.907002
NODE4929X	NODE35098X	GENE17412X	0.906991
NODE4930X	NODE3912X	NODE2725X	0.906971
NODE4931X	NODE2408X	NODE3487X	0.906918
NODE4932X	NODE4303X	NODE4142X	0.906874
NODE4933X	NODE2018X	NODE3725X	0.906866
NODE4934X	NODE1408X	NODE3053X	0.906822
NODE4935X	NODE3115X	NODE4029X	0.906821
NODE4936X	NODE17071X	NODE17079X	0.906813
NODE4937X	NODE3823X	NODE3970X	0.906742
NODE4938X	NODE2788X	NODE4064X	0.906673
NODE4939X	NODE2994X	NODE3849X	0.906639
NODE4940X	NODE24806X	NODE25205X	0.906633
NODE4941X	NODE2186X	GENE22757X	0.906629
NODE4942X	GENE32503X	NODE24902X	0.906580
NODE4943X	NODE23282X	NODE12071X	0.906558
NODE4944X	NODE13632X	NODE22456X	0.906554
NODE4945X	NODE2263X	NODE30335X	0.906547
NODE4946X	NODE4342X	NODE3562X	0.906536
NODE4947X	NODE2215X	NODE14969X	0.906512
NODE4948X	NODE10759X	NODE30974X	0.906459
NODE4949X	NODE2818X	NODE13797X	0.906451
NODE4950X	NODE22626X	NODE4267X	0.906449
NODE4951X	NODE3775X	NODE2367X	0.906433
NODE4952X	NODE4310X	NODE3674X	0.906377
NODE4953X	GENE35331X	NODE32844X	0.906362
NODE4954X	NODE19108X	NODE4234X	0.906345
NODE4955X	NODE3649X	NODE985X	0.906331
NODE4956X	NODE3041X	NODE2346X	0.906330
NODE4957X	NODE22452X	NODE18542X	0.906329
NODE4958X	NODE2457X	NODE31975X	0.906308
NODE4959X	NODE3903X	NODE12205X	0.906300
NODE4960X	NODE1789X	NODE32597X	0.906245
NODE4961X	NODE4098X	NODE3481X	0.906189
NODE4962X	NODE13791X	NODE22552X	0.906189
NODE4963X	NODE18013X	NODE21286X	0.906178
NODE4964X	NODE4132X	NODE3325X	0.906178
NODE4965X	NODE1721X	NODE18477X	0.906174
NODE4966X	NODE3589X	NODE4800X	0.906142
NODE4967X	NODE3971X	NODE15557X	0.906078
NODE4968X	NODE14243X	NODE11444X	0.906038
NODE4969X	NODE3787X	NODE16468X	0.905916
NODE4970X	NODE2089X	NODE18676X	0.905896
NODE4971X	NODE1855X	NODE17402X	0.905860
NODE4972X	NODE21169X	NODE3262X	0.905739
NODE4973X	NODE10706X	GENE16733X	0.905736
NODE4974X	NODE3616X	NODE3323X	0.905735
NODE4975X	NODE21680X	NODE1837X	0.905689
NODE4976X	NODE28710X	NODE2814X	0.905659
NODE4977X	NODE2972X	NODE1233X	0.905658
NODE4978X	NODE19743X	NODE13886X	0.905655
NODE4979X	NODE2247X	NODE3225X	0.905648
NODE4980X	NODE2828X	NODE2039X	0.905567
NODE4981X	NODE16618X	NODE3913X	0.905548
NODE4982X	NODE34415X	NODE23806X	0.905457
NODE4983X	GENE23X	NODE2944X	0.905456
NODE4984X	NODE2439X	NODE2412X	0.905447
NODE4985X	NODE3547X	NODE3722X	0.905437
NODE4986X	NODE2943X	NODE13954X	0.905433
NODE4987X	NODE15872X	GENE28583X	0.905407
NODE4988X	NODE19500X	NODE29707X	0.905405
NODE4989X	NODE19390X	NODE3214X	0.905389
NODE4990X	NODE2721X	NODE11658X	0.905389
NODE4991X	NODE16988X	NODE15357X	0.905327
NODE4992X	NODE3871X	NODE2782X	0.905264
NODE4993X	NODE4345X	NODE3219X	0.905256
NODE4994X	NODE2618X	NODE3111X	0.905214
NODE4995X	NODE30294X	NODE19534X	0.905171
NODE4996X	NODE15479X	NODE24217X	0.905162
NODE4997X	NODE3360X	NODE4260X	0.905162
NODE4998X	NODE14695X	NODE2863X	0.905152
NODE4999X	NODE15424X	NODE21612X	0.905150
NODE5000X	NODE33100X	NODE35688X	0.905134
NODE5001X	NODE36030X	NODE30622X	0.905129
NODE5002X	GENE36092X	GENE18042X	0.905105
NODE5003X	NODE18826X	NODE18816X	0.905095
NODE5004X	NODE4109X	NODE3048X	0.905061
NODE5005X	NODE4135X	NODE3593X	0.905058
NODE5006X	NODE26488X	NODE31669X	0.905043
NODE5007X	NODE15352X	NODE23911X	0.905033
NODE5008X	NODE2877X	GENE15033X	0.905024
NODE5009X	NODE2886X	NODE2820X	0.905015
NODE5010X	NODE3297X	NODE20048X	0.905015
NODE5011X	NODE18124X	NODE4501X	0.905013
NODE5012X	NODE2995X	NODE2075X	0.904994
NODE5013X	NODE4174X	GENE21498X	0.904987
NODE5014X	NODE2759X	NODE25598X	0.904977
NODE5015X	NODE18221X	NODE3678X	0.904944
NODE5016X	GENE15711X	NODE23424X	0.904904
NODE5017X	NODE13774X	NODE13149X	0.904855
NODE5018X	NODE17014X	NODE3059X	0.904837
NODE5019X	GENE34247X	NODE2425X	0.904814
NODE5020X	NODE23650X	NODE4513X	0.904806
NODE5021X	NODE14700X	GENE7804X	0.904783
NODE5022X	NODE3460X	NODE4214X	0.904768
NODE5023X	GENE13447X	NODE20347X	0.904760
NODE5024X	NODE12890X	GENE37252X	0.904689
NODE5025X	NODE2522X	NODE27310X	0.904689
NODE5026X	NODE3513X	GENE19856X	0.904687
NODE5027X	NODE35110X	NODE2645X	0.904687
NODE5028X	NODE24142X	NODE16161X	0.904670
NODE5029X	NODE15169X	NODE3938X	0.904670
NODE5030X	NODE12480X	NODE10627X	0.904662
NODE5031X	NODE2739X	NODE4211X	0.904560
NODE5032X	NODE23752X	NODE18489X	0.904526
NODE5033X	NODE3906X	NODE2397X	0.904518
NODE5034X	NODE10403X	NODE24063X	0.904504
NODE5035X	NODE24646X	NODE21731X	0.904491
NODE5036X	NODE4351X	NODE16916X	0.904470
NODE5037X	NODE10068X	NODE3557X	0.904468
NODE5038X	NODE3016X	NODE3704X	0.904466
NODE5039X	NODE1549X	NODE27904X	0.904396
NODE5040X	NODE24111X	NODE23933X	0.904359
NODE5041X	NODE14214X	NODE11694X	0.904320
NODE5042X	NODE15470X	NODE21046X	0.904312
NODE5043X	NODE4628X	NODE1923X	0.904294
NODE5044X	NODE1482X	NODE27179X	0.904282
NODE5045X	NODE17261X	NODE13792X	0.904265
NODE5046X	NODE4257X	NODE4396X	0.904243
NODE5047X	NODE16107X	NODE19696X	0.904235
NODE5048X	NODE16496X	NODE14598X	0.904225
NODE5049X	NODE35427X	NODE15594X	0.904209
NODE5050X	NODE3461X	NODE4732X	0.904186
NODE5051X	NODE14069X	NODE15254X	0.904147
NODE5052X	GENE21605X	NODE26246X	0.904139
NODE5053X	NODE2783X	NODE11820X	0.904131
NODE5054X	NODE18310X	NODE13814X	0.904123
NODE5055X	NODE14941X	NODE27306X	0.904095
NODE5056X	NODE2700X	GENE18030X	0.904080
NODE5057X	NODE27444X	NODE19566X	0.904069
NODE5058X	NODE19214X	NODE34768X	0.904019
NODE5059X	NODE4642X	NODE25406X	0.903948
NODE5060X	NODE22961X	NODE22279X	0.903926
NODE5061X	NODE12128X	NODE24230X	0.903924
NODE5062X	NODE2562X	NODE4381X	0.903877
NODE5063X	NODE23441X	NODE17320X	0.903850
NODE5064X	NODE3303X	NODE17202X	0.903848
NODE5065X	NODE4319X	NODE12581X	0.903844
NODE5066X	NODE691X	NODE1381X	0.903814
NODE5067X	NODE3617X	NODE4355X	0.903808
NODE5068X	NODE4730X	NODE2521X	0.903805
NODE5069X	NODE1952X	NODE18484X	0.903779
NODE5070X	NODE31005X	NODE15184X	0.903771
NODE5071X	NODE2621X	NODE25855X	0.903705
NODE5072X	NODE2280X	NODE22191X	0.903703
NODE5073X	NODE12969X	NODE3195X	0.903699
NODE5074X	NODE11480X	NODE11646X	0.903685
NODE5075X	NODE3881X	NODE2676X	0.903612
NODE5076X	NODE3129X	NODE4020X	0.903608
NODE5077X	GENE11992X	NODE32720X	0.903602
NODE5078X	NODE32457X	NODE2497X	0.903598
NODE5079X	NODE15836X	NODE28137X	0.903527
NODE5080X	NODE2275X	NODE15718X	0.903513
NODE5081X	NODE29596X	NODE28398X	0.903483
NODE5082X	NODE16520X	NODE33284X	0.903476
NODE5083X	NODE916X	NODE28427X	0.903471
NODE5084X	NODE3399X	NODE2374X	0.903454
NODE5085X	NODE3717X	NODE17534X	0.903453
NODE5086X	NODE3222X	GENE21659X	0.903442
NODE5087X	NODE14658X	GENE8614X	0.903403
NODE5088X	NODE3851X	NODE2529X	0.903381
NODE5089X	NODE3882X	NODE19754X	0.903360
NODE5090X	NODE4007X	NODE2222X	0.903346
NODE5091X	NODE2467X	NODE12212X	0.903340
NODE5092X	NODE2671X	NODE20164X	0.903323
NODE5093X	NODE2011X	NODE818X	0.903323
NODE5094X	NODE27283X	NODE20139X	0.903318
NODE5095X	NODE3046X	NODE19398X	0.903282
NODE5096X	NODE2794X	NODE35163X	0.903277
NODE5097X	NODE3966X	GENE21130X	0.903264
NODE5098X	NODE23005X	GENE34648X	0.903244
NODE5099X	NODE4271X	NODE29616X	0.903229
NODE5100X	NODE28719X	NODE29776X	0.903216
NODE5101X	NODE32795X	NODE37256X	0.903203
NODE5102X	NODE21377X	NODE19481X	0.903201
NODE5103X	NODE20345X	NODE35026X	0.903201
NODE5104X	NODE2592X	NODE18971X	0.903182
NODE5105X	NODE2566X	NODE24985X	0.903172
NODE5106X	NODE4403X	NODE2738X	0.903127
NODE5107X	NODE11782X	NODE12332X	0.903036
NODE5108X	NODE23660X	NODE4242X	0.903012
NODE5109X	GENE4505X	NODE17292X	0.902981
NODE5110X	NODE3351X	NODE14566X	0.902964
NODE5111X	NODE2388X	NODE29155X	0.902925
NODE5112X	NODE4236X	NODE3558X	0.902892
NODE5113X	NODE11580X	NODE11358X	0.902885
NODE5114X	NODE3305X	NODE15828X	0.902849
NODE5115X	NODE17892X	NODE23134X	0.902824
NODE5116X	NODE21571X	NODE20473X	0.902818
NODE5117X	NODE2643X	NODE18618X	0.902803
NODE5118X	NODE2893X	NODE3864X	0.902773
NODE5119X	NODE36559X	GENE35738X	0.902752
NODE5120X	NODE16778X	NODE22193X	0.902751
NODE5121X	NODE3015X	NODE13901X	0.902751
NODE5122X	NODE10342X	NODE23296X	0.902740
NODE5123X	NODE2969X	NODE20430X	0.902707
NODE5124X	NODE34739X	NODE24199X	0.902698
NODE5125X	NODE2780X	NODE4367X	0.902646
NODE5126X	NODE3686X	NODE4416X	0.902623
NODE5127X	NODE16325X	NODE1120X	0.902610
NODE5128X	NODE20878X	NODE29741X	0.902587
NODE5129X	NODE25746X	NODE27296X	0.902573
NODE5130X	NODE25472X	NODE29840X	0.902570
NODE5131X	NODE34901X	NODE33099X	0.902564
NODE5132X	NODE10729X	NODE11571X	0.902542
NODE5133X	NODE3833X	NODE19191X	0.902538
NODE5134X	NODE3785X	NODE2978X	0.902533
NODE5135X	NODE30215X	NODE20412X	0.902524
NODE5136X	NODE4502X	NODE27244X	0.902510
NODE5137X	NODE17732X	NODE4131X	0.902503
NODE5138X	NODE25322X	NODE4053X	0.902499
NODE5139X	NODE2848X	NODE3861X	0.902498
NODE5140X	NODE18353X	NODE3024X	0.902476
NODE5141X	NODE12411X	NODE14723X	0.902426
NODE5142X	NODE16539X	NODE11161X	0.902353
NODE5143X	NODE19905X	NODE4442X	0.902347
NODE5144X	NODE29509X	NODE23448X	0.902343
NODE5145X	NODE4537X	NODE3975X	0.902337
NODE5146X	NODE10854X	NODE13889X	0.902284
NODE5147X	NODE3433X	NODE10311X	0.902282
NODE5148X	NODE21603X	NODE31750X	0.902257
NODE5149X	NODE3843X	NODE3877X	0.902255
NODE5150X	NODE2859X	NODE18073X	0.902193
NODE5151X	NODE2599X	NODE29479X	0.902185
NODE5152X	NODE4183X	NODE17332X	0.902177
NODE5153X	NODE3761X	NODE28516X	0.902177
NODE5154X	NODE2716X	NODE36412X	0.902165
NODE5155X	NODE20684X	GENE10688X	0.902154
NODE5156X	NODE3989X	NODE2173X	0.902073
NODE5157X	NODE2409X	NODE2466X	0.902045
NODE5158X	NODE4054X	NODE4933X	0.902040
NODE5159X	NODE28683X	GENE31475X	0.902020
NODE5160X	GENE8540X	NODE4764X	0.902004
NODE5161X	NODE23294X	NODE2768X	0.901989
NODE5162X	GENE15682X	NODE11942X	0.901908
NODE5163X	NODE2860X	NODE3009X	0.901886
NODE5164X	NODE19352X	NODE4373X	0.901884
NODE5165X	GENE15203X	GENE16666X	0.901879
NODE5166X	NODE4039X	NODE3662X	0.901873
NODE5167X	NODE3758X	NODE15370X	0.901856
NODE5168X	NODE3295X	NODE28812X	0.901856
NODE5169X	NODE29089X	NODE23956X	0.901830
NODE5170X	NODE21123X	NODE20296X	0.901826
NODE5171X	NODE3724X	GENE11331X	0.901821
NODE5172X	NODE2313X	NODE28449X	0.901802
NODE5173X	NODE2459X	NODE15054X	0.901794
NODE5174X	NODE4620X	NODE21825X	0.901764
NODE5175X	NODE32806X	NODE16288X	0.901745
NODE5176X	NODE36961X	GENE16494X	0.901708
NODE5177X	NODE33631X	NODE21067X	0.901705
NODE5178X	NODE22438X	NODE32280X	0.901705
NODE5179X	NODE4727X	NODE3329X	0.901688
NODE5180X	NODE29986X	NODE15740X	0.901673
NODE5181X	NODE2987X	NODE19131X	0.901644
NODE5182X	NODE4506X	NODE4316X	0.901622
NODE5183X	GENE19216X	GENE33769X	0.901611
NODE5184X	NODE3078X	NODE4113X	0.901605
NODE5185X	NODE33998X	NODE15732X	0.901591
NODE5186X	NODE15471X	NODE4282X	0.901543
NODE5187X	NODE19361X	NODE29735X	0.901541
NODE5188X	NODE17245X	NODE13094X	0.901517
NODE5189X	NODE18871X	GENE18603X	0.901487
NODE5190X	NODE3164X	NODE2455X	0.901476
NODE5191X	NODE36846X	NODE22332X	0.901448
NODE5192X	NODE2594X	NODE2693X	0.901448
NODE5193X	NODE33112X	GENE20126X	0.901418
NODE5194X	NODE4624X	NODE4034X	0.901388
NODE5195X	NODE4097X	NODE3533X	0.901374
NODE5196X	NODE13967X	NODE13536X	0.901369
NODE5197X	NODE20000X	NODE24079X	0.901362
NODE5198X	NODE13550X	NODE20311X	0.901360
NODE5199X	NODE26238X	NODE24162X	0.901340
NODE5200X	NODE2619X	NODE28785X	0.901303
NODE5201X	NODE35844X	NODE2856X	0.901267
NODE5202X	NODE21549X	NODE17144X	0.901249
NODE5203X	NODE4792X	NODE31390X	0.901201
NODE5204X	NODE24681X	NODE1935X	0.901195
NODE5205X	NODE4425X	NODE3535X	0.901171
NODE5206X	NODE3413X	NODE18804X	0.901109
NODE5207X	NODE13277X	NODE28433X	0.901073
NODE5208X	NODE3032X	NODE3820X	0.901007
NODE5209X	NODE2712X	NODE35656X	0.900995
NODE5210X	NODE1581X	NODE4180X	0.900991
NODE5211X	GENE15819X	NODE29471X	0.900968
NODE5212X	NODE16671X	NODE26278X	0.900966
NODE5213X	NODE15155X	NODE15858X	0.900958
NODE5214X	NODE23885X	GENE25997X	0.900957
NODE5215X	NODE3236X	NODE17314X	0.900953
NODE5216X	GENE4943X	NODE16757X	0.900859
NODE5217X	NODE4515X	NODE32784X	0.900824
NODE5218X	NODE4000X	NODE24944X	0.900796
NODE5219X	NODE17431X	GENE4322X	0.900772
NODE5220X	NODE3493X	NODE16170X	0.900755
NODE5221X	GENE35350X	NODE35282X	0.900751
NODE5222X	NODE4022X	NODE28929X	0.900743
NODE5223X	GENE22551X	NODE11999X	0.900737
NODE5224X	NODE1547X	NODE1828X	0.900724
NODE5225X	NODE33545X	GENE19173X	0.900701
NODE5226X	NODE24400X	NODE15348X	0.900675
NODE5227X	NODE4421X	NODE4871X	0.900667
NODE5228X	NODE18267X	NODE16950X	0.900648
NODE5229X	NODE24191X	NODE15367X	0.900624
NODE5230X	NODE21314X	NODE34262X	0.900584
NODE5231X	NODE4325X	NODE5050X	0.900546
NODE5232X	NODE3250X	NODE4185X	0.900519
NODE5233X	NODE14224X	NODE11484X	0.900487
NODE5234X	NODE3712X	NODE15570X	0.900433
NODE5235X	NODE4482X	NODE26363X	0.900386
NODE5236X	NODE13452X	NODE4083X	0.900374
NODE5237X	NODE3257X	NODE3828X	0.900362
NODE5238X	NODE20315X	NODE2546X	0.900359
NODE5239X	NODE2756X	NODE3859X	0.900351
NODE5240X	NODE4431X	GENE2341X	0.900328
NODE5241X	NODE4253X	NODE3079X	0.900301
NODE5242X	NODE10037X	NODE11085X	0.900291
NODE5243X	NODE37338X	NODE23389X	0.900249
NODE5244X	NODE3827X	NODE3018X	0.900224
NODE5245X	NODE11766X	NODE15209X	0.900216
NODE5246X	GENE25384X	GENE35886X	0.900197
NODE5247X	NODE3946X	NODE2357X	0.900191
NODE5248X	NODE14248X	NODE22253X	0.900179
NODE5249X	NODE29829X	NODE17174X	0.900164
NODE5250X	NODE26148X	NODE35589X	0.900153
NODE5251X	NODE4067X	NODE21594X	0.900148
NODE5252X	NODE10248X	NODE10846X	0.900127
NODE5253X	NODE22805X	NODE19144X	0.900112
NODE5254X	NODE32394X	NODE27155X	0.900111
NODE5255X	NODE3863X	NODE25588X	0.900111
NODE5256X	NODE25861X	NODE33503X	0.900053
NODE5257X	NODE3953X	NODE2537X	0.900014
NODE5258X	NODE35379X	NODE24041X	0.900009
NODE5259X	NODE14465X	NODE17677X	0.900007
NODE5260X	NODE15848X	NODE17212X	0.899974
NODE5261X	NODE14070X	NODE35315X	0.899968
NODE5262X	NODE29949X	NODE22352X	0.899932
NODE5263X	NODE1650X	NODE3333X	0.899915
NODE5264X	NODE26091X	NODE20252X	0.899856
NODE5265X	GENE18763X	NODE28702X	0.899852
NODE5266X	NODE20046X	NODE26520X	0.899842
NODE5267X	NODE3969X	NODE13729X	0.899834
NODE5268X	NODE4787X	NODE3216X	0.899759
NODE5269X	NODE1940X	NODE4497X	0.899738
NODE5270X	NODE22686X	NODE4716X	0.899689
NODE5271X	NODE10923X	NODE13222X	0.899673
NODE5272X	NODE16755X	NODE4681X	0.899652
NODE5273X	NODE1811X	NODE2040X	0.899601
NODE5274X	NODE2912X	NODE3994X	0.899575
NODE5275X	NODE2922X	NODE2153X	0.899534
NODE5276X	NODE18262X	NODE24087X	0.899524
NODE5277X	NODE4359X	NODE2647X	0.899428
NODE5278X	NODE4659X	NODE20949X	0.899404
NODE5279X	NODE14951X	NODE1420X	0.899400
NODE5280X	NODE4141X	NODE2764X	0.899385
NODE5281X	NODE22574X	NODE13088X	0.899381
NODE5282X	NODE4261X	NODE3483X	0.899381
NODE5283X	NODE3473X	NODE2088X	0.899359
NODE5284X	NODE33734X	NODE27984X	0.899345
NODE5285X	NODE3922X	NODE33198X	0.899327
NODE5286X	GENE4004X	NODE11471X	0.899323
NODE5287X	NODE5112X	NODE3693X	0.899298
NODE5288X	NODE21496X	NODE17399X	0.899293
NODE5289X	NODE4324X	NODE2046X	0.899288
NODE5290X	NODE3348X	NODE3625X	0.899281
NODE5291X	NODE23414X	NODE13625X	0.899271
NODE5292X	NODE2812X	NODE4441X	0.899266
NODE5293X	NODE3821X	NODE1899X	0.899228
NODE5294X	NODE3590X	NODE25779X	0.899224
NODE5295X	NODE4030X	NODE2923X	0.899215
NODE5296X	GENE32247X	NODE10883X	0.899211
NODE5297X	NODE4198X	NODE22387X	0.899193
NODE5298X	NODE2958X	NODE3175X	0.899191
NODE5299X	NODE3706X	NODE4580X	0.899161
NODE5300X	GENE13281X	NODE4362X	0.899127
NODE5301X	NODE4754X	NODE3318X	0.899111
NODE5302X	NODE29787X	NODE34238X	0.899069
NODE5303X	NODE3924X	NODE1681X	0.899059
NODE5304X	NODE25851X	GENE21971X	0.899055
NODE5305X	NODE18467X	NODE4826X	0.899045
NODE5306X	NODE2431X	NODE32001X	0.899035
NODE5307X	NODE24296X	GENE25975X	0.899020
NODE5308X	NODE3232X	NODE3258X	0.899016
NODE5309X	NODE25319X	NODE27996X	0.898983
NODE5310X	NODE4640X	NODE22215X	0.898981
NODE5311X	NODE4248X	NODE3774X	0.898919
NODE5312X	GENE11503X	NODE19254X	0.898846
NODE5313X	NODE34723X	GENE13962X	0.898833
NODE5314X	NODE3791X	NODE16642X	0.898813
NODE5315X	NODE3580X	NODE15992X	0.898812
NODE5316X	NODE3212X	NODE12121X	0.898783
NODE5317X	NODE24658X	NODE3251X	0.898762
NODE5318X	NODE20485X	NODE27364X	0.898736
NODE5319X	NODE4057X	NODE2306X	0.898732
NODE5320X	NODE19197X	NODE29828X	0.898731
NODE5321X	NODE33604X	GENE28717X	0.898718
NODE5322X	NODE2885X	NODE4208X	0.898691
NODE5323X	NODE4166X	NODE12770X	0.898673
NODE5324X	NODE2463X	NODE2261X	0.898598
NODE5325X	NODE3457X	NODE11435X	0.898597
NODE5326X	NODE4184X	NODE12876X	0.898592
NODE5327X	NODE22539X	NODE25476X	0.898550
NODE5328X	GENE28241X	NODE3571X	0.898547
NODE5329X	NODE36477X	NODE17793X	0.898539
NODE5330X	NODE4079X	NODE3448X	0.898525
NODE5331X	NODE4200X	NODE1752X	0.898493
NODE5332X	NODE4156X	NODE26177X	0.898458
NODE5333X	NODE3149X	NODE26796X	0.898453
NODE5334X	NODE2415X	GENE21508X	0.898441
NODE5335X	NODE11112X	NODE29400X	0.898440
NODE5336X	NODE25116X	NODE2473X	0.898414
NODE5337X	NODE29691X	NODE3886X	0.898370
NODE5338X	NODE5033X	NODE4582X	0.898342
NODE5339X	NODE16033X	NODE25356X	0.898287
NODE5340X	NODE2735X	NODE19381X	0.898282
NODE5341X	NODE26103X	NODE16931X	0.898275
NODE5342X	NODE4721X	NODE4250X	0.898263
NODE5343X	NODE25132X	NODE22675X	0.898239
NODE5344X	NODE4547X	NODE4317X	0.898239
NODE5345X	NODE4813X	NODE11377X	0.898177
NODE5346X	NODE4107X	NODE3874X	0.898176
NODE5347X	NODE23827X	NODE2869X	0.898080
NODE5348X	NODE4837X	NODE2905X	0.898033
NODE5349X	NODE11331X	NODE4235X	0.897988
NODE5350X	NODE25112X	NODE3543X	0.897973
NODE5351X	NODE17204X	NODE20753X	0.897921
NODE5352X	NODE22454X	NODE21298X	0.897898
NODE5353X	NODE3790X	NODE2456X	0.897873
NODE5354X	NODE21214X	NODE36224X	0.897871
NODE5355X	NODE29766X	NODE27987X	0.897805
NODE5356X	NODE2742X	NODE11576X	0.897802
NODE5357X	NODE4918X	NODE4181X	0.897745
NODE5358X	NODE4164X	NODE4793X	0.897745
NODE5359X	NODE25826X	NODE2116X	0.897728
NODE5360X	NODE19726X	NODE4011X	0.897654
NODE5361X	NODE3759X	NODE2697X	0.897623
NODE5362X	NODE4698X	NODE3981X	0.897605
NODE5363X	GENE17061X	NODE16875X	0.897589
NODE5364X	NODE4740X	NODE4072X	0.897514
NODE5365X	NODE20078X	GENE11934X	0.897503
NODE5366X	NODE4027X	NODE22643X	0.897486
NODE5367X	NODE12896X	GENE19086X	0.897471
NODE5368X	NODE3147X	NODE33703X	0.897452
NODE5369X	NODE15907X	NODE2540X	0.897439
NODE5370X	NODE28974X	NODE16582X	0.897435
NODE5371X	NODE17309X	NODE3696X	0.897393
NODE5372X	NODE4554X	NODE16030X	0.897367
NODE5373X	GENE30862X	NODE21222X	0.897344
NODE5374X	NODE3644X	NODE26176X	0.897329
NODE5375X	NODE11631X	NODE35861X	0.897281
NODE5376X	NODE3832X	NODE32240X	0.897166
NODE5377X	NODE11669X	NODE10949X	0.897162
NODE5378X	NODE3437X	NODE4465X	0.897148
NODE5379X	NODE20809X	GENE23859X	0.897148
NODE5380X	NODE30128X	NODE27425X	0.897142
NODE5381X	NODE4093X	NODE3288X	0.897110
NODE5382X	NODE3442X	NODE10481X	0.897107
NODE5383X	NODE4124X	NODE16516X	0.897002
NODE5384X	NODE22528X	NODE4154X	0.896943
NODE5385X	NODE3331X	NODE15205X	0.896938
NODE5386X	NODE26133X	NODE29082X	0.896932
NODE5387X	NODE27433X	GENE21678X	0.896921
NODE5388X	NODE4927X	NODE4088X	0.896918
NODE5389X	NODE18312X	NODE30296X	0.896913
NODE5390X	NODE3512X	NODE4860X	0.896901
NODE5391X	NODE4432X	NODE4251X	0.896859
NODE5392X	NODE29024X	NODE28738X	0.896852
NODE5393X	NODE3928X	NODE2737X	0.896849
NODE5394X	GENE19360X	NODE18334X	0.896811
NODE5395X	NODE10930X	NODE11722X	0.896797
NODE5396X	GENE11686X	NODE33761X	0.896769
NODE5397X	NODE4731X	NODE2486X	0.896755
NODE5398X	NODE3702X	NODE17239X	0.896748
NODE5399X	NODE4473X	NODE16729X	0.896731
NODE5400X	NODE16448X	NODE18579X	0.896724
NODE5401X	NODE16865X	NODE35441X	0.896721
NODE5402X	NODE22748X	NODE20478X	0.896719
NODE5403X	NODE4443X	NODE4339X	0.896713
NODE5404X	NODE3539X	NODE1035X	0.896674
NODE5405X	NODE37006X	NODE29133X	0.896621
NODE5406X	NODE14132X	NODE13827X	0.896586
NODE5407X	NODE18290X	NODE3665X	0.896580
NODE5408X	NODE5046X	NODE1890X	0.896543
NODE5409X	NODE24586X	NODE25266X	0.896513
NODE5410X	NODE30197X	NODE2325X	0.896481
NODE5411X	GENE15385X	GENE9613X	0.896454
NODE5412X	NODE2358X	NODE25540X	0.896450
NODE5413X	NODE32743X	NODE11066X	0.896449
NODE5414X	NODE24238X	NODE21065X	0.896400
NODE5415X	NODE3765X	NODE4548X	0.896393
NODE5416X	NODE3440X	NODE3221X	0.896392
NODE5417X	NODE4414X	GENE6522X	0.896392
NODE5418X	NODE11939X	NODE2707X	0.896365
NODE5419X	NODE4304X	NODE21281X	0.896356
NODE5420X	NODE13855X	NODE15693X	0.896341
NODE5421X	NODE4890X	NODE5158X	0.896324
NODE5422X	NODE29085X	NODE22062X	0.896310
NODE5423X	NODE23132X	NODE22762X	0.896286
NODE5424X	NODE4062X	NODE3027X	0.896278
NODE5425X	NODE3327X	NODE4518X	0.896278
NODE5426X	NODE4733X	NODE3441X	0.896268
NODE5427X	GENE22429X	NODE32875X	0.896207
NODE5428X	NODE17817X	NODE18640X	0.896200
NODE5429X	NODE11787X	NODE11293X	0.896186
NODE5430X	NODE22865X	NODE23863X	0.896185
NODE5431X	NODE4435X	NODE3444X	0.896184
NODE5432X	NODE1730X	NODE36580X	0.896142
NODE5433X	NODE4835X	NODE13936X	0.896133
NODE5434X	NODE27090X	GENE20774X	0.896094
NODE5435X	GENE14323X	NODE23261X	0.896059
NODE5436X	NODE19751X	NODE17700X	0.896038
NODE5437X	NODE14774X	NODE25409X	0.896022
NODE5438X	NODE3362X	NODE28049X	0.896005
NODE5439X	NODE3719X	NODE4323X	0.895987
NODE5440X	GENE17927X	NODE23399X	0.895809
NODE5441X	NODE28035X	NODE35195X	0.895787
NODE5442X	NODE32697X	NODE17867X	0.895785
NODE5443X	NODE4102X	NODE28878X	0.895780
NODE5444X	GENE8969X	NODE11415X	0.895754
NODE5445X	NODE3721X	NODE15681X	0.895736
NODE5446X	NODE13285X	NODE13728X	0.895731
NODE5447X	NODE4660X	NODE20990X	0.895731
NODE5448X	NODE2555X	NODE28931X	0.895730
NODE5449X	NODE4535X	NODE4686X	0.895717
NODE5450X	GENE18698X	GENE1278X	0.895716
NODE5451X	NODE14097X	NODE3319X	0.895692
NODE5452X	NODE3342X	NODE26399X	0.895679
NODE5453X	GENE19648X	NODE36039X	0.895648
NODE5454X	NODE11823X	NODE12058X	0.895601
NODE5455X	NODE29415X	NODE23147X	0.895595
NODE5456X	NODE3797X	NODE2986X	0.895586
NODE5457X	NODE33190X	NODE25569X	0.895549
NODE5458X	NODE1417X	NODE33968X	0.895511
NODE5459X	NODE15083X	NODE10399X	0.895459
NODE5460X	GENE13491X	NODE4928X	0.895450
NODE5461X	NODE4115X	NODE12266X	0.895399
NODE5462X	NODE23934X	NODE3909X	0.895348
NODE5463X	NODE23631X	NODE20028X	0.895342
NODE5464X	NODE17249X	NODE27410X	0.895328
NODE5465X	NODE3586X	NODE25197X	0.895322
NODE5466X	NODE17078X	NODE19957X	0.895241
NODE5467X	NODE27931X	NODE18136X	0.895211
NODE5468X	NODE1074X	GENE25128X	0.895209
NODE5469X	NODE17339X	GENE29736X	0.895207
NODE5470X	NODE4593X	NODE2996X	0.895204
NODE5471X	NODE4314X	NODE10837X	0.895198
NODE5472X	NODE3208X	NODE22549X	0.895185
NODE5473X	NODE34705X	NODE28681X	0.895167
NODE5474X	NODE3963X	NODE3277X	0.895138
NODE5475X	NODE3939X	NODE4202X	0.895097
NODE5476X	NODE1047X	NODE4092X	0.895083
NODE5477X	NODE4187X	NODE12947X	0.895079
NODE5478X	NODE4336X	NODE2516X	0.895068
NODE5479X	GENE35412X	NODE14368X	0.895061
NODE5480X	NODE2683X	NODE3826X	0.895050
NODE5481X	NODE3227X	NODE21353X	0.895031
NODE5482X	NODE2703X	NODE3987X	0.895029
NODE5483X	NODE32237X	NODE22855X	0.895026
NODE5484X	GENE19243X	NODE2819X	0.895013
NODE5485X	NODE4714X	NODE13501X	0.894975
NODE5486X	NODE4370X	NODE4663X	0.894967
NODE5487X	NODE13862X	NODE18305X	0.894942
NODE5488X	NODE4858X	NODE17780X	0.894934
NODE5489X	NODE2101X	NODE3161X	0.894918
NODE5490X	NODE28935X	NODE36790X	0.894887
NODE5491X	NODE4005X	NODE34914X	0.894838
NODE5492X	NODE4799X	NODE3952X	0.894766
NODE5493X	NODE3736X	NODE5074X	0.894762
NODE5494X	NODE3959X	NODE5324X	0.894758
NODE5495X	NODE3911X	GENE9128X	0.894681
NODE5496X	NODE19860X	NODE15874X	0.894675
NODE5497X	NODE23068X	NODE3773X	0.894598
NODE5498X	NODE4690X	NODE21003X	0.894595
NODE5499X	NODE36881X	NODE15684X	0.894582
NODE5500X	NODE4167X	NODE2627X	0.894582
NODE5501X	NODE3165X	NODE14150X	0.894556
NODE5502X	NODE4494X	NODE2924X	0.894551
NODE5503X	NODE17938X	NODE32864X	0.894506
NODE5504X	NODE3218X	NODE4868X	0.894497
NODE5505X	NODE5408X	NODE3339X	0.894444
NODE5506X	GENE23657X	NODE33796X	0.894433
NODE5507X	NODE4976X	NODE1372X	0.894241
NODE5508X	NODE20053X	NODE2005X	0.894229
NODE5509X	NODE33647X	NODE4112X	0.894217
NODE5510X	NODE3814X	NODE3405X	0.894183
NODE5511X	NODE2532X	GENE18872X	0.894171
NODE5512X	NODE4430X	NODE4843X	0.894166
NODE5513X	GENE26506X	NODE12055X	0.894156
NODE5514X	NODE11687X	NODE35208X	0.894144
NODE5515X	NODE16753X	NODE33786X	0.894140
NODE5516X	NODE25125X	NODE11394X	0.894125
NODE5517X	NODE4037X	NODE4408X	0.894118
NODE5518X	NODE4329X	NODE4468X	0.894063
NODE5519X	NODE19326X	NODE32461X	0.894049
NODE5520X	NODE25288X	GENE30429X	0.894039
NODE5521X	NODE4065X	GENE12171X	0.894031
NODE5522X	NODE15473X	GENE4877X	0.894015
NODE5523X	NODE20037X	NODE28930X	0.894007
NODE5524X	NODE3943X	NODE21910X	0.893988
NODE5525X	NODE18394X	NODE12303X	0.893951
NODE5526X	NODE4401X	NODE2591X	0.893942
NODE5527X	NODE18652X	GENE2885X	0.893917
NODE5528X	NODE4143X	NODE13882X	0.893898
NODE5529X	GENE35048X	NODE20325X	0.893832
NODE5530X	NODE12182X	NODE5213X	0.893819
NODE5531X	NODE3609X	NODE4538X	0.893786
NODE5532X	NODE12291X	NODE5298X	0.893702
NODE5533X	NODE19506X	NODE24198X	0.893669
NODE5534X	NODE2081X	NODE10575X	0.893659
NODE5535X	NODE4492X	NODE15716X	0.893641
NODE5536X	NODE18200X	NODE26841X	0.893599
NODE5537X	NODE3425X	GENE20877X	0.893514
NODE5538X	GENE8231X	NODE17409X	0.893502
NODE5539X	NODE29338X	NODE13463X	0.893480
NODE5540X	NODE22348X	NODE10937X	0.893478
NODE5541X	NODE31934X	GENE11806X	0.893439
NODE5542X	NODE4063X	NODE31994X	0.893409
NODE5543X	NODE4875X	NODE3273X	0.893380
NODE5544X	GENE8684X	NODE14483X	0.893357
NODE5545X	NODE3697X	NODE4485X	0.893355
NODE5546X	GENE26109X	NODE11254X	0.893312
NODE5547X	NODE4828X	NODE21604X	0.893261
NODE5548X	NODE3066X	NODE21208X	0.893256
NODE5549X	NODE23503X	NODE22647X	0.893215
NODE5550X	NODE19623X	NODE35667X	0.893172
NODE5551X	GENE18447X	NODE13073X	0.893159
NODE5552X	NODE3950X	NODE3372X	0.893094
NODE5553X	NODE4527X	NODE3316X	0.893089
NODE5554X	NODE23898X	NODE4120X	0.893082
NODE5555X	NODE3806X	NODE19808X	0.893061
NODE5556X	NODE5235X	NODE4859X	0.893060
NODE5557X	NODE4237X	NODE28166X	0.893048
NODE5558X	NODE2870X	NODE16324X	0.893042
NODE5559X	NODE4645X	NODE4014X	0.893022
NODE5560X	NODE11564X	NODE14809X	0.892970
NODE5561X	NODE34064X	NODE23850X	0.892949
NODE5562X	NODE5378X	NODE15275X	0.892930
NODE5563X	NODE3756X	NODE4221X	0.892914
NODE5564X	GENE32439X	NODE17486X	0.892881
NODE5565X	NODE33095X	NODE29323X	0.892851
NODE5566X	NODE20765X	NODE26517X	0.892844
NODE5567X	NODE4677X	GENE30817X	0.892808
NODE5568X	GENE30918X	NODE1841X	0.892787
NODE5569X	NODE3321X	NODE2772X	0.892760
NODE5570X	NODE3199X	NODE25010X	0.892757
NODE5571X	NODE3920X	NODE4139X	0.892746
NODE5572X	NODE4041X	NODE28164X	0.892721
NODE5573X	NODE3322X	NODE13227X	0.892717
NODE5574X	NODE2070X	NODE26742X	0.892677
NODE5575X	NODE3521X	NODE33307X	0.892674
NODE5576X	NODE32621X	NODE31418X	0.892656
NODE5577X	NODE22237X	NODE17352X	0.892610
NODE5578X	NODE16287X	NODE15899X	0.892608
NODE5579X	NODE4759X	NODE2329X	0.892608
NODE5580X	NODE27471X	GENE34110X	0.892597
NODE5581X	NODE4136X	NODE2030X	0.892585
NODE5582X	NODE3610X	NODE16371X	0.892555
NODE5583X	NODE2139X	NODE3157X	0.892551
NODE5584X	NODE3985X	NODE3669X	0.892542
NODE5585X	NODE18777X	NODE4036X	0.892530
NODE5586X	NODE14222X	NODE3595X	0.892523
NODE5587X	NODE3602X	NODE3029X	0.892484
NODE5588X	NODE2035X	NODE3852X	0.892481
NODE5589X	NODE4346X	GENE24469X	0.892464
NODE5590X	NODE11837X	NODE14726X	0.892456
NODE5591X	NODE3153X	NODE30263X	0.892456
NODE5592X	NODE3729X	NODE3373X	0.892434
NODE5593X	GENE18114X	NODE19869X	0.892417
NODE5594X	NODE22163X	NODE29788X	0.892404
NODE5595X	NODE3290X	NODE14432X	0.892399
NODE5596X	NODE4423X	NODE3956X	0.892388
NODE5597X	NODE3940X	NODE2633X	0.892370
NODE5598X	GENE17558X	NODE4631X	0.892349
NODE5599X	NODE4295X	NODE25029X	0.892349
NODE5600X	NODE4644X	NODE26114X	0.892305
NODE5601X	NODE3152X	NODE3907X	0.892281
NODE5602X	NODE3628X	NODE5087X	0.892280
NODE5603X	NODE25591X	NODE2731X	0.892212
NODE5604X	NODE2858X	NODE3570X	0.892198
NODE5605X	NODE5537X	NODE17540X	0.892171
NODE5606X	NODE4526X	NODE15371X	0.892142
NODE5607X	NODE24813X	NODE23347X	0.892087
NODE5608X	NODE22783X	NODE3965X	0.892085
NODE5609X	NODE3540X	NODE22081X	0.892067
NODE5610X	GENE30258X	NODE23100X	0.892051
NODE5611X	NODE4685X	NODE5437X	0.892050
NODE5612X	NODE14135X	NODE2881X	0.892026
NODE5613X	NODE12423X	NODE19085X	0.892016
NODE5614X	NODE4539X	NODE4908X	0.891999
NODE5615X	NODE3622X	GENE4741X	0.891991
NODE5616X	NODE13189X	NODE11542X	0.891969
NODE5617X	NODE14692X	NODE24466X	0.891937
NODE5618X	GENE10284X	NODE2559X	0.891920
NODE5619X	NODE13878X	NODE1326X	0.891908
NODE5620X	NODE3283X	NODE23853X	0.891903
NODE5621X	NODE36060X	NODE3298X	0.891885
NODE5622X	NODE20754X	GENE13163X	0.891879
NODE5623X	NODE4618X	NODE1934X	0.891844
NODE5624X	NODE3159X	NODE5145X	0.891813
NODE5625X	NODE26538X	NODE5151X	0.891790
NODE5626X	NODE25069X	NODE23917X	0.891789
NODE5627X	NODE23941X	NODE17949X	0.891758
NODE5628X	NODE4108X	NODE4330X	0.891746
NODE5629X	GENE19676X	NODE20910X	0.891738
NODE5630X	NODE3910X	NODE2136X	0.891680
NODE5631X	GENE14630X	GENE15201X	0.891659
NODE5632X	NODE25913X	NODE1602X	0.891645
NODE5633X	NODE16037X	GENE4885X	0.891637
NODE5634X	NODE26956X	NODE26197X	0.891631
NODE5635X	NODE36538X	NODE21062X	0.891579
NODE5636X	NODE4288X	NODE4487X	0.891568
NODE5637X	NODE33632X	GENE34284X	0.891558
NODE5638X	NODE3320X	NODE28008X	0.891499
NODE5639X	NODE4599X	NODE13983X	0.891486
NODE5640X	NODE5222X	NODE19710X	0.891470
NODE5641X	NODE4964X	NODE4313X	0.891464
NODE5642X	NODE20364X	NODE3900X	0.891459
NODE5643X	NODE4534X	NODE5037X	0.891451
NODE5644X	NODE5219X	NODE13637X	0.891435
NODE5645X	NODE28737X	GENE10820X	0.891431
NODE5646X	NODE2938X	NODE4244X	0.891413
NODE5647X	NODE21930X	NODE35700X	0.891409
NODE5648X	GENE30851X	NODE36776X	0.891383
NODE5649X	NODE20596X	NODE19949X	0.891375
NODE5650X	NODE4884X	NODE4263X	0.891343
NODE5651X	NODE4404X	NODE4680X	0.891335
NODE5652X	NODE15910X	NODE26675X	0.891238
NODE5653X	NODE5125X	NODE4720X	0.891213
NODE5654X	NODE4508X	NODE18066X	0.891170
NODE5655X	NODE15897X	NODE34079X	0.891165
NODE5656X	NODE16833X	NODE14182X	0.891158
NODE5657X	GENE16638X	NODE4486X	0.891088
NODE5658X	NODE34710X	NODE21137X	0.891072
NODE5659X	NODE18601X	NODE13100X	0.891014
NODE5660X	GENE14991X	NODE14088X	0.891001
NODE5661X	NODE13541X	NODE29038X	0.890998
NODE5662X	NODE22536X	GENE36454X	0.890976
NODE5663X	NODE5356X	NODE4358X	0.890832
NODE5664X	NODE20755X	NODE26157X	0.890802
NODE5665X	NODE2303X	NODE25241X	0.890738
NODE5666X	NODE1317X	NODE3519X	0.890706
NODE5667X	NODE1816X	GENE36064X	0.890703
NODE5668X	NODE4897X	NODE3778X	0.890701
NODE5669X	NODE4661X	NODE19656X	0.890689
NODE5670X	NODE4021X	NODE14186X	0.890628
NODE5671X	NODE3798X	NODE846X	0.890620
NODE5672X	NODE5079X	NODE23720X	0.890619
NODE5673X	NODE3731X	NODE3141X	0.890545
NODE5674X	NODE3986X	NODE2206X	0.890525
NODE5675X	NODE5007X	NODE18838X	0.890521
NODE5676X	NODE29613X	NODE24044X	0.890504
NODE5677X	NODE4510X	NODE3464X	0.890480
NODE5678X	NODE11146X	NODE21551X	0.890470
NODE5679X	NODE2381X	NODE4811X	0.890463
NODE5680X	GENE12979X	NODE22485X	0.890460
NODE5681X	NODE3807X	NODE3973X	0.890428
NODE5682X	NODE2648X	NODE12678X	0.890414
NODE5683X	NODE5443X	NODE35141X	0.890395
NODE5684X	NODE4684X	NODE21278X	0.890376
NODE5685X	NODE32437X	NODE16216X	0.890361
NODE5686X	NODE3575X	NODE26455X	0.890281
NODE5687X	NODE3135X	NODE4472X	0.890273
NODE5688X	NODE4657X	NODE22873X	0.890224
NODE5689X	NODE19442X	NODE20973X	0.890203
NODE5690X	NODE26452X	NODE21901X	0.890201
NODE5691X	NODE3802X	NODE2998X	0.890157
NODE5692X	NODE33776X	NODE16730X	0.890153
NODE5693X	NODE12235X	GENE22210X	0.890151
NODE5694X	NODE3672X	NODE2821X	0.890121
NODE5695X	GENE25808X	NODE18451X	0.890103
NODE5696X	NODE10379X	NODE5382X	0.890087
NODE5697X	NODE15142X	NODE15481X	0.890080
NODE5698X	NODE25432X	NODE18064X	0.890056
NODE5699X	NODE3435X	NODE4315X	0.890046
NODE5700X	NODE4307X	NODE3766X	0.889992
NODE5701X	NODE4786X	NODE10724X	0.889972
NODE5702X	GENE25293X	NODE20157X	0.889962
NODE5703X	NODE21512X	NODE16178X	0.889927
NODE5704X	NODE4997X	NODE2536X	0.889906
NODE5705X	NODE19984X	NODE16817X	0.889904
NODE5706X	NODE3613X	NODE4247X	0.889895
NODE5707X	NODE4006X	GENE35207X	0.889853
NODE5708X	NODE4218X	NODE12813X	0.889818
NODE5709X	NODE26228X	NODE23791X	0.889808
NODE5710X	NODE3815X	NODE1957X	0.889767
NODE5711X	NODE3188X	NODE26474X	0.889763
NODE5712X	NODE4427X	NODE3037X	0.889743
NODE5713X	NODE3896X	NODE31758X	0.889726
NODE5714X	NODE3658X	NODE4966X	0.889708
NODE5715X	NODE3434X	NODE21233X	0.889685
NODE5716X	GENE25717X	NODE33114X	0.889673
NODE5717X	NODE26549X	GENE21350X	0.889659
NODE5718X	NODE17617X	NODE25841X	0.889651
NODE5719X	NODE14863X	NODE3858X	0.889625
NODE5720X	NODE3536X	NODE4693X	0.889610
NODE5721X	NODE23590X	NODE19044X	0.889596
NODE5722X	NODE11896X	NODE19674X	0.889571
NODE5723X	NODE26288X	NODE4785X	0.889564
NODE5724X	NODE15990X	NODE1805X	0.889555
NODE5725X	NODE11721X	NODE19253X	0.889548
NODE5726X	NODE15667X	NODE32504X	0.889547
NODE5727X	NODE5291X	NODE3497X	0.889544
NODE5728X	NODE3997X	NODE4171X	0.889532
NODE5729X	NODE4577X	NODE20148X	0.889510
NODE5730X	NODE1539X	NODE10001X	0.889492
NODE5731X	NODE23228X	NODE10393X	0.889457
NODE5732X	NODE25222X	NODE25492X	0.889392
NODE5733X	GENE19134X	GENE34986X	0.889389
NODE5734X	NODE2662X	GENE16317X	0.889384
NODE5735X	NODE2481X	NODE22710X	0.889356
NODE5736X	NODE4454X	NODE3324X	0.889344
NODE5737X	NODE20471X	NODE33739X	0.889248
NODE5738X	NODE4565X	NODE3495X	0.889247
NODE5739X	NODE4541X	NODE3077X	0.889235
NODE5740X	NODE33997X	NODE25689X	0.889219
NODE5741X	NODE21553X	NODE24146X	0.889198
NODE5742X	NODE3117X	NODE3677X	0.889154
NODE5743X	NODE4822X	NODE4327X	0.889147
NODE5744X	NODE5067X	NODE4861X	0.889114
NODE5745X	NODE3683X	NODE36512X	0.889087
NODE5746X	NODE3901X	NODE35370X	0.889012
NODE5747X	NODE5182X	NODE3890X	0.888998
NODE5748X	NODE28822X	NODE17907X	0.888989
NODE5749X	NODE3947X	NODE3476X	0.888971
NODE5750X	NODE23367X	NODE32422X	0.888937
NODE5751X	NODE3698X	NODE28613X	0.888935
NODE5752X	NODE4382X	NODE4285X	0.888926
NODE5753X	NODE26661X	NODE18669X	0.888916
NODE5754X	NODE4328X	NODE10865X	0.888892
NODE5755X	GENE16090X	NODE15824X	0.888870
NODE5756X	NODE4608X	NODE26268X	0.888866
NODE5757X	NODE3050X	NODE4206X	0.888830
NODE5758X	NODE19611X	NODE24577X	0.888800
NODE5759X	NODE4196X	NODE23075X	0.888783
NODE5760X	NODE3515X	NODE29150X	0.888780
NODE5761X	NODE11522X	NODE3929X	0.888768
NODE5762X	NODE4412X	NODE4613X	0.888741
NODE5763X	NODE25602X	GENE14747X	0.888729
NODE5764X	NODE27397X	NODE19143X	0.888728
NODE5765X	NODE4627X	NODE3438X	0.888702
NODE5766X	NODE5070X	NODE19081X	0.888695
NODE5767X	NODE3185X	NODE4192X	0.888674
NODE5768X	NODE27890X	NODE16134X	0.888646
NODE5769X	NODE32246X	NODE23375X	0.888645
NODE5770X	NODE3794X	NODE2356X	0.888624
NODE5771X	NODE3102X	NODE18596X	0.888614
NODE5772X	NODE3352X	NODE14982X	0.888560
NODE5773X	NODE3902X	NODE1705X	0.888540
NODE5774X	GENE6173X	NODE14257X	0.888516
NODE5775X	GENE12291X	NODE4984X	0.888509
NODE5776X	NODE3565X	NODE16664X	0.888498
NODE5777X	NODE25732X	GENE15773X	0.888492
NODE5778X	NODE12976X	NODE14458X	0.888484
NODE5779X	NODE4008X	NODE4297X	0.888481
NODE5780X	NODE5496X	NODE1659X	0.888451
NODE5781X	NODE17879X	NODE24243X	0.888437
NODE5782X	NODE17041X	NODE32110X	0.888378
NODE5783X	NODE14930X	NODE21084X	0.888377
NODE5784X	NODE5263X	NODE2514X	0.888370
NODE5785X	NODE31785X	NODE23218X	0.888331
NODE5786X	NODE5237X	NODE3477X	0.888326
NODE5787X	NODE4992X	NODE3368X	0.888319
NODE5788X	NODE4985X	NODE16830X	0.888317
NODE5789X	NODE11870X	NODE13392X	0.888299
NODE5790X	NODE17267X	NODE28838X	0.888290
NODE5791X	NODE4343X	NODE17386X	0.888283
NODE5792X	NODE5361X	NODE29665X	0.888244
NODE5793X	GENE20940X	NODE31633X	0.888243
NODE5794X	GENE35414X	GENE30288X	0.888236
NODE5795X	NODE28810X	NODE16987X	0.888205
NODE5796X	NODE3860X	NODE4127X	0.888200
NODE5797X	NODE4932X	NODE4603X	0.888177
NODE5798X	NODE4823X	NODE4796X	0.888124
NODE5799X	NODE19811X	NODE4523X	0.888123
NODE5800X	NODE23880X	NODE21305X	0.888117
NODE5801X	NODE5180X	NODE4569X	0.888112
NODE5802X	NODE4555X	NODE2458X	0.888084
NODE5803X	NODE5578X	NODE11714X	0.888066
NODE5804X	NODE4866X	NODE4114X	0.888056
NODE5805X	NODE4975X	NODE29528X	0.888010
NODE5806X	NODE4299X	NODE18790X	0.887972
NODE5807X	NODE36389X	NODE37017X	0.887929
NODE5808X	NODE4572X	NODE4674X	0.887923
NODE5809X	NODE19051X	NODE3537X	0.887907
NODE5810X	NODE3921X	NODE21929X	0.887905
NODE5811X	NODE13875X	NODE2165X	0.887858
NODE5812X	NODE4855X	NODE4337X	0.887806
NODE5813X	NODE1658X	NODE10200X	0.887797
NODE5814X	GENE19582X	GENE28715X	0.887793
NODE5815X	NODE1922X	NODE3792X	0.887787
NODE5816X	NODE31020X	NODE18959X	0.887779
NODE5817X	NODE4210X	NODE13906X	0.887762
NODE5818X	GENE31457X	NODE25960X	0.887746
NODE5819X	NODE19788X	NODE19617X	0.887688
NODE5820X	NODE23093X	NODE26350X	0.887660
NODE5821X	NODE3840X	NODE4810X	0.887642
NODE5822X	NODE4217X	NODE10908X	0.887596
NODE5823X	NODE5069X	NODE3841X	0.887576
NODE5824X	NODE20038X	GENE15827X	0.887479
NODE5825X	NODE2672X	NODE4224X	0.887451
NODE5826X	NODE24188X	NODE12926X	0.887434
NODE5827X	NODE30330X	GENE2037X	0.887370
NODE5828X	GENE18383X	GENE19170X	0.887368
NODE5829X	NODE35399X	GENE23688X	0.887354
NODE5830X	NODE20428X	NODE4961X	0.887312
NODE5831X	GENE11744X	NODE15036X	0.887283
NODE5832X	GENE11491X	GENE33878X	0.887268
NODE5833X	NODE5407X	GENE32777X	0.887268
NODE5834X	NODE4944X	NODE16446X	0.887240
NODE5835X	NODE3830X	NODE2352X	0.887237
NODE5836X	NODE4788X	NODE19509X	0.887232
NODE5837X	NODE33779X	NODE27519X	0.887213
NODE5838X	NODE25607X	NODE22284X	0.887181
NODE5839X	NODE970X	NODE22066X	0.887128
NODE5840X	NODE14463X	NODE12507X	0.887063
NODE5841X	NODE10545X	NODE3072X	0.887057
NODE5842X	NODE3551X	NODE11107X	0.887039
NODE5843X	NODE4760X	NODE22808X	0.887038
NODE5844X	NODE15819X	NODE12053X	0.887008
NODE5845X	GENE29636X	NODE26250X	0.886996
NODE5846X	NODE3526X	NODE14889X	0.886984
NODE5847X	NODE3887X	NODE4912X	0.886945
NODE5848X	NODE4372X	NODE4880X	0.886897
NODE5849X	NODE12466X	NODE11389X	0.886856
NODE5850X	NODE13679X	NODE4946X	0.886844
NODE5851X	NODE24377X	NODE19411X	0.886828
NODE5852X	NODE5625X	NODE2968X	0.886799
NODE5853X	NODE16443X	NODE4911X	0.886751
NODE5854X	NODE13743X	NODE4231X	0.886750
NODE5855X	NODE2339X	GENE9124X	0.886740
NODE5856X	NODE31701X	NODE25149X	0.886690
NODE5857X	GENE37266X	GENE4344X	0.886677
NODE5858X	NODE14371X	NODE21858X	0.886620
NODE5859X	NODE17040X	NODE20137X	0.886571
NODE5860X	NODE5372X	NODE5138X	0.886519
NODE5861X	NODE5456X	NODE14859X	0.886493
NODE5862X	NODE23116X	NODE24571X	0.886480
NODE5863X	NODE21294X	NODE19836X	0.886477
NODE5864X	GENE35982X	NODE30334X	0.886477
NODE5865X	NODE1645X	NODE4163X	0.886475
NODE5866X	NODE13311X	GENE11497X	0.886412
NODE5867X	NODE22811X	NODE4004X	0.886399
NODE5868X	NODE4607X	NODE11479X	0.886341
NODE5869X	NODE4586X	NODE3801X	0.886258
NODE5870X	NODE4914X	NODE4188X	0.886246
NODE5871X	GENE24681X	NODE3760X	0.886237
NODE5872X	NODE17100X	NODE14901X	0.886216
NODE5873X	NODE13922X	NODE30179X	0.886182
NODE5874X	GENE11997X	NODE3238X	0.886179
NODE5875X	NODE33097X	NODE33754X	0.886175
NODE5876X	NODE3446X	NODE4528X	0.886125
NODE5877X	NODE4017X	NODE12808X	0.886123
NODE5878X	NODE4916X	NODE16142X	0.886116
NODE5879X	NODE2044X	NODE3892X	0.886100
NODE5880X	NODE3235X	NODE12740X	0.886089
NODE5881X	NODE14410X	NODE15789X	0.886054
NODE5882X	NODE3605X	GENE33337X	0.886034
NODE5883X	NODE3459X	NODE10754X	0.886031
NODE5884X	NODE10829X	NODE2967X	0.886001
NODE5885X	NODE5426X	NODE3723X	0.885942
NODE5886X	NODE33416X	NODE23994X	0.885929
NODE5887X	NODE17407X	NODE2055X	0.885928
NODE5888X	NODE4411X	NODE19884X	0.885918
NODE5889X	NODE4864X	NODE20448X	0.885913
NODE5890X	NODE2550X	NODE2960X	0.885865
NODE5891X	NODE2730X	NODE29405X	0.885793
NODE5892X	NODE3198X	NODE4688X	0.885759
NODE5893X	NODE4626X	NODE21647X	0.885750
NODE5894X	NODE4741X	NODE5518X	0.885629
NODE5895X	NODE4772X	NODE24236X	0.885565
NODE5896X	NODE21859X	NODE16193X	0.885561
NODE5897X	NODE2961X	NODE16062X	0.885552
NODE5898X	NODE4449X	NODE4410X	0.885521
NODE5899X	NODE23697X	NODE2214X	0.885472
NODE5900X	NODE15111X	NODE2982X	0.885434
NODE5901X	NODE3005X	NODE21892X	0.885348
NODE5902X	NODE4269X	NODE3914X	0.885331
NODE5903X	NODE5247X	NODE5290X	0.885308
NODE5904X	NODE17365X	NODE10657X	0.885294
NODE5905X	NODE21555X	NODE11838X	0.885282
NODE5906X	NODE4512X	NODE3762X	0.885262
NODE5907X	NODE20509X	NODE12363X	0.885259
NODE5908X	NODE2748X	NODE3905X	0.885256
NODE5909X	NODE18644X	NODE28506X	0.885248
NODE5910X	NODE18993X	NODE22674X	0.885196
NODE5911X	NODE21874X	NODE15217X	0.885142
NODE5912X	NODE5068X	NODE5080X	0.885115
NODE5913X	NODE21765X	NODE32934X	0.885114
NODE5914X	NODE34102X	NODE2379X	0.885089
NODE5915X	NODE3813X	NODE29627X	0.885071
NODE5916X	NODE11671X	NODE17986X	0.885052
NODE5917X	NODE31142X	NODE3631X	0.885005
NODE5918X	NODE28028X	NODE27696X	0.884978
NODE5919X	NODE4274X	NODE18526X	0.884963
NODE5920X	NODE21450X	NODE2512X	0.884925
NODE5921X	NODE3739X	NODE13085X	0.884822
NODE5922X	NODE14531X	NODE21153X	0.884813
NODE5923X	NODE33689X	NODE33673X	0.884807
NODE5924X	NODE5003X	NODE29674X	0.884757
NODE5925X	NODE3984X	GENE11100X	0.884732
NODE5926X	NODE16445X	NODE25842X	0.884710
NODE5927X	NODE4170X	NODE18648X	0.884695
NODE5928X	GENE6012X	NODE13139X	0.884692
NODE5929X	NODE5331X	NODE5595X	0.884623
NODE5930X	NODE3862X	NODE17968X	0.884580
NODE5931X	NODE10099X	NODE14000X	0.884580
NODE5932X	NODE4920X	NODE11601X	0.884552
NODE5933X	NODE18899X	GENE16581X	0.884546
NODE5934X	NODE27377X	GENE19314X	0.884504
NODE5935X	NODE4509X	NODE16020X	0.884498
NODE5936X	NODE35538X	NODE5054X	0.884492
NODE5937X	NODE5053X	NODE3286X	0.884489
NODE5938X	NODE5421X	NODE3549X	0.884479
NODE5939X	NODE5475X	NODE29866X	0.884469
NODE5940X	NODE3808X	NODE4049X	0.884452
NODE5941X	NODE23130X	NODE22440X	0.884410
NODE5942X	NODE5118X	NODE4318X	0.884399
NODE5943X	NODE35918X	NODE33639X	0.884353
NODE5944X	GENE34430X	NODE23154X	0.884340
NODE5945X	NODE30345X	NODE29744X	0.884327
NODE5946X	NODE951X	NODE14978X	0.884276
NODE5947X	NODE24561X	NODE18841X	0.884253
NODE5948X	NODE3284X	NODE4434X	0.884159
NODE5949X	NODE29559X	NODE32976X	0.884134
NODE5950X	NODE2991X	NODE3213X	0.884133
NODE5951X	GENE20745X	NODE29685X	0.884106
NODE5952X	GENE8873X	NODE14620X	0.884095
NODE5953X	NODE17341X	GENE3154X	0.884094
NODE5954X	NODE4498X	NODE4389X	0.884083
NODE5955X	NODE5938X	NODE5543X	0.884057
NODE5956X	GENE26659X	NODE20343X	0.884052
NODE5957X	NODE22240X	NODE3269X	0.884030
NODE5958X	GENE17832X	NODE3982X	0.883981
NODE5959X	NODE5234X	NODE16640X	0.883976
NODE5960X	NODE3302X	NODE10936X	0.883975
NODE5961X	NODE24401X	NODE30885X	0.883973
NODE5962X	NODE18357X	NODE37247X	0.883904
NODE5963X	NODE2975X	GENE7775X	0.883900
NODE5964X	NODE5338X	NODE3534X	0.883863
NODE5965X	NODE5409X	NODE3822X	0.883858
NODE5966X	NODE3550X	NODE20425X	0.883852
NODE5967X	NODE5027X	NODE28583X	0.883835
NODE5968X	GENE16108X	NODE3651X	0.883819
NODE5969X	NODE13071X	NODE19899X	0.883817
NODE5970X	NODE4766X	NODE3639X	0.883811
NODE5971X	NODE26960X	NODE3268X	0.883790
NODE5972X	NODE19567X	NODE3701X	0.883778
NODE5973X	NODE4133X	NODE2364X	0.883747
NODE5974X	NODE18857X	NODE19233X	0.883657
NODE5975X	NODE2482X	NODE25436X	0.883648
NODE5976X	NODE3169X	GENE18430X	0.883638
NODE5977X	GENE32685X	NODE23076X	0.883578
NODE5978X	NODE4936X	NODE33884X	0.883576
NODE5979X	NODE18308X	NODE5150X	0.883548
NODE5980X	NODE2343X	NODE4844X	0.883511
NODE5981X	NODE4611X	NODE2661X	0.883487
NODE5982X	NODE3799X	NODE5414X	0.883447
NODE5983X	GENE23909X	NODE3885X	0.883408
NODE5984X	NODE35205X	NODE10763X	0.883403
NODE5985X	NODE5306X	NODE4106X	0.883395
NODE5986X	NODE18061X	NODE15977X	0.883326
NODE5987X	NODE4101X	NODE19559X	0.883318
NODE5988X	NODE5556X	NODE5232X	0.883262
NODE5989X	GENE22854X	GENE22825X	0.883210
NODE5990X	NODE17858X	NODE23438X	0.883196
NODE5991X	NODE17291X	NODE19583X	0.883191
NODE5992X	NODE3025X	GENE19275X	0.883151
NODE5993X	GENE26583X	NODE19312X	0.883148
NODE5994X	NODE4529X	NODE4490X	0.883148
NODE5995X	NODE5581X	NODE4666X	0.883090
NODE5996X	NODE13079X	NODE11292X	0.883076
NODE5997X	NODE5835X	NODE4571X	0.883008
NODE5998X	NODE3388X	NODE4578X	0.882996
NODE5999X	NODE4791X	NODE4773X	0.882978
NODE6000X	NODE4947X	NODE4647X	0.882952
NODE6001X	NODE5141X	NODE11598X	0.882924
NODE6002X	NODE22849X	NODE3599X	0.882899
NODE6003X	GENE23338X	NODE13454X	0.882874
NODE6004X	NODE4683X	NODE5059X	0.882860
NODE6005X	NODE29914X	NODE3638X	0.882858
NODE6006X	NODE4087X	NODE3126X	0.882833
NODE6007X	NODE22109X	NODE13806X	0.882754
NODE6008X	NODE5227X	NODE3197X	0.882742
NODE6009X	NODE5282X	NODE4633X	0.882653
NODE6010X	NODE18776X	NODE13755X	0.882650
NODE6011X	NODE10624X	NODE5097X	0.882627
NODE6012X	NODE10249X	NODE11053X	0.882600
NODE6013X	NODE3730X	NODE3726X	0.882600
NODE6014X	NODE12550X	NODE10458X	0.882531
NODE6015X	NODE5449X	NODE4275X	0.882499
NODE6016X	NODE5805X	NODE4879X	0.882493
NODE6017X	GENE11478X	NODE23931X	0.882403
NODE6018X	GENE7059X	NODE14278X	0.882339
NODE6019X	NODE3745X	NODE25009X	0.882300
NODE6020X	NODE3301X	NODE19520X	0.882216
NODE6021X	NODE3784X	NODE35697X	0.882169
NODE6022X	NODE2405X	NODE27333X	0.882166
NODE6023X	NODE3853X	NODE2213X	0.882070
NODE6024X	NODE31888X	NODE3744X	0.882060
NODE6025X	NODE5431X	NODE4881X	0.882039
NODE6026X	NODE4931X	NODE17882X	0.882013
NODE6027X	NODE3598X	NODE3646X	0.881988
NODE6028X	NODE5303X	NODE3068X	0.881952
NODE6029X	NODE3883X	NODE4168X	0.881943
NODE6030X	NODE20339X	NODE28340X	0.881896
NODE6031X	NODE2717X	NODE4489X	0.881894
NODE6032X	NODE4228X	NODE19521X	0.881881
NODE6033X	NODE2461X	NODE17335X	0.881865
NODE6034X	NODE18141X	GENE20602X	0.881813
NODE6035X	NODE3337X	GENE4662X	0.881780
NODE6036X	NODE13407X	NODE10957X	0.881667
NODE6037X	NODE18293X	NODE18611X	0.881619
NODE6038X	NODE5737X	NODE24707X	0.881603
NODE6039X	NODE18734X	NODE3688X	0.881599
NODE6040X	NODE17627X	NODE4026X	0.881589
NODE6041X	NODE3237X	NODE4344X	0.881580
NODE6042X	NODE1297X	NODE21167X	0.881550
NODE6043X	NODE4134X	NODE23194X	0.881548
NODE6044X	NODE27132X	GENE30682X	0.881519
NODE6045X	NODE4600X	NODE3968X	0.881509
NODE6046X	NODE12959X	GENE13791X	0.881502
NODE6047X	NODE29350X	NODE12791X	0.881495
NODE6048X	NODE3470X	NODE18286X	0.881467
NODE6049X	NODE15130X	NODE18452X	0.881461
NODE6050X	NODE3474X	NODE4078X	0.881456
NODE6051X	NODE3747X	NODE4983X	0.881441
NODE6052X	NODE35337X	NODE15261X	0.881440
NODE6053X	NODE22466X	NODE13725X	0.881404
NODE6054X	NODE36472X	NODE25923X	0.881397
NODE6055X	NODE5052X	NODE32189X	0.881340
NODE6056X	NODE5627X	NODE26351X	0.881227
NODE6057X	NODE14760X	NODE12335X	0.881200
NODE6058X	NODE28505X	NODE15709X	0.881074
NODE6059X	NODE5528X	NODE5190X	0.881056
NODE6060X	NODE5031X	NODE1636X	0.881026
NODE6061X	NODE19927X	NODE4077X	0.880971
NODE6062X	NODE15889X	NODE4138X	0.880946
NODE6063X	NODE4394X	NODE4379X	0.880930
NODE6064X	NODE16251X	NODE21568X	0.880913
NODE6065X	NODE3163X	NODE22023X	0.880909
NODE6066X	NODE5212X	NODE3310X	0.880863
NODE6067X	NODE4634X	NODE36473X	0.880805
NODE6068X	NODE25237X	NODE26636X	0.880792
NODE6069X	NODE17605X	NODE11313X	0.880741
NODE6070X	NODE12453X	NODE14773X	0.880722
NODE6071X	NODE24630X	NODE3634X	0.880636
NODE6072X	NODE4031X	NODE23252X	0.880566
NODE6073X	NODE4877X	NODE34256X	0.880543
NODE6074X	NODE5573X	NODE4632X	0.880481
NODE6075X	NODE5540X	NODE14991X	0.880477
NODE6076X	NODE36061X	NODE13131X	0.880464
NODE6077X	NODE3509X	NODE5045X	0.880463
NODE6078X	NODE5186X	NODE3866X	0.880463
NODE6079X	NODE19261X	NODE20916X	0.880463
NODE6080X	NODE5797X	NODE4010X	0.880448
NODE6081X	NODE4212X	NODE16437X	0.880437
NODE6082X	NODE4238X	NODE19928X	0.880372
NODE6083X	NODE3397X	NODE4276X	0.880363
NODE6084X	NODE2495X	NODE4819X	0.880355
NODE6085X	NODE5585X	NODE4771X	0.880299
NODE6086X	GENE32394X	NODE3957X	0.880273
NODE6087X	GENE28762X	NODE22747X	0.880259
NODE6088X	NODE22174X	NODE2804X	0.880256
NODE6089X	NODE5482X	NODE3170X	0.880253
NODE6090X	NODE4623X	NODE3249X	0.880192
NODE6091X	NODE3299X	NODE33064X	0.880192
NODE6092X	NODE4129X	NODE4340X	0.880181
NODE6093X	NODE26391X	NODE10511X	0.880180
NODE6094X	NODE4873X	NODE3925X	0.880174
NODE6095X	NODE29050X	NODE26679X	0.880144
NODE6096X	NODE4321X	NODE5447X	0.880127
NODE6097X	NODE10897X	GENE31797X	0.880120
NODE6098X	GENE15635X	NODE17739X	0.880115
NODE6099X	NODE23870X	GENE25980X	0.880088
NODE6100X	NODE3006X	NODE4495X	0.880075
NODE6101X	NODE18443X	NODE17394X	0.880053
NODE6102X	GENE9272X	NODE26685X	0.880047
NODE6103X	NODE11888X	GENE23926X	0.880007
NODE6104X	NODE2597X	NODE5140X	0.879965
NODE6105X	NODE3552X	NODE4821X	0.879957
NODE6106X	NODE16745X	NODE2910X	0.879904
NODE6107X	NODE14131X	NODE29454X	0.879882
NODE6108X	NODE4209X	NODE2572X	0.879876
NODE6109X	GENE8317X	NODE22350X	0.879870
NODE6110X	NODE4967X	NODE25045X	0.879649
NODE6111X	NODE13215X	NODE4466X	0.879614
NODE6112X	NODE3623X	NODE4542X	0.879614
NODE6113X	NODE3454X	NODE3527X	0.879587
NODE6114X	NODE4846X	NODE13065X	0.879536
NODE6115X	NODE4951X	NODE5521X	0.879521
NODE6116X	NODE4763X	NODE13291X	0.879476
NODE6117X	NODE2411X	NODE5626X	0.879473
NODE6118X	NODE10108X	NODE20501X	0.879458
NODE6119X	NODE15412X	NODE3051X	0.879447
NODE6120X	NODE4994X	NODE20032X	0.879404
NODE6121X	NODE4694X	NODE2317X	0.879401
NODE6122X	NODE11648X	NODE3607X	0.879391
NODE6123X	NODE3449X	NODE4882X	0.879333
NODE6124X	NODE3870X	NODE23421X	0.879328
NODE6125X	NODE5883X	NODE4776X	0.879319
NODE6126X	NODE22478X	NODE13795X	0.879287
NODE6127X	NODE4774X	NODE10970X	0.879243
NODE6128X	NODE5608X	NODE4464X	0.879195
NODE6129X	NODE3274X	NODE16073X	0.879193
NODE6130X	NODE17166X	GENE33727X	0.879169
NODE6131X	GENE32770X	GENE16566X	0.879163
NODE6132X	NODE23637X	NODE31037X	0.879103
NODE6133X	NODE5104X	NODE2907X	0.879099
NODE6134X	NODE25139X	NODE33053X	0.879049
NODE6135X	NODE20117X	GENE13207X	0.879027
NODE6136X	NODE5295X	NODE19719X	0.878999
NODE6137X	NODE19602X	NODE14317X	0.878989
NODE6138X	NODE4177X	NODE30484X	0.878986
NODE6139X	NODE4585X	NODE1723X	0.878949
NODE6140X	NODE3492X	NODE4467X	0.878923
NODE6141X	NODE19408X	NODE20762X	0.878911
NODE6142X	NODE21989X	NODE5428X	0.878884
NODE6143X	NODE4889X	NODE12614X	0.878854
NODE6144X	NODE3895X	NODE24410X	0.878853
NODE6145X	NODE5665X	NODE34252X	0.878791
NODE6146X	NODE5417X	NODE5979X	0.878776
NODE6147X	NODE4013X	NODE23118X	0.878742
NODE6148X	NODE24486X	NODE5189X	0.878738
NODE6149X	NODE16197X	GENE11782X	0.878695
NODE6150X	NODE5315X	NODE3415X	0.878607
NODE6151X	NODE5041X	NODE27475X	0.878593
NODE6152X	NODE3667X	NODE1457X	0.878592
NODE6153X	NODE5111X	NODE29842X	0.878585
NODE6154X	NODE17213X	NODE3837X	0.878577
NODE6155X	GENE4599X	NODE34921X	0.878506
NODE6156X	NODE22310X	NODE20363X	0.878480
NODE6157X	NODE5470X	NODE5038X	0.878472
NODE6158X	NODE15846X	NODE32963X	0.878458
NODE6159X	NODE12386X	GENE7888X	0.878414
NODE6160X	NODE4736X	NODE2631X	0.878399
NODE6161X	NODE5710X	NODE22835X	0.878366
NODE6162X	NODE16936X	GENE17994X	0.878354
NODE6163X	NODE27489X	NODE3344X	0.878341
NODE6164X	GENE30386X	NODE33245X	0.878303
NODE6165X	NODE4507X	NODE15649X	0.878288
NODE6166X	NODE5374X	NODE4851X	0.878250
NODE6167X	NODE5600X	NODE3857X	0.878206
NODE6168X	NODE5579X	NODE4094X	0.878194
NODE6169X	NODE4460X	NODE5106X	0.878191
NODE6170X	GENE34876X	NODE31784X	0.878166
NODE6171X	NODE4749X	NODE3229X	0.878154
NODE6172X	NODE33820X	NODE23169X	0.878082
NODE6173X	NODE5325X	NODE4103X	0.878040
NODE6174X	GENE25218X	GENE2009X	0.877906
NODE6175X	NODE22451X	NODE13872X	0.877885
NODE6176X	NODE23505X	NODE17385X	0.877855
NODE6177X	NODE30311X	NODE20454X	0.877799
NODE6178X	NODE26737X	NODE18143X	0.877770
NODE6179X	NODE6008X	NODE4308X	0.877743
NODE6180X	NODE31378X	NODE21904X	0.877671
NODE6181X	NODE10748X	NODE5857X	0.877662
NODE6182X	NODE5416X	NODE4365X	0.877644
NODE6183X	NODE4978X	NODE35843X	0.877567
NODE6184X	NODE23542X	NODE11262X	0.877528
NODE6185X	NODE4493X	NODE5134X	0.877516
NODE6186X	NODE5271X	NODE12107X	0.877513
NODE6187X	NODE24804X	NODE12703X	0.877508
NODE6188X	GENE2253X	GENE7955X	0.877502
NODE6189X	NODE5999X	NODE5273X	0.877479
NODE6190X	NODE5848X	NODE2713X	0.877470
NODE6191X	NODE32627X	NODE29431X	0.877453
NODE6192X	NODE3432X	NODE4709X	0.877448
NODE6193X	GENE9489X	GENE8632X	0.877439
NODE6194X	NODE17003X	NODE17706X	0.877382
NODE6195X	NODE5095X	NODE4965X	0.877378
NODE6196X	NODE5978X	NODE16076X	0.877359
NODE6197X	NODE3684X	NODE31796X	0.877339
NODE6198X	NODE5643X	NODE10402X	0.877337
NODE6199X	NODE22730X	NODE4617X	0.877260
NODE6200X	NODE4615X	NODE29296X	0.877177
NODE6201X	NODE5083X	NODE25028X	0.877142
NODE6202X	NODE5747X	NODE4814X	0.877121
NODE6203X	NODE4700X	NODE5580X	0.877103
NODE6204X	NODE4216X	NODE28924X	0.877083
NODE6205X	NODE3695X	NODE5280X	0.877075
NODE6206X	NODE15430X	NODE3977X	0.877071
NODE6207X	NODE22075X	NODE35374X	0.877070
NODE6208X	NODE13006X	NODE23930X	0.877068
NODE6209X	GENE37007X	NODE13329X	0.877062
NODE6210X	NODE5838X	NODE21526X	0.877029
NODE6211X	NODE5495X	NODE3385X	0.876947
NODE6212X	NODE4833X	NODE5157X	0.876900
NODE6213X	NODE20625X	NODE4588X	0.876893
NODE6214X	GENE30770X	NODE27408X	0.876874
NODE6215X	NODE15158X	NODE15607X	0.876864
NODE6216X	NODE17054X	NODE14017X	0.876834
NODE6217X	NODE5929X	NODE4872X	0.876813
NODE6218X	NODE2931X	NODE3217X	0.876792
NODE6219X	NODE26335X	NODE4148X	0.876773
NODE6220X	NODE18651X	NODE16549X	0.876747
NODE6221X	NODE23124X	NODE24517X	0.876718
NODE6222X	NODE17663X	NODE3680X	0.876714
NODE6223X	NODE4025X	NODE16940X	0.876707
NODE6224X	NODE17881X	NODE2316X	0.876694
NODE6225X	NODE5639X	NODE3259X	0.876599
NODE6226X	NODE4954X	NODE20759X	0.876593
NODE6227X	NODE16339X	NODE14198X	0.876584
NODE6228X	NODE21168X	NODE22705X	0.876551
NODE6229X	NODE20039X	NODE30960X	0.876535
NODE6230X	NODE35814X	NODE29724X	0.876495
NODE6231X	GENE4104X	NODE3544X	0.876447
NODE6232X	GENE3604X	NODE26141X	0.876444
NODE6233X	NODE4682X	NODE18168X	0.876370
NODE6234X	NODE4076X	NODE33518X	0.876369
NODE6235X	NODE3426X	NODE4259X	0.876331
NODE6236X	NODE36515X	NODE5441X	0.876317
NODE6237X	NODE3205X	NODE4293X	0.876244
NODE6238X	NODE4986X	NODE5239X	0.876206
NODE6239X	NODE3776X	NODE18580X	0.876131
NODE6240X	NODE5477X	NODE4270X	0.876094
NODE6241X	NODE4921X	NODE20240X	0.876081
NODE6242X	NODE5971X	NODE4223X	0.876079
NODE6243X	NODE35044X	NODE33996X	0.876050
NODE6244X	NODE4009X	NODE4648X	0.876039
NODE6245X	NODE4483X	NODE3786X	0.876025
NODE6246X	NODE4380X	NODE3713X	0.876018
NODE6247X	NODE21022X	NODE23185X	0.876015
NODE6248X	NODE5117X	NODE23699X	0.875988
NODE6249X	NODE34908X	NODE4939X	0.875987
NODE6250X	NODE5385X	NODE11555X	0.875963
NODE6251X	NODE28069X	NODE26279X	0.875928
NODE6252X	NODE12814X	NODE4549X	0.875911
NODE6253X	NODE3783X	NODE15616X	0.875903
NODE6254X	NODE14708X	NODE3418X	0.875901
NODE6255X	NODE5136X	NODE24585X	0.875877
NODE6256X	NODE4048X	NODE4940X	0.875873
NODE6257X	GENE8997X	NODE12127X	0.875845
NODE6258X	NODE4356X	NODE20969X	0.875841
NODE6259X	NODE5471X	NODE3223X	0.875832
NODE6260X	NODE5108X	NODE2897X	0.875831
NODE6261X	NODE5771X	NODE3626X	0.875822
NODE6262X	NODE5514X	NODE4612X	0.875746
NODE6263X	NODE2983X	NODE17598X	0.875739
NODE6264X	NODE37065X	NODE23017X	0.875735
NODE6265X	NODE4458X	NODE19075X	0.875718
NODE6266X	NODE5624X	NODE3983X	0.875709
NODE6267X	NODE4614X	NODE15563X	0.875695
NODE6268X	NODE4159X	NODE3927X	0.875681
NODE6269X	NODE26320X	NODE23167X	0.875588
NODE6270X	NODE5505X	NODE2036X	0.875579
NODE6271X	NODE5143X	NODE17744X	0.875542
NODE6272X	NODE3803X	NODE20308X	0.875530
NODE6273X	NODE5047X	NODE5257X	0.875527
NODE6274X	NODE14539X	NODE4651X	0.875498
NODE6275X	NODE6206X	NODE4517X	0.875472
NODE6276X	NODE19198X	NODE5445X	0.875447
NODE6277X	NODE4089X	NODE6089X	0.875445
NODE6278X	GENE7959X	GENE35880X	0.875427
NODE6279X	NODE15851X	NODE14261X	0.875410
NODE6280X	NODE5393X	NODE3401X	0.875410
NODE6281X	NODE19588X	NODE11898X	0.875406
NODE6282X	NODE5133X	NODE11133X	0.875366
NODE6283X	NODE3576X	NODE3999X	0.875355
NODE6284X	NODE5994X	NODE5425X	0.875354
NODE6285X	NODE31681X	GENE16180X	0.875345
NODE6286X	NODE2895X	NODE15298X	0.875339
NODE6287X	NODE4475X	NODE4052X	0.875318
NODE6288X	NODE4702X	NODE3060X	0.875294
NODE6289X	NODE31370X	NODE21562X	0.875262
NODE6290X	NODE4543X	NODE29612X	0.875257
NODE6291X	GENE24974X	NODE29482X	0.875251
NODE6292X	NODE4564X	NODE4795X	0.875222
NODE6293X	NODE5076X	NODE4019X	0.875187
NODE6294X	NODE5348X	NODE5004X	0.875126
NODE6295X	NODE5268X	NODE3948X	0.875093
NODE6296X	NODE5757X	NODE21038X	0.875053
NODE6297X	GENE19545X	NODE3045X	0.875042
NODE6298X	NODE3402X	GENE2622X	0.875017
NODE6299X	GENE35654X	NODE20422X	0.874974
NODE6300X	NODE4104X	GENE4916X	0.874944
NODE6301X	NODE2602X	NODE3962X	0.874867
NODE6302X	NODE4096X	NODE29392X	0.874839
NODE6303X	NODE4583X	NODE5520X	0.874835
NODE6304X	GENE15346X	NODE22555X	0.874816
NODE6305X	NODE15456X	GENE15812X	0.874788
NODE6306X	NODE3479X	NODE4477X	0.874786
NODE6307X	NODE20202X	NODE5249X	0.874778
NODE6308X	NODE11478X	NODE18339X	0.874761
NODE6309X	NODE5170X	GENE16427X	0.874751
NODE6310X	NODE5226X	NODE20557X	0.874727
NODE6311X	NODE5517X	NODE4095X	0.874692
NODE6312X	NODE5283X	NODE5746X	0.874668
NODE6313X	NODE26621X	NODE22092X	0.874654
NODE6314X	NODE5339X	GENE13718X	0.874636
NODE6315X	NODE14826X	NODE16090X	0.874589
NODE6316X	NODE20293X	NODE19343X	0.874576
NODE6317X	NODE5815X	NODE4371X	0.874572
NODE6318X	NODE3988X	NODE25456X	0.874436
NODE6319X	NODE18919X	NODE12434X	0.874409
NODE6320X	NODE32025X	NODE5692X	0.874398
NODE6321X	NODE5811X	GENE12084X	0.874394
NODE6322X	NODE3546X	NODE5910X	0.874392
NODE6323X	NODE3884X	NODE18887X	0.874352
NODE6324X	NODE3504X	GENE5268X	0.874315
NODE6325X	NODE5985X	NODE3093X	0.874263
NODE6326X	NODE5206X	NODE27573X	0.874254
NODE6327X	NODE2932X	NODE4809X	0.874231
NODE6328X	NODE3472X	NODE4255X	0.874215
NODE6329X	NODE17794X	NODE13194X	0.874186
NODE6330X	NODE19147X	NODE23571X	0.874152
NODE6331X	NODE20887X	NODE14416X	0.874136
NODE6332X	NODE4146X	NODE14580X	0.874108
NODE6333X	NODE24671X	GENE27608X	0.874095
NODE6334X	NODE11316X	NODE3958X	0.874076
NODE6335X	NODE3209X	NODE4988X	0.874065
NODE6336X	NODE4193X	NODE11453X	0.874050
NODE6337X	NODE4480X	NODE5711X	0.874003
NODE6338X	NODE21724X	NODE19356X	0.874003
NODE6339X	NODE31971X	NODE11337X	0.873999
NODE6340X	GENE18609X	NODE21946X	0.873978
NODE6341X	NODE5149X	NODE5526X	0.873971
NODE6342X	NODE4886X	NODE34140X	0.873968
NODE6343X	NODE3463X	NODE4695X	0.873937
NODE6344X	NODE5022X	NODE14707X	0.873902
NODE6345X	NODE24085X	GENE14979X	0.873896
NODE6346X	NODE5869X	NODE16792X	0.873884
NODE6347X	NODE4144X	NODE5438X	0.873880
NODE6348X	NODE17338X	NODE15413X	0.873745
NODE6349X	NODE4848X	NODE3743X	0.873719
NODE6350X	NODE3679X	GENE33379X	0.873713
NODE6351X	NODE19975X	NODE5660X	0.873713
NODE6352X	NODE11150X	NODE6139X	0.873701
NODE6353X	NODE5326X	NODE23183X	0.873696
NODE6354X	NODE4069X	GENE9951X	0.873672
NODE6355X	NODE4415X	NODE25549X	0.873652
NODE6356X	NODE5244X	NODE25742X	0.873646
NODE6357X	NODE5642X	NODE19341X	0.873640
NODE6358X	NODE4262X	NODE5139X	0.873537
NODE6359X	NODE16698X	NODE20524X	0.873514
NODE6360X	NODE5802X	NODE21106X	0.873485
NODE6361X	NODE16787X	NODE23304X	0.873463
NODE6362X	NODE21760X	NODE23265X	0.873458
NODE6363X	GENE30756X	NODE23340X	0.873456
NODE6364X	NODE2243X	NODE20234X	0.873438
NODE6365X	NODE20417X	NODE3260X	0.873422
NODE6366X	NODE3714X	NODE12069X	0.873416
NODE6367X	NODE4440X	NODE4829X	0.873389
NODE6368X	NODE5714X	NODE4745X	0.873363
NODE6369X	NODE5562X	NODE13982X	0.873279
NODE6370X	NODE5720X	NODE28130X	0.873269
NODE6371X	NODE4338X	NODE5418X	0.873265
NODE6372X	NODE29274X	NODE29322X	0.873242
NODE6373X	NODE3661X	NODE4646X	0.873197
NODE6374X	NODE19061X	NODE16121X	0.873136
NODE6375X	NODE2701X	NODE20294X	0.873095
NODE6376X	NODE5297X	NODE10033X	0.873092
NODE6377X	NODE4524X	NODE25142X	0.872951
NODE6378X	GENE15907X	NODE27432X	0.872847
NODE6379X	NODE4899X	NODE23471X	0.872826
NODE6380X	NODE21591X	NODE4862X	0.872793
NODE6381X	NODE4956X	NODE3244X	0.872726
NODE6382X	NODE24824X	NODE30017X	0.872713
NODE6383X	NODE27219X	NODE3234X	0.872684
NODE6384X	GENE34726X	NODE21466X	0.872682
NODE6385X	NODE28986X	GENE14339X	0.872668
NODE6386X	NODE3746X	NODE3073X	0.872647
NODE6387X	NODE3993X	NODE5448X	0.872641
NODE6388X	NODE12991X	NODE14418X	0.872622
NODE6389X	NODE15020X	NODE20953X	0.872542
NODE6390X	NODE5609X	GENE7898X	0.872437
NODE6391X	GENE18352X	NODE6149X	0.872359
NODE6392X	NODE3308X	NODE2957X	0.872352
NODE6393X	NODE19014X	GENE9092X	0.872345
NODE6394X	NODE5442X	NODE23889X	0.872330
NODE6395X	NODE4938X	NODE4619X	0.872312
NODE6396X	NODE4484X	NODE2127X	0.872288
NODE6397X	NODE4834X	NODE5236X	0.872249
NODE6398X	NODE11861X	NODE4831X	0.872134
NODE6399X	NODE11873X	NODE28686X	0.872064
NODE6400X	NODE3608X	NODE20554X	0.872043
NODE6401X	NODE36917X	NODE25379X	0.872043
NODE6402X	NODE4673X	NODE15125X	0.872032
NODE6403X	NODE29505X	NODE3583X	0.872029
NODE6404X	NODE24369X	NODE26432X	0.872019
NODE6405X	NODE4249X	NODE3795X	0.872013
NODE6406X	NODE35085X	NODE24454X	0.871981
NODE6407X	NODE4433X	NODE3528X	0.871978
NODE6408X	NODE22449X	NODE5259X	0.871970
NODE6409X	NODE4417X	NODE21484X	0.871947
NODE6410X	NODE5135X	NODE32625X	0.871942
NODE6411X	NODE28517X	NODE18530X	0.871823
NODE6412X	NODE2402X	NODE23969X	0.871790
NODE6413X	NODE5403X	NODE5744X	0.871752
NODE6414X	NODE5275X	NODE2164X	0.871693
NODE6415X	NODE4701X	NODE4145X	0.871685
NODE6416X	NODE6266X	NODE3850X	0.871685
NODE6417X	NODE4742X	NODE24073X	0.871676
NODE6418X	NODE4805X	NODE4119X	0.871664
NODE6419X	NODE21951X	NODE22325X	0.871663
NODE6420X	NODE23834X	NODE30254X	0.871640
NODE6421X	NODE35175X	GENE35802X	0.871569
NODE6422X	NODE35074X	NODE2656X	0.871562
NODE6423X	NODE15079X	GENE17515X	0.871557
NODE6424X	NODE15363X	NODE11821X	0.871518
NODE6425X	NODE31947X	NODE3100X	0.871507
NODE6426X	NODE5681X	NODE5311X	0.871493
NODE6427X	NODE12460X	NODE25208X	0.871492
NODE6428X	NODE24491X	NODE4397X	0.871489
NODE6429X	NODE4979X	NODE5823X	0.871470
NODE6430X	NODE4474X	NODE4713X	0.871470
NODE6431X	NODE4157X	NODE5192X	0.871443
NODE6432X	NODE30309X	NODE21816X	0.871431
NODE6433X	NODE10856X	NODE12353X	0.871377
NODE6434X	NODE5026X	NODE5369X	0.871319
NODE6435X	NODE5162X	NODE5840X	0.871310
NODE6436X	NODE4590X	NODE3754X	0.871240
NODE6437X	NODE5389X	NODE3189X	0.871205
NODE6438X	NODE5137X	NODE5286X	0.871190
NODE6439X	NODE4488X	NODE4922X	0.871171
NODE6440X	NODE6270X	NODE5939X	0.871146
NODE6441X	NODE21965X	NODE18528X	0.871110
NODE6442X	NODE19185X	NODE21145X	0.871075
NODE6443X	NODE3411X	NODE12917X	0.871064
NODE6444X	NODE3567X	NODE4099X	0.871000
NODE6445X	GENE30517X	NODE25308X	0.870938
NODE6446X	NODE12885X	NODE11217X	0.870770
NODE6447X	NODE5596X	NODE3556X	0.870753
NODE6448X	NODE5312X	NODE22869X	0.870658
NODE6449X	NODE6169X	NODE5687X	0.870609
NODE6450X	NODE4987X	GENE32388X	0.870593
NODE6451X	NODE36782X	NODE5690X	0.870520
NODE6452X	NODE19041X	NODE18044X	0.870519
NODE6453X	NODE3287X	NODE26709X	0.870509
NODE6454X	NODE28524X	NODE26668X	0.870433
NODE6455X	NODE6157X	NODE6370X	0.870411
NODE6456X	NODE12600X	NODE4739X	0.870318
NODE6457X	NODE3998X	NODE5225X	0.870316
NODE6458X	NODE5743X	NODE3932X	0.870304
NODE6459X	NODE4536X	NODE2180X	0.870284
NODE6460X	NODE27963X	GENE34381X	0.870265
NODE6461X	NODE5784X	NODE5043X	0.870259
NODE6462X	GENE16065X	GENE25761X	0.870209
NODE6463X	NODE28670X	NODE22490X	0.870182
NODE6464X	NODE16749X	NODE4906X	0.870166
NODE6465X	NODE19597X	NODE18358X	0.870157
NODE6466X	NODE4126X	NODE32630X	0.870113
NODE6467X	NODE6328X	NODE5563X	0.870090
NODE6468X	GENE2295X	NODE10737X	0.870060
NODE6469X	NODE5524X	NODE4245X	0.870025
NODE6470X	NODE28607X	NODE22732X	0.870020
NODE6471X	NODE3875X	NODE17776X	0.870014
NODE6472X	NODE2847X	NODE5191X	0.870011
NODE6473X	NODE4723X	NODE23988X	0.869977
NODE6474X	NODE25838X	GENE19988X	0.869973
NODE6475X	NODE29516X	NODE18852X	0.869963
NODE6476X	NODE5480X	NODE5167X	0.869952
NODE6477X	NODE30860X	NODE19139X	0.869897
NODE6478X	NODE27183X	NODE23385X	0.869883
NODE6479X	NODE6263X	NODE33614X	0.869855
NODE6480X	NODE5201X	NODE21748X	0.869844
NODE6481X	NODE3691X	NODE20734X	0.869781
NODE6482X	NODE4575X	NODE2066X	0.869763
NODE6483X	NODE6273X	NODE21993X	0.869742
NODE6484X	NODE3085X	NODE4407X	0.869724
NODE6485X	NODE22590X	NODE5519X	0.869724
NODE6486X	NODE5153X	NODE5617X	0.869700
NODE6487X	NODE5703X	NODE4778X	0.869649
NODE6488X	GENE22744X	NODE34821X	0.869640
NODE6489X	NODE29966X	NODE15453X	0.869591
NODE6490X	NODE13988X	NODE15160X	0.869545
NODE6491X	NODE5246X	NODE35222X	0.869526
NODE6492X	NODE15107X	NODE22562X	0.869519
NODE6493X	NODE4706X	NODE2622X	0.869507
NODE6494X	GENE34684X	NODE28605X	0.869490
NODE6495X	GENE33826X	NODE19237X	0.869421
NODE6496X	NODE5636X	NODE18319X	0.869418
NODE6497X	NODE3978X	NODE5472X	0.869402
NODE6498X	NODE6124X	NODE18539X	0.869364
NODE6499X	NODE4711X	GENE33670X	0.869263
NODE6500X	NODE5399X	NODE22814X	0.869244
NODE6501X	NODE5377X	NODE14438X	0.869220
NODE6502X	NODE20012X	NODE23091X	0.869202
NODE6503X	NODE5127X	NODE23237X	0.869082
NODE6504X	NODE4755X	NODE32635X	0.869035
NODE6505X	NODE4195X	NODE12079X	0.868994
NODE6506X	NODE4849X	GENE33714X	0.868948
NODE6507X	NODE4189X	NODE4775X	0.868875
NODE6508X	NODE19818X	NODE5367X	0.868786
NODE6509X	NODE18832X	NODE4765X	0.868780
NODE6510X	NODE5005X	NODE2915X	0.868768
NODE6511X	GENE17973X	NODE28696X	0.868679
NODE6512X	NODE2163X	NODE5230X	0.868660
NODE6513X	NODE23703X	GENE15872X	0.868648
NODE6514X	NODE5894X	NODE5163X	0.868635
NODE6515X	NODE15509X	NODE16811X	0.868592
NODE6516X	NODE35664X	NODE21375X	0.868589
NODE6517X	NODE5888X	NODE20098X	0.868571
NODE6518X	NODE23943X	NODE26325X	0.868564
NODE6519X	NODE27365X	NODE13315X	0.868548
NODE6520X	NODE28435X	NODE20242X	0.868487
NODE6521X	NODE16994X	NODE18501X	0.868459
NODE6522X	NODE33625X	NODE32851X	0.868414
NODE6523X	NODE5474X	NODE4924X	0.868340
NODE6524X	NODE3559X	GENE20669X	0.868244
NODE6525X	NODE13444X	GENE17421X	0.868207
NODE6526X	NODE32950X	NODE21253X	0.868206
NODE6527X	NODE6224X	NODE32244X	0.868166
NODE6528X	NODE12314X	NODE5229X	0.868150
NODE6529X	NODE3261X	NODE16789X	0.868083
NODE6530X	NODE19671X	NODE22210X	0.868061
NODE6531X	NODE5770X	NODE5012X	0.868035
NODE6532X	NODE13876X	NODE13236X	0.868033
NODE6533X	NODE19915X	NODE12489X	0.868032
NODE6534X	NODE5621X	NODE33966X	0.868032
NODE6535X	NODE4910X	NODE15264X	0.867960
NODE6536X	NODE6166X	NODE5830X	0.867953
NODE6537X	NODE21543X	NODE28112X	0.867900
NODE6538X	NODE3150X	NODE5148X	0.867863
NODE6539X	NODE26092X	NODE22766X	0.867852
NODE6540X	NODE4392X	NODE26852X	0.867759
NODE6541X	NODE28608X	NODE23928X	0.867734
NODE6542X	NODE1056X	NODE29752X	0.867728
NODE6543X	NODE4782X	NODE3462X	0.867726
NODE6544X	NODE4598X	NODE3503X	0.867722
NODE6545X	NODE5792X	NODE5651X	0.867706
NODE6546X	NODE3740X	NODE4125X	0.867697
NODE6547X	NODE5918X	NODE4635X	0.867681
NODE6548X	NODE25803X	GENE33823X	0.867673
NODE6549X	NODE24180X	NODE23306X	0.867646
NODE6550X	NODE5492X	NODE5684X	0.867639
NODE6551X	NODE5175X	NODE5547X	0.867631
NODE6552X	NODE5921X	NODE14956X	0.867557
NODE6553X	NODE5008X	NODE5110X	0.867529
NODE6554X	NODE29817X	NODE19645X	0.867527
NODE6555X	NODE29224X	NODE20632X	0.867504
NODE6556X	NODE3328X	NODE3705X	0.867436
NODE6557X	NODE30285X	GENE7162X	0.867412
NODE6558X	GENE22755X	NODE21735X	0.867397
NODE6559X	NODE4806X	NODE2743X	0.867387
NODE6560X	NODE31609X	NODE4649X	0.867383
NODE6561X	NODE4546X	NODE5388X	0.867348
NODE6562X	NODE3800X	NODE14860X	0.867328
NODE6563X	NODE3522X	NODE14390X	0.867288
NODE6564X	NODE4086X	NODE31863X	0.867212
NODE6565X	NODE5287X	NODE5796X	0.867178
NODE6566X	NODE4770X	NODE15148X	0.867157
NODE6567X	NODE6105X	NODE6004X	0.867154
NODE6568X	NODE4637X	NODE20936X	0.867120
NODE6569X	NODE10881X	NODE4579X	0.866980
NODE6570X	NODE5833X	NODE5217X	0.866944
NODE6571X	NODE1356X	GENE3277X	0.866936
NODE6572X	NODE6200X	NODE6375X	0.866858
NODE6573X	NODE5550X	NODE32562X	0.866848
NODE6574X	NODE18502X	NODE23107X	0.866837
NODE6575X	NODE13497X	NODE16564X	0.866794
NODE6576X	NODE25108X	NODE32205X	0.866781
NODE6577X	GENE4615X	NODE32766X	0.866729
NODE6578X	NODE21132X	NODE29083X	0.866724
NODE6579X	NODE5812X	NODE6195X	0.866722
NODE6580X	NODE24576X	NODE29855X	0.866708
NODE6581X	GENE6219X	NODE12454X	0.866707
NODE6582X	NODE5035X	NODE2284X	0.866687
NODE6583X	NODE28247X	NODE2935X	0.866679
NODE6584X	NODE4117X	GENE23396X	0.866658
NODE6585X	NODE5039X	NODE5853X	0.866628
NODE6586X	NODE5055X	NODE4060X	0.866614
NODE6587X	NODE5507X	NODE6167X	0.866579
NODE6588X	NODE24406X	NODE29286X	0.866536
NODE6589X	NODE2872X	GENE29189X	0.866535
NODE6590X	NODE22383X	NODE12056X	0.866517
NODE6591X	NODE4105X	NODE4447X	0.866496
NODE6592X	NODE29706X	NODE4312X	0.866493
NODE6593X	NODE14932X	NODE28388X	0.866383
NODE6594X	NODE5742X	NODE3709X	0.866310
NODE6595X	NODE3738X	GENE5637X	0.866240
NODE6596X	NODE4589X	NODE10180X	0.866233
NODE6597X	NODE5884X	NODE5051X	0.866217
NODE6598X	NODE17460X	NODE16220X	0.866217
NODE6599X	NODE5650X	NODE5749X	0.866168
NODE6600X	NODE5912X	GENE9187X	0.866130
NODE6601X	NODE4552X	NODE17510X	0.866130
NODE6602X	NODE28664X	NODE4284X	0.866054
NODE6603X	GENE19028X	NODE5354X	0.866009
NODE6604X	NODE5652X	NODE4610X	0.866001
NODE6605X	NODE29260X	NODE34922X	0.865989
NODE6606X	NODE11929X	NODE5479X	0.865943
NODE6607X	NODE3101X	NODE21009X	0.865928
NODE6608X	NODE5933X	NODE33300X	0.865909
NODE6609X	NODE19104X	NODE16870X	0.865879
NODE6610X	NODE6005X	NODE4655X	0.865862
NODE6611X	NODE4654X	NODE5161X	0.865851
NODE6612X	NODE18263X	NODE5824X	0.865840
NODE6613X	NODE15658X	NODE36981X	0.865782
NODE6614X	NODE15320X	NODE23583X	0.865681
NODE6615X	NODE4044X	GENE36039X	0.865630
NODE6616X	NODE4756X	NODE4728X	0.865611
NODE6617X	NODE35474X	NODE19123X	0.865596
NODE6618X	NODE29593X	NODE13240X	0.865571
NODE6619X	NODE15614X	NODE21310X	0.865537
NODE6620X	NODE13745X	NODE12171X	0.865518
NODE6621X	NODE3436X	GENE27675X	0.865511
NODE6622X	NODE22658X	NODE5453X	0.865502
NODE6623X	NODE22795X	NODE22375X	0.865456
NODE6624X	NODE5364X	NODE5765X	0.865420
NODE6625X	NODE12414X	GENE9385X	0.865409
NODE6626X	NODE5371X	NODE17883X	0.865366
NODE6627X	NODE4977X	NODE5169X	0.865357
NODE6628X	NODE19250X	NODE15506X	0.865344
NODE6629X	NODE17396X	NODE3955X	0.865331
NODE6630X	NODE11856X	NODE6505X	0.865324
NODE6631X	NODE4909X	NODE5253X	0.865302
NODE6632X	NODE3812X	NODE11419X	0.865211
NODE6633X	NODE5203X	NODE34312X	0.865178
NODE6634X	NODE17707X	NODE4678X	0.865161
NODE6635X	NODE18472X	NODE3961X	0.865152
NODE6636X	NODE20113X	NODE15933X	0.865094
NODE6637X	NODE5452X	NODE35260X	0.865068
NODE6638X	NODE4153X	NODE12284X	0.865055
NODE6639X	NODE4160X	NODE26741X	0.865055
NODE6640X	NODE3829X	NODE4888X	0.865016
NODE6641X	NODE5365X	GENE15183X	0.864896
NODE6642X	NODE20925X	NODE20406X	0.864890
NODE6643X	NODE4839X	NODE23226X	0.864882
NODE6644X	NODE5623X	NODE5649X	0.864788
NODE6645X	NODE11089X	NODE29845X	0.864699
NODE6646X	NODE17820X	NODE4562X	0.864631
NODE6647X	NODE5200X	NODE3443X	0.864560
NODE6648X	NODE21481X	NODE27701X	0.864552
NODE6649X	NODE5659X	GENE12503X	0.864542
NODE6650X	NODE2581X	NODE18865X	0.864530
NODE6651X	NODE22229X	NODE35097X	0.864517
NODE6652X	NODE23706X	NODE6351X	0.864513
NODE6653X	NODE4203X	NODE5667X	0.864452
NODE6654X	NODE2865X	GENE11122X	0.864431
NODE6655X	NODE2248X	NODE3809X	0.864388
NODE6656X	NODE5342X	NODE6295X	0.864361
NODE6657X	NODE35842X	NODE20015X	0.864360
NODE6658X	NODE19454X	NODE5908X	0.864349
NODE6659X	NODE16199X	NODE24436X	0.864335
NODE6660X	NODE5906X	NODE5362X	0.864282
NODE6661X	NODE28672X	NODE19997X	0.864251
NODE6662X	NODE23444X	NODE5242X	0.864233
NODE6663X	NODE4194X	NODE3780X	0.864216
NODE6664X	NODE3488X	NODE3844X	0.864207
NODE6665X	GENE24927X	GENE30854X	0.864195
NODE6666X	NODE4322X	NODE6476X	0.864084
NODE6667X	NODE5847X	NODE6032X	0.864072
NODE6668X	NODE6051X	NODE5065X	0.864047
NODE6669X	NODE5787X	GENE18026X	0.863996
NODE6670X	NODE5622X	NODE4525X	0.863972
NODE6671X	NODE6223X	NODE24403X	0.863960
NODE6672X	NODE5734X	NODE4625X	0.863784
NODE6673X	NODE15880X	GENE6297X	0.863772
NODE6674X	NODE5436X	NODE12339X	0.863770
NODE6675X	NODE6000X	NODE5987X	0.863670
NODE6676X	NODE4406X	NODE2620X	0.863663
NODE6677X	GENE32487X	NODE14302X	0.863647
NODE6678X	NODE27375X	NODE19271X	0.863645
NODE6679X	NODE5468X	NODE2236X	0.863578
NODE6680X	NODE16796X	NODE15683X	0.863543
NODE6681X	NODE6107X	NODE10351X	0.863470
NODE6682X	NODE21978X	NODE19029X	0.863432
NODE6683X	NODE13724X	GENE8700X	0.863421
NODE6684X	NODE5493X	NODE3935X	0.863413
NODE6685X	NODE6074X	NODE4309X	0.863394
NODE6686X	NODE6006X	NODE11057X	0.863349
NODE6687X	NODE4374X	NODE23114X	0.863277
NODE6688X	NODE5159X	GENE20054X	0.863199
NODE6689X	GENE7155X	NODE5498X	0.863158
NODE6690X	NODE5814X	NODE24607X	0.863108
NODE6691X	NODE2878X	NODE14593X	0.863037
NODE6692X	GENE14328X	NODE5459X	0.863034
NODE6693X	NODE24529X	NODE4298X	0.863034
NODE6694X	GENE20983X	NODE4071X	0.862956
NODE6695X	NODE5381X	NODE4945X	0.862914
NODE6696X	NODE5107X	NODE4857X	0.862907
NODE6697X	NODE5308X	NODE6112X	0.862860
NODE6698X	NODE4653X	NODE5669X	0.862854
NODE6699X	NODE5177X	GENE32250X	0.862844
NODE6700X	NODE5998X	NODE10586X	0.862792
NODE6701X	NODE6182X	NODE5466X	0.862753
NODE6702X	GENE7806X	NODE5028X	0.862662
NODE6703X	NODE5620X	NODE15863X	0.862632
NODE6704X	NODE23798X	NODE28189X	0.862584
NODE6705X	NODE3666X	NODE11804X	0.862583
NODE6706X	NODE6602X	NODE19712X	0.862567
NODE6707X	NODE5988X	NODE5584X	0.862565
NODE6708X	NODE33304X	NODE22262X	0.862551
NODE6709X	NODE10469X	NODE10791X	0.862543
NODE6710X	NODE5555X	NODE24723X	0.862535
NODE6711X	NODE23221X	NODE34114X	0.862490
NODE6712X	NODE14358X	NODE24343X	0.862482
NODE6713X	NODE15761X	NODE18385X	0.862480
NODE6714X	NODE4803X	NODE4333X	0.862443
NODE6715X	NODE5072X	NODE5839X	0.862428
NODE6716X	NODE13383X	GENE34746X	0.862288
NODE6717X	NODE6156X	NODE5491X	0.862286
NODE6718X	NODE3203X	NODE4393X	0.862286
NODE6719X	NODE4306X	NODE5347X	0.862277
NODE6720X	NODE10619X	NODE3842X	0.862214
NODE6721X	NODE18650X	NODE20609X	0.862155
NODE6722X	NODE4272X	NODE4332X	0.862144
NODE6723X	NODE5301X	NODE5663X	0.862040
NODE6724X	NODE5090X	NODE6028X	0.862022
NODE6725X	GENE22442X	NODE5542X	0.862011
NODE6726X	NODE12756X	GENE1522X	0.861983
NODE6727X	NODE4867X	NODE3640X	0.861979
NODE6728X	NODE4905X	NODE22351X	0.861966
NODE6729X	NODE1698X	NODE3996X	0.861949
NODE6730X	NODE6065X	NODE4424X	0.861935
NODE6731X	NODE33060X	NODE5096X	0.861909
NODE6732X	NODE6014X	NODE13026X	0.861902
NODE6733X	NODE4140X	NODE28529X	0.861884
NODE6734X	NODE5156X	NODE5614X	0.861882
NODE6735X	NODE3777X	NODE5738X	0.861857
NODE6736X	NODE3063X	NODE3538X	0.861853
NODE6737X	NODE5433X	NODE2327X	0.861797
NODE6738X	NODE19562X	NODE31843X	0.861782
NODE6739X	NODE5553X	NODE5424X	0.861752
NODE6740X	NODE4033X	NODE4391X	0.861752
NODE6741X	NODE15446X	GENE21178X	0.861731
NODE6742X	NODE4040X	NODE5592X	0.861724
NODE6743X	GENE27705X	NODE1219X	0.861718
NODE6744X	NODE25273X	NODE32238X	0.861712
NODE6745X	GENE5770X	NODE13662X	0.861704
NODE6746X	NODE32342X	GENE31374X	0.861692
NODE6747X	NODE5950X	NODE4197X	0.861664
NODE6748X	NODE28033X	NODE34592X	0.861663
NODE6749X	NODE27280X	NODE25872X	0.861636
NODE6750X	NODE5893X	NODE3711X	0.861626
NODE6751X	NODE33069X	GENE15581X	0.861590
NODE6752X	NODE13635X	NODE25874X	0.861534
NODE6753X	NODE5464X	NODE4503X	0.861522
NODE6754X	GENE15806X	GENE13806X	0.861465
NODE6755X	NODE3560X	NODE5981X	0.861440
NODE6756X	NODE3707X	NODE3489X	0.861419
NODE6757X	NODE6110X	NODE25461X	0.861417
NODE6758X	NODE24428X	NODE13067X	0.861359
NODE6759X	NODE15137X	NODE5029X	0.861328
NODE6760X	NODE6035X	NODE13103X	0.861285
NODE6761X	NODE4557X	NODE3071X	0.861217
NODE6762X	GENE17265X	NODE17846X	0.861200
NODE6763X	NODE19976X	NODE20604X	0.861188
NODE6764X	NODE21069X	NODE10500X	0.861139
NODE6765X	NODE17933X	NODE5487X	0.861127
NODE6766X	NODE3629X	NODE4982X	0.861007
NODE6767X	NODE5358X	NODE4993X	0.860971
NODE6768X	NODE16279X	NODE14490X	0.860951
NODE6769X	NODE10002X	NODE3445X	0.860924
NODE6770X	NODE3384X	NODE3144X	0.860923
NODE6771X	NODE30299X	NODE14268X	0.860894
NODE6772X	NODE2500X	NODE25034X	0.860839
NODE6773X	NODE3358X	NODE3603X	0.860829
NODE6774X	NODE6210X	NODE5548X	0.860812
NODE6775X	NODE3915X	NODE13664X	0.860751
NODE6776X	NODE5788X	NODE5731X	0.860747
NODE6777X	GENE24701X	NODE3728X	0.860710
NODE6778X	NODE4970X	NODE27550X	0.860697
NODE6779X	NODE24124X	GENE4307X	0.860663
NODE6780X	NODE16453X	NODE25133X	0.860661
NODE6781X	NODE3653X	NODE31936X	0.860599
NODE6782X	NODE6369X	NODE5415X	0.860536
NODE6783X	NODE17620X	NODE6419X	0.860499
NODE6784X	NODE3752X	NODE33756X	0.860445
NODE6785X	NODE6108X	NODE20968X	0.860403
NODE6786X	NODE6082X	NODE5105X	0.860280
NODE6787X	NODE1977X	NODE4724X	0.860252
NODE6788X	NODE3592X	NODE4100X	0.860248
NODE6789X	NODE3727X	NODE26080X	0.860200
NODE6790X	NODE21184X	NODE20404X	0.860183
NODE6791X	GENE16076X	NODE5861X	0.860181
NODE6792X	NODE3873X	NODE17462X	0.860151
NODE6793X	GENE13288X	NODE17747X	0.860088
NODE6794X	NODE4280X	NODE5146X	0.860075
NODE6795X	NODE3960X	NODE22907X	0.860025
NODE6796X	NODE18664X	NODE20171X	0.859953
NODE6797X	NODE4762X	NODE17792X	0.859911
NODE6798X	NODE3248X	NODE27342X	0.859906
NODE6799X	NODE4898X	NODE5671X	0.859902
NODE6800X	NODE4952X	NODE3507X	0.859882
NODE6801X	NODE33806X	NODE20318X	0.859863
NODE6802X	NODE31024X	GENE36999X	0.859854
NODE6803X	NODE15013X	NODE13451X	0.859819
NODE6804X	NODE5564X	NODE14303X	0.859808
NODE6805X	NODE5895X	NODE5913X	0.859792
NODE6806X	NODE18724X	NODE6758X	0.859639
NODE6807X	NODE3718X	NODE4801X	0.859615
NODE6808X	NODE2242X	NODE5709X	0.859555
NODE6809X	NODE21709X	NODE17477X	0.859517
NODE6810X	NODE5836X	NODE5545X	0.859451
NODE6811X	NODE26204X	NODE12063X	0.859439
NODE6812X	NODE22560X	NODE5794X	0.859431
NODE6813X	NODE4847X	NODE5020X	0.859372
NODE6814X	NODE21510X	NODE5075X	0.859305
NODE6815X	GENE22572X	GENE28712X	0.859130
NODE6816X	NODE2549X	NODE5102X	0.859102
NODE6817X	NODE6414X	NODE5752X	0.859095
NODE6818X	NODE5113X	NODE10521X	0.859093
NODE6819X	NODE5736X	NODE2926X	0.859023
NODE6820X	NODE5412X	NODE6540X	0.859018
NODE6821X	NODE2387X	GENE29752X	0.859011
NODE6822X	NODE34531X	NODE4750X	0.858944
NODE6823X	NODE6426X	NODE5486X	0.858929
NODE6824X	NODE5775X	NODE1969X	0.858890
NODE6825X	NODE3655X	NODE24775X	0.858890
NODE6826X	NODE3937X	NODE4883X	0.858842
NODE6827X	NODE3867X	NODE28522X	0.858839
NODE6828X	NODE5375X	NODE28135X	0.858799
NODE6829X	NODE5366X	NODE4717X	0.858793
NODE6830X	NODE6350X	NODE19589X	0.858789
NODE6831X	NODE5458X	NODE4561X	0.858730
NODE6832X	NODE35637X	NODE18139X	0.858703
NODE6833X	NODE4595X	NODE4891X	0.858643
NODE6834X	NODE4874X	NODE19683X	0.858629
NODE6835X	NODE28083X	NODE35720X	0.858619
NODE6836X	NODE5285X	NODE5248X	0.858619
NODE6837X	NODE20656X	NODE32986X	0.858574
NODE6838X	NODE5944X	NODE3414X	0.858566
NODE6839X	NODE4581X	NODE5780X	0.858548
NODE6840X	NODE6246X	NODE18582X	0.858541
NODE6841X	NODE6120X	NODE5695X	0.858539
NODE6842X	NODE5909X	NODE22150X	0.858521
NODE6843X	NODE11950X	NODE23092X	0.858518
NODE6844X	NODE3630X	NODE5661X	0.858508
NODE6845X	GENE13967X	NODE10994X	0.858498
NODE6846X	NODE5238X	NODE4937X	0.858485
NODE6847X	NODE10414X	NODE18399X	0.858460
NODE6848X	NODE5701X	NODE6216X	0.858398
NODE6849X	NODE12357X	NODE25785X	0.858343
NODE6850X	NODE5686X	NODE5535X	0.858272
NODE6851X	NODE12850X	NODE17165X	0.858252
NODE6852X	GENE18654X	NODE23640X	0.858218
NODE6853X	NODE33070X	NODE31702X	0.858216
NODE6854X	NODE15754X	NODE15026X	0.858196
NODE6855X	NODE29906X	NODE5768X	0.858070
NODE6856X	NODE28407X	NODE32152X	0.858066
NODE6857X	NODE4361X	NODE24093X	0.858036
NODE6858X	NODE5086X	NODE28521X	0.858030
NODE6859X	GENE11957X	NODE19196X	0.858030
NODE6860X	NODE6092X	NODE20831X	0.858024
NODE6861X	NODE24329X	NODE22602X	0.857984
NODE6862X	NODE4841X	NODE34401X	0.857937
NODE6863X	NODE5394X	GENE15982X	0.857892
NODE6864X	NODE3682X	NODE4556X	0.857826
NODE6865X	NODE26487X	NODE6164X	0.857826
NODE6866X	NODE29551X	NODE34214X	0.857820
NODE6867X	NODE4302X	NODE4446X	0.857792
NODE6868X	NODE5733X	NODE4476X	0.857745
NODE6869X	NODE5887X	NODE15807X	0.857738
NODE6870X	NODE32776X	GENE18667X	0.857712
NODE6871X	NODE5964X	NODE5571X	0.857697
NODE6872X	NODE3715X	NODE3377X	0.857683
NODE6873X	NODE27438X	NODE30951X	0.857661
NODE6874X	NODE21390X	NODE30601X	0.857625
NODE6875X	NODE5060X	NODE3574X	0.857624
NODE6876X	NODE6495X	NODE5751X	0.857621
NODE6877X	NODE26361X	NODE17635X	0.857593
NODE6878X	NODE4286X	NODE5729X	0.857593
NODE6879X	NODE6116X	NODE16374X	0.857592
NODE6880X	NODE5194X	NODE5992X	0.857502
NODE6881X	NODE6358X	NODE6198X	0.857492
NODE6882X	NODE4429X	NODE22058X	0.857482
NODE6883X	NODE23607X	NODE5056X	0.857400
NODE6884X	NODE5754X	NODE5820X	0.857376
NODE6885X	NODE28628X	NODE29353X	0.857368
NODE6886X	GENE27686X	NODE17087X	0.857365
NODE6887X	NODE3972X	NODE4350X	0.857307
NODE6888X	NODE5587X	NODE6205X	0.857287
NODE6889X	NODE2204X	GENE16025X	0.857277
NODE6890X	NODE5397X	NODE5612X	0.857232
NODE6891X	NODE3976X	NODE16912X	0.857221
NODE6892X	NODE4409X	NODE10523X	0.857190
NODE6893X	NODE35629X	NODE26306X	0.857181
NODE6894X	GENE7017X	NODE25118X	0.857146
NODE6895X	NODE4963X	NODE14289X	0.857086
NODE6896X	NODE6152X	NODE6044X	0.857053
NODE6897X	NODE3604X	GENE4749X	0.857036
NODE6898X	NODE4521X	NODE28792X	0.857034
NODE6899X	NODE5878X	NODE18387X	0.856797
NODE6900X	NODE27291X	NODE33894X	0.856742
NODE6901X	NODE12428X	NODE27349X	0.856663
NODE6902X	NODE12697X	NODE20462X	0.856650
NODE6903X	GENE31339X	GENE25184X	0.856640
NODE6904X	NODE4743X	GENE17752X	0.856620
NODE6905X	NODE6346X	NODE4808X	0.856607
NODE6906X	NODE16503X	NODE24025X	0.856581
NODE6907X	NODE27986X	GENE25305X	0.856561
NODE6908X	NODE20418X	NODE16306X	0.856532
NODE6909X	NODE5299X	NODE6027X	0.856431
NODE6910X	NODE16844X	NODE18744X	0.856398
NODE6911X	NODE6349X	NODE6045X	0.856384
NODE6912X	NODE6416X	NODE5269X	0.856375
NODE6913X	NODE5344X	NODE4824X	0.856331
NODE6914X	NODE6219X	NODE3990X	0.856328
NODE6915X	NODE5195X	NODE2396X	0.856286
NODE6916X	NODE5986X	NODE5210X	0.856250
NODE6917X	NODE5261X	NODE6721X	0.856219
NODE6918X	NODE14333X	NODE22201X	0.856137
NODE6919X	NODE3734X	NODE5430X	0.856121
NODE6920X	NODE5916X	NODE5886X	0.856107
NODE6921X	NODE34199X	NODE4047X	0.856042
NODE6922X	GENE16622X	NODE14890X	0.856014
NODE6923X	NODE6154X	NODE4448X	0.856011
NODE6924X	NODE4752X	NODE3964X	0.855952
NODE6925X	NODE6470X	GENE27532X	0.855872
NODE6926X	NODE26439X	NODE23604X	0.855867
NODE6927X	NODE4971X	NODE33030X	0.855848
NODE6928X	NODE5779X	NODE3652X	0.855834
NODE6929X	NODE3876X	NODE24543X	0.855793
NODE6930X	NODE5776X	NODE14170X	0.855790
NODE6931X	NODE6096X	NODE2428X	0.855787
NODE6932X	NODE4955X	NODE5432X	0.855751
NODE6933X	NODE22434X	NODE19625X	0.855734
NODE6934X	NODE6546X	NODE4456X	0.855584
NODE6935X	GENE24190X	NODE4968X	0.855516
NODE6936X	NODE1353X	NODE23621X	0.855502
NODE6937X	NODE3894X	NODE4794X	0.855483
NODE6938X	NODE4289X	NODE28600X	0.855449
NODE6939X	NODE25191X	GENE1955X	0.855444
NODE6940X	NODE17126X	NODE22094X	0.855442
NODE6941X	NODE5011X	NODE5336X	0.855421
NODE6942X	NODE17378X	NODE27354X	0.855382
NODE6943X	NODE3979X	NODE5181X	0.855380
NODE6944X	NODE5677X	NODE6059X	0.855322
NODE6945X	NODE6268X	NODE17764X	0.855272
NODE6946X	NODE3279X	NODE11486X	0.855230
NODE6947X	NODE4665X	NODE21342X	0.855220
NODE6948X	NODE25878X	NODE5103X	0.855212
NODE6949X	NODE6782X	NODE14449X	0.855176
NODE6950X	NODE3375X	NODE22357X	0.855173
NODE6951X	NODE12425X	GENE22695X	0.855152
NODE6952X	NODE5099X	NODE11521X	0.855147
NODE6953X	NODE5706X	NODE5798X	0.855143
NODE6954X	NODE5552X	NODE6213X	0.855101
NODE6955X	NODE28503X	NODE19812X	0.855098
NODE6956X	NODE13361X	NODE13574X	0.855047
NODE6957X	GENE31811X	NODE26241X	0.855035
NODE6958X	NODE6071X	NODE17331X	0.855031
NODE6959X	NODE5267X	NODE15810X	0.854958
NODE6960X	NODE4550X	NODE5724X	0.854894
NODE6961X	NODE33282X	GENE28590X	0.854870
NODE6962X	NODE5821X	NODE4481X	0.854842
NODE6963X	NODE5088X	NODE6595X	0.854812
NODE6964X	NODE6125X	NODE5204X	0.854791
NODE6965X	NODE5485X	NODE12586X	0.854763
NODE6966X	NODE5350X	NODE6357X	0.854701
NODE6967X	GENE10089X	NODE15012X	0.854651
NODE6968X	NODE14501X	NODE4892X	0.854623
NODE6969X	NODE4853X	NODE18853X	0.854608
NODE6970X	NODE5801X	GENE15058X	0.854602
NODE6971X	NODE5330X	NODE5252X	0.854421
NODE6972X	NODE6203X	NODE5100X	0.854420
NODE6973X	NODE5089X	GENE12515X	0.854396
NODE6974X	NODE33787X	NODE4419X	0.854387
NODE6975X	NODE6345X	NODE16283X	0.854382
NODE6976X	NODE4960X	NODE20231X	0.854358
NODE6977X	NODE6080X	NODE6326X	0.854355
NODE6978X	NODE6174X	NODE11846X	0.854344
NODE6979X	NODE24224X	GENE14949X	0.854343
NODE6980X	NODE12163X	NODE5476X	0.854286
NODE6981X	NODE4935X	NODE16846X	0.854238
NODE6982X	NODE4999X	NODE23483X	0.854215
NODE6983X	NODE5292X	NODE24531X	0.854173
NODE6984X	NODE27233X	NODE12884X	0.854171
NODE6985X	NODE5042X	NODE12881X	0.854168
NODE6986X	NODE5422X	GENE15409X	0.854144
NODE6987X	NODE12942X	GENE36578X	0.854099
NODE6988X	NODE3293X	NODE14595X	0.854002
NODE6989X	NODE5508X	NODE5220X	0.853973
NODE6990X	NODE23634X	NODE4854X	0.853913
NODE6991X	NODE3831X	NODE34158X	0.853895
NODE6992X	NODE4842X	NODE13018X	0.853895
NODE6993X	NODE29129X	NODE25155X	0.853877
NODE6994X	NODE4753X	NODE6368X	0.853867
NODE6995X	NODE17592X	NODE17116X	0.853831
NODE6996X	NODE5740X	NODE22403X	0.853806
NODE6997X	NODE35741X	NODE5098X	0.853751
NODE6998X	NODE17811X	NODE14751X	0.853617
NODE6999X	GENE29698X	NODE3420X	0.853550
NODE7000X	NODE4573X	NODE2699X	0.853538
NODE7001X	NODE6469X	NODE3176X	0.853514
NODE7002X	NODE25354X	NODE20227X	0.853456
NODE7003X	NODE5641X	NODE17123X	0.853452
NODE7004X	NODE22353X	NODE18126X	0.853447
NODE7005X	NODE11171X	NODE5534X	0.853442
NODE7006X	NODE14359X	NODE5357X	0.853437
NODE7007X	NODE6129X	NODE6332X	0.853429
NODE7008X	NODE4291X	NODE21924X	0.853426
NODE7009X	NODE6020X	NODE4084X	0.853416
NODE7010X	NODE21147X	GENE13230X	0.853373
NODE7011X	NODE4439X	NODE6392X	0.853215
NODE7012X	NODE3897X	GENE37292X	0.853120
NODE7013X	NODE5630X	NODE3737X	0.853099
NODE7014X	GENE9725X	NODE4162X	0.853098
NODE7015X	NODE21962X	NODE3908X	0.852991
NODE7016X	NODE4348X	NODE3839X	0.852991
NODE7017X	NODE5628X	NODE17864X	0.852912
NODE7018X	GENE10983X	NODE5678X	0.852908
NODE7019X	NODE15764X	NODE13813X	0.852793
NODE7020X	NODE6041X	NODE6276X	0.852778
NODE7021X	NODE21097X	NODE19377X	0.852768
NODE7022X	NODE3690X	NODE36576X	0.852757
NODE7023X	NODE5876X	NODE5036X	0.852711
NODE7024X	GENE6953X	NODE19634X	0.852668
NODE7025X	NODE20630X	NODE5384X	0.852639
NODE7026X	NODE2082X	NODE3065X	0.852626
NODE7027X	NODE36779X	NODE30114X	0.852619
NODE7028X	NODE5962X	NODE2554X	0.852596
NODE7029X	NODE5604X	NODE5557X	0.852583
NODE7030X	NODE4950X	GENE35711X	0.852575
NODE7031X	GENE22708X	NODE35165X	0.852564
NODE7032X	NODE6015X	NODE2448X	0.852564
NODE7033X	NODE22296X	NODE6043X	0.852386
NODE7034X	GENE36619X	NODE25383X	0.852376
NODE7035X	NODE4511X	NODE4540X	0.852356
NODE7036X	NODE6752X	NODE36344X	0.852349
NODE7037X	NODE26730X	NODE6485X	0.852322
NODE7038X	NODE5404X	NODE6144X	0.852298
NODE7039X	NODE25038X	NODE2988X	0.852266
NODE7040X	NODE4558X	NODE6669X	0.852237
NODE7041X	NODE23613X	NODE5899X	0.852184
NODE7042X	GENE14526X	GENE11247X	0.852136
NODE7043X	NODE4182X	NODE5722X	0.852096
NODE7044X	NODE4974X	NODE4570X	0.852095
NODE7045X	NODE5753X	NODE13345X	0.851982
NODE7046X	NODE34566X	NODE22441X	0.851848
NODE7047X	NODE3332X	NODE17570X	0.851778
NODE7048X	NODE28783X	NODE14380X	0.851764
NODE7049X	NODE19345X	NODE5450X	0.851747
NODE7050X	NODE25239X	GENE34135X	0.851746
NODE7051X	NODE2811X	NODE19382X	0.851591
NODE7052X	NODE5084X	NODE5965X	0.851591
NODE7053X	NODE2842X	NODE4265X	0.851537
NODE7054X	NODE6660X	NODE5762X	0.851488
NODE7055X	NODE5015X	GENE19958X	0.851298
NODE7056X	NODE6115X	NODE6029X	0.851171
NODE7057X	NODE5763X	NODE19121X	0.851131
NODE7058X	NODE3681X	NODE23045X	0.851050
NODE7059X	NODE6294X	NODE5767X	0.850976
NODE7060X	NODE5009X	NODE6277X	0.850968
NODE7061X	NODE3294X	NODE5224X	0.850968
NODE7062X	NODE6337X	NODE5256X	0.850959
NODE7063X	NODE4436X	NODE5406X	0.850935
NODE7064X	NODE22214X	NODE6037X	0.850872
NODE7065X	NODE36877X	NODE4958X	0.850819
NODE7066X	NODE5245X	NODE5132X	0.850768
NODE7067X	NODE31031X	NODE31807X	0.850753
NODE7068X	GENE19954X	NODE2723X	0.850723
NODE7069X	NODE6776X	NODE4990X	0.850639
NODE7070X	NODE6234X	NODE5413X	0.850622
NODE7071X	NODE5963X	NODE2769X	0.850605
NODE7072X	NODE5130X	NODE18570X	0.850592
NODE7073X	NODE6073X	NODE5674X	0.850565
NODE7074X	NODE5216X	GENE6267X	0.850504
NODE7075X	NODE4300X	NODE5560X	0.850502
NODE7076X	NODE21628X	NODE4413X	0.850482
NODE7077X	NODE5400X	NODE5920X	0.850374
NODE7078X	NODE5205X	NODE6248X	0.850365
NODE7079X	NODE6565X	NODE4930X	0.850294
NODE7080X	NODE6440X	NODE5889X	0.850103
NODE7081X	NODE21774X	NODE32453X	0.850041
NODE7082X	NODE4671X	NODE4662X	0.849935
NODE7083X	NODE4767X	NODE5680X	0.849907
NODE7084X	NODE2505X	NODE15285X	0.849878
NODE7085X	NODE5322X	NODE5391X	0.849861
NODE7086X	NODE5294X	NODE5591X	0.849858
NODE7087X	NODE3545X	NODE12253X	0.849849
NODE7088X	NODE4320X	NODE21497X	0.849845
NODE7089X	GENE14843X	NODE29668X	0.849820
NODE7090X	NODE4566X	NODE4865X	0.849815
NODE7091X	NODE4016X	NODE24625X	0.849809
NODE7092X	NODE6184X	NODE3398X	0.849711
NODE7093X	NODE6242X	NODE4718X	0.849682
NODE7094X	NODE34980X	NODE31817X	0.849619
NODE7095X	NODE24307X	NODE19344X	0.849607
NODE7096X	NODE23281X	NODE5401X	0.849604
NODE7097X	NODE6212X	NODE6050X	0.849582
NODE7098X	GENE7068X	NODE14232X	0.849580
NODE7099X	NODE4172X	NODE11892X	0.849568
NODE7100X	NODE5868X	NODE3396X	0.849482
NODE7101X	NODE4893X	NODE5251X	0.849453
NODE7102X	NODE24076X	NODE22692X	0.849334
NODE7103X	NODE16512X	NODE19822X	0.849295
NODE7104X	GENE28610X	NODE13858X	0.849256
NODE7105X	NODE7023X	NODE6823X	0.849230
NODE7106X	NODE5531X	NODE5937X	0.849121
NODE7107X	NODE5497X	NODE32008X	0.849114
NODE7108X	NODE6238X	GENE12814X	0.849109
NODE7109X	NODE6656X	NODE5353X	0.849044
NODE7110X	NODE5044X	NODE19800X	0.848981
NODE7111X	NODE4636X	GENE11019X	0.848959
NODE7112X	NODE5826X	NODE27357X	0.848831
NODE7113X	NODE22435X	NODE12802X	0.848829
NODE7114X	NODE5932X	NODE5320X	0.848813
NODE7115X	NODE2518X	NODE26355X	0.848657
NODE7116X	NODE5390X	GENE8821X	0.848609
NODE7117X	NODE6536X	NODE5942X	0.848605
NODE7118X	NODE5115X	NODE6860X	0.848563
NODE7119X	NODE6770X	NODE6011X	0.848516
NODE7120X	GENE30297X	NODE34244X	0.848492
NODE7121X	NODE6344X	NODE15601X	0.848489
NODE7122X	NODE5885X	NODE4256X	0.848449
NODE7123X	NODE4675X	NODE6406X	0.848411
NODE7124X	NODE6411X	NODE32120X	0.848410
NODE7125X	NODE5126X	NODE6965X	0.848403
NODE7126X	NODE17411X	NODE12589X	0.848397
NODE7127X	NODE5016X	NODE4969X	0.848371
NODE7128X	GENE18976X	NODE35231X	0.848367
NODE7129X	NODE6438X	NODE7007X	0.848278
NODE7130X	NODE29489X	NODE22836X	0.848224
NODE7131X	NODE4896X	NODE23298X	0.848220
NODE7132X	NODE30211X	NODE32778X	0.848207
NODE7133X	NODE13186X	NODE6459X	0.848158
NODE7134X	NODE4121X	NODE11344X	0.848145
NODE7135X	NODE6603X	NODE29266X	0.848041
NODE7136X	NODE5919X	NODE4229X	0.847992
NODE7137X	NODE5782X	NODE5058X	0.847964
NODE7138X	NODE5809X	NODE16526X	0.847942
NODE7139X	NODE4734X	NODE6552X	0.847848
NODE7140X	NODE5419X	NODE4639X	0.847812
NODE7141X	NODE4934X	NODE6937X	0.847769
NODE7142X	NODE6422X	GENE36045X	0.847753
NODE7143X	NODE6179X	NODE6913X	0.847706
NODE7144X	NODE5601X	NODE32909X	0.847678
NODE7145X	NODE2517X	NODE5434X	0.847646
NODE7146X	NODE6724X	NODE5164X	0.847588
NODE7147X	NODE29783X	NODE4691X	0.847582
NODE7148X	NODE5465X	NODE6482X	0.847571
NODE7149X	NODE6309X	NODE3854X	0.847526
NODE7150X	NODE17247X	NODE6201X	0.847465
NODE7151X	NODE2840X	NODE17552X	0.847425
NODE7152X	NODE6545X	NODE4863X	0.847324
NODE7153X	NODE4900X	NODE5791X	0.847322
NODE7154X	NODE4213X	NODE3764X	0.847304
NODE7155X	NODE6404X	NODE5172X	0.847257
NODE7156X	NODE6437X	NODE28488X	0.847255
NODE7157X	NODE28995X	NODE33174X	0.847164
NODE7158X	NODE4018X	NODE3505X	0.847143
NODE7159X	NODE2806X	NODE3865X	0.847123
NODE7160X	NODE4923X	NODE5634X	0.847120
NODE7161X	NODE7109X	NODE5653X	0.847092
NODE7162X	NODE5373X	NODE6611X	0.846860
NODE7163X	NODE24524X	NODE28437X	0.846823
NODE7164X	NODE5173X	NODE3648X	0.846721
NODE7165X	NODE24608X	NODE3597X	0.846690
NODE7166X	NODE5439X	NODE3930X	0.846676
NODE7167X	NODE4926X	NODE6453X	0.846667
NODE7168X	NODE4519X	NODE6586X	0.846635
NODE7169X	NODE5606X	NODE20603X	0.846629
NODE7170X	NODE5310X	NODE4463X	0.846561
NODE7171X	NODE35457X	NODE12966X	0.846552
NODE7172X	NODE19782X	NODE19252X	0.846526
NODE7173X	NODE16699X	NODE37246X	0.846483
NODE7174X	NODE4378X	NODE6497X	0.846411
NODE7175X	NODE32451X	NODE13856X	0.846393
NODE7176X	NODE7013X	NODE5694X	0.846347
NODE7177X	NODE6306X	NODE6517X	0.846254
NODE7178X	NODE2760X	NODE4496X	0.846251
NODE7179X	NODE5048X	NODE3945X	0.846190
NODE7180X	NODE37165X	GENE30379X	0.846184
NODE7181X	NODE23704X	NODE25962X	0.846183
NODE7182X	NODE29664X	NODE35181X	0.846153
NODE7183X	NODE6765X	NODE21807X	0.846131
NODE7184X	GENE15321X	NODE24396X	0.846088
NODE7185X	NODE4670X	NODE24152X	0.845973
NODE7186X	NODE16245X	NODE18074X	0.845921
NODE7187X	NODE11475X	NODE11954X	0.845916
NODE7188X	NODE6523X	NODE5616X	0.845906
NODE7189X	NODE5494X	NODE7054X	0.845883
NODE7190X	NODE7059X	NODE4028X	0.845869
NODE7191X	GENE29877X	NODE5541X	0.845861
NODE7192X	NODE11395X	NODE5351X	0.845796
NODE7193X	NODE22266X	GENE18970X	0.845788
NODE7194X	NODE6458X	GENE5355X	0.845785
NODE7195X	GENE30785X	NODE4563X	0.845709
NODE7196X	NODE5619X	NODE4222X	0.845676
NODE7197X	NODE6839X	NODE4941X	0.845674
NODE7198X	NODE17328X	NODE4055X	0.845640
NODE7199X	NODE5332X	NODE5202X	0.845640
NODE7200X	NODE4901X	NODE6075X	0.845575
NODE7201X	NODE4650X	NODE4784X	0.845565
NODE7202X	NODE6211X	NODE5274X	0.845545
NODE7203X	NODE6318X	NODE4530X	0.845508
NODE7204X	NODE13514X	NODE17594X	0.845482
NODE7205X	NODE5078X	NODE4387X	0.845463
NODE7206X	NODE5346X	NODE5166X	0.845443
NODE7207X	NODE4761X	GENE24585X	0.845409
NODE7208X	NODE6128X	NODE4818X	0.845359
NODE7209X	NODE6637X	GENE36123X	0.845323
NODE7210X	NODE5536X	NODE32891X	0.845252
NODE7211X	NODE4852X	NODE6202X	0.845221
NODE7212X	GENE3323X	NODE5314X	0.845200
NODE7213X	NODE24606X	NODE24678X	0.845182
NODE7214X	NODE25814X	NODE34946X	0.845181
NODE7215X	NODE15938X	NODE12070X	0.845164
NODE7216X	NODE5359X	NODE5281X	0.845153
NODE7217X	NODE7116X	NODE1887X	0.845077
NODE7218X	NODE13273X	NODE13023X	0.844964
NODE7219X	NODE35305X	NODE5726X	0.844954
NODE7220X	NODE28846X	NODE5250X	0.844922
NODE7221X	NODE5114X	NODE5668X	0.844901
NODE7222X	NODE29375X	NODE24636X	0.844891
NODE7223X	NODE4802X	GENE7536X	0.844873
NODE7224X	NODE6799X	NODE17685X	0.844872
NODE7225X	NODE6880X	NODE6102X	0.844859
NODE7226X	NODE5529X	NODE5006X	0.844827
NODE7227X	NODE5469X	GENE21161X	0.844798
NODE7228X	NODE6827X	NODE5632X	0.844764
NODE7229X	GENE12228X	GENE6775X	0.844758
NODE7230X	NODE4545X	NODE29031X	0.844752
NODE7231X	NODE6871X	NODE5995X	0.844742
NODE7232X	NODE11655X	NODE6433X	0.844710
NODE7233X	NODE4399X	NODE18818X	0.844704
NODE7234X	NODE6366X	NODE4602X	0.844635
NODE7235X	GENE31683X	NODE17639X	0.844577
NODE7236X	NODE16286X	GENE22879X	0.844526
NODE7237X	NODE21800X	NODE33755X	0.844525
NODE7238X	NODE25276X	NODE3086X	0.844474
NODE7239X	NODE16487X	GENE15999X	0.844468
NODE7240X	NODE5934X	NODE32231X	0.844465
NODE7241X	NODE6121X	NODE6614X	0.844330
NODE7242X	NODE5855X	NODE19112X	0.844321
NODE7243X	NODE6895X	NODE17523X	0.844310
NODE7244X	NODE27329X	NODE30966X	0.844306
NODE7245X	NODE6559X	NODE5914X	0.844184
NODE7246X	NODE4268X	NODE14777X	0.844132
NODE7247X	NODE5340X	NODE32595X	0.844057
NODE7248X	NODE25770X	NODE16146X	0.844040
NODE7249X	NODE5851X	NODE22593X	0.843976
NODE7250X	NODE4469X	NODE12699X	0.843893
NODE7251X	NODE6544X	GENE15099X	0.843811
NODE7252X	NODE18401X	NODE5631X	0.843741
NODE7253X	NODE20785X	NODE32827X	0.843708
NODE7254X	NODE5265X	NODE3456X	0.843701
NODE7255X	NODE2220X	NODE28997X	0.843587
NODE7256X	NODE3694X	GENE14451X	0.843563
NODE7257X	NODE4747X	NODE5890X	0.843491
NODE7258X	NODE6817X	NODE6173X	0.843487
NODE7259X	NODE6317X	NODE5018X	0.843467
NODE7260X	NODE6977X	NODE6701X	0.843435
NODE7261X	NODE4725X	NODE5708X	0.843413
NODE7262X	NODE5383X	NODE4258X	0.843373
NODE7263X	NODE6031X	NODE6658X	0.843357
NODE7264X	NODE5530X	NODE4383X	0.843329
NODE7265X	NODE23601X	NODE27313X	0.843302
NODE7266X	NODE19512X	NODE2492X	0.843299
NODE7267X	NODE6026X	NODE5539X	0.843249
NODE7268X	NODE6723X	NODE4001X	0.843220
NODE7269X	NODE6567X	NODE6887X	0.843181
NODE7270X	NODE6514X	NODE6461X	0.843164
NODE7271X	NODE5955X	NODE6667X	0.843144
NODE7272X	NODE6578X	NODE4903X	0.843130
NODE7273X	NODE5231X	NODE6225X	0.843117
NODE7274X	NODE3359X	NODE4737X	0.843110
NODE7275X	NODE6190X	NODE2231X	0.843030
NODE7276X	NODE18643X	NODE5255X	0.843001
NODE7277X	NODE4225X	NODE5905X	0.842967
NODE7278X	NODE4287X	GENE4954X	0.842955
NODE7279X	NODE28394X	GENE11255X	0.842955
NODE7280X	NODE14967X	GENE9655X	0.842836
NODE7281X	NODE6146X	NODE5300X	0.842820
NODE7282X	GENE21165X	NODE6180X	0.842781
NODE7283X	NODE17117X	NODE25479X	0.842752
NODE7284X	NODE6165X	NODE3763X	0.842688
NODE7285X	NODE35770X	NODE24140X	0.842646
NODE7286X	NODE6131X	NODE29020X	0.842640
NODE7287X	NODE5092X	NODE5171X	0.842545
NODE7288X	NODE24178X	NODE25204X	0.842521
NODE7289X	NODE6168X	NODE20254X	0.842494
NODE7290X	NODE3370X	NODE24022X	0.842486
NODE7291X	NODE6994X	NODE2951X	0.842476
NODE7292X	GENE17883X	NODE5122X	0.842470
NODE7293X	NODE4825X	NODE1925X	0.842467
NODE7294X	NODE4748X	NODE5240X	0.842372
NODE7295X	NODE6090X	NODE5589X	0.842360
NODE7296X	NODE14765X	GENE87X	0.842348
NODE7297X	NODE5501X	NODE5935X	0.842265
NODE7298X	NODE6018X	NODE36410X	0.842229
NODE7299X	NODE6935X	GENE6980X	0.842216
NODE7300X	NODE6325X	NODE2120X	0.842174
NODE7301X	NODE5570X	NODE3810X	0.842170
NODE7302X	NODE6591X	NODE5691X	0.842158
NODE7303X	NODE5715X	NODE5123X	0.842157
NODE7304X	NODE6394X	NODE5025X	0.842017
NODE7305X	NODE3846X	NODE5842X	0.841986
NODE7306X	NODE5852X	NODE6920X	0.841967
NODE7307X	NODE23405X	NODE3109X	0.841921
NODE7308X	NODE7138X	NODE6452X	0.841882
NODE7309X	NODE21417X	NODE25672X	0.841742
NODE7310X	NODE24633X	NODE4876X	0.841691
NODE7311X	NODE26359X	NODE5546X	0.841660
NODE7312X	NODE18910X	NODE6643X	0.841659
NODE7313X	NODE16323X	NODE19514X	0.841626
NODE7314X	NODE6001X	NODE3123X	0.841555
NODE7315X	NODE5572X	NODE6568X	0.841540
NODE7316X	NODE36157X	NODE5647X	0.841459
NODE7317X	NODE33677X	GENE5202X	0.841445
NODE7318X	NODE4783X	NODE5846X	0.841414
NODE7319X	NODE28758X	NODE25556X	0.841373
NODE7320X	NODE6825X	NODE3036X	0.841343
NODE7321X	NODE3501X	NODE4804X	0.841336
NODE7322X	NODE5429X	NODE5455X	0.841328
NODE7323X	NODE23478X	NODE4925X	0.841318
NODE7324X	NODE17926X	NODE5973X	0.841234
NODE7325X	NODE26371X	NODE36501X	0.841234
NODE7326X	NODE15170X	NODE30273X	0.841212
NODE7327X	NODE5120X	NODE2949X	0.841180
NODE7328X	NODE3931X	NODE21936X	0.841103
NODE7329X	NODE3878X	NODE26658X	0.841049
NODE7330X	NODE20959X	NODE6323X	0.840918
NODE7331X	NODE6262X	NODE4679X	0.840813
NODE7332X	NODE6455X	NODE6599X	0.840780
NODE7333X	NODE20060X	GENE20762X	0.840765
NODE7334X	NODE12759X	NODE15792X	0.840761
NODE7335X	GENE37285X	NODE20319X	0.840713
NODE7336X	NODE22781X	NODE18976X	0.840713
NODE7337X	GENE26446X	NODE4075X	0.840703
NODE7338X	NODE18174X	NODE28389X	0.840692
NODE7339X	NODE5512X	NODE4735X	0.840691
NODE7340X	NODE6063X	NODE6104X	0.840690
NODE7341X	NODE34041X	NODE1633X	0.840638
NODE7342X	NODE26928X	NODE6814X	0.840480
NODE7343X	NODE4205X	NODE6249X	0.840464
NODE7344X	NODE6846X	NODE5850X	0.840463
NODE7345X	NODE26387X	NODE18719X	0.840457
NODE7346X	NODE6949X	NODE6848X	0.840380
NODE7347X	NODE5272X	NODE6327X	0.840342
NODE7348X	NODE6430X	NODE6909X	0.840278
NODE7349X	NODE4658X	NODE6281X	0.840215
NODE7350X	GENE32837X	NODE25852X	0.840208
NODE7351X	NODE18159X	NODE6481X	0.840160
NODE7352X	NODE16700X	NODE5395X	0.840156
NODE7353X	NODE4273X	NODE6342X	0.840120
NODE7354X	NODE5704X	NODE5900X	0.840006
NODE7355X	GENE16873X	NODE21156X	0.839952
NODE7356X	NODE3430X	NODE6547X	0.839946
NODE7357X	NODE13261X	GENE35085X	0.839941
NODE7358X	NODE5193X	NODE4437X	0.839937
NODE7359X	NODE13994X	NODE6441X	0.839933
NODE7360X	GENE14185X	NODE6680X	0.839849
NODE7361X	NODE6009X	NODE6117X	0.839789
NODE7362X	GENE19468X	NODE19642X	0.839760
NODE7363X	NODE6086X	NODE2966X	0.839731
NODE7364X	NODE6094X	NODE4390X	0.839662
NODE7365X	NODE6503X	NODE17826X	0.839595
NODE7366X	NODE31846X	NODE5387X	0.839580
NODE7367X	NODE3004X	NODE4878X	0.839437
NODE7368X	NODE5877X	NODE18499X	0.839379
NODE7369X	NODE13619X	NODE5341X	0.839323
NODE7370X	NODE6739X	NODE4499X	0.839310
NODE7371X	NODE6676X	NODE5296X	0.839267
NODE7372X	NODE5903X	NODE5013X	0.839205
NODE7373X	NODE5976X	NODE5483X	0.839139
NODE7374X	NODE6413X	NODE14461X	0.839108
NODE7375X	NODE5656X	NODE21087X	0.839080
NODE7376X	NODE20918X	NODE6845X	0.839072
NODE7377X	NODE22245X	NODE2875X	0.839033
NODE7378X	NODE17953X	NODE31827X	0.839024
NODE7379X	NODE5697X	NODE20842X	0.839024
NODE7380X	NODE5119X	NODE20659X	0.839019
NODE7381X	NODE4919X	NODE4042X	0.838997
NODE7382X	NODE5525X	NODE11137X	0.838992
NODE7383X	GENE23532X	NODE22045X	0.838960
NODE7384X	NODE7161X	NODE6025X	0.838958
NODE7385X	NODE5675X	NODE2203X	0.838932
NODE7386X	NODE6036X	NODE5881X	0.838917
NODE7387X	NODE6296X	GENE24804X	0.838905
NODE7388X	NODE5335X	NODE3848X	0.838830
NODE7389X	NODE5819X	NODE31839X	0.838776
NODE7390X	NODE5759X	NODE32171X	0.838759
NODE7391X	NODE7055X	NODE6890X	0.838759
NODE7392X	NODE4354X	NODE6209X	0.838753
NODE7393X	NODE3523X	NODE4050X	0.838724
NODE7394X	NODE5943X	NODE3934X	0.838716
NODE7395X	NODE20172X	GENE31534X	0.838683
NODE7396X	NODE6175X	NODE6621X	0.838544
NODE7397X	NODE26393X	NODE15086X	0.838517
NODE7398X	NODE2933X	GENE20659X	0.838409
NODE7399X	NODE6341X	NODE5034X	0.838256
NODE7400X	NODE4452X	NODE6425X	0.838247
NODE7401X	NODE6103X	NODE13268X	0.838190
NODE7402X	NODE5760X	NODE4710X	0.838173
NODE7403X	GENE34407X	NODE29743X	0.838117
NODE7404X	NODE5700X	NODE6657X	0.838071
NODE7405X	NODE5559X	NODE5597X	0.837995
NODE7406X	NODE5461X	NODE6992X	0.837984
NODE7407X	NODE25708X	NODE16176X	0.837949
NODE7408X	NODE23654X	NODE18839X	0.837944
NODE7409X	NODE2530X	NODE11242X	0.837927
NODE7410X	NODE5420X	NODE4845X	0.837850
NODE7411X	NODE27335X	GENE8784X	0.837786
NODE7412X	NODE6819X	NODE6280X	0.837532
NODE7413X	NODE6718X	NODE4199X	0.837493
NODE7414X	NODE6434X	NODE6692X	0.837477
NODE7415X	NODE3178X	NODE22156X	0.837476
NODE7416X	NODE5772X	NODE5017X	0.837449
NODE7417X	NODE32774X	NODE24659X	0.837434
NODE7418X	NODE6980X	NODE11662X	0.837423
NODE7419X	NODE5854X	NODE6456X	0.837379
NODE7420X	NODE6700X	NODE34761X	0.837350
NODE7421X	GENE20663X	GENE1175X	0.837325
NODE7422X	NODE4904X	GENE19885X	0.837216
NODE7423X	NODE5968X	NODE4838X	0.837200
NODE7424X	NODE5569X	NODE3872X	0.837192
NODE7425X	NODE10654X	NODE5489X	0.837180
NODE7426X	NODE17419X	NODE5613X	0.837165
NODE7427X	NODE6898X	NODE6659X	0.837143
NODE7428X	NODE5924X	NODE17720X	0.837117
NODE7429X	NODE5049X	NODE4832X	0.836728
NODE7430X	NODE3855X	NODE32987X	0.836655
NODE7431X	NODE6284X	NODE3010X	0.836626
NODE7432X	NODE4885X	NODE7101X	0.836587
NODE7433X	NODE18704X	GENE30991X	0.836561
NODE7434X	NODE6820X	NODE26987X	0.836559
NODE7435X	NODE3241X	NODE19606X	0.836492
NODE7436X	NODE6301X	NODE4597X	0.836470
NODE7437X	NODE4797X	NODE6312X	0.836468
NODE7438X	NODE14145X	NODE12120X	0.836402
NODE7439X	NODE4949X	NODE4128X	0.836357
NODE7440X	NODE2770X	NODE29799X	0.836326
NODE7441X	GENE20803X	NODE6069X	0.836291
NODE7442X	NODE6260X	NODE5892X	0.836243
NODE7443X	NODE22292X	NODE14869X	0.836225
NODE7444X	NODE4296X	NODE26259X	0.836218
NODE7445X	NODE6836X	NODE6113X	0.836189
NODE7446X	NODE6049X	NODE4991X	0.836175
NODE7447X	NODE26527X	NODE25430X	0.836152
NODE7448X	NODE3720X	NODE4777X	0.836132
NODE7449X	NODE6626X	NODE5588X	0.836042
NODE7450X	NODE6705X	NODE4667X	0.836042
NODE7451X	NODE6543X	NODE7122X	0.836040
NODE7452X	NODE6239X	NODE1753X	0.836009
NODE7453X	GENE3725X	NODE17984X	0.835994
NODE7454X	NODE5214X	NODE36446X	0.835921
NODE7455X	NODE6383X	NODE4587X	0.835868
NODE7456X	GENE9098X	NODE21632X	0.835795
NODE7457X	NODE5907X	NODE32147X	0.835782
NODE7458X	NODE6864X	NODE4024X	0.835767
NODE7459X	NODE29138X	NODE19172X	0.835665
NODE7460X	NODE5808X	NODE5109X	0.835602
NODE7461X	NODE6374X	NODE4592X	0.835442
NODE7462X	NODE6521X	NODE24570X	0.835424
NODE7463X	NODE3142X	NODE6424X	0.835365
NODE7464X	NODE4478X	NODE3941X	0.835341
NODE7465X	NODE994X	NODE36429X	0.835159
NODE7466X	NODE6343X	NODE3000X	0.835123
NODE7467X	NODE7080X	NODE3532X	0.835117
NODE7468X	NODE6697X	NODE5786X	0.835052
NODE7469X	NODE3847X	NODE22693X	0.835045
NODE7470X	NODE6881X	NODE6963X	0.834888
NODE7471X	NODE3944X	NODE26211X	0.834865
NODE7472X	NODE6274X	NODE16001X	0.834863
NODE7473X	NODE6204X	NODE4533X	0.834755
NODE7474X	NODE7073X	NODE6099X	0.834736
NODE7475X	NODE3647X	NODE22699X	0.834720
NODE7476X	NODE5142X	NODE11608X	0.834686
NODE7477X	NODE7090X	NODE3788X	0.834684
NODE7478X	NODE7259X	NODE6293X	0.834652
NODE7479X	NODE28512X	NODE25719X	0.834648
NODE7480X	NODE6759X	NODE4560X	0.834584
NODE7481X	NODE13015X	NODE6427X	0.834580
NODE7482X	NODE6364X	NODE7010X	0.834575
NODE7483X	NODE4567X	NODE5873X	0.834530
NODE7484X	NODE5360X	NODE25865X	0.834480
NODE7485X	NODE6889X	NODE16254X	0.834457
NODE7486X	NODE34157X	NODE5129X	0.834422
NODE7487X	NODE6100X	NODE20538X	0.834409
NODE7488X	NODE6988X	NODE16529X	0.834401
NODE7489X	NODE5618X	NODE5926X	0.834399
NODE7490X	NODE3793X	NODE6735X	0.834372
NODE7491X	NODE7169X	NODE4470X	0.834318
NODE7492X	NODE5532X	NODE6282X	0.834306
NODE7493X	NODE24270X	NODE21444X	0.834288
NODE7494X	GENE34055X	NODE32932X	0.834281
NODE7495X	NODE24515X	NODE6310X	0.834230
NODE7496X	NODE25798X	NODE3772X	0.834159
NODE7497X	NODE4252X	NODE5803X	0.834110
NODE7498X	NODE6651X	NODE6158X	0.834091
NODE7499X	NODE13804X	NODE14630X	0.834023
NODE7500X	NODE36351X	NODE5262X	0.833946
NODE7501X	NODE12611X	NODE17588X	0.833929
NODE7502X	NODE6111X	NODE11969X	0.833920
NODE7503X	NODE3633X	NODE4830X	0.833913
NODE7504X	NODE5221X	NODE30244X	0.833855
NODE7505X	NODE7093X	NODE4705X	0.833829
NODE7506X	NODE5093X	GENE34323X	0.833805
NODE7507X	NODE24100X	NODE5370X	0.833752
NODE7508X	NODE6196X	NODE7165X	0.833719
NODE7509X	NODE6429X	NODE6019X	0.833693
NODE7510X	NODE6687X	NODE6329X	0.833691
NODE7511X	NODE3615X	GENE6120X	0.833656
NODE7512X	NODE5936X	GENE10579X	0.833628
NODE7513X	NODE6352X	NODE11979X	0.833560
NODE7514X	NODE5685X	NODE15752X	0.833494
NODE7515X	NODE6395X	NODE4757X	0.833489
NODE7516X	NODE5728X	NODE3168X	0.833345
NODE7517X	NODE4917X	NODE5510X	0.833332
NODE7518X	NODE4395X	NODE32296X	0.833278
NODE7519X	NODE6235X	NODE17808X	0.833273
NODE7520X	NODE6757X	NODE6347X	0.833170
NODE7521X	NODE33951X	NODE18696X	0.833142
NODE7522X	NODE4622X	NODE5327X	0.833129
NODE7523X	NODE30144X	NODE17943X	0.833110
NODE7524X	NODE4707X	NODE17516X	0.833001
NODE7525X	NODE6912X	NODE6734X	0.832962
NODE7526X	NODE17173X	NODE3868X	0.832939
NODE7527X	NODE6550X	NODE4186X	0.832827
NODE7528X	NODE6713X	NODE13137X	0.832803
NODE7529X	NODE6729X	NODE6176X	0.832802
NODE7530X	NODE6653X	NODE5689X	0.832783
NODE7531X	NODE7108X	NODE6644X	0.832676
NODE7532X	NODE4461X	NODE5834X	0.832650
NODE7533X	NODE6791X	NODE6397X	0.832613
NODE7534X	NODE26401X	NODE20173X	0.832578
NODE7535X	GENE27773X	NODE24033X	0.832511
NODE7536X	NODE18408X	NODE17446X	0.832455
NODE7537X	NODE30291X	NODE29822X	0.832415
NODE7538X	NODE4758X	NODE21292X	0.832386
NODE7539X	NODE6924X	GENE37116X	0.832380
NODE7540X	NODE4532X	GENE17073X	0.832337
NODE7541X	NODE7296X	NODE4697X	0.832278
NODE7542X	NODE7337X	NODE4629X	0.832259
NODE7543X	NODE5062X	NODE4471X	0.832137
NODE7544X	NODE6892X	NODE2417X	0.832072
NODE7545X	NODE32673X	NODE4790X	0.832027
NODE7546X	NODE7431X	NODE7129X	0.831950
NODE7547X	NODE6150X	NODE5233X	0.831887
NODE7548X	NODE18140X	NODE5990X	0.831884
NODE7549X	NODE6931X	NODE6143X	0.831877
NODE7550X	NODE32264X	GENE6440X	0.831842
NODE7551X	NODE4349X	NODE19004X	0.831841
NODE7552X	NODE6289X	NODE5561X	0.831789
NODE7553X	NODE1615X	GENE28110X	0.831788
NODE7554X	NODE6240X	NODE4227X	0.831644
NODE7555X	NODE36226X	NODE18766X	0.831509
NODE7556X	NODE25702X	NODE14089X	0.831462
NODE7557X	NODE6532X	GENE7111X	0.831457
NODE7558X	NODE19387X	GENE16808X	0.831440
NODE7559X	NODE7467X	NODE6829X	0.831410
NODE7560X	NODE7047X	NODE23196X	0.831394
NODE7561X	NODE4995X	NODE19325X	0.831305
NODE7562X	NODE6447X	NODE7164X	0.831295
NODE7563X	NODE4668X	NODE5023X	0.831288
NODE7564X	NODE21473X	NODE6087X	0.831190
NODE7565X	NODE5435X	NODE4294X	0.831181
NODE7566X	NODE16627X	GENE34913X	0.831157
NODE7567X	NODE6486X	NODE5144X	0.831151
NODE7568X	NODE4768X	NODE6123X	0.831149
NODE7569X	NODE7032X	NODE23922X	0.831126
NODE7570X	NODE5460X	NODE19621X	0.831092
NODE7571X	NODE5523X	NODE12913X	0.831006
NODE7572X	NODE4366X	NODE15535X	0.830983
NODE7573X	NODE7001X	NODE6727X	0.830919
NODE7574X	NODE6813X	NODE4817X	0.830866
NODE7575X	NODE5804X	NODE4292X	0.830841
NODE7576X	NODE7273X	NODE7231X	0.830760
NODE7577X	NODE6498X	NODE6381X	0.830758
NODE7578X	NODE25876X	NODE6847X	0.830757
NODE7579X	NODE6390X	NODE6106X	0.830708
NODE7580X	NODE4111X	NODE18327X	0.830658
NODE7581X	NODE6805X	NODE5066X	0.830657
NODE7582X	NODE7271X	NODE6192X	0.830628
NODE7583X	NODE6334X	NODE4422X	0.830607
NODE7584X	NODE6446X	NODE12556X	0.830604
NODE7585X	NODE7260X	NODE6367X	0.830575
NODE7586X	NODE5615X	NODE4574X	0.830545
NODE7587X	NODE23299X	NODE5718X	0.830431
NODE7588X	NODE5712X	NODE7139X	0.830355
NODE7589X	NODE5444X	NODE5155X	0.830275
NODE7590X	NODE7121X	NODE6655X	0.830177
NODE7591X	NODE6563X	NODE5228X	0.830138
NODE7592X	NODE21139X	NODE6251X	0.830090
NODE7593X	NODE4915X	NODE6475X	0.830016
NODE7594X	NODE21488X	NODE23242X	0.830012
NODE7595X	NODE4553X	NODE6457X	0.829944
NODE7596X	NODE7186X	NODE3215X	0.829872
NODE7597X	NODE25257X	NODE19861X	0.829813
NODE7598X	NODE6267X	NODE6616X	0.829795
NODE7599X	NODE7310X	NODE7091X	0.829786
NODE7600X	NODE5124X	NODE6247X	0.829717
NODE7601X	NODE6412X	NODE29419X	0.829670
NODE7602X	NODE6840X	GENE19376X	0.829640
NODE7603X	NODE6340X	NODE28025X	0.829626
NODE7604X	NODE26945X	NODE1395X	0.829613
NODE7605X	NODE5761X	NODE11345X	0.829579
NODE7606X	NODE4836X	GENE34286X	0.829483
NODE7607X	NODE6526X	GENE18086X	0.829458
NODE7608X	GENE21869X	NODE7084X	0.829451
NODE7609X	NODE6784X	NODE3936X	0.829373
NODE7610X	NODE5871X	NODE6601X	0.829320
NODE7611X	NODE6052X	NODE31688X	0.829283
NODE7612X	NODE4201X	NODE5670X	0.829227
NODE7613X	NODE5323X	NODE7274X	0.829215
NODE7614X	NODE18356X	NODE3673X	0.829186
NODE7615X	NODE4491X	NODE23632X	0.829168
NODE7616X	NODE7569X	NODE4779X	0.829157
NODE7617X	NODE7166X	NODE6971X	0.829083
NODE7618X	NODE29790X	NODE28491X	0.829063
NODE7619X	NODE6596X	NODE5725X	0.828911
NODE7620X	NODE5688X	NODE5664X	0.828810
NODE7621X	NODE6780X	NODE13436X	0.828728
NODE7622X	NODE5504X	NODE6136X	0.828690
NODE7623X	NODE3058X	NODE12554X	0.828690
NODE7624X	NODE6742X	NODE4704X	0.828633
NODE7625X	NODE7133X	NODE5739X	0.828572
NODE7626X	NODE6109X	NODE17163X	0.828501
NODE7627X	NODE6408X	NODE6831X	0.828427
NODE7628X	NODE6930X	NODE5849X	0.828296
NODE7629X	NODE6668X	NODE3671X	0.828229
NODE7630X	NODE6587X	NODE4692X	0.828227
NODE7631X	NODE6953X	NODE7268X	0.828178
NODE7632X	NODE6853X	GENE16545X	0.828147
NODE7633X	NODE5583X	NODE5478X	0.828073
NODE7634X	GENE26759X	NODE6789X	0.827849
NODE7635X	NODE6380X	GENE29792X	0.827837
NODE7636X	NODE14673X	NODE4942X	0.827802
NODE7637X	NODE7003X	NODE6244X	0.827787
NODE7638X	NODE4643X	NODE5270X	0.827733
NODE7639X	NODE5778X	NODE6794X	0.827731
NODE7640X	NODE5799X	NODE5673X	0.827728
NODE7641X	NODE15542X	NODE6472X	0.827678
NODE7642X	NODE6220X	GENE3656X	0.827670
NODE7643X	NODE6628X	NODE22025X	0.827607
NODE7644X	NODE18177X	NODE3369X	0.827569
NODE7645X	GENE6004X	NODE13017X	0.827527
NODE7646X	NODE7270X	NODE5208X	0.827475
NODE7647X	NODE5185X	NODE26127X	0.827445
NODE7648X	NODE6405X	NODE6663X	0.827324
NODE7649X	NODE5209X	NODE28084X	0.827304
NODE7650X	NODE5500X	NODE34795X	0.827235
NODE7651X	NODE6418X	NODE4738X	0.827228
NODE7652X	NODE5215X	NODE26765X	0.827193
NODE7653X	NODE22198X	GENE21541X	0.827180
NODE7654X	NODE5121X	NODE5168X	0.827155
NODE7655X	NODE20804X	NODE6525X	0.826900
NODE7656X	NODE6290X	NODE6320X	0.826704
NODE7657X	NODE5101X	NODE27426X	0.826649
NODE7658X	NODE7043X	NODE12710X	0.826648
NODE7659X	NODE15552X	NODE21206X	0.826512
NODE7660X	NODE6958X	NODE5317X	0.826457
NODE7661X	NODE4669X	NODE4676X	0.826418
NODE7662X	NODE2963X	NODE19781X	0.826417
NODE7663X	NODE29364X	NODE25001X	0.826398
NODE7664X	NODE7095X	NODE17642X	0.826281
NODE7665X	NODE7125X	NODE6360X	0.826267
NODE7666X	NODE23707X	GENE14988X	0.826225
NODE7667X	NODE6761X	NODE7162X	0.826199
NODE7668X	NODE5513X	NODE4798X	0.826172
NODE7669X	NODE4398X	NODE19446X	0.826150
NODE7670X	NODE6923X	NODE6883X	0.826021
NODE7671X	NODE4815X	NODE6300X	0.825997
NODE7672X	NODE6085X	NODE5902X	0.825838
NODE7673X	NODE5925X	NODE4907X	0.825808
NODE7674X	NODE4973X	NODE37036X	0.825720
NODE7675X	NODE16480X	NODE6253X	0.825687
NODE7676X	NODE6245X	NODE6322X	0.825675
NODE7677X	NODE4377X	NODE16409X	0.825675
NODE7678X	NODE5392X	GENE22896X	0.825585
NODE7679X	NODE18171X	NODE7016X	0.825506
NODE7680X	NODE27106X	NODE3621X	0.825361
NODE7681X	NODE4023X	NODE5679X	0.825242
NODE7682X	NODE6531X	NODE5184X	0.825179
NODE7683X	NODE5575X	NODE6021X	0.825113
NODE7684X	NODE5860X	NODE5211X	0.825055
NODE7685X	NODE4840X	NODE4769X	0.824992
NODE7686X	NODE15252X	GENE8326X	0.824721
NODE7687X	NODE5831X	NODE6258X	0.824687
NODE7688X	NODE6807X	NODE26824X	0.824607
NODE7689X	NODE5774X	NODE23064X	0.824551
NODE7690X	NODE5997X	NODE6034X	0.824516
NODE7691X	NODE15051X	GENE18461X	0.824501
NODE7692X	NODE7275X	NODE7437X	0.824418
NODE7693X	NODE7344X	NODE6233X	0.824364
NODE7694X	NODE6561X	NODE6610X	0.824358
NODE7695X	GENE30189X	NODE6683X	0.824294
NODE7696X	NODE4708X	NODE4264X	0.824286
NODE7697X	NODE5841X	NODE6271X	0.824265
NODE7698X	NODE7257X	NODE3353X	0.824212
NODE7699X	NODE17157X	NODE11289X	0.824206
NODE7700X	NODE7217X	NODE2778X	0.824020
NODE7701X	NODE6443X	NODE5638X	0.823939
NODE7702X	NODE4061X	NODE7292X	0.823916
NODE7703X	NODE6707X	NODE7100X	0.823906
NODE7704X	GENE36424X	NODE35908X	0.823874
NODE7705X	NODE6467X	NODE7343X	0.823824
NODE7706X	NODE6449X	NODE7062X	0.823821
NODE7707X	NODE6566X	NODE14057X	0.823797
NODE7708X	NODE6297X	NODE6079X	0.823768
NODE7709X	NODE5732X	GENE35359X	0.823753
NODE7710X	NODE6689X	NODE22178X	0.823718
NODE7711X	NODE7374X	NODE5959X	0.823701
NODE7712X	NODE5207X	NODE4178X	0.823665
NODE7713X	NODE6917X	NODE32243X	0.823665
NODE7714X	NODE3389X	NODE15916X	0.823598
NODE7715X	NODE7071X	NODE4959X	0.823499
NODE7716X	GENE36549X	NODE15720X	0.823414
NODE7717X	NODE6753X	NODE6985X	0.823385
NODE7718X	NODE7591X	NODE5278X	0.823217
NODE7719X	NODE6733X	NODE2523X	0.823206
NODE7720X	NODE6810X	NODE6750X	0.823200
NODE7721X	NODE2585X	NODE5806X	0.823178
NODE7722X	NODE5558X	NODE5516X	0.823158
NODE7723X	NODE6162X	NODE4699X	0.823116
NODE7724X	NODE5635X	GENE24513X	0.823103
NODE7725X	NODE7297X	NODE4816X	0.823072
NODE7726X	NODE5527X	NODE6606X	0.823029
NODE7727X	NODE7078X	NODE4751X	0.822825
NODE7728X	NODE7532X	NODE19465X	0.822747
NODE7729X	GENE37111X	NODE32119X	0.822695
NODE7730X	NODE23245X	NODE32145X	0.822671
NODE7731X	NODE7623X	NODE19706X	0.822513
NODE7732X	NODE6493X	NODE4116X	0.822416
NODE7733X	NODE5958X	NODE5574X	0.822354
NODE7734X	NODE7018X	NODE14467X	0.822343
NODE7735X	NODE7559X	NODE5289X	0.822318
NODE7736X	NODE6989X	NODE4972X	0.822283
NODE7737X	NODE5473X	NODE6872X	0.822273
NODE7738X	NODE4902X	NODE6171X	0.822186
NODE7739X	NODE5410X	NODE5865X	0.822175
NODE7740X	NODE7225X	NODE7083X	0.822139
NODE7741X	NODE6983X	NODE6767X	0.822128
NODE7742X	NODE4722X	NODE6194X	0.822066
NODE7743X	NODE28798X	NODE31694X	0.822039
NODE7744X	NODE5915X	GENE32426X	0.821909
NODE7745X	NODE6022X	NODE6639X	0.821895
NODE7746X	NODE6987X	NODE10695X	0.821886
NODE7747X	NODE6359X	NODE24300X	0.821842
NODE7748X	NODE6615X	NODE6522X	0.821702
NODE7749X	NODE5071X	NODE4462X	0.821685
NODE7750X	NODE7020X	NODE7176X	0.821661
NODE7751X	NODE19804X	NODE5305X	0.821637
NODE7752X	NODE4459X	NODE23222X	0.821599
NODE7753X	NODE29347X	NODE4664X	0.821571
NODE7754X	NODE7384X	NODE6431X	0.821555
NODE7755X	NODE5334X	NODE4347X	0.821546
NODE7756X	NODE7076X	NODE19727X	0.821358
NODE7757X	NODE6436X	NODE2916X	0.821357
NODE7758X	NODE7245X	NODE5154X	0.821192
NODE7759X	NODE19018X	NODE28481X	0.821160
NODE7760X	NODE6822X	NODE6483X	0.821102
NODE7761X	GENE31750X	NODE21293X	0.820915
NODE7762X	NODE16895X	NODE4363X	0.820911
NODE7763X	NODE4334X	NODE18035X	0.820910
NODE7764X	NODE7212X	NODE11143X	0.820877
NODE7765X	NODE5716X	GENE14939X	0.820861
NODE7766X	NODE7056X	NODE7654X	0.820856
NODE7767X	NODE7700X	NODE5940X	0.820779
NODE7768X	GENE12826X	NODE20405X	0.820778
NODE7769X	NODE20598X	NODE12533X	0.820644
NODE7770X	NODE7509X	NODE5411X	0.820639
NODE7771X	NODE7576X	NODE7190X	0.820614
NODE7772X	GENE34317X	NODE22752X	0.820592
NODE7773X	NODE5019X	NODE5948X	0.820584
NODE7774X	NODE6964X	NODE5030X	0.820555
NODE7775X	NODE3278X	NODE18957X	0.820519
NODE7776X	NODE6324X	NODE6387X	0.820461
NODE7777X	NODE6311X	NODE7060X	0.820346
NODE7778X	NODE5745X	NODE11982X	0.820291
NODE7779X	NODE3606X	NODE6363X	0.820282
NODE7780X	NODE6878X	NODE6632X	0.820155
NODE7781X	NODE4980X	NODE7006X	0.820124
NODE7782X	NODE5644X	NODE5316X	0.820109
NODE7783X	NODE6365X	NODE32319X	0.820101
NODE7784X	GENE25397X	NODE5633X	0.820059
NODE7785X	NODE5602X	NODE5682X	0.820006
NODE7786X	NODE5922X	NODE21634X	0.819995
NODE7787X	NODE7490X	NODE6633X	0.819965
NODE7788X	NODE6891X	NODE17063X	0.819961
NODE7789X	NODE5817X	NODE6287X	0.819820
NODE7790X	NODE4981X	NODE5867X	0.819792
NODE7791X	NODE7097X	NODE6010X	0.819712
NODE7792X	NODE5304X	NODE6764X	0.819640
NODE7793X	NODE5713X	NODE4689X	0.819631
NODE7794X	NODE7049X	NODE5719X	0.819496
NODE7795X	NODE4190X	NODE6465X	0.819480
NODE7796X	NODE6101X	NODE5544X	0.819354
NODE7797X	NODE7246X	NODE6378X	0.819298
NODE7798X	NODE7630X	NODE7000X	0.819238
NODE7799X	NODE14029X	NODE28698X	0.819215
NODE7800X	NODE6510X	NODE5586X	0.819165
NODE7801X	NODE14495X	NODE19981X	0.819054
NODE7802X	NODE5974X	NODE5901X	0.819052
NODE7803X	NODE4514X	NODE6409X	0.818994
NODE7804X	NODE36024X	NODE26022X	0.818988
NODE7805X	GENE34258X	NODE26443X	0.818948
NODE7806X	NODE4420X	NODE5266X	0.818931
NODE7807X	NODE6997X	NODE24120X	0.818882
NODE7808X	NODE6348X	NODE20317X	0.818863
NODE7809X	NODE4504X	NODE6379X	0.818802
NODE7810X	NODE5707X	NODE21943X	0.818609
NODE7811X	NODE23254X	NODE24832X	0.818545
NODE7812X	NODE6968X	NODE4856X	0.818503
NODE7813X	NODE17573X	NODE4630X	0.818491
NODE7814X	NODE6928X	NODE6226X	0.818294
NODE7815X	NODE5566X	NODE5603X	0.818277
NODE7816X	NODE6261X	NODE7646X	0.818261
NODE7817X	GENE22296X	NODE6748X	0.818234
NODE7818X	NODE6118X	NODE7652X	0.818135
NODE7819X	NODE4388X	NODE4576X	0.818129
NODE7820X	NODE5866X	NODE7606X	0.818094
NODE7821X	NODE6147X	NODE5790X	0.818094
NODE7822X	NODE5077X	NODE4002X	0.818086
NODE7823X	NODE25150X	NODE28951X	0.817977
NODE7824X	NODE7295X	NODE5723X	0.817972
NODE7825X	NODE5063X	NODE2920X	0.817965
NODE7826X	NODE7511X	NODE6155X	0.817958
NODE7827X	NODE3612X	NODE3378X	0.817871
NODE7828X	NODE6524X	NODE6237X	0.817863
NODE7829X	NODE6796X	NODE14871X	0.817832
NODE7830X	NODE4605X	NODE13224X	0.817829
NODE7831X	NODE5024X	NODE5698X	0.817816
NODE7832X	NODE31831X	GENE9635X	0.817815
NODE7833X	NODE7367X	NODE5825X	0.817808
NODE7834X	NODE33690X	GENE30891X	0.817747
NODE7835X	NODE6494X	NODE5002X	0.817740
NODE7836X	NODE4596X	NODE26469X	0.817659
NODE7837X	NODE25113X	NODE13025X	0.817645
NODE7838X	NODE3917X	NODE32304X	0.817614
NODE7839X	NODE6666X	NODE6496X	0.817613
NODE7840X	NODE22573X	NODE18365X	0.817549
NODE7841X	NODE7075X	GENE19392X	0.817454
NODE7842X	NODE5454X	NODE6017X	0.817403
NODE7843X	GENE32455X	GENE17482X	0.817343
NODE7844X	NODE6551X	NODE4450X	0.817302
NODE7845X	NODE7189X	NODE7582X	0.817204
NODE7846X	NODE4051X	NODE6577X	0.817204
NODE7847X	NODE7153X	NODE14608X	0.817191
NODE7848X	NODE6728X	NODE6189X	0.816927
NODE7849X	NODE5021X	GENE23722X	0.816901
NODE7850X	NODE18947X	NODE4232X	0.816888
NODE7851X	NODE4962X	NODE20576X	0.816844
NODE7852X	NODE6243X	NODE5637X	0.816834
NODE7853X	GENE31355X	NODE31018X	0.816770
NODE7854X	NODE4715X	GENE16253X	0.816692
NODE7855X	NODE6047X	NODE15847X	0.816691
NODE7856X	GENE21879X	NODE12826X	0.816446
NODE7857X	NODE6671X	NODE5945X	0.816424
NODE7858X	NODE6138X	NODE33297X	0.816414
NODE7859X	NODE3132X	NODE5198X	0.816390
NODE7860X	NODE7399X	NODE7136X	0.816023
NODE7861X	NODE17312X	NODE4929X	0.815954
NODE7862X	NODE17675X	NODE16309X	0.815906
NODE7863X	NODE5957X	NODE6950X	0.815856
NODE7864X	NODE6480X	GENE18623X	0.815761
NODE7865X	NODE3951X	NODE26339X	0.815721
NODE7866X	NODE6556X	NODE7682X	0.815713
NODE7867X	NODE7291X	NODE7706X	0.815589
NODE7868X	NODE6402X	NODE5582X	0.815558
NODE7869X	NODE4368X	NODE6072X	0.815552
NODE7870X	NODE5696X	NODE5147X	0.815538
NODE7871X	NODE6681X	NODE28040X	0.815487
NODE7872X	NODE5693X	NODE15756X	0.815423
NODE7873X	NODE7321X	NODE6715X	0.815360
NODE7874X	NODE4150X	NODE3014X	0.815352
NODE7875X	NODE5599X	NODE4516X	0.815351
NODE7876X	NODE17337X	GENE27706X	0.815305
NODE7877X	NODE4220X	NODE6403X	0.815274
NODE7878X	NODE7229X	NODE7362X	0.815117
NODE7879X	NODE2914X	NODE16802X	0.815115
NODE7880X	NODE6654X	NODE12941X	0.815043
NODE7881X	NODE7146X	NODE7508X	0.815015
NODE7882X	NODE6646X	NODE6122X	0.814905
NODE7883X	NODE4455X	NODE34704X	0.814862
NODE7884X	NODE5874X	NODE2183X	0.814827
NODE7885X	NODE5064X	NODE6391X	0.814779
NODE7886X	NODE5223X	NODE6833X	0.814674
NODE7887X	NODE5462X	NODE4544X	0.814598
NODE7888X	NODE7251X	NODE33285X	0.814551
NODE7889X	NODE7468X	NODE4386X	0.814448
NODE7890X	NODE5646X	NODE7442X	0.814216
NODE7891X	NODE7106X	NODE7766X	0.814169
NODE7892X	NODE5755X	NODE6600X	0.814086
NODE7893X	NODE7196X	NODE6373X	0.814017
NODE7894X	NODE7348X	NODE6905X	0.813931
NODE7895X	NODE5241X	NODE7624X	0.813871
NODE7896X	NODE6507X	NODE26557X	0.813870
NODE7897X	NODE18951X	NODE4827X	0.813820
NODE7898X	GENE21565X	NODE20402X	0.813709
NODE7899X	NODE5451X	NODE13551X	0.813663
NODE7900X	GENE25300X	GENE14615X	0.813615
NODE7901X	NODE6151X	NODE5402X	0.813559
NODE7902X	GENE29259X	GENE34128X	0.813553
NODE7903X	NODE7441X	NODE4551X	0.813523
NODE7904X	NODE6538X	NODE2790X	0.813418
NODE7905X	NODE7698X	NODE6257X	0.813394
NODE7906X	NODE4176X	NODE29080X	0.813336
NODE7907X	NODE7693X	NODE4254X	0.813330
NODE7908X	NODE7696X	NODE5872X	0.813252
NODE7909X	NODE24887X	GENE23700X	0.813179
NODE7910X	NODE6778X	NODE5666X	0.813147
NODE7911X	NODE25804X	NODE7338X	0.813132
NODE7912X	NODE7703X	NODE7370X	0.813093
NODE7913X	NODE6250X	NODE7711X	0.812964
NODE7914X	NODE7837X	NODE19482X	0.812844
NODE7915X	NODE5960X	NODE6254X	0.812826
NODE7916X	NODE11239X	NODE15187X	0.812809
NODE7917X	NODE7402X	NODE23342X	0.812804
NODE7918X	NODE6672X	NODE7613X	0.812788
NODE7919X	NODE27450X	NODE17364X	0.812677
NODE7920X	NODE5307X	GENE33986X	0.812672
NODE7921X	NODE29433X	NODE26362X	0.812657
NODE7922X	NODE4522X	NODE6855X	0.812649
NODE7923X	NODE27477X	NODE23957X	0.812619
NODE7924X	NODE3741X	NODE6806X	0.812559
NODE7925X	NODE7581X	NODE5506X	0.812544
NODE7926X	NODE6685X	NODE4594X	0.812433
NODE7927X	NODE7123X	GENE33747X	0.812395
NODE7928X	NODE7188X	NODE5844X	0.812381
NODE7929X	NODE5991X	NODE19152X	0.812327
NODE7930X	NODE6489X	GENE26671X	0.812257
NODE7931X	NODE5293X	NODE5057X	0.812184
NODE7932X	NODE7727X	NODE7030X	0.812038
NODE7933X	NODE6911X	NODE5879X	0.812013
NODE7934X	NODE7143X	NODE6695X	0.811778
NODE7935X	NODE34784X	GENE21099X	0.811675
NODE7936X	NODE7099X	NODE6673X	0.811531
NODE7937X	NODE7372X	NODE4058X	0.811461
NODE7938X	NODE6915X	NODE6640X	0.811438
NODE7939X	NODE5629X	NODE3771X	0.811424
NODE7940X	GENE25149X	NODE32699X	0.811398
NODE7941X	NODE6178X	NODE7477X	0.811354
NODE7942X	NODE7192X	NODE5810X	0.811221
NODE7943X	NODE6816X	NODE7158X	0.811220
NODE7944X	NODE6353X	NODE5499X	0.811044
NODE7945X	NODE7039X	NODE5741X	0.810986
NODE7946X	GENE13841X	NODE6619X	0.810972
NODE7947X	NODE6756X	NODE28917X	0.810880
NODE7948X	NODE19379X	NODE25840X	0.810861
NODE7949X	NODE4130X	NODE11036X	0.810852
NODE7950X	NODE4913X	NODE12173X	0.810839
NODE7951X	NODE7423X	NODE6899X	0.810813
NODE7952X	NODE7092X	NODE26319X	0.810788
NODE7953X	NODE6774X	NODE6473X	0.810717
NODE7954X	NODE7497X	NODE6241X	0.810662
NODE7955X	NODE7518X	NODE4082X	0.810646
NODE7956X	NODE5970X	NODE7414X	0.810634
NODE7957X	NODE7066X	NODE6726X	0.810612
NODE7958X	NODE5264X	NODE5515X	0.810579
NODE7959X	NODE6081X	NODE5061X	0.810554
NODE7960X	NODE34142X	NODE5807X	0.810539
NODE7961X	NODE5972X	NODE6938X	0.810514
NODE7962X	NODE6702X	NODE6539X	0.810513
NODE7963X	NODE748X	NODE5781X	0.810506
NODE7964X	NODE7105X	NODE6737X	0.810449
NODE7965X	NODE3742X	NODE17668X	0.810439
NODE7966X	NODE6313X	NODE21940X	0.810428
NODE7967X	NODE7546X	NODE6321X	0.810265
NODE7968X	NODE2534X	NODE6564X	0.810111
NODE7969X	NODE7580X	NODE6362X	0.810077
NODE7970X	NODE7261X	NODE7476X	0.810054
NODE7971X	NODE7506X	NODE7067X	0.810037
NODE7972X	NODE6466X	NODE6039X	0.810032
NODE7973X	NODE6961X	NODE4687X	0.809982
NODE7974X	NODE4335X	NODE5975X	0.809910
NODE7975X	NODE13297X	NODE6548X	0.809908
NODE7976X	NODE5947X	NODE5795X	0.809845
NODE7977X	NODE5349X	NODE3394X	0.809750
NODE7978X	NODE7405X	NODE7005X	0.809643
NODE7979X	NODE7200X	NODE6877X	0.809479
NODE7980X	NODE4812X	NODE7026X	0.809387
NODE7981X	NODE5333X	NODE6941X	0.809297
NODE7982X	NODE7513X	NODE10941X	0.809207
NODE7983X	NODE35922X	NODE33986X	0.809121
NODE7984X	NODE7391X	NODE6888X	0.809087
NODE7985X	GENE14780X	NODE33772X	0.809048
NODE7986X	NODE7415X	GENE34836X	0.808915
NODE7987X	NODE7570X	NODE6228X	0.808761
NODE7988X	NODE6535X	NODE10430X	0.808667
NODE7989X	NODE7289X	NODE6835X	0.808612
NODE7990X	NODE7489X	NODE6400X	0.808597
NODE7991X	NODE7412X	NODE6487X	0.808558
NODE7992X	NODE7645X	GENE32582X	0.808557
NODE7993X	NODE5260X	NODE7334X	0.808531
NODE7994X	NODE5152X	NODE4215X	0.808453
NODE7995X	NODE19990X	GENE18377X	0.808402
NODE7996X	NODE35608X	NODE6933X	0.808337
NODE7997X	NODE2393X	GENE6560X	0.808285
NODE7998X	NODE6471X	NODE4479X	0.808282
NODE7999X	NODE32074X	NODE4123X	0.808223
NODE8000X	NODE12348X	NODE5355X	0.808181
NODE8001X	NODE7672X	NODE6077X	0.807985
NODE8002X	NODE5484X	NODE7671X	0.807929
NODE8003X	NODE6879X	NODE5996X	0.807880
NODE8004X	NODE7526X	NODE7354X	0.807815
NODE8005X	NODE7451X	NODE7221X	0.807813
NODE8006X	NODE6078X	NODE4656X	0.807799
NODE8007X	NODE5882X	NODE4789X	0.807650
NODE8008X	NODE5321X	NODE15084X	0.807598
NODE8009X	NODE7224X	NODE17740X	0.807590
NODE8010X	GENE34644X	NODE4301X	0.807589
NODE8011X	NODE6127X	NODE6589X	0.807535
NODE8012X	NODE5279X	NODE24289X	0.807533
NODE8013X	NODE6800X	NODE5931X	0.807454
NODE8014X	NODE2519X	NODE5858X	0.807377
NODE8015X	NODE5891X	NODE6095X	0.807267
NODE8016X	NODE7410X	NODE6479X	0.807253
NODE8017X	NODE6305X	NODE6549X	0.807244
NODE8018X	GENE31034X	GENE20914X	0.807232
NODE8019X	NODE7141X	NODE6088X	0.807176
NODE8020X	NODE7619X	NODE7574X	0.807153
NODE8021X	NODE6286X	NODE7620X	0.807104
NODE8022X	NODE7531X	NODE7281X	0.807065
NODE8023X	NODE7585X	NODE6579X	0.806913
NODE8024X	NODE7554X	NODE6231X	0.806755
NODE8025X	GENE9691X	NODE6630X	0.806717
NODE8026X	NODE7085X	NODE6583X	0.806716
NODE8027X	NODE4281X	NODE6208X	0.806681
NODE8028X	NODE6484X	GENE3271X	0.806594
NODE8029X	NODE7241X	NODE5862X	0.806510
NODE8030X	NODE6570X	NODE7450X	0.806476
NODE8031X	NODE7803X	NODE6730X	0.806458
NODE8032X	NODE3366X	NODE4781X	0.806446
NODE8033X	NODE5509X	NODE6834X	0.806431
NODE8034X	NODE5793X	NODE6773X	0.806431
NODE8035X	NODE7040X	NODE6062X	0.806421
NODE8036X	NODE25005X	NODE24244X	0.806417
NODE8037X	NODE7816X	NODE7044X	0.806214
NODE8038X	NODE6255X	NODE16823X	0.806163
NODE8039X	NODE4175X	NODE16130X	0.806154
NODE8040X	NODE7041X	NODE4807X	0.806031
NODE8041X	NODE7364X	NODE7117X	0.805833
NODE8042X	NODE7629X	NODE6592X	0.805818
NODE8043X	NODE6959X	NODE7058X	0.805811
NODE8044X	NODE6133X	GENE15383X	0.805798
NODE8045X	NODE7470X	NODE7845X	0.805696
NODE8046X	NODE21130X	NODE29548X	0.805688
NODE8047X	NODE7741X	NODE7889X	0.805656
NODE8048X	NODE5568X	NODE5875X	0.805589
NODE8049X	NODE7197X	NODE5702X	0.805523
NODE8050X	NODE7328X	NODE5199X	0.805461
NODE8051X	NODE6900X	NODE31952X	0.805433
NODE8052X	NODE7692X	NODE6013X	0.805414
NODE8053X	NODE34275X	NODE4696X	0.805374
NODE8054X	NODE6016X	NODE5001X	0.805284
NODE8055X	NODE7214X	GENE31061X	0.805200
NODE8056X	NODE17456X	GENE32833X	0.805129
NODE8057X	NODE5930X	NODE3429X	0.805119
NODE8058X	NODE35609X	NODE21048X	0.805030
NODE8059X	GENE31586X	GENE7677X	0.804972
NODE8060X	NODE7307X	NODE6772X	0.804928
NODE8061X	NODE5319X	NODE7650X	0.804911
NODE8062X	NODE5396X	NODE6468X	0.804841
NODE8063X	NODE6541X	NODE5923X	0.804776
NODE8064X	GENE30735X	NODE7823X	0.804751
NODE8065X	NODE7177X	NODE7637X	0.804743
NODE8066X	NODE6760X	NODE17099X	0.804716
NODE8067X	NODE7302X	NODE6787X	0.804667
NODE8068X	NODE25715X	GENE19431X	0.804608
NODE8069X	NODE6631X	NODE32995X	0.804458
NODE8070X	NODE34305X	GENE14282X	0.804449
NODE8071X	NODE5467X	NODE34259X	0.804419
NODE8072X	NODE6256X	GENE18445X	0.804385
NODE8073X	NODE6399X	NODE7552X	0.804287
NODE8074X	NODE6338X	NODE29714X	0.804266
NODE8075X	NODE7967X	NODE7011X	0.804188
NODE8076X	NODE7777X	NODE7069X	0.804181
NODE8077X	NODE6119X	NODE23024X	0.804180
NODE8078X	NODE7913X	NODE7339X	0.804082
NODE8079X	NODE5457X	NODE21793X	0.804068
NODE8080X	NODE19615X	NODE6852X	0.804025
NODE8081X	NODE7800X	NODE7610X	0.803923
NODE8082X	NODE6612X	NODE5503X	0.803923
NODE8083X	NODE5956X	NODE7349X	0.803823
NODE8084X	NODE5756X	NODE4239X	0.803801
NODE8085X	NODE7598X	NODE6207X	0.803776
NODE8086X	NODE7174X	NODE5379X	0.803711
NODE8087X	NODE6252X	NODE16101X	0.803590
NODE8088X	NODE6304X	NODE5288X	0.803577
NODE8089X	NODE5481X	NODE15723X	0.803273
NODE8090X	NODE7318X	NODE7210X	0.803236
NODE8091X	NODE6259X	NODE5446X	0.803213
NODE8092X	NODE7086X	NODE6824X	0.803185
NODE8093X	NODE6134X	NODE32430X	0.803119
NODE8094X	NODE4173X	NODE5941X	0.803065
NODE8095X	NODE5750X	NODE5549X	0.802946
NODE8096X	NODE7222X	NODE4568X	0.802744
NODE8097X	NODE6897X	NODE6335X	0.802674
NODE8098X	NODE7460X	NODE6698X	0.802657
NODE8099X	NODE8041X	NODE7242X	0.802507
NODE8100X	NODE5843X	NODE6490X	0.802505
NODE8101X	NODE6331X	NODE4746X	0.802504
NODE8102X	NODE6285X	NODE3889X	0.802450
NODE8103X	NODE5607X	NODE6584X	0.802295
NODE8104X	NODE7263X	NODE5010X	0.802278
NODE8105X	NODE6629X	NODE7340X	0.802242
NODE8106X	NODE7789X	NODE7502X	0.802217
NODE8107X	NODE6995X	NODE6574X	0.802187
NODE8108X	NODE7579X	NODE6747X	0.802058
NODE8109X	NODE4869X	NODE6751X	0.802008
NODE8110X	NODE7690X	NODE7665X	0.801965
NODE8111X	NODE27391X	NODE6869X	0.801953
NODE8112X	NODE7516X	NODE6048X	0.801931
NODE8113X	NODE6966X	NODE4989X	0.801881
NODE8114X	NODE5657X	NODE6333X	0.801880
NODE8115X	NODE5953X	NODE6308X	0.801821
NODE8116X	NODE7079X	NODE7206X	0.801809
NODE8117X	NODE5927X	NODE13562X	0.801483
NODE8118X	NODE6975X	NODE6678X	0.801337
NODE8119X	NODE3421X	NODE22161X	0.801136
NODE8120X	NODE7458X	NODE6033X	0.800958
NODE8121X	NODE6140X	NODE7432X	0.800791
NODE8122X	NODE7912X	NODE7152X	0.800731
NODE8123X	NODE7025X	NODE5554X	0.800630
NODE8124X	NODE5605X	NODE20824X	0.800587
NODE8125X	NODE29331X	NODE25229X	0.800475
NODE8126X	NODE5376X	NODE6876X	0.800447
NODE8127X	NODE7793X	NODE7303X	0.800400
NODE8128X	NODE6783X	NODE7294X	0.800336
NODE8129X	NODE33314X	NODE7220X	0.800299
NODE8130X	NODE5662X	NODE5176X	0.800208
NODE8131X	NODE6061X	NODE28808X	0.800025
NODE8132X	GENE8708X	NODE28063X	0.799964
NODE8133X	NODE6886X	NODE4719X	0.799964
NODE8134X	NODE7329X	NODE14442X	0.799889
NODE8135X	NODE6944X	NODE7111X	0.799778
NODE8136X	NODE7540X	NODE6141X	0.799768
NODE8137X	NODE19195X	NODE6055X	0.799749
NODE8138X	NODE7735X	NODE6183X	0.799648
NODE8139X	NODE7525X	NODE7640X	0.799587
NODE8140X	NODE5440X	NODE5116X	0.799437
NODE8141X	NODE6785X	NODE2386X	0.799384
NODE8142X	NODE31848X	GENE25742X	0.799363
NODE8143X	NODE7860X	NODE17469X	0.799351
NODE8144X	NODE5380X	NODE4703X	0.799257
NODE8145X	NODE21733X	NODE31976X	0.799215
NODE8146X	NODE4445X	GENE34212X	0.799155
NODE8147X	NODE6788X	NODE7057X	0.799149
NODE8148X	NODE36945X	GENE15363X	0.799123
NODE8149X	NODE7515X	NODE4948X	0.799075
NODE8150X	NODE6500X	NODE7638X	0.799071
NODE8151X	NODE6288X	NODE6882X	0.799053
NODE8152X	NODE7599X	NODE5980X	0.799047
NODE8153X	NODE5645X	NODE6040X	0.799040
NODE8154X	NODE34929X	NODE5329X	0.798985
NODE8155X	GENE37341X	GENE37081X	0.798974
NODE8156X	NODE6181X	NODE6777X	0.798916
NODE8157X	NODE8111X	NODE25134X	0.798892
NODE8158X	NODE6444X	NODE5676X	0.798822
NODE8159X	NODE22430X	NODE13778X	0.798765
NODE8160X	NODE7230X	NODE7234X	0.798752
NODE8161X	NODE7264X	NODE10069X	0.798723
NODE8162X	NODE6821X	NODE29240X	0.798678
NODE8163X	NODE6024X	NODE7400X	0.798674
NODE8164X	NODE6647X	GENE24634X	0.798649
NODE8165X	NODE37286X	NODE18233X	0.798641
NODE8166X	NODE7096X	NODE6694X	0.798529
NODE8167X	NODE6635X	NODE30293X	0.798506
NODE8168X	NODE7688X	NODE17435X	0.798417
NODE8169X	NODE20270X	NODE6046X	0.798260
NODE8170X	NODE19105X	GENE25578X	0.798189
NODE8171X	NODE6573X	NODE16159X	0.797942
NODE8172X	GENE21586X	NODE6236X	0.797898
NODE8173X	NODE6947X	NODE24506X	0.797890
NODE8174X	NODE5897X	NODE7892X	0.797760
NODE8175X	NODE5277X	GENE30181X	0.797704
NODE8176X	NODE6130X	NODE12647X	0.797645
NODE8177X	NODE6292X	NODE6386X	0.797635
NODE8178X	NODE7538X	NODE7764X	0.797575
NODE8179X	NODE7276X	NODE6798X	0.797541
NODE8180X	NODE5816X	NODE5032X	0.797380
NODE8181X	NODE7258X	NODE7353X	0.797338
NODE8182X	NODE6214X	NODE6709X	0.797274
NODE8183X	NODE8133X	NODE5318X	0.797142
NODE8184X	NODE15898X	NODE6986X	0.797134
NODE8185X	NODE6518X	NODE7127X	0.797121
NODE8186X	NODE6792X	NODE7510X	0.797101
NODE8187X	NODE7851X	NODE7495X	0.797062
NODE8188X	NODE36103X	NODE5829X	0.797021
NODE8189X	NODE4426X	NODE16727X	0.796970
NODE8190X	NODE7747X	NODE6904X	0.796951
NODE8191X	NODE7304X	NODE7836X	0.796946
NODE8192X	NODE5081X	NODE5082X	0.796909
NODE8193X	NODE7941X	NODE7029X	0.796878
NODE8194X	NODE6415X	NODE6371X	0.796817
NODE8195X	NODE23053X	NODE6973X	0.796801
NODE8196X	NODE5727X	NODE7262X	0.796708
NODE8197X	NODE4305X	NODE8028X	0.796649
NODE8198X	NODE10784X	GENE22732X	0.796571
NODE8199X	NODE32509X	NODE7316X	0.796459
NODE8200X	NODE6445X	NODE4870X	0.796410
NODE8201X	NODE7434X	NODE5785X	0.796353
NODE8202X	NODE7524X	NODE7533X	0.796302
NODE8203X	NODE7545X	NODE5094X	0.796232
NODE8204X	NODE5179X	NODE7917X	0.796181
NODE8205X	NODE29897X	NODE23197X	0.796126
NODE8206X	NODE12492X	NODE22666X	0.796088
NODE8207X	NODE6957X	NODE36118X	0.796032
NODE8208X	NODE5898X	NODE7248X	0.795942
NODE8209X	NODE7527X	NODE5859X	0.795929
NODE8210X	NODE21712X	NODE6042X	0.795889
NODE8211X	NODE6703X	NODE18847X	0.795856
NODE8212X	NODE6558X	NODE19591X	0.795848
NODE8213X	NODE7873X	NODE7198X	0.795702
NODE8214X	NODE7543X	NODE22064X	0.795611
NODE8215X	NODE21430X	NODE6849X	0.795507
NODE8216X	NODE7848X	NODE7440X	0.795478
NODE8217X	NODE7523X	NODE34718X	0.795264
NODE8218X	NODE6719X	NODE22815X	0.795219
NODE8219X	NODE7305X	NODE3541X	0.795209
NODE8220X	GENE12439X	NODE19477X	0.795198
NODE8221X	NODE6199X	NODE3767X	0.795116
NODE8222X	NODE28020X	NODE8018X	0.795106
NODE8223X	NODE6809X	NODE7277X	0.795073
NODE8224X	NODE6597X	NODE7480X	0.795049
NODE8225X	NODE6097X	GENE16147X	0.794945
NODE8226X	NODE5845X	NODE19160X	0.794779
NODE8227X	GENE30165X	GENE19076X	0.794762
NODE8228X	NODE7300X	NODE4652X	0.794704
NODE8229X	NODE6132X	NODE5243X	0.794675
NODE8230X	NODE7555X	NODE11027X	0.794655
NODE8231X	NODE8045X	NODE8076X	0.794650
NODE8232X	NODE6513X	NODE7132X	0.794631
NODE8233X	NODE7583X	NODE7768X	0.794603
NODE8234X	NODE5699X	NODE3919X	0.794445
NODE8235X	NODE6970X	NODE4230X	0.794318
NODE8236X	NODE7964X	NODE7148X	0.794173
NODE8237X	NODE15929X	NODE7438X	0.794152
NODE8238X	NODE18112X	NODE6682X	0.794041
NODE8239X	NODE7577X	NODE6868X	0.793984
NODE8240X	NODE6929X	NODE7368X	0.793844
NODE8241X	NODE5783X	NODE7608X	0.793703
NODE8242X	NODE5683X	NODE5982X	0.793688
NODE8243X	NODE6749X	NODE7087X	0.793687
NODE8244X	NODE6217X	NODE7256X	0.793389
NODE8245X	NODE6862X	NODE14780X	0.793354
NODE8246X	NODE7142X	GENE14595X	0.793343
NODE8247X	NODE5511X	NODE6991X	0.793170
NODE8248X	NODE6786X	NODE7185X	0.793152
NODE8249X	NODE7202X	NODE7738X	0.793127
NODE8250X	NODE7115X	NODE7960X	0.793110
NODE8251X	NODE15389X	NODE12846X	0.793102
NODE8252X	NODE23648X	NODE13606X	0.793088
NODE8253X	NODE5611X	NODE6464X	0.793065
NODE8254X	NODE24420X	NODE34239X	0.793021
NODE8255X	NODE7061X	NODE7247X	0.793018
NODE8256X	NODE7771X	NODE7530X	0.792966
NODE8257X	NODE7925X	GENE32510X	0.792966
NODE8258X	NODE7687X	NODE5800X	0.792839
NODE8259X	NODE5789X	NODE7444X	0.792806
NODE8260X	NODE7522X	NODE4032X	0.792777
NODE8261X	NODE7755X	NODE5533X	0.792658
NODE8262X	NODE3904X	NODE7102X	0.792650
NODE8263X	NODE8057X	NODE6582X	0.792535
NODE8264X	GENE9245X	NODE22302X	0.792531
NODE8265X	NODE7021X	GENE25917X	0.792425
NODE8266X	NODE4453X	NODE7098X	0.792391
NODE8267X	NODE29809X	NODE15257X	0.792191
NODE8268X	NODE8122X	NODE7824X	0.792187
NODE8269X	NODE33921X	GENE18967X	0.792168
NODE8270X	GENE13280X	NODE16343X	0.792067
NODE8271X	NODE7255X	NODE5337X	0.792003
NODE8272X	NODE35768X	NODE6926X	0.791992
NODE8273X	NODE6160X	NODE3023X	0.791856
NODE8274X	NODE4887X	NODE6477X	0.791852
NODE8275X	NODE7573X	NODE7790X	0.791824
NODE8276X	NODE4729X	NODE5946X	0.791499
NODE8277X	NODE7534X	NODE32813X	0.791433
NODE8278X	GENE16191X	NODE5463X	0.791414
NODE8279X	NODE6499X	NODE34493X	0.791390
NODE8280X	NODE28653X	NODE20289X	0.791262
NODE8281X	NODE5984X	NODE7472X	0.791255
NODE8282X	NODE7831X	NODE6866X	0.791032
NODE8283X	NODE7918X	NODE6684X	0.791021
NODE8284X	GENE26061X	NODE28865X	0.790949
NODE8285X	NODE7541X	NODE31939X	0.790874
NODE8286X	NODE7872X	NODE6650X	0.790674
NODE8287X	NODE7416X	NODE7675X	0.790662
NODE8288X	NODE7694X	NODE7420X	0.790529
NODE8289X	NODE5640X	NODE12174X	0.790288
NODE8290X	NODE6571X	NODE7216X	0.790218
NODE8291X	NODE8090X	NODE6999X	0.790205
NODE8292X	NODE6945X	NODE6222X	0.790083
NODE8293X	NODE21396X	NODE10800X	0.789899
NODE8294X	NODE7618X	NODE21297X	0.789879
NODE8295X	NODE7676X	NODE6720X	0.789822
NODE8296X	NODE6398X	NODE22664X	0.789784
NODE8297X	NODE8140X	NODE3898X	0.789777
NODE8298X	NODE6850X	NODE6126X	0.789732
NODE8299X	GENE35743X	GENE33896X	0.789692
NODE8300X	NODE16103X	NODE4996X	0.789651
NODE8301X	NODE7082X	NODE23290X	0.789649
NODE8302X	NODE7052X	NODE7051X	0.789628
NODE8303X	NODE7787X	NODE6355X	0.789571
NODE8304X	NODE5672X	NODE6679X	0.789430
NODE8305X	NODE8139X	NODE7839X	0.789428
NODE8306X	NODE3291X	NODE5258X	0.789389
NODE8307X	NODE7505X	NODE6952X	0.789216
NODE8308X	NODE13776X	NODE7661X	0.789135
NODE8309X	NODE7311X	NODE7485X	0.789093
NODE8310X	NODE8013X	NODE7684X	0.788818
NODE8311X	NODE6594X	NODE7595X	0.788760
NODE8312X	NODE7330X	NODE5917X	0.788617
NODE8313X	NODE5174X	NODE6439X	0.788594
NODE8314X	NODE7683X	NODE6843X	0.788508
NODE8315X	NODE5813X	NODE6686X	0.788493
NODE8316X	NODE7783X	NODE5748X	0.788463
NODE8317X	NODE7806X	NODE22845X	0.788440
NODE8318X	NODE7395X	GENE30877X	0.788357
NODE8319X	NODE7390X	NODE7744X	0.788295
NODE8320X	NODE21211X	NODE35170X	0.788082
NODE8321X	NODE6442X	NODE20277X	0.788023
NODE8322X	NODE6163X	GENE35252X	0.787895
NODE8323X	NODE6634X	NODE10637X	0.787895
NODE8324X	NODE37118X	NODE23496X	0.787844
NODE8325X	NODE8120X	NODE6534X	0.787837
NODE8326X	NODE7556X	NODE10929X	0.787819
NODE8327X	NODE7201X	NODE6766X	0.787502
NODE8328X	NODE7015X	NODE3805X	0.787497
NODE8329X	NODE6624X	NODE23165X	0.787489
NODE8330X	GENE26739X	NODE35048X	0.787434
NODE8331X	NODE5928X	NODE16327X	0.787427
NODE8332X	NODE7881X	NODE8023X	0.787407
NODE8333X	NODE6793X	GENE33691X	0.787324
NODE8334X	NODE7332X	NODE7088X	0.787215
NODE8335X	NODE8004X	NODE21681X	0.787060
NODE8336X	NODE32712X	GENE24559X	0.786998
NODE8337X	NODE5705X	NODE6527X	0.786975
NODE8338X	NODE30846X	NODE5218X	0.786968
NODE8339X	NODE7565X	NODE19713X	0.786927
NODE8340X	NODE7933X	NODE8001X	0.786909
NODE8341X	NODE6609X	NODE6617X	0.786811
NODE8342X	GENE22769X	GENE31317X	0.786746
NODE8343X	NODE5773X	NODE7817X	0.786724
NODE8344X	NODE5577X	NODE5593X	0.786702
NODE8345X	NODE7299X	NODE6272X	0.786697
NODE8346X	NODE6896X	NODE7792X	0.786653
NODE8347X	NODE4118X	NODE5730X	0.786609
NODE8348X	NODE7104X	GENE30799X	0.786591
NODE8349X	NODE6007X	GENE35782X	0.786520
NODE8350X	NODE6393X	NODE8246X	0.786303
NODE8351X	NODE8138X	NODE7932X	0.786276
NODE8352X	NODE7886X	NODE5769X	0.786151
NODE8353X	NODE8116X	NODE6508X	0.786069
NODE8354X	NODE6804X	NODE6172X	0.786037
NODE8355X	NODE8141X	NODE7609X	0.786035
NODE8356X	NODE7720X	NODE17111X	0.785969
NODE8357X	GENE28340X	NODE4780X	0.785927
NODE8358X	NODE5654X	NODE5911X	0.785913
NODE8359X	NODE2551X	NODE26412X	0.785899
NODE8360X	NODE7187X	NODE6193X	0.785896
NODE8361X	NODE5502X	NODE4204X	0.785858
NODE8362X	NODE6790X	NODE7048X	0.785798
NODE8363X	NODE6803X	NODE14659X	0.785792
NODE8364X	GENE20821X	NODE32527X	0.785766
NODE8365X	NODE5014X	NODE7953X	0.785741
NODE8366X	NODE7089X	NODE7558X	0.785712
NODE8367X	NODE7236X	GENE36173X	0.785689
NODE8368X	NODE7716X	NODE13773X	0.785623
NODE8369X	NODE7648X	NODE7436X	0.785603
NODE8370X	NODE6562X	NODE16522X	0.785548
NODE8371X	NODE6875X	NODE4277X	0.785229
NODE8372X	NODE7233X	NODE6914X	0.785187
NODE8373X	NODE6076X	NODE6948X	0.785050
NODE8374X	NODE6954X	NODE7024X	0.785042
NODE8375X	NODE5717X	NODE31704X	0.785024
NODE8376X	NODE28053X	NODE7377X	0.784923
NODE8377X	NODE5488X	NODE7956X	0.784817
NODE8378X	NODE7858X	NODE4165X	0.784797
NODE8379X	NODE23526X	NODE29574X	0.784795
NODE8380X	NODE7877X	NODE7668X	0.784762
NODE8381X	NODE6066X	NODE7503X	0.784685
NODE8382X	NODE6795X	NODE11397X	0.784679
NODE8383X	NODE4850X	NODE7144X	0.784679
NODE8384X	NODE5522X	NODE17778X	0.784578
NODE8385X	NODE8124X	NODE7341X	0.784565
NODE8386X	NODE4400X	NODE6064X	0.784526
NODE8387X	NODE6627X	NODE5131X	0.784317
NODE8388X	NODE29414X	NODE28854X	0.784244
NODE8389X	NODE7616X	NODE6706X	0.784236
NODE8390X	NODE7757X	NODE4820X	0.784068
NODE8391X	NODE4641X	NODE6722X	0.784065
NODE8392X	GENE18060X	NODE15823X	0.784055
NODE8393X	NODE7168X	NODE7628X	0.784008
NODE8394X	NODE7382X	NODE18222X	0.783808
NODE8395X	NODE7478X	NODE5880X	0.783781
NODE8396X	NODE27358X	NODE6161X	0.783778
NODE8397X	GENE36271X	GENE25377X	0.783588
NODE8398X	NODE6873X	NODE36854X	0.783583
NODE8399X	NODE7038X	NODE7833X	0.783551
NODE8400X	NODE7279X	NODE6851X	0.783550
NODE8401X	NODE27985X	GENE31528X	0.783534
NODE8402X	NODE5856X	NODE7895X	0.783426
NODE8403X	NODE4616X	NODE7335X	0.783361
NODE8404X	NODE8098X	NODE7732X	0.783314
NODE8405X	NODE7267X	NODE6376X	0.783158
NODE8406X	NODE8072X	NODE6797X	0.783076
NODE8407X	NODE7232X	NODE6186X	0.783073
NODE8408X	NODE6504X	NODE19791X	0.782949
NODE8409X	NODE6003X	NODE5490X	0.782837
NODE8410X	NODE7929X	NODE7145X	0.782778
NODE8411X	NODE7487X	NODE5368X	0.782738
NODE8412X	NODE8161X	NODE7426X	0.782733
NODE8413X	NODE7740X	NODE5197X	0.782717
NODE8414X	NODE8193X	NODE7387X	0.782715
NODE8415X	NODE8172X	NODE33955X	0.782624
NODE8416X	NODE7762X	NODE22002X	0.782480
NODE8417X	NODE6315X	NODE6377X	0.782474
NODE8418X	NODE7435X	NODE6283X	0.782327
NODE8419X	NODE8256X	NODE7891X	0.782073
NODE8420X	NODE6091X	NODE8035X	0.782070
NODE8421X	NODE7754X	NODE8236X	0.782066
NODE8422X	NODE6781X	NODE7759X	0.782034
NODE8423X	NODE6056X	NODE7898X	0.781978
NODE8424X	NODE6974X	NODE7643X	0.781788
NODE8425X	NODE6604X	NODE6023X	0.781727
NODE8426X	NODE17787X	NODE6925X	0.781697
NODE8427X	NODE26857X	NODE6516X	0.781672
NODE8428X	NODE25597X	NODE6861X	0.781658
NODE8429X	NODE5610X	NODE21101X	0.781647
NODE8430X	NODE5188X	NODE6460X	0.781612
NODE8431X	NODE7050X	NODE7775X	0.781594
NODE8432X	GENE21311X	NODE10655X	0.781577
NODE8433X	NODE7184X	NODE6743X	0.781499
NODE8434X	NODE6910X	NODE30241X	0.781475
NODE8435X	NODE7841X	NODE19707X	0.781462
NODE8436X	NODE6962X	NODE7627X	0.781435
NODE8437X	NODE6981X	NODE7651X	0.781190
NODE8438X	NODE7346X	NODE7894X	0.781126
NODE8439X	NODE7950X	NODE6943X	0.781122
NODE8440X	NODE6598X	NODE28700X	0.781030
NODE8441X	NODE7068X	NODE15066X	0.780934
NODE8442X	NODE6581X	NODE5590X	0.780919
NODE8443X	NODE7063X	NODE6894X	0.780783
NODE8444X	NODE7753X	NODE6744X	0.780663
NODE8445X	GENE25825X	NODE17487X	0.780551
NODE8446X	NODE6942X	NODE6620X	0.780541
NODE8447X	NODE8047X	NODE7287X	0.780513
NODE8448X	NODE6982X	NODE7614X	0.780487
NODE8449X	NODE7350X	NODE28451X	0.780374
NODE8450X	NODE7351X	NODE7422X	0.780344
NODE8451X	NODE1652X	NODE7107X	0.780308
NODE8452X	NODE6057X	NODE6838X	0.780283
NODE8453X	NODE7223X	NODE3918X	0.780253
NODE8454X	NODE7519X	NODE7446X	0.780235
NODE8455X	NODE7002X	NODE6736X	0.780227
NODE8456X	NODE7847X	NODE7366X	0.780201
NODE8457X	NODE6553X	NODE7430X	0.780196
NODE8458X	NODE7622X	NODE7770X	0.780048
NODE8459X	NODE7293X	NODE7896X	0.780024
NODE8460X	NODE6768X	NODE7035X	0.779777
NODE8461X	NODE6993X	NODE34019X	0.779773
NODE8462X	NODE6712X	NODE7782X	0.779625
NODE8463X	NODE7250X	NODE6142X	0.779625
NODE8464X	NODE5966X	NODE8061X	0.779594
NODE8465X	NODE28853X	NODE5309X	0.779510
NODE8466X	NODE8099X	NODE8209X	0.779338
NODE8467X	NODE5993X	NODE7072X	0.779323
NODE8468X	NODE8216X	NODE7773X	0.779240
NODE8469X	NODE4559X	NODE16836X	0.779116
NODE8470X	NODE7736X	NODE5160X	0.779058
NODE8471X	NODE25120X	GENE20878X	0.778940
NODE8472X	NODE6755X	NODE6396X	0.778929
NODE8473X	NODE7155X	NODE4672X	0.778869
NODE8474X	NODE6932X	NODE6884X	0.778724
NODE8475X	NODE6859X	NODE7551X	0.778706
NODE8476X	NODE6927X	NODE7130X	0.778646
NODE8477X	NODE24166X	NODE30242X	0.778635
NODE8478X	NODE7290X	GENE15841X	0.778543
NODE8479X	NODE7355X	NODE7482X	0.778512
NODE8480X	NODE7934X	NODE7867X	0.778385
NODE8481X	NODE32253X	NODE21348X	0.778323
NODE8482X	NODE5764X	NODE7592X	0.778304
NODE8483X	NODE19259X	NODE29416X	0.778252
NODE8484X	NODE8323X	NODE6529X	0.778196
NODE8485X	NODE7705X	NODE8067X	0.778101
NODE8486X	NODE7361X	NODE16771X	0.778099
NODE8487X	NODE6218X	NODE7982X	0.778029
NODE8488X	NODE7269X	NODE7589X	0.777897
NODE8489X	NODE6826X	NODE7962X	0.777788
NODE8490X	NODE7365X	NODE7170X	0.777751
NODE8491X	NODE7017X	NODE7980X	0.777499
NODE8492X	GENE13126X	NODE6188X	0.777445
NODE8493X	NODE19199X	NODE7948X	0.777438
NODE8494X	GENE34557X	NODE7653X	0.777359
NODE8495X	NODE6506X	NODE7037X	0.777299
NODE8496X	NODE7590X	GENE7769X	0.777282
NODE8497X	NODE6696X	NODE7492X	0.777226
NODE8498X	NODE8110X	NODE6960X	0.777073
NODE8499X	NODE8204X	NODE7679X	0.776913
NODE8500X	NODE6265X	NODE7324X	0.776894
NODE8501X	NODE8298X	NODE7563X	0.776876
NODE8502X	NODE8149X	NODE7022X	0.776770
NODE8503X	NODE6302X	NODE7924X	0.776757
NODE8504X	NODE7181X	NODE6769X	0.776726
NODE8505X	NODE7548X	NODE7463X	0.776661
NODE8506X	GENE14356X	NODE7008X	0.776632
NODE8507X	NODE6865X	NODE7475X	0.776619
NODE8508X	NODE7380X	NODE3114X	0.776480
NODE8509X	NODE7118X	NODE6098X	0.776379
NODE8510X	NODE7674X	NODE26274X	0.776294
NODE8511X	NODE6114X	NODE6946X	0.776217
NODE8512X	NODE8027X	NODE6572X	0.776117
NODE8513X	GENE14042X	NODE21981X	0.775989
NODE8514X	NODE7820X	NODE4998X	0.775942
NODE8515X	NODE8066X	NODE7028X	0.775586
NODE8516X	NODE6885X	GENE28687X	0.775562
NODE8517X	NODE8042X	NODE8309X	0.775467
NODE8518X	NODE7842X	NODE7977X	0.775447
NODE8519X	NODE5313X	NODE21031X	0.775376
NODE8520X	NODE8039X	NODE8006X	0.775367
NODE8521X	NODE7182X	NODE4609X	0.775305
NODE8522X	NODE6554X	NODE26034X	0.775183
NODE8523X	NODE7626X	GENE26492X	0.775073
NODE8524X	NODE7633X	NODE8174X	0.775005
NODE8525X	NODE8201X	NODE7404X	0.774953
NODE8526X	NODE8081X	NODE7710X	0.774856
NODE8527X	NODE5196X	NODE8223X	0.774820
NODE8528X	NODE7680X	NODE7254X	0.774816
NODE8529X	NODE7923X	NODE25315X	0.774734
NODE8530X	NODE5363X	NODE6361X	0.774726
NODE8531X	NODE7272X	NODE35466X	0.774697
NODE8532X	NODE7134X	NODE32907X	0.774692
NODE8533X	NODE7352X	NODE7252X	0.774673
NODE8534X	NODE7818X	NODE20600X	0.774641
NODE8535X	NODE7553X	NODE7150X	0.774636
NODE8536X	NODE6625X	NODE7586X	0.774608
NODE8537X	NODE6867X	NODE8327X	0.774575
NODE8538X	NODE8441X	NODE8118X	0.774463
NODE8539X	NODE8100X	NODE6336X	0.774462
NODE8540X	NODE6339X	NODE27012X	0.774367
NODE8541X	NODE7685X	NODE8411X	0.774295
NODE8542X	NODE7507X	NODE5818X	0.774291
NODE8543X	NODE7765X	NODE35612X	0.774185
NODE8544X	NODE6575X	NODE17251X	0.774153
NODE8545X	NODE6725X	NODE21796X	0.774075
NODE8546X	NODE6012X	NODE10643X	0.774053
NODE8547X	NODE7207X	NODE7406X	0.774020
NODE8548X	NODE24293X	NODE7829X	0.773905
NODE8549X	NODE36451X	GENE29849X	0.773894
NODE8550X	NODE7978X	NODE7418X	0.773863
NODE8551X	NODE7947X	NODE25330X	0.773790
NODE8552X	NODE1467X	NODE7906X	0.773598
NODE8553X	NODE6060X	NODE6537X	0.773453
NODE8554X	NODE7363X	NODE5904X	0.773162
NODE8555X	NODE8075X	NODE7160X	0.773113
NODE8556X	NODE7493X	NODE18082X	0.772939
NODE8557X	NODE8091X	NODE6969X	0.772727
NODE8558X	NODE7539X	NODE22126X	0.772698
NODE8559X	NODE7890X	NODE7178X	0.772590
NODE8560X	NODE7631X	NODE7785X	0.772547
NODE8561X	NODE2871X	NODE32338X	0.772467
NODE8562X	NODE7383X	NODE7398X	0.772370
NODE8563X	NODE6054X	GENE7632X	0.772154
NODE8564X	NODE8078X	NODE6354X	0.772132
NODE8565X	NODE7065X	NODE17648X	0.772065
NODE8566X	NODE8050X	GENE22520X	0.772033
NODE8567X	NODE6996X	NODE5352X	0.771868
NODE8568X	NODE8438X	NODE7464X	0.771810
NODE8569X	NODE8010X	NODE7392X	0.771652
NODE8570X	NODE8022X	NODE8016X	0.771449
NODE8571X	NODE6714X	NODE6645X	0.771376
NODE8572X	NODE18749X	NODE7758X	0.771368
NODE8573X	NODE8421X	NODE8143X	0.771364
NODE8574X	NODE7639X	NODE8546X	0.771329
NODE8575X	NODE8524X	NODE17929X	0.770855
NODE8576X	NODE8332X	NODE8005X	0.770792
NODE8577X	NODE7284X	NODE7763X	0.770790
NODE8578X	NODE5565X	NODE20198X	0.770576
NODE8579X	NODE31822X	NODE4726X	0.770460
NODE8580X	NODE7670X	NODE1780X	0.770441
NODE8581X	NODE7465X	NODE29059X	0.770428
NODE8582X	NODE7905X	NODE6844X	0.770291
NODE8583X	NODE14661X	NODE8238X	0.769967
NODE8584X	NODE7535X	NODE7604X	0.769957
NODE8585X	NODE7484X	NODE7282X	0.769837
NODE8586X	NODE8031X	NODE7567X	0.769494
NODE8587X	NODE6519X	NODE7701X	0.769487
NODE8588X	NODE6779X	NODE8095X	0.769368
NODE8589X	NODE7602X	NODE8292X	0.769074
NODE8590X	NODE8389X	GENE6390X	0.768792
NODE8591X	NODE7356X	NODE8040X	0.768647
NODE8592X	NODE4531X	NODE5721X	0.768597
NODE8593X	NODE7119X	NODE8361X	0.768527
NODE8594X	NODE8093X	NODE7375X	0.768480
NODE8595X	NODE7474X	NODE8198X	0.768444
NODE8596X	NODE7443X	NODE7772X	0.768438
NODE8597X	NODE4384X	NODE7140X	0.768416
NODE8598X	NODE7723X	NODE6227X	0.768412
NODE8599X	NODE8079X	NODE6907X	0.768399
NODE8600X	NODE8390X	NODE8420X	0.768220
NODE8601X	NODE7993X	NODE25185X	0.768170
NODE8602X	NODE7729X	GENE23835X	0.768137
NODE8603X	NODE7955X	NODE8382X	0.768128
NODE8604X	NODE7077X	NODE5085X	0.768017
NODE8605X	GENE32742X	NODE6488X	0.768013
NODE8606X	NODE6622X	NODE8525X	0.768004
NODE8607X	NODE6740X	NODE6385X	0.767970
NODE8608X	NODE7388X	GENE14079X	0.767778
NODE8609X	NODE7120X	NODE5576X	0.767766
NODE8610X	NODE7607X	NODE5766X	0.767592
NODE8611X	NODE7888X	NODE4943X	0.767526
NODE8612X	NODE8353X	NODE7562X	0.767312
NODE8613X	NODE7760X	NODE7308X	0.767215
NODE8614X	NODE7922X	NODE6801X	0.767207
NODE8615X	NODE19245X	GENE25185X	0.767166
NODE8616X	NODE8029X	NODE6661X	0.767131
NODE8617X	NODE8008X	NODE21944X	0.767125
NODE8618X	NODE7042X	GENE34998X	0.767093
NODE8619X	GENE27688X	NODE6229X	0.766945
NODE8620X	NODE8130X	NODE7973X	0.766913
NODE8621X	NODE6808X	NODE8303X	0.766659
NODE8622X	NODE7568X	NODE22567X	0.766622
NODE8623X	NODE8315X	NODE6501X	0.766513
NODE8624X	NODE7726X	NODE15869X	0.766470
NODE8625X	NODE6170X	NODE36043X	0.766463
NODE8626X	NODE7903X	NODE6642X	0.766432
NODE8627X	NODE7936X	NODE5952X	0.766429
NODE8628X	NODE15019X	NODE28921X	0.766399
NODE8629X	NODE6763X	NODE5896X	0.766361
NODE8630X	NODE7306X	NODE6916X	0.766248
NODE8631X	NODE7194X	NODE7715X	0.766145
NODE8632X	NODE8214X	NODE6083X	0.766002
NODE8633X	NODE8377X	NODE7179X	0.765923
NODE8634X	NODE8488X	NODE7791X	0.765913
NODE8635X	NODE7156X	NODE22189X	0.765906
NODE8636X	NODE6580X	NODE7996X	0.765866
NODE8637X	NODE7725X	NODE7795X	0.765863
NODE8638X	NODE7457X	NODE5969X	0.765821
NODE8639X	NODE8183X	NODE6319X	0.765563
NODE8640X	NODE8467X	NODE7528X	0.765355
NODE8641X	NODE8241X	NODE7681X	0.765351
NODE8642X	NODE4369X	NODE7644X	0.765199
NODE8643X	NODE7488X	NODE16899X	0.765095
NODE8644X	NODE8181X	NODE7544X	0.764938
NODE8645X	NODE8283X	NODE7314X	0.764876
NODE8646X	NODE7167X	NODE8590X	0.764809
NODE8647X	NODE8065X	NODE7517X	0.764643
NODE8648X	NODE8002X	NODE7707X	0.764599
NODE8649X	NODE7954X	NODE6984X	0.764504
NODE8650X	NODE7808X	NODE7244X	0.764464
NODE8651X	NODE7529X	NODE5822X	0.764248
NODE8652X	NODE8447X	NODE8249X	0.764231
NODE8653X	NODE8225X	NODE7280X	0.764227
NODE8654X	NODE5040X	NODE7135X	0.764176
NODE8655X	NODE7053X	NODE5276X	0.764039
NODE8656X	GENE13622X	NODE17086X	0.763903
NODE8657X	NODE6832X	NODE8429X	0.763619
NODE8658X	NODE8291X	NODE7612X	0.763501
NODE8659X	NODE5178X	NODE6636X	0.763462
NODE8660X	NODE6491X	NODE7126X	0.763357
NODE8661X	NODE32563X	NODE7752X	0.763337
NODE8662X	NODE7819X	NODE7238X	0.763137
NODE8663X	NODE8160X	NODE7393X	0.763101
NODE8664X	NODE8052X	NODE8107X	0.763091
NODE8665X	GENE12993X	NODE7549X	0.762944
NODE8666X	NODE6704X	NODE6771X	0.762902
NODE8667X	NODE8439X	NODE7009X	0.762891
NODE8668X	NODE8037X	NODE8458X	0.762872
NODE8669X	NODE7358X	NODE21580X	0.762860
NODE8670X	NODE6664X	NODE6492X	0.762737
NODE8671X	GENE34967X	NODE7983X	0.762680
NODE8672X	NODE7213X	NODE7373X	0.762660
NODE8673X	GENE30892X	NODE6299X	0.762600
NODE8674X	NODE6675X	NODE8580X	0.762506
NODE8675X	NODE6356X	NODE7081X	0.762484
NODE8676X	NODE29455X	NODE19889X	0.762253
NODE8677X	NODE8083X	NODE7825X	0.762234
NODE8678X	NODE7320X	NODE18751X	0.762177
NODE8679X	NODE7359X	NODE6462X	0.762176
NODE8680X	NODE7937X	NODE8555X	0.762161
NODE8681X	NODE7331X	NODE7776X	0.762154
NODE8682X	NODE7864X	NODE8012X	0.762134
NODE8683X	NODE7634X	NODE8146X	0.762094
NODE8684X	NODE8402X	NODE7315X	0.762083
NODE8685X	NODE7453X	NODE6450X	0.761796
NODE8686X	NODE5598X	NODE6972X	0.761742
NODE8687X	NODE7149X	NODE3835X	0.761295
NODE8688X	NODE7689X	GENE13436X	0.761270
NODE8689X	NODE8436X	NODE8288X	0.761241
NODE8690X	NODE6811X	NODE27275X	0.761241
NODE8691X	NODE7945X	NODE8322X	0.761223
NODE8692X	GENE5114X	NODE28012X	0.760808
NODE8693X	NODE7832X	NODE17616X	0.760771
NODE8694X	NODE8562X	NODE5254X	0.760749
NODE8695X	NODE5777X	NODE6221X	0.760528
NODE8696X	NODE7798X	NODE8147X	0.760249
NODE8697X	NODE7717X	NODE5551X	0.760231
NODE8698X	NODE7915X	NODE6978X	0.760124
NODE8699X	NODE8106X	NODE6693X	0.760103
NODE8700X	NODE7750X	NODE8044X	0.760053
NODE8701X	NODE8025X	GENE36170X	0.759918
NODE8702X	NODE8007X	NODE7769X	0.759882
NODE8703X	NODE5398X	NODE6417X	0.759857
NODE8704X	NODE8498X	NODE7520X	0.759692
NODE8705X	NODE8413X	NODE4606X	0.759589
NODE8706X	NODE7635X	NODE7027X	0.759577
NODE8707X	NODE6710X	NODE24268X	0.759441
NODE8708X	NODE6428X	NODE28044X	0.759286
NODE8709X	NODE8513X	NODE7019X	0.759282
NODE8710X	NODE4894X	NODE6432X	0.759226
NODE8711X	NODE7866X	NODE8395X	0.759077
NODE8712X	NODE7208X	NODE7813X	0.759015
NODE8713X	NODE18891X	NODE5655X	0.758857
NODE8714X	NODE4601X	NODE8226X	0.758814
NODE8715X	NODE6903X	NODE16716X	0.758800
NODE8716X	NODE7657X	NODE6976X	0.758799
NODE8717X	NODE6921X	NODE6197X	0.758701
NODE8718X	NODE7796X	NODE13507X	0.758684
NODE8719X	NODE8539X	NODE7850X	0.758619
NODE8720X	NODE7940X	GENE26960X	0.758567
NODE8721X	NODE7243X	NODE22121X	0.758446
NODE8722X	NODE7718X	NODE7191X	0.758395
NODE8723X	NODE7360X	NODE8048X	0.758330
NODE8724X	NODE8231X	NODE8564X	0.758249
NODE8725X	NODE7708X	NODE7794X	0.758230
NODE8726X	NODE8515X	NODE8417X	0.758117
NODE8727X	NODE7597X	NODE7571X	0.758091
NODE8728X	GENE31978X	NODE33386X	0.758008
NODE8729X	NODE8306X	NODE6068X	0.757919
NODE8730X	NODE8024X	NODE6754X	0.757643
NODE8731X	NODE7976X	NODE7199X	0.757581
NODE8732X	GENE14932X	NODE25860X	0.757534
NODE8733X	NODE7812X	NODE8020X	0.757404
NODE8734X	NODE6607X	NODE8437X	0.757205
NODE8735X	NODE7999X	NODE6187X	0.757041
NODE8736X	NODE7659X	NODE35159X	0.756984
NODE8737X	NODE8137X	NODE8475X	0.756920
NODE8738X	NODE7345X	NODE6590X	0.756677
NODE8739X	NODE6998X	NODE7699X	0.756673
NODE8740X	NODE7396X	NODE8117X	0.756627
NODE8741X	NODE7448X	NODE6303X	0.756552
NODE8742X	NODE8334X	NODE8621X	0.756403
NODE8743X	NODE8123X	NODE4957X	0.756399
NODE8744X	NODE8329X	NODE7253X	0.756314
NODE8745X	NODE7984X	NODE7887X	0.756302
NODE8746X	NODE7560X	NODE7695X	0.756038
NODE8747X	NODE7313X	NODE8210X	0.755916
NODE8748X	NODE8213X	NODE8611X	0.755879
NODE8749X	NODE7419X	GENE21673X	0.755798
NODE8750X	NODE7617X	NODE8135X	0.755749
NODE8751X	NODE6812X	NODE6623X	0.755705
NODE8752X	NODE7394X	NODE23072X	0.755610
NODE8753X	NODE8465X	NODE27710X	0.755603
NODE8754X	NODE7439X	NODE7301X	0.755586
NODE8755X	NODE29920X	NODE22823X	0.755513
NODE8756X	NODE7211X	NODE7473X	0.755480
NODE8757X	NODE6030X	NODE8088X	0.755424
NODE8758X	NODE8221X	NODE6674X	0.755262
NODE8759X	NODE8625X	NODE6542X	0.755018
NODE8760X	NODE8108X	NODE8470X	0.754972
NODE8761X	NODE8340X	NODE7908X	0.754749
NODE8762X	NODE7298X	NODE5863X	0.754749
NODE8763X	NODE5343X	NODE6509X	0.754611
NODE8764X	NODE8560X	NODE8517X	0.754521
NODE8765X	NODE7413X	NODE6533X	0.754499
NODE8766X	NODE7588X	NODE5961X	0.754446
NODE8767X	NODE7445X	NODE6410X	0.754439
NODE8768X	NODE7131X	NODE6372X	0.754246
NODE8769X	NODE6448X	NODE7163X	0.754224
NODE8770X	NODE4326X	NODE6215X	0.754024
NODE8771X	NODE8351X	NODE7857X	0.753856
NODE8772X	NODE8370X	NODE17270X	0.753730
NODE8773X	NODE7154X	NODE8060X	0.753656
NODE8774X	NODE14349X	NODE15127X	0.753472
NODE8775X	NODE7004X	NODE12036X	0.753372
NODE8776X	NODE7721X	NODE7788X	0.753334
NODE8777X	NODE4376X	NODE7907X	0.753289
NODE8778X	NODE7767X	NODE8054X	0.753225
NODE8779X	NODE7642X	NODE3409X	0.752871
NODE8780X	GENE33056X	NODE15750X	0.752824
NODE8781X	GENE13127X	NODE5827X	0.752741
NODE8782X	NODE8582X	NODE8211X	0.752708
NODE8783X	NODE7575X	NODE8084X	0.752677
NODE8784X	NODE7325X	NODE7797X	0.752545
NODE8785X	NODE4744X	NODE6520X	0.752387
NODE8786X	NODE8440X	NODE5427X	0.752274
NODE8787X	NODE8233X	NODE7425X	0.752016
NODE8788X	NODE36449X	NODE7930X	0.752000
NODE8789X	NODE5735X	NODE8267X	0.751947
NODE8790X	NODE6830X	NODE8255X	0.751738
NODE8791X	NODE7449X	NODE5345X	0.751707
NODE8792X	NODE6502X	NODE8178X	0.751703
NODE8793X	NODE8550X	NODE8197X	0.751646
NODE8794X	NODE7991X	NODE8647X	0.751506
NODE8795X	NODE8387X	NODE7046X	0.751503
NODE8796X	NODE8153X	NODE8277X	0.751389
NODE8797X	NODE7849X	NODE8448X	0.751238
NODE8798X	NODE5128X	NODE6902X	0.751139
NODE8799X	NODE5000X	NODE8096X	0.751037
NODE8800X	NODE7317X	NODE12899X	0.750987
NODE8801X	NODE7070X	NODE8240X	0.750928
NODE8802X	NODE7012X	NODE8314X	0.750880
NODE8803X	NODE7379X	NODE8243X	0.750448
NODE8804X	NODE7774X	NODE7215X	0.750412
NODE8805X	NODE6638X	NODE8624X	0.750313
NODE8806X	NODE7821X	NODE7408X	0.750272
NODE8807X	NODE7838X	NODE8196X	0.750077
NODE8808X	NODE34122X	NODE7309X	0.750020
NODE8809X	NODE8062X	NODE7846X	0.749918
NODE8810X	NODE8127X	NODE7632X	0.749910
NODE8811X	NODE8637X	NODE8333X	0.749875
NODE8812X	NODE8134X	NODE8455X	0.749636
NODE8813X	NODE8400X	NODE6401X	0.749475
NODE8814X	NODE8375X	NODE6084X	0.749444
NODE8815X	NODE8331X	NODE7411X	0.749425
NODE8816X	NODE8086X	NODE7942X	0.749422
NODE8817X	NODE8275X	NODE8026X	0.749421
NODE8818X	NODE6070X	NODE7975X	0.749330
NODE8819X	NODE7994X	NODE26564X	0.749293
NODE8820X	NODE30333X	NODE8154X	0.749263
NODE8821X	NODE7110X	NODE6775X	0.749172
NODE8822X	NODE6841X	NODE8311X	0.749055
NODE8823X	NODE7968X	NODE5538X	0.748804
NODE8824X	NODE8224X	NODE7734X	0.748692
NODE8825X	NODE7455X	NODE8346X	0.748685
NODE8826X	NODE7322X	NODE8144X	0.748408
NODE8827X	NODE7969X	NODE4360X	0.748210
NODE8828X	NODE7952X	NODE18255X	0.748043
NODE8829X	NODE8501X	NODE7183X	0.748026
NODE8830X	NODE6474X	NODE7128X	0.748013
NODE8831X	NODE7815X	NODE7203X	0.747972
NODE8832X	GENE7823X	GENE6017X	0.747796
NODE8833X	NODE7979X	NODE8508X	0.747756
NODE8834X	NODE7564X	GENE12510X	0.747676
NODE8835X	NODE7928X	NODE8308X	0.747669
NODE8836X	NODE8573X	NODE8030X	0.747668
NODE8837X	NODE5183X	NODE7745X	0.747551
NODE8838X	NODE8572X	NODE7835X	0.747514
NODE8839X	NODE7205X	NODE7884X	0.747502
NODE8840X	NODE7827X	NODE8551X	0.747498
NODE8841X	NODE7667X	NODE7157X	0.747404
NODE8842X	NODE7237X	NODE24417X	0.747170
NODE8843X	NODE7965X	NODE7909X	0.747121
NODE8844X	NODE8239X	NODE8744X	0.747028
NODE8845X	NODE7749X	NODE5386X	0.746994
NODE8846X	NODE5870X	NODE37004X	0.746730
NODE8847X	NODE7972X	GENE36093X	0.746606
NODE8848X	NODE7137X	NODE8260X	0.746585
NODE8849X	NODE7561X	NODE8073X	0.746494
NODE8850X	GENE20801X	NODE35885X	0.746389
NODE8851X	NODE8722X	NODE8168X	0.746374
NODE8852X	NODE8101X	NODE8109X	0.746372
NODE8853X	NODE7970X	NODE8089X	0.746299
NODE8854X	NODE8151X	NODE7172X	0.746182
NODE8855X	NODE8276X	NODE7673X	0.746104
NODE8856X	NODE7209X	NODE8262X	0.745873
NODE8857X	NODE7566X	GENE19827X	0.745714
NODE8858X	NODE7521X	NODE8605X	0.745698
NODE8859X	GENE31499X	NODE7572X	0.745592
NODE8860X	NODE8179X	NODE7739X	0.745457
NODE8861X	NODE7593X	NODE6269X	0.745043
NODE8862X	NODE8244X	NODE8530X	0.744920
NODE8863X	NODE8228X	NODE36965X	0.744918
NODE8864X	NODE7466X	NODE7369X	0.744899
NODE8865X	NODE7014X	NODE8391X	0.744821
NODE8866X	NODE7830X	NODE5954X	0.744678
NODE8867X	NODE7702X	NODE25286X	0.744558
NODE8868X	NODE8734X	NODE7600X	0.744434
NODE8869X	NODE7649X	NODE8250X	0.744249
NODE8870X	NODE8269X	NODE33944X	0.744151
NODE8871X	NODE6512X	NODE6936X	0.744045
NODE8872X	NODE6857X	NODE5983X	0.743906
NODE8873X	NODE7910X	NODE8150X	0.743885
NODE8874X	NODE7045X	NODE8661X	0.743726
NODE8875X	NODE8496X	NODE8352X	0.743618
NODE8876X	NODE7033X	NODE6423X	0.743579
NODE8877X	NODE6135X	NODE22803X	0.743508
NODE8878X	NODE7814X	NODE8626X	0.743452
NODE8879X	NODE2679X	NODE8059X	0.743281
NODE8880X	NODE6967X	NODE7784X	0.743050
NODE8881X	NODE8287X	NODE8667X	0.743037
NODE8882X	NODE7323X	NODE6382X	0.742954
NODE8883X	NODE6934X	NODE6842X	0.742894
NODE8884X	NODE7882X	NODE8406X	0.742740
NODE8885X	NODE8537X	NODE8312X	0.742635
NODE8886X	NODE8409X	NODE6662X	0.742626
NODE8887X	NODE7854X	NODE7974X	0.742570
NODE8888X	NODE7733X	NODE7986X	0.742469
NODE8889X	NODE7883X	NODE8378X	0.742399
NODE8890X	NODE7876X	NODE24993X	0.742278
NODE8891X	NODE8279X	NODE7501X	0.742196
NODE8892X	NODE8115X	NODE8542X	0.742124
NODE8893X	NODE7951X	NODE8304X	0.742103
NODE8894X	NODE6815X	NODE6711X	0.741948
NODE8895X	NODE8085X	NODE7959X	0.741933
NODE8896X	NODE8528X	NODE8614X	0.741845
NODE8897X	NODE8736X	NODE7378X	0.741771
NODE8898X	NODE5165X	NODE8383X	0.741739
NODE8899X	NODE8644X	NODE8313X	0.741657
NODE8900X	NODE8301X	NODE7737X	0.741465
NODE8901X	NODE8608X	NODE6463X	0.741418
NODE8902X	NODE8419X	NODE8836X	0.741363
NODE8903X	NODE8422X	NODE4073X	0.741264
NODE8904X	NODE6515X	NODE16515X	0.741174
NODE8905X	NODE6593X	NODE6690X	0.740935
NODE8906X	NODE5837X	NODE6291X	0.740903
NODE8907X	NODE8433X	NODE5951X	0.740854
NODE8908X	NODE6608X	NODE6185X	0.740848
NODE8909X	NODE7746X	NODE8229X	0.740680
NODE8910X	NODE8349X	NODE16901X	0.740627
NODE8911X	NODE7615X	NODE6067X	0.740462
NODE8912X	NODE8379X	NODE6708X	0.740407
NODE8913X	NODE8462X	NODE8105X	0.740373
NODE8914X	NODE8568X	NODE8777X	0.740079
NODE8915X	NODE7429X	NODE16907X	0.740067
NODE8916X	NODE7902X	NODE33709X	0.740063
NODE8917X	NODE6230X	NODE7454X	0.739843
NODE8918X	NODE19893X	NODE25297X	0.739825
NODE8919X	NODE8345X	NODE8259X	0.739791
NODE8920X	NODE8534X	NODE6038X	0.739712
NODE8921X	NODE7347X	NODE8677X	0.739683
NODE8922X	NODE7989X	NODE8532X	0.739411
NODE8923X	NODE8648X	NODE7601X	0.739022
NODE8924X	NODE8128X	NODE7712X	0.738985
NODE8925X	NODE8654X	NODE32331X	0.738822
NODE8926X	NODE8219X	NODE8320X	0.738741
NODE8927X	NODE8414X	NODE8684X	0.738601
NODE8928X	NODE8305X	NODE8356X	0.738598
NODE8929X	NODE6618X	GENE26927X	0.738495
NODE8930X	NODE8847X	NODE8015X	0.738475
NODE8931X	NODE5648X	NODE6421X	0.738463
NODE8932X	NODE8271X	NODE7219X	0.738441
NODE8933X	NODE8136X	NODE7327X	0.738425
NODE8934X	NODE8651X	NODE7603X	0.738352
NODE8935X	NODE6389X	NODE6555X	0.738332
NODE8936X	NODE7285X	NODE8297X	0.738324
NODE8937X	NODE7547X	NODE8703X	0.738239
NODE8938X	NODE6153X	NODE8184X	0.738021
NODE8939X	NODE8549X	NODE32829X	0.737896
NODE8940X	NODE35411X	NODE21552X	0.737891
NODE8941X	NODE8700X	NODE7625X	0.737589
NODE8942X	NODE8261X	NODE7265X	0.737199
NODE8943X	NODE8268X	NODE7780X	0.737067
NODE8944X	NODE36878X	NODE6191X	0.736986
NODE8945X	NODE8408X	NODE6677X	0.736944
NODE8946X	NODE8435X	NODE6435X	0.736903
NODE8947X	NODE8038X	NODE8330X	0.736880
NODE8948X	NODE3490X	NODE18379X	0.736848
NODE8949X	NODE8576X	NODE8248X	0.736845
NODE8950X	NODE6670X	NODE8665X	0.736839
NODE8951X	NODE7828X	NODE8186X	0.736725
NODE8952X	NODE8518X	NODE7885X	0.736363
NODE8953X	NODE6093X	NODE6818X	0.736304
NODE8954X	NODE7342X	NODE24301X	0.736261
NODE8955X	NODE7748X	NODE6901X	0.735985
NODE8956X	NODE6908X	NODE17672X	0.735847
NODE8957X	NODE6279X	NODE35556X	0.735781
NODE8958X	NODE8454X	NODE8053X	0.735694
NODE8959X	NODE5828X	NODE6922X	0.735673
NODE8960X	NODE8623X	NODE7826X	0.735557
NODE8961X	NODE8795X	NODE6145X	0.735508
NODE8962X	NODE6745X	NODE7278X	0.735407
NODE8963X	NODE7514X	NODE5758X	0.735292
NODE8964X	NODE8049X	NODE8003X	0.735113
NODE8965X	NODE7944X	NODE7376X	0.735028
NODE8966X	NODE8176X	NODE7655X	0.734915
NODE8967X	NODE7990X	NODE7961X	0.734860
NODE8968X	NODE8112X	NODE8663X	0.734846
NODE8969X	NODE19820X	NODE18378X	0.734809
NODE8970X	NODE8731X	NODE7660X	0.734724
NODE8971X	NODE7666X	NODE7409X	0.734652
NODE8972X	GENE25802X	NODE8918X	0.734645
NODE8973X	NODE8949X	NODE8113X	0.734643
NODE8974X	NODE7931X	NODE7988X	0.734600
NODE8975X	NODE8491X	NODE24692X	0.734592
NODE8976X	NODE7957X	NODE8394X	0.734572
NODE8977X	NODE8824X	NODE7605X	0.734524
NODE8978X	NODE8405X	NODE8745X	0.734275
NODE8979X	NODE8827X	NODE7471X	0.734014
NODE8980X	NODE7868X	NODE8464X	0.734008
NODE8981X	NODE5091X	NODE6528X	0.733830
NODE8982X	NODE7333X	NODE19120X	0.733785
NODE8983X	NODE7424X	NODE8559X	0.733724
NODE8984X	NODE8324X	NODE5328X	0.733524
NODE8985X	NODE32670X	GENE26948X	0.733515
NODE8986X	NODE7691X	NODE19394X	0.733489
NODE8987X	NODE8194X	NODE8616X	0.733464
NODE8988X	NODE6649X	NODE7036X	0.733452
NODE8989X	NODE8019X	NODE8074X	0.733128
NODE8990X	NODE7266X	NODE7235X	0.732909
NODE8991X	NODE6951X	NODE8342X	0.732764
NODE8992X	NODE8705X	NODE8281X	0.732578
NODE8993X	NODE7939X	NODE6451X	0.732422
NODE8994X	NODE8730X	NODE7658X	0.732379
NODE8995X	NODE8371X	NODE7656X	0.732091
NODE8996X	NODE6641X	NODE22468X	0.731929
NODE8997X	NODE7781X	NODE8173X	0.731670
NODE8998X	NODE8325X	NODE8486X	0.731669
NODE8999X	NODE7403X	NODE8033X	0.731578
NODE9000X	NODE8687X	NODE8263X	0.731487
NODE9001X	NODE8828X	NODE7536X	0.731453
NODE9002X	NODE8825X	NODE8235X	0.731384
NODE9003X	NODE8339X	NODE6275X	0.731329
NODE9004X	GENE28555X	NODE36337X	0.731298
NODE9005X	NODE8296X	NODE7855X	0.731263
NODE9006X	NODE7288X	NODE17296X	0.731255
NODE9007X	NODE7647X	NODE8463X	0.731171
NODE9008X	NODE8082X	NODE20999X	0.731065
NODE9009X	NODE5302X	NODE6576X	0.731032
NODE9010X	NODE7901X	NODE8036X	0.731013
NODE9011X	NODE8430X	NODE7499X	0.730998
NODE9012X	NODE8218X	NODE7713X	0.730908
NODE9013X	NODE6278X	NODE25414X	0.730696
NODE9014X	NODE6688X	NODE8622X	0.730596
NODE9015X	NODE8756X	NODE6560X	0.730563
NODE9016X	NODE8765X	NODE6863X	0.730505
NODE9017X	NODE8816X	NODE8295X	0.729963
NODE9018X	NODE7926X	NODE6159X	0.729673
NODE9019X	NODE8804X	NODE7869X	0.729514
NODE9020X	NODE6746X	GENE25437X	0.729497
NODE9021X	NODE8709X	NODE6732X	0.729472
NODE9022X	NODE5949X	NODE7761X	0.729469
NODE9023X	NODE21814X	NODE37328X	0.729362
NODE9024X	NODE8584X	NODE13820X	0.729233
NODE9025X	NODE8863X	NODE6585X	0.729159
NODE9026X	NODE6530X	GENE21502X	0.729089
NODE9027X	NODE7897X	NODE7742X	0.729051
NODE9028X	NODE8826X	NODE8104X	0.728897
NODE9029X	NODE7461X	NODE13238X	0.728855
NODE9030X	NODE8646X	NODE5989X	0.728683
NODE9031X	NODE8724X	NODE8512X	0.728670
NODE9032X	NODE7938X	NODE8752X	0.728521
NODE9033X	NODE8011X	NODE8855X	0.728375
NODE9034X	NODE7500X	NODE12258X	0.728334
NODE9035X	NODE8664X	NODE8823X	0.728109
NODE9036X	NODE6940X	NODE7751X	0.728105
NODE9037X	NODE6605X	NODE8673X	0.728084
NODE9038X	NODE8328X	NODE7664X	0.728040
NODE9039X	NODE8481X	NODE2476X	0.728008
NODE9040X	NODE8468X	NODE6148X	0.727979
NODE9041X	NODE8148X	NODE7799X	0.727932
NODE9042X	NODE8902X	NODE8092X	0.727373
NODE9043X	NODE8245X	NODE8157X	0.727373
NODE9044X	NODE7995X	NODE5423X	0.727371
NODE9045X	NODE8967X	NODE6741X	0.727015
NODE9046X	NODE8396X	NODE19023X	0.726918
NODE9047X	NODE6918X	NODE8692X	0.726835
NODE9048X	NODE5594X	NODE25532X	0.726756
NODE9049X	NODE7730X	NODE25338X	0.726393
NODE9050X	NODE7218X	NODE20051X	0.726114
NODE9051X	NODE8747X	NODE6731X	0.726083
NODE9052X	NODE8499X	NODE8164X	0.725751
NODE9053X	NODE8341X	NODE31041X	0.725746
NODE9054X	NODE8544X	NODE6330X	0.725676
NODE9055X	NODE8165X	NODE8427X	0.725594
NODE9056X	NODE8662X	NODE9015X	0.725528
NODE9057X	NODE7587X	NODE8056X	0.725332
NODE9058X	NODE8480X	NODE8862X	0.725330
NODE9059X	NODE8633X	NODE7371X	0.725222
NODE9060X	NODE8278X	NODE6316X	0.725196
NODE9061X	NODE8474X	NODE6717X	0.725184
NODE9062X	NODE8668X	NODE8612X	0.725166
NODE9063X	NODE8840X	NODE8343X	0.724364
NODE9064X	NODE8928X	NODE8634X	0.724139
NODE9065X	NODE5284X	NODE7958X	0.723759
NODE9066X	NODE7943X	NODE7756X	0.723738
NODE9067X	NODE6314X	NODE7494X	0.723724
NODE9068X	NODE8273X	NODE8051X	0.723722
NODE9069X	NODE8412X	NODE7596X	0.723681
NODE9070X	NODE8466X	NODE8844X	0.723612
NODE9071X	NODE7875X	NODE8142X	0.723552
NODE9072X	NODE8556X	NODE8185X	0.723392
NODE9073X	NODE8875X	NODE8485X	0.723342
NODE9074X	NODE9032X	NODE8034X	0.723267
NODE9075X	NODE8509X	NODE8374X	0.723190
NODE9076X	NODE8162X	NODE7966X	0.723139
NODE9077X	NODE25844X	NODE7112X	0.723055
NODE9078X	NODE7920X	NODE35596X	0.722946
NODE9079X	NODE8272X	NODE8189X	0.722918
NODE9080X	NODE8097X	NODE8598X	0.722677
NODE9081X	NODE7381X	NODE8444X	0.722641
NODE9082X	NODE7542X	NODE8114X	0.722483
NODE9083X	NODE7407X	NODE6990X	0.722173
NODE9084X	NODE7074X	NODE6648X	0.721917
NODE9085X	NODE7870X	NODE7584X	0.721885
NODE9086X	NODE8591X	NODE8452X	0.721849
NODE9087X	NODE6384X	NODE18285X	0.721606
NODE9088X	NODE9062X	NODE8761X	0.721483
NODE9089X	NODE8690X	NODE7386X	0.721431
NODE9090X	NODE8589X	NODE8399X	0.721253
NODE9091X	NODE7034X	NODE6232X	0.721131
NODE9092X	NODE8631X	NODE7147X	0.720499
NODE9093X	NODE7594X	NODE20837X	0.720498
NODE9094X	NODE6137X	NODE7611X	0.720492
NODE9095X	NODE8935X	NODE3108X	0.720466
NODE9096X	NODE7491X	NODE16949X	0.720128
NODE9097X	NODE8318X	NODE27957X	0.719996
NODE9098X	NODE8553X	NODE8177X	0.719893
NODE9099X	NODE8158X	NODE8017X	0.719711
NODE9100X	NODE8672X	NODE8473X	0.719529
NODE9101X	NODE7859X	NODE8187X	0.719436
NODE9102X	NODE8588X	NODE8461X	0.719388
NODE9103X	NODE28432X	NODE6478X	0.719388
NODE9104X	NODE8126X	NODE7240X	0.718875
NODE9105X	NODE8689X	NODE8247X	0.718858
NODE9106X	NODE7171X	NODE8381X	0.718801
NODE9107X	NODE8913X	NODE8574X	0.718666
NODE9108X	NODE8771X	NODE8766X	0.718648
NODE9109X	NODE8927X	NODE7822X	0.718623
NODE9110X	NODE8310X	NODE8077X	0.718596
NODE9111X	NODE8511X	NODE7893X	0.718506
NODE9112X	NODE8776X	NODE8102X	0.718181
NODE9113X	NODE13468X	NODE8445X	0.718116
NODE9114X	NODE8212X	NODE8253X	0.718016
NODE9115X	NODE7843X	NODE7159X	0.717946
NODE9116X	NODE8121X	NODE8191X	0.717916
NODE9117X	NODE8688X	NODE6716X	0.717834
NODE9118X	NODE7239X	NODE5658X	0.717798
NODE9119X	NODE8489X	NODE8754X	0.717751
NODE9120X	NODE8975X	NODE8302X	0.717683
NODE9121X	NODE7180X	NODE5864X	0.717631
NODE9122X	NODE8748X	NODE6652X	0.717556
NODE9123X	NODE8242X	NODE7312X	0.717455
NODE9124X	NODE7802X	NODE7496X	0.717374
NODE9125X	NODE6002X	NODE7326X	0.717213
NODE9126X	NODE8970X	NODE6699X	0.717007
NODE9127X	NODE8617X	NODE8910X	0.715980
NODE9128X	NODE7724X	NODE6738X	0.715802
NODE9129X	NODE8763X	NODE8587X	0.715700
NODE9130X	NODE8674X	NODE8986X	0.715633
NODE9131X	NODE8593X	NODE8980X	0.715620
NODE9132X	NODE8643X	NODE8656X	0.715472
NODE9133X	NODE6177X	NODE6454X	0.715365
NODE9134X	NODE8764X	NODE8726X	0.715305
NODE9135X	NODE36517X	NODE8772X	0.715205
NODE9136X	NODE8749X	NODE7914X	0.715134
NODE9137X	NODE7728X	NODE8693X	0.715036
NODE9138X	NODE6665X	NODE7462X	0.714944
NODE9139X	NODE7662X	NODE7779X	0.714631
NODE9140X	NODE8456X	NODE8570X	0.714572
NODE9141X	NODE9031X	NODE8504X	0.714365
NODE9142X	NODE8791X	NODE7557X	0.714358
NODE9143X	NODE19180X	NODE8494X	0.714329
NODE9144X	NODE9096X	NODE8641X	0.714094
NODE9145X	NODE7677X	NODE8446X	0.713967
NODE9146X	NODE8443X	NODE29420X	0.713964
NODE9147X	NODE8497X	NODE8202X	0.713427
NODE9148X	NODE8790X	NODE6874X	0.713263
NODE9149X	NODE8354X	NODE7227X	0.713242
NODE9150X	NODE8943X	NODE8711X	0.713190
NODE9151X	NODE7880X	NODE8814X	0.712937
NODE9152X	NODE7452X	NODE8290X	0.712520
NODE9153X	NODE8992X	NODE5967X	0.712515
NODE9154X	NODE8923X	NODE8653X	0.712347
NODE9155X	NODE8457X	NODE8652X	0.711891
NODE9156X	NODE7987X	NODE8300X	0.711585
NODE9157X	NODE7421X	NODE8206X	0.711458
NODE9158X	NODE8812X	NODE7697X	0.711368
NODE9159X	NODE8685X	NODE8046X	0.710875
NODE9160X	NODE8021X	NODE8699X	0.710805
NODE9161X	NODE8365X	NODE11481X	0.710278
NODE9162X	NODE8899X	NODE8817X	0.710135
NODE9163X	NODE8129X	NODE6420X	0.709892
NODE9164X	NODE7456X	NODE8442X	0.709844
NODE9165X	NODE8720X	NODE6906X	0.709764
NODE9166X	NODE8706X	NODE7927X	0.709756
NODE9167X	NODE8845X	NODE7722X	0.709723
NODE9168X	NODE9030X	NODE7336X	0.709239
NODE9169X	NODE8924X	NODE7385X	0.708915
NODE9170X	NODE7124X	NODE36172X	0.708899
NODE9171X	NODE8750X	NODE8195X	0.708881
NODE9172X	GENE19969X	NODE8338X	0.708658
NODE9173X	NODE8069X	NODE21624X	0.708651
NODE9174X	NODE8742X	NODE8696X	0.708441
NODE9175X	NODE8650X	NODE7963X	0.708297
NODE9176X	NODE8316X	NODE4278X	0.707898
NODE9177X	NODE8307X	NODE8472X	0.707792
NODE9178X	NODE8547X	NODE7844X	0.707484
NODE9179X	NODE9092X	NODE8577X	0.707378
NODE9180X	NODE8680X	NODE7981X	0.707059
NODE9181X	NODE5405X	NODE6613X	0.706980
NODE9182X	NODE8009X	NODE8192X	0.706973
NODE9183X	NODE7731X	NODE8453X	0.706949
NODE9184X	NODE8363X	NODE5187X	0.706946
NODE9185X	NODE8014X	NODE4712X	0.706589
NODE9186X	NODE8575X	NODE8386X	0.706580
NODE9187X	NODE8757X	NODE21919X	0.706560
NODE9188X	NODE8889X	NODE8655X	0.706512
NODE9189X	NODE8348X	NODE8182X	0.706420
NODE9190X	NODE8627X	NODE5832X	0.706116
NODE9191X	NODE8337X	NODE8171X	0.705971
NODE9192X	NODE8159X	NODE7669X	0.705399
NODE9193X	NODE8976X	NODE7871X	0.704836
NODE9194X	NODE8594X	NODE27742X	0.704803
NODE9195X	NODE7228X	NODE8925X	0.704568
NODE9196X	NODE8526X	NODE9016X	0.704557
NODE9197X	NODE7856X	GENE32478X	0.704323
NODE9198X	NODE7173X	NODE8960X	0.704275
NODE9199X	NODE8169X	NODE8982X	0.703995
NODE9200X	NODE8385X	NODE8887X	0.703788
NODE9201X	NODE8778X	NODE4158X	0.703742
NODE9202X	NODE7357X	NODE8132X	0.703398
NODE9203X	NODE8941X	NODE8719X	0.703223
NODE9204X	NODE8769X	NODE9071X	0.703190
NODE9205X	NODE8999X	NODE7193X	0.703102
NODE9206X	NODE6858X	NODE7861X	0.702983
NODE9207X	NODE8152X	NODE8063X	0.702918
NODE9208X	NODE9141X	NODE9110X	0.702786
NODE9209X	NODE8531X	NODE7865X	0.702763
NODE9210X	NODE8895X	NODE7428X	0.702562
NODE9211X	NODE8848X	NODE7195X	0.702349
NODE9212X	NODE6388X	NODE7704X	0.702062
NODE9213X	NODE8222X	NODE21440X	0.702005
NODE9214X	NODE8583X	NODE8859X	0.701186
NODE9215X	NODE8645X	NODE8793X	0.700920
NODE9216X	NODE8958X	NODE8425X	0.700283
NODE9217X	NODE8369X	NODE7899X	0.700164
NODE9218X	NODE9056X	NODE8810X	0.700093
NODE9219X	NODE8503X	NODE8922X	0.700027
NODE9220X	NODE8563X	NODE8770X	0.699973
NODE9221X	NODE7904X	NODE8981X	0.699059
NODE9222X	NODE8490X	NODE8964X	0.699035
NODE9223X	NODE8319X	NODE8545X	0.698901
NODE9224X	NODE7469X	GENE35053X	0.698798
NODE9225X	NODE6307X	NODE28095X	0.697994
NODE9226X	NODE7151X	NODE8867X	0.697890
NODE9227X	NODE6058X	NODE8432X	0.697870
NODE9228X	NODE7249X	NODE8068X	0.697836
NODE9229X	NODE8908X	NODE9200X	0.697767
NODE9230X	NODE8505X	NODE8482X	0.697224
NODE9231X	NODE9208X	NODE8536X	0.697146
NODE9232X	NODE8681X	NODE9012X	0.696953
NODE9233X	NODE9171X	NODE8350X	0.696938
NODE9234X	NODE8533X	NODE6511X	0.696882
NODE9235X	NODE8460X	NODE8289X	0.696765
NODE9236X	NODE7949X	NODE6691X	0.696716
NODE9237X	NODE9170X	NODE8538X	0.696306
NODE9238X	NODE8393X	NODE6939X	0.696155
NODE9239X	NODE8403X	NODE8199X	0.696104
NODE9240X	NODE8601X	NODE9029X	0.696094
NODE9241X	NODE8973X	NODE6264X	0.695840
NODE9242X	NODE9178X	NODE8712X	0.695798
NODE9243X	NODE7427X	NODE9087X	0.695658
NODE9244X	NODE9042X	NODE8258X	0.695650
NODE9245X	NODE9150X	NODE8968X	0.695580
NODE9246X	NODE8658X	NODE7853X	0.694897
NODE9247X	NODE8929X	NODE9083X	0.694836
NODE9248X	NODE9058X	NODE9017X	0.694821
NODE9249X	NODE8978X	NODE9191X	0.694511
NODE9250X	NODE7114X	NODE8506X	0.694406
NODE9251X	NODE8200X	NODE8364X	0.694318
NODE9252X	NODE8997X	NODE8675X	0.694291
NODE9253X	NODE8265X	NODE8373X	0.694051
NODE9254X	NODE25260X	NODE8043X	0.693984
NODE9255X	NODE29058X	NODE9048X	0.693951
NODE9256X	NODE9076X	NODE8064X	0.693831
NODE9257X	NODE8788X	NODE7175X	0.693753
NODE9258X	NODE8571X	NODE9100X	0.693681
NODE9259X	NODE8806X	NODE8885X	0.693517
NODE9260X	NODE8869X	NODE8846X	0.693367
NODE9261X	NODE8843X	NODE20024X	0.693164
NODE9262X	NODE23409X	GENE35283X	0.693066
NODE9263X	NODE8697X	NODE8540X	0.692971
NODE9264X	NODE8220X	NODE8487X	0.692779
NODE9265X	NODE9108X	NODE8606X	0.692678
NODE9266X	NODE8893X	NODE8933X	0.692533
NODE9267X	NODE8367X	NODE7636X	0.692530
NODE9268X	NODE9182X	NODE9046X	0.692410
NODE9269X	NODE8234X	NODE8215X	0.692314
NODE9270X	NODE7809X	NODE7862X	0.692238
NODE9271X	NODE8798X	GENE32715X	0.692041
NODE9272X	NODE9073X	NODE8087X	0.692023
NODE9273X	NODE8166X	NODE7498X	0.692021
NODE9274X	NODE8284X	NODE7719X	0.691941
NODE9275X	NODE2201X	NODE6298X	0.691925
NODE9276X	NODE8585X	NODE6870X	0.691664
NODE9277X	NODE7226X	GENE25926X	0.691356
NODE9278X	NODE8715X	NODE19616X	0.691151
NODE9279X	NODE9123X	NODE8803X	0.691116
NODE9280X	NODE8237X	NODE8966X	0.691110
NODE9281X	NODE5073X	GENE14624X	0.691097
NODE9282X	NODE8554X	NODE7911X	0.690868
NODE9283X	NODE9180X	NODE8914X	0.690690
NODE9284X	NODE8600X	NODE7778X	0.690377
NODE9285X	NODE8904X	NODE8188X	0.690309
NODE9286X	NODE9018X	NODE8974X	0.690101
NODE9287X	NODE8469X	NODE7678X	0.690095
NODE9288X	NODE9099X	NODE8670X	0.689726
NODE9289X	NODE8799X	NODE8657X	0.689625
NODE9290X	NODE7319X	NODE6557X	0.689619
NODE9291X	NODE8733X	NODE9035X	0.689560
NODE9292X	NODE8321X	NODE6837X	0.689418
NODE9293X	NODE8257X	NODE8479X	0.689347
NODE9294X	NODE6588X	NODE9024X	0.689031
NODE9295X	NODE8926X	NODE8809X	0.688708
NODE9296X	NODE7935X	NODE7663X	0.688087
NODE9297X	NODE8335X	NODE8792X	0.688085
NODE9298X	NODE8666X	NODE7900X	0.687897
NODE9299X	NODE8404X	NODE8898X	0.687713
NODE9300X	NODE9207X	NODE8541X	0.687713
NODE9301X	NODE9043X	NODE8103X	0.687611
NODE9302X	NODE8884X	NODE8094X	0.687496
NODE9303X	NODE29835X	GENE3313X	0.687475
NODE9304X	NODE8704X	NODE8854X	0.687455
NODE9305X	NODE8874X	NODE8990X	0.687170
NODE9306X	NODE8852X	NODE8586X	0.686273
NODE9307X	NODE8782X	NODE9112X	0.686232
NODE9308X	NODE8882X	NODE8785X	0.686216
NODE9309X	NODE7537X	NODE8985X	0.686201
NODE9310X	NODE8180X	NODE7204X	0.686181
NODE9311X	NODE8779X	NODE8398X	0.686157
NODE9312X	NODE8190X	NODE35872X	0.686157
NODE9313X	NODE9153X	NODE8522X	0.686118
NODE9314X	NODE8167X	NODE8317X	0.685909
NODE9315X	NODE8984X	NODE8931X	0.685868
NODE9316X	NODE8280X	NODE8401X	0.685777
NODE9317X	NODE8527X	NODE8492X	0.685729
NODE9318X	NODE7811X	NODE26590X	0.685528
NODE9319X	NODE8372X	NODE8410X	0.685383
NODE9320X	NODE8376X	NODE8695X	0.685348
NODE9321X	NODE8760X	NODE9299X	0.685245
NODE9322X	NODE29854X	NODE8145X	0.685077
NODE9323X	NODE8649X	NODE8366X	0.684881
NODE9324X	NODE8629X	NODE8604X	0.684808
NODE9325X	NODE22015X	NODE4604X	0.684720
NODE9326X	NODE6955X	NODE24575X	0.684671
NODE9327X	NODE7621X	NODE7641X	0.684300
NODE9328X	NODE8851X	NODE9224X	0.683995
NODE9329X	NODE8358X	NODE20400X	0.683735
NODE9330X	NODE8678X	NODE9086X	0.683704
NODE9331X	NODE8203X	NODE5567X	0.683492
NODE9332X	NODE9041X	NODE4953X	0.683372
NODE9333X	NODE8676X	NODE8903X	0.683015
NODE9334X	NODE7997X	NODE8710X	0.682880
NODE9335X	NODE8514X	NODE7946X	0.681842
NODE9336X	NODE8883X	NODE8561X	0.681672
NODE9337X	NODE9161X	NODE7283X	0.681270
NODE9338X	NODE8886X	NODE7113X	0.681256
NODE9339X	NODE8615X	NODE8170X	0.681203
NODE9340X	NODE8426X	NODE9082X	0.681093
NODE9341X	NODE8431X	NODE9002X	0.681007
NODE9342X	NODE9061X	NODE8901X	0.680588
NODE9343X	NODE9085X	NODE8360X	0.680478
NODE9344X	NODE8866X	NODE9005X	0.680212
NODE9345X	NODE9090X	NODE9196X	0.679957
NODE9346X	NODE9124X	NODE8737X	0.679929
NODE9347X	NODE9241X	NODE9119X	0.679910
NODE9348X	NODE7031X	NODE33672X	0.679656
NODE9349X	NODE8500X	NODE9116X	0.679595
NODE9350X	NODE9155X	NODE9162X	0.679412
NODE9351X	NODE6053X	NODE9001X	0.678790
NODE9352X	NODE8977X	NODE8994X	0.678777
NODE9353X	NODE9000X	NODE7807X	0.678681
NODE9354X	NODE8915X	NODE14968X	0.678642
NODE9355X	NODE8801X	NODE7481X	0.678595
NODE9356X	NODE9135X	NODE15503X	0.678532
NODE9357X	NODE8916X	GENE23696X	0.678148
NODE9358X	NODE9231X	NODE9233X	0.678065
NODE9359X	NODE9244X	NODE9210X	0.678048
NODE9360X	NODE9019X	NODE8156X	0.677484
NODE9361X	NODE9202X	NODE7919X	0.677158
NODE9362X	NODE6956X	NODE6569X	0.677148
NODE9363X	NODE8336X	NODE6856X	0.677123
NODE9364X	NODE8954X	NODE7840X	0.676992
NODE9365X	NODE7486X	NODE8837X	0.676957
NODE9366X	NODE9114X	NODE8718X	0.676889
NODE9367X	NODE9134X	NODE9084X	0.676701
NODE9368X	NODE8767X	NODE8418X	0.676460
NODE9369X	NODE8998X	NODE8557X	0.676426
NODE9370X	NODE8921X	NODE9156X	0.676297
NODE9371X	NODE8642X	NODE9157X	0.676186
NODE9372X	NODE7998X	NODE8773X	0.675925
NODE9373X	NODE9033X	NODE8618X	0.675832
NODE9374X	NODE8892X	NODE8751X	0.675796
NODE9375X	NODE8856X	NODE8552X	0.675689
NODE9376X	NODE9195X	NODE9168X	0.675458
NODE9377X	NODE9248X	NODE8829X	0.675441
NODE9378X	NODE8495X	NODE8355X	0.675299
NODE9379X	NODE8934X	NODE6919X	0.675102
NODE9380X	NODE9249X	NODE8946X	0.675069
NODE9381X	NODE8610X	NODE9146X	0.674724
NODE9382X	NODE8839X	NODE9201X	0.674678
NODE9383X	NODE23924X	GENE8643X	0.674574
NODE9384X	NODE8326X	NODE9050X	0.674044
NODE9385X	NODE8775X	NODE9004X	0.673919
NODE9386X	NODE9272X	NODE8787X	0.673850
NODE9387X	NODE8983X	NODE8519X	0.673604
NODE9388X	NODE8879X	NODE4895X	0.673528
NODE9389X	NODE8698X	NODE8032X	0.673479
NODE9390X	NODE8957X	NODE6407X	0.673418
NODE9391X	NODE9367X	NODE8811X	0.672878
NODE9392X	NODE6893X	NODE7852X	0.672853
NODE9393X	NODE9174X	NODE9070X	0.672838
NODE9394X	NODE8937X	NODE9138X	0.672657
NODE9395X	NODE7863X	NODE8640X	0.672447
NODE9396X	NODE8660X	NODE9254X	0.672397
NODE9397X	NODE9347X	NODE9140X	0.672372
NODE9398X	NODE8813X	NODE8721X	0.671765
NODE9399X	NODE7389X	NODE8510X	0.671633
NODE9400X	NODE9304X	NODE8208X	0.671620
NODE9401X	NODE8821X	NODE8853X	0.671536
NODE9402X	NODE9075X	NODE8592X	0.671243
NODE9403X	NODE8972X	NODE7971X	0.670950
NODE9404X	NODE9151X	NODE8459X	0.670938
NODE9405X	NODE8434X	NODE7916X	0.670828
NODE9406X	NODE8567X	NODE8702X	0.670807
NODE9407X	NODE9359X	NODE9122X	0.670747
NODE9408X	NODE8942X	NODE8599X	0.670228
NODE9409X	NODE8423X	NODE8830X	0.670164
NODE9410X	NODE8872X	NODE8207X	0.670078
NODE9411X	NODE7286X	NODE9120X	0.669784
NODE9412X	NODE8597X	NODE7786X	0.669660
NODE9413X	NODE8205X	NODE8917X	0.669493
NODE9414X	NODE8450X	NODE8861X	0.669279
NODE9415X	NODE9245X	NODE9306X	0.669231
NODE9416X	NODE8789X	NODE9049X	0.669131
NODE9417X	NODE8523X	NODE9007X	0.669102
NODE9418X	NODE8581X	NODE8740X	0.669091
NODE9419X	NODE9131X	NODE8865X	0.667459
NODE9420X	NODE9368X	NODE8993X	0.666792
NODE9421X	NODE8996X	NODE8000X	0.666729
NODE9422X	NODE8080X	NODE8802X	0.666625
NODE9423X	NODE5977X	NODE8948X	0.666589
NODE9424X	NODE7834X	NODE7447X	0.666404
NODE9425X	NODE9147X	GENE4424X	0.665986
NODE9426X	NODE7483X	NODE9103X	0.665937
NODE9427X	NODE8565X	NODE8989X	0.665544
NODE9428X	NODE8820X	NODE7504X	0.665011
NODE9429X	NODE8476X	NODE8860X	0.664856
NODE9430X	NODE8632X	NODE7714X	0.664755
NODE9431X	NODE8682X	NODE7743X	0.664249
NODE9432X	NODE8805X	NODE9275X	0.664241
NODE9433X	NODE8683X	NODE9065X	0.664113
NODE9434X	NODE8822X	NODE1643X	0.663890
NODE9435X	NODE8794X	NODE9130X	0.663838
NODE9436X	NODE8832X	NODE6854X	0.663224
NODE9437X	NODE8635X	NODE8286X	0.663168
NODE9438X	NODE8607X	NODE8835X	0.662881
NODE9439X	NODE8163X	NODE8912X	0.662850
NODE9440X	NODE8502X	NODE8282X	0.662450
NODE9441X	NODE8659X	NODE8963X	0.662337
NODE9442X	NODE8900X	NODE8849X	0.662058
NODE9443X	NODE8735X	NODE8603X	0.661755
NODE9444X	NODE9003X	NODE9105X	0.661570
NODE9445X	NODE8729X	NODE8516X	0.661368
NODE9446X	NODE9297X	NODE9250X	0.660929
NODE9447X	NODE9266X	NODE8380X	0.660927
NODE9448X	NODE8451X	NODE9166X	0.660748
NODE9449X	NODE8175X	NODE6802X	0.660253
NODE9450X	NODE9198X	NODE8807X	0.660164
NODE9451X	NODE9378X	NODE4621X	0.660156
NODE9452X	NODE9088X	NODE8987X	0.660148
NODE9453X	NODE9154X	NODE9395X	0.660020
NODE9454X	NODE8932X	NODE9051X	0.659970
NODE9455X	NODE8569X	NODE6979X	0.659843
NODE9456X	NODE9164X	NODE8266X	0.659807
NODE9457X	NODE8232X	NODE9044X	0.659749
NODE9458X	NODE8746X	NODE8691X	0.659162
NODE9459X	NODE8743X	NODE22074X	0.659016
NODE9460X	NODE9026X	NODE8384X	0.658866
NODE9461X	NODE7401X	NODE8739X	0.658735
NODE9462X	NODE9038X	NODE8995X	0.657738
NODE9463X	NODE9302X	NODE9284X	0.657303
NODE9464X	NODE9053X	NODE8961X	0.656757
NODE9465X	NODE8507X	NODE7686X	0.656508
NODE9466X	NODE7433X	NODE8471X	0.655954
NODE9467X	NODE6828X	NODE8578X	0.655692
NODE9468X	NODE9321X	NODE9080X	0.655591
NODE9469X	NODE9040X	NODE7874X	0.654928
NODE9470X	NODE8251X	NODE8876X	0.654510
NODE9471X	NODE9434X	NODE9274X	0.654125
NODE9472X	NODE9293X	NODE8841X	0.654032
NODE9473X	NODE8864X	NODE9072X	0.653774
NODE9474X	NODE8424X	NODE8707X	0.653646
NODE9475X	NODE8784X	NODE9373X	0.653494
NODE9476X	NODE9228X	NODE7805X	0.653267
NODE9477X	NODE7064X	NODE7992X	0.653246
NODE9478X	NODE9362X	NODE9142X	0.652928
NODE9479X	NODE9452X	NODE9179X	0.652773
NODE9480X	NODE9121X	NODE8521X	0.652171
NODE9481X	NODE8945X	NODE8071X	0.652106
NODE9482X	NODE9217X	NODE8686X	0.651937
NODE9483X	NODE7512X	NODE9214X	0.651362
NODE9484X	NODE9109X	NODE9393X	0.651279
NODE9485X	NODE8595X	NODE9300X	0.650937
NODE9486X	NODE9206X	NODE8347X	0.650502
NODE9487X	NODE9242X	NODE9177X	0.650355
NODE9488X	NODE9219X	NODE8955X	0.650100
NODE9489X	NODE8274X	NODE6762X	0.649961
NODE9490X	NODE9215X	NODE9186X	0.649653
NODE9491X	NODE9237X	NODE8896X	0.648952
NODE9492X	NODE8493X	NODE9006X	0.648835
NODE9493X	NODE9422X	NODE8870X	0.648403
NODE9494X	NODE24663X	NODE8299X	0.648010
NODE9495X	NODE8952X	NODE9077X	0.647958
NODE9496X	NODE9444X	NODE8831X	0.647733
NODE9497X	NODE9358X	NODE8873X	0.647550
NODE9498X	NODE9318X	NODE8897X	0.647020
NODE9499X	NODE9461X	NODE9285X	0.646921
NODE9500X	NODE9425X	NODE8725X	0.646884
NODE9501X	NODE9064X	NODE9479X	0.646544
NODE9502X	NODE8881X	NODE8758X	0.645993
NODE9503X	NODE9387X	NODE9104X	0.645467
NODE9504X	NODE9145X	NODE9132X	0.645332
NODE9505X	NODE8619X	NODE7921X	0.645211
NODE9506X	NODE9222X	NODE9402X	0.645170
NODE9507X	NODE9415X	NODE9438X	0.645152
NODE9508X	NODE9377X	NODE9203X	0.644889
NODE9509X	NODE9189X	NODE9307X	0.644765
NODE9510X	NODE8217X	NODE9095X	0.644597
NODE9511X	NODE9294X	NODE30777X	0.644276
NODE9512X	NODE9336X	NODE8780X	0.644044
NODE9513X	NODE8906X	NODE9329X	0.643981
NODE9514X	NODE9011X	NODE8909X	0.643796
NODE9515X	NODE8878X	NODE9211X	0.643795
NODE9516X	NODE8738X	GENE27595X	0.643436
NODE9517X	NODE9309X	NODE8877X	0.643373
NODE9518X	NODE9305X	NODE9253X	0.642705
NODE9519X	NODE8630X	NODE9218X	0.642685
NODE9520X	NODE8638X	NODE9139X	0.642605
NODE9521X	NODE9023X	NODE8579X	0.642370
NODE9522X	NODE9188X	NODE8717X	0.642254
NODE9523X	NODE9107X	NODE9352X	0.642071
NODE9524X	NODE9441X	NODE9027X	0.641939
NODE9525X	NODE9288X	NODE9429X	0.641683
NODE9526X	NODE8971X	NODE7804X	0.641575
NODE9527X	NODE8609X	NODE8671X	0.640887
NODE9528X	NODE8988X	NODE9257X	0.640756
NODE9529X	NODE9337X	NODE9437X	0.639651
NODE9530X	NODE7810X	NODE8991X	0.639201
NODE9531X	NODE9238X	NODE9450X	0.638874
NODE9532X	NODE9433X	NODE9346X	0.638571
NODE9533X	NODE9098X	NODE8478X	0.638390
NODE9534X	NODE9401X	NODE9226X	0.638199
NODE9535X	NODE8596X	NODE8529X	0.638184
NODE9536X	NODE8362X	NODE9271X	0.638088
NODE9537X	NODE9298X	NODE8416X	0.637928
NODE9538X	NODE9176X	NODE8728X	0.637582
NODE9539X	NODE9235X	NODE8639X	0.637563
NODE9540X	NODE8119X	NODE7479X	0.637066
NODE9541X	NODE8783X	NODE8714X	0.636596
NODE9542X	NODE9369X	NODE9386X	0.635528
NODE9543X	NODE7879X	NODE9013X	0.635406
NODE9544X	NODE9190X	NODE9133X	0.635350
NODE9545X	NODE9148X	NODE9459X	0.635058
NODE9546X	NODE9280X	NODE9398X	0.634650
NODE9547X	NODE9497X	NODE9391X	0.634120
NODE9548X	NODE9236X	NODE9417X	0.633768
NODE9549X	NODE9289X	NODE8344X	0.633615
NODE9550X	NODE9074X	NODE8669X	0.633603
NODE9551X	NODE8880X	NODE9037X	0.633466
NODE9552X	NODE9454X	NODE8713X	0.632827
NODE9553X	NODE8781X	NODE8834X	0.632753
NODE9554X	NODE9291X	NODE9342X	0.632297
NODE9555X	NODE9067X	NODE8930X	0.631881
NODE9556X	NODE8679X	NODE9101X	0.631695
NODE9557X	GENE12189X	NODE9113X	0.631657
NODE9558X	NODE9115X	NODE8070X	0.631015
NODE9559X	NODE8620X	NODE8230X	0.630255
NODE9560X	NODE8833X	NODE9406X	0.630080
NODE9561X	NODE9341X	NODE8759X	0.629732
NODE9562X	NODE9175X	NODE8449X	0.629431
NODE9563X	NODE9317X	NODE8818X	0.628575
NODE9564X	NODE36346X	NODE9039X	0.628270
NODE9565X	NODE8708X	NODE7985X	0.627905
NODE9566X	NODE9335X	NODE8723X	0.627608
NODE9567X	NODE9382X	NODE9014X	0.627146
NODE9568X	NODE8558X	NODE8962X	0.626901
NODE9569X	NODE8947X	NODE9079X	0.626572
NODE9570X	NODE9482X	NODE9269X	0.626458
NODE9571X	NODE8762X	NODE8270X	0.625400
NODE9572X	NODE9326X	GENE20127X	0.625041
NODE9573X	NODE8965X	NODE9427X	0.624939
NODE9574X	NODE9487X	NODE8950X	0.624726
NODE9575X	NODE9052X	NODE9324X	0.624629
NODE9576X	NODE9514X	NODE9136X	0.624447
NODE9577X	NODE8397X	NODE8357X	0.624336
NODE9578X	NODE9273X	NODE9008X	0.623413
NODE9579X	NODE8797X	NODE9330X	0.623147
NODE9580X	NODE9490X	NODE9286X	0.623142
NODE9581X	NODE8285X	NODE9311X	0.622966
NODE9582X	NODE9488X	NODE9028X	0.622963
NODE9583X	NODE9264X	NODE9021X	0.622928
NODE9584X	NODE9465X	NODE8891X	0.622501
NODE9585X	NODE9063X	NODE9314X	0.622232
NODE9586X	NODE9106X	NODE9230X	0.621805
NODE9587X	NODE9078X	NODE8842X	0.621112
NODE9588X	NODE9323X	NODE9281X	0.620738
NODE9589X	NODE7878X	NODE9474X	0.620627
NODE9590X	NODE9419X	NODE8359X	0.620461
NODE9591X	NODE9397X	NODE9283X	0.620063
NODE9592X	NODE9350X	NODE9506X	0.619685
NODE9593X	NODE9183X	NODE9470X	0.619451
NODE9594X	NODE9213X	NODE8293X	0.619368
NODE9595X	NODE8694X	NODE8155X	0.619112
NODE9596X	NODE9412X	NODE8838X	0.619005
NODE9597X	NODE9167X	NODE9379X	0.618646
NODE9598X	NODE8979X	NODE9287X	0.618542
NODE9599X	NODE9408X	NODE8956X	0.618346
NODE9600X	NODE9380X	NODE9501X	0.617975
NODE9601X	NODE9059X	NODE9160X	0.617169
NODE9602X	NODE8951X	NODE9556X	0.617013
NODE9603X	NODE9443X	NODE8753X	0.616654
NODE9604X	NODE8940X	NODE8483X	0.616611
NODE9605X	NODE9265X	NODE9204X	0.616148
NODE9606X	NODE9094X	NODE9338X	0.615155
NODE9607X	NODE9360X	NODE9212X	0.614704
NODE9608X	NODE8894X	NODE9316X	0.614329
NODE9609X	NODE9089X	NODE8796X	0.614280
NODE9610X	NODE9328X	NODE9381X	0.614214
NODE9611X	NODE8520X	NODE9528X	0.614124
NODE9612X	NODE9045X	NODE7459X	0.612912
NODE9613X	NODE9351X	NODE9268X	0.612615
NODE9614X	NODE9246X	NODE9227X	0.612389
NODE9615X	NODE8388X	NODE8755X	0.612190
NODE9616X	NODE9472X	NODE8768X	0.612012
NODE9617X	NODE9366X	NODE9502X	0.611954
NODE9618X	NODE9375X	NODE7709X	0.611829
NODE9619X	NODE8819X	NODE8125X	0.611502
NODE9620X	NODE9484X	NODE8613X	0.610199
NODE9621X	NODE9394X	NODE9036X	0.610032
NODE9622X	NODE9376X	NODE8741X	0.609491
NODE9623X	NODE9421X	NODE9093X	0.609366
NODE9624X	NODE8936X	NODE9128X	0.609342
NODE9625X	NODE9583X	NODE9436X	0.609252
NODE9626X	NODE9431X	NODE9025X	0.609126
NODE9627X	NODE9216X	NODE9489X	0.609099
NODE9628X	NODE9331X	NODE8939X	0.609068
NODE9629X	NODE9333X	NODE9414X	0.608899
NODE9630X	NODE9220X	NODE8264X	0.608848
NODE9631X	NODE9263X	NODE8815X	0.608716
NODE9632X	NODE8477X	GENE34706X	0.608183
NODE9633X	NODE9111X	NODE9498X	0.608085
NODE9634X	NODE9508X	NODE9345X	0.607663
NODE9635X	NODE9252X	NODE9473X	0.607648
NODE9636X	NODE8911X	NODE8808X	0.607637
NODE9637X	NODE9152X	NODE9315X	0.607211
NODE9638X	NODE9407X	NODE9468X	0.606773
NODE9639X	NODE9320X	NODE9390X	0.606284
NODE9640X	NODE8920X	NODE8858X	0.605636
NODE9641X	NODE9510X	NODE7550X	0.605577
NODE9642X	NODE9538X	NODE8543X	0.605305
NODE9643X	NODE9057X	NODE9020X	0.605156
NODE9644X	NODE9405X	NODE9173X	0.604884
NODE9645X	NODE8428X	NODE9129X	0.604553
NODE9646X	NODE7397X	NODE9197X	0.604519
NODE9647X	NODE8868X	NODE9118X	0.604453
NODE9648X	NODE8938X	NODE9430X	0.603974
NODE9649X	NODE7417X	NODE8727X	0.603639
NODE9650X	NODE9539X	NODE9137X	0.603518
NODE9651X	NODE9313X	NODE8701X	0.603434
NODE9652X	NODE9481X	NODE8407X	0.603321
NODE9653X	NODE9507X	NODE9503X	0.602708
NODE9654X	NODE9522X	NODE9428X	0.601845
NODE9655X	NODE9471X	NODE9163X	0.601693
NODE9656X	NODE9550X	NODE9585X	0.601659
NODE9657X	NODE9586X	NODE9370X	0.601411
NODE9658X	NODE8907X	NODE7801X	0.601127
NODE9659X	NODE9354X	NODE34893X	0.600937
NODE9660X	NODE9276X	NODE9319X	0.600870
NODE9661X	NODE8484X	NODE9261X	0.600855
NODE9662X	NODE9592X	NODE9355X	0.600287
NODE9663X	NODE9515X	NODE9209X	0.599588
NODE9664X	NODE8566X	NODE9251X	0.598266
NODE9665X	NODE9546X	NODE9069X	0.596415
NODE9666X	NODE9349X	NODE9158X	0.595505
NODE9667X	NODE9638X	NODE9653X	0.595291
NODE9668X	NODE9636X	NODE9290X	0.594916
NODE9669X	NODE9327X	NODE15031X	0.594604
NODE9670X	NODE9605X	NODE9066X	0.594267
NODE9671X	NODE9435X	NODE9495X	0.594023
NODE9672X	NODE9193X	NODE9432X	0.593970
NODE9673X	NODE9102X	NODE9500X	0.593919
NODE9674X	NODE9243X	NODE9545X	0.593507
NODE9675X	NODE9529X	NODE9187X	0.593506
NODE9676X	NODE9582X	NODE9353X	0.593361
NODE9677X	NODE8919X	NODE9205X	0.592881
NODE9678X	NODE9634X	NODE8888X	0.592819
NODE9679X	NODE9654X	NODE8415X	0.592692
NODE9680X	NODE9410X	NODE9143X	0.592592
NODE9681X	NODE9544X	NODE9270X	0.592384
NODE9682X	NODE9399X	NODE7094X	0.592239
NODE9683X	NODE9453X	NODE8890X	0.591142
NODE9684X	NODE9526X	NODE8871X	0.590808
NODE9685X	NODE8786X	NODE9310X	0.590758
NODE9686X	NODE9599X	NODE9292X	0.590716
NODE9687X	NODE9563X	NODE8131X	0.590617
NODE9688X	NODE9519X	NODE9411X	0.589727
NODE9689X	NODE8800X	NODE7578X	0.588620
NODE9690X	NODE9365X	NODE9255X	0.588050
NODE9691X	NODE9547X	NODE9483X	0.587824
NODE9692X	NODE8535X	NODE9442X	0.587691
NODE9693X	NODE9598X	NODE9279X	0.587669
NODE9694X	NODE9620X	NODE9496X	0.587466
NODE9695X	NODE9374X	NODE9068X	0.587255
NODE9696X	NODE9418X	NODE9455X	0.587141
NODE9697X	NODE9181X	NODE9325X	0.586977
NODE9698X	NODE9372X	NODE9595X	0.585939
NODE9699X	NODE9618X	NODE8636X	0.585758
NODE9700X	NODE9232X	NODE9409X	0.585691
NODE9701X	NODE9494X	NODE9091X	0.585482
NODE9702X	NODE9446X	NODE9060X	0.585151
NODE9703X	NODE9165X	NODE9521X	0.585142
NODE9704X	NODE9561X	NODE9159X	0.584955
NODE9705X	NODE9691X	NODE9169X	0.584789
NODE9706X	NODE9396X	NODE9184X	0.584310
NODE9707X	NODE9456X	NODE9199X	0.584132
NODE9708X	NODE9475X	NODE9149X	0.583193
NODE9709X	NODE9678X	NODE9259X	0.582973
NODE9710X	NODE8905X	NODE9055X	0.582431
NODE9711X	NODE9542X	NODE9614X	0.581638
NODE9712X	NODE9247X	NODE8055X	0.581056
NODE9713X	NODE9458X	GENE18388X	0.580653
NODE9714X	NODE9125X	NODE9658X	0.580114
NODE9715X	NODE8227X	NODE7103X	0.579701
NODE9716X	NODE9505X	NODE9440X	0.577907
NODE9717X	NODE9308X	NODE9348X	0.577710
NODE9718X	NODE9361X	NODE28550X	0.577266
NODE9719X	NODE9010X	NODE9551X	0.577130
NODE9720X	NODE9584X	NODE8548X	0.576286
NODE9721X	NODE9548X	NODE9504X	0.575791
NODE9722X	NODE8857X	NODE9557X	0.575405
NODE9723X	NODE9597X	NODE9590X	0.574473
NODE9724X	NODE9600X	NODE9340X	0.574172
NODE9725X	NODE9689X	NODE8392X	0.573116
NODE9726X	NODE9574X	NODE9714X	0.572761
NODE9727X	NODE9601X	NODE9312X	0.572137
NODE9728X	NODE9669X	NODE9144X	0.571815
NODE9729X	NODE9580X	NODE9607X	0.571814
NODE9730X	NODE9533X	NODE9392X	0.571731
NODE9731X	NODE9364X	NODE8368X	0.569927
NODE9732X	NODE9708X	NODE9573X	0.569872
NODE9733X	NODE23452X	NODE9383X	0.569083
NODE9734X	NODE8716X	NODE9448X	0.568899
NODE9735X	NODE9567X	NODE9651X	0.568365
NODE9736X	NODE8602X	NODE9322X	0.568105
NODE9737X	NODE9662X	NODE9671X	0.566884
NODE9738X	NODE9022X	NODE9467X	0.566580
NODE9739X	NODE9558X	NODE9476X	0.566338
NODE9740X	NODE9258X	NODE9223X	0.566151
NODE9741X	NODE9295X	NODE9389X	0.565795
NODE9742X	NODE9670X	NODE9637X	0.565461
NODE9743X	NODE9705X	NODE9673X	0.564913
NODE9744X	NODE9493X	NODE9260X	0.564637
NODE9745X	NODE9047X	NODE15362X	0.564434
NODE9746X	NODE9688X	NODE9403X	0.563856
NODE9747X	NODE9513X	NODE9463X	0.563813
NODE9748X	NODE9371X	NODE9343X	0.562735
NODE9749X	NODE9621X	NODE9541X	0.561863
NODE9750X	NODE9229X	NODE9535X	0.561838
NODE9751X	NODE9117X	NODE9631X	0.559902
NODE9752X	NODE9674X	NODE9221X	0.559537
NODE9753X	NODE9612X	NODE9602X	0.559438
NODE9754X	NODE9591X	NODE9702X	0.557660
NODE9755X	NODE9234X	NODE9720X	0.557499
NODE9756X	NODE9192X	NODE9339X	0.555708
NODE9757X	NODE9478X	NODE9745X	0.555669
NODE9758X	NODE9570X	NODE9525X	0.555645
NODE9759X	NODE9262X	NODE8058X	0.554451
NODE9760X	NODE9571X	NODE9512X	0.553821
NODE9761X	NODE9622X	NODE9664X	0.553587
NODE9762X	NODE9400X	NODE9704X	0.552425
NODE9763X	NODE9560X	NODE9239X	0.552203
NODE9764X	NODE9540X	NODE8252X	0.551848
NODE9765X	NODE9619X	NODE9457X	0.550969
NODE9766X	NODE9730X	NODE9659X	0.550546
NODE9767X	NODE9716X	NODE9554X	0.549816
NODE9768X	NODE9534X	NODE9713X	0.549479
NODE9769X	NODE9655X	NODE8850X	0.547273
NODE9770X	NODE9667X	NODE9596X	0.546592
NODE9771X	NODE9420X	NODE9712X	0.546447
NODE9772X	NODE9635X	NODE9575X	0.546445
NODE9773X	NODE9743X	NODE9617X	0.544928
NODE9774X	NODE9185X	NODE9303X	0.544121
NODE9775X	NODE9732X	NODE9277X	0.542921
NODE9776X	NODE9267X	NODE9332X	0.542809
NODE9777X	NODE9388X	NODE9687X	0.541330
NODE9778X	NODE9462X	NODE9569X	0.540318
NODE9779X	NODE9727X	NODE9509X	0.540151
NODE9780X	NODE9707X	NODE9240X	0.540112
NODE9781X	NODE9633X	NODE9460X	0.539719
NODE9782X	NODE9588X	NODE9172X	0.539207
NODE9783X	NODE9711X	NODE9609X	0.538540
NODE9784X	NODE9666X	NODE9695X	0.536827
NODE9785X	NODE9724X	NODE9578X	0.536659
NODE9786X	NODE9648X	NODE9628X	0.536609
NODE9787X	NODE9577X	NODE9416X	0.536471
NODE9788X	NODE9485X	NODE9480X	0.536077
NODE9789X	NODE9301X	NODE9660X	0.535658
NODE9790X	NODE9738X	NODE9127X	0.534206
NODE9791X	NODE9296X	NODE9710X	0.532970
NODE9792X	NODE9097X	NODE9034X	0.532962
NODE9793X	NODE9531X	NODE9520X	0.532544
NODE9794X	NODE9447X	NODE9464X	0.532076
NODE9795X	NODE9650X	NODE9685X	0.531494
NODE9796X	NODE9683X	NODE9499X	0.531284
NODE9797X	NODE9699X	NODE9549X	0.531016
NODE9798X	NODE9718X	NODE8628X	0.530506
NODE9799X	GENE37095X	NODE9564X	0.530015
NODE9800X	NODE9657X	NODE9692X	0.529602
NODE9801X	NODE9054X	NODE8294X	0.527587
NODE9802X	NODE9647X	NODE9426X	0.526930
NODE9803X	NODE9742X	NODE9511X	0.526569
NODE9804X	NODE9009X	NODE9632X	0.526365
NODE9805X	NODE9524X	NODE9663X	0.524580
NODE9806X	NODE9611X	NODE9356X	0.524365
NODE9807X	NODE9747X	NODE9579X	0.524332
NODE9808X	NODE9767X	NODE9744X	0.521751
NODE9809X	NODE9439X	NODE9639X	0.521495
NODE9810X	NODE9706X	NODE9225X	0.521085
NODE9811X	NODE9762X	NODE9661X	0.520670
NODE9812X	NODE9783X	NODE9676X	0.520503
NODE9813X	NODE9680X	NODE9665X	0.520266
NODE9814X	NODE9413X	NODE9424X	0.520226
NODE9815X	NODE9746X	NODE9769X	0.520127
NODE9816X	NODE9451X	NODE9627X	0.520103
NODE9817X	NODE9640X	NODE9385X	0.519919
NODE9818X	NODE9737X	NODE9749X	0.517533
NODE9819X	NODE9626X	NODE9754X	0.516763
NODE9820X	NODE9740X	NODE9445X	0.516350
NODE9821X	NODE9785X	NODE9753X	0.515715
NODE9822X	NODE9731X	NODE8944X	0.515214
NODE9823X	NODE9761X	NODE9081X	0.514897
NODE9824X	NODE9770X	NODE9532X	0.514606
NODE9825X	NODE9126X	NODE9278X	0.512823
NODE9826X	NODE9709X	NODE9675X	0.512680
NODE9827X	NODE9728X	NODE9537X	0.512290
NODE9828X	NODE9516X	NODE9624X	0.512278
NODE9829X	NODE9693X	NODE9690X	0.511935
NODE9830X	NODE9726X	NODE9645X	0.510933
NODE9831X	NODE9679X	NODE9194X	0.510328
NODE9832X	NODE9282X	NODE9777X	0.510088
NODE9833X	NODE9449X	NODE9357X	0.507982
NODE9834X	NODE9552X	NODE9486X	0.507445
NODE9835X	NODE9821X	NODE9566X	0.506942
NODE9836X	NODE9518X	NODE9778X	0.505716
NODE9837X	NODE9795X	NODE9491X	0.504534
NODE9838X	NODE9823X	NODE9256X	0.504188
NODE9839X	NODE9384X	NODE8953X	0.504010
NODE9840X	NODE9793X	GENE11930X	0.503470
NODE9841X	NODE9523X	NODE9757X	0.501924
NODE9842X	NODE9334X	NODE9644X	0.501118
NODE9843X	NODE9750X	NODE9629X	0.499339
NODE9844X	NODE9794X	NODE9772X	0.499254
NODE9845X	NODE9759X	NODE8254X	0.498833
NODE9846X	NODE9815X	NODE9404X	0.498747
NODE9847X	NODE9810X	NODE9363X	0.498233
NODE9848X	NODE9819X	NODE9568X	0.496840
NODE9849X	NODE9717X	NODE9603X	0.496285
NODE9850X	NODE9824X	NODE9700X	0.495605
NODE9851X	NODE9826X	NODE9694X	0.495168
NODE9852X	NODE9788X	NODE9423X	0.495167
NODE9853X	NODE9773X	NODE9806X	0.495037
NODE9854X	NODE9758X	NODE9686X	0.491956
NODE9855X	NODE9606X	NODE9625X	0.490483
NODE9856X	NODE9752X	NODE8774X	0.486845
NODE9857X	NODE9630X	NODE9543X	0.485422
NODE9858X	NODE9853X	NODE9729X	0.484295
NODE9859X	NODE9812X	NODE9555X	0.484159
NODE9860X	NODE9593X	NODE9842X	0.482994
NODE9861X	NODE9576X	NODE9760X	0.482488
NODE9862X	NODE9765X	NODE9677X	0.482063
NODE9863X	NODE9766X	NODE9719X	0.481638
NODE9864X	NODE9672X	NODE9790X	0.481621
NODE9865X	NODE9723X	NODE9741X	0.481310
NODE9866X	NODE9801X	NODE26683X	0.479254
NODE9867X	NODE9779X	NODE9781X	0.479171
NODE9868X	NODE9852X	NODE8732X	0.478826
NODE9869X	NODE9768X	NODE9698X	0.478760
NODE9870X	NODE9848X	NODE9807X	0.478641
NODE9871X	NODE9623X	NODE9802X	0.478290
NODE9872X	NODE9798X	NODE8959X	0.477433
NODE9873X	NODE9829X	NODE9553X	0.476324
NODE9874X	NODE9613X	NODE9715X	0.475367
NODE9875X	NODE9771X	NODE9469X	0.475207
NODE9876X	NODE9587X	NODE9527X	0.474088
NODE9877X	NODE9818X	NODE9656X	0.473133
NODE9878X	NODE9835X	NODE9800X	0.472195
NODE9879X	NODE9616X	NODE9786X	0.470037
NODE9880X	NODE9530X	NODE9684X	0.469890
NODE9881X	NODE9822X	NODE9739X	0.469594
NODE9882X	NODE9751X	NODE9562X	0.468101
NODE9883X	NODE9830X	NODE9870X	0.468029
NODE9884X	NODE9820X	NODE9850X	0.467104
NODE9885X	NODE9803X	NODE19839X	0.465636
NODE9886X	NODE9697X	NODE9581X	0.463406
NODE9887X	NODE9642X	NODE9804X	0.463115
NODE9888X	NODE9796X	NODE9492X	0.461598
NODE9889X	NODE9837X	NODE9789X	0.459347
NODE9890X	NODE9559X	NODE9845X	0.458709
NODE9891X	NODE9784X	NODE9865X	0.458649
NODE9892X	NODE9825X	NODE9572X	0.458151
NODE9893X	NODE9841X	NODE9652X	0.455960
NODE9894X	NODE9696X	NODE9646X	0.453751
NODE9895X	NODE9859X	NODE9721X	0.449500
NODE9896X	NODE9756X	NODE9668X	0.449038
NODE9897X	NODE9893X	NODE9813X	0.448300
NODE9898X	NODE9838X	NODE9641X	0.446553
NODE9899X	NODE9877X	NODE9805X	0.444774
NODE9900X	NODE9885X	NODE9863X	0.443678
NODE9901X	NODE9844X	NODE9589X	0.443268
NODE9902X	NODE9883X	NODE9775X	0.440047
NODE9903X	NODE9864X	NODE9725X	0.438424
NODE9904X	NODE9874X	NODE9734X	0.438329
NODE9905X	NODE9851X	NODE9856X	0.438047
NODE9906X	NODE9831X	NODE9808X	0.436616
NODE9907X	NODE9791X	NODE9565X	0.435873
NODE9908X	NODE9905X	NODE9899X	0.432911
NODE9909X	NODE9834X	NODE9735X	0.430344
NODE9910X	NODE9857X	NODE9840X	0.430185
NODE9911X	NODE9763X	NODE9643X	0.430092
NODE9912X	NODE9536X	NODE9477X	0.429106
NODE9913X	NODE9884X	NODE9861X	0.428905
NODE9914X	NODE9604X	NODE9682X	0.428101
NODE9915X	NODE9828X	NODE8969X	0.428033
NODE9916X	NODE9889X	NODE9466X	0.425546
NODE9917X	NODE9880X	NODE9836X	0.423683
NODE9918X	NODE9900X	NODE9681X	0.422112
NODE9919X	NODE9867X	NODE9832X	0.421155
NODE9920X	NODE9782X	NODE9344X	0.420891
NODE9921X	NODE9855X	NODE9733X	0.418978
NODE9922X	NODE9774X	NODE9827X	0.418615
NODE9923X	NODE9913X	NODE9891X	0.415266
NODE9924X	NODE9887X	NODE9615X	0.413788
NODE9925X	NODE9907X	NODE9764X	0.410447
NODE9926X	NODE9610X	NODE9895X	0.410415
NODE9927X	NODE9846X	NODE9649X	0.409620
NODE9928X	NODE9927X	NODE9722X	0.399959
NODE9929X	NODE9858X	NODE9922X	0.398501
NODE9930X	NODE9903X	NODE9839X	0.396255
NODE9931X	NODE9809X	NODE9843X	0.394165
NODE9932X	NODE9811X	NODE9854X	0.393977
NODE9933X	NODE9517X	NODE9799X	0.391261
NODE9934X	NODE9894X	NODE9847X	0.386744
NODE9935X	NODE9878X	NODE9871X	0.381077
NODE9936X	NODE9902X	NODE9776X	0.375944
NODE9937X	NODE9860X	NODE9787X	0.375611
NODE9938X	NODE9918X	NODE9816X	0.375014
NODE9939X	NODE9906X	NODE9748X	0.374009
NODE9940X	NODE9936X	NODE9849X	0.373823
NODE9941X	NODE9935X	NODE9926X	0.369567
NODE9942X	NODE9923X	NODE9868X	0.368682
NODE9943X	NODE9930X	NODE9866X	0.367555
NODE9944X	NODE9928X	NODE9924X	0.366294
NODE9945X	NODE9898X	NODE9594X	0.366194
NODE9946X	NODE9703X	NODE9792X	0.363813
NODE9947X	NODE9909X	NODE9701X	0.361623
NODE9948X	NODE9879X	NODE9873X	0.358256
NODE9949X	NODE9901X	NODE9882X	0.356115
NODE9950X	NODE9890X	NODE9736X	0.355990
NODE9951X	NODE9869X	NODE9912X	0.353191
NODE9952X	NODE9908X	NODE9949X	0.352003
NODE9953X	NODE9941X	NODE9892X	0.347307
NODE9954X	NODE9915X	NODE9917X	0.346879
NODE9955X	NODE9939X	NODE9797X	0.346729
NODE9956X	NODE9862X	NODE9931X	0.343495
NODE9957X	NODE9929X	NODE9897X	0.342967
NODE9958X	NODE9817X	NODE9814X	0.340442
NODE9959X	NODE9938X	NODE9881X	0.336740
NODE9960X	NODE9943X	NODE9921X	0.333336
NODE9961X	NODE9875X	NODE9904X	0.329989
NODE9962X	NODE9942X	NODE9953X	0.326820
NODE9963X	NODE9932X	NODE9608X	0.326328
NODE9964X	NODE9952X	NODE9755X	0.325421
NODE9965X	NODE9886X	NODE9780X	0.325154
NODE9966X	NODE9911X	NODE9934X	0.324575
NODE9967X	NODE9957X	NODE9951X	0.314545
NODE9968X	NODE9959X	NODE9920X	0.310476
NODE9969X	NODE9964X	NODE9896X	0.306933
NODE9970X	NODE9940X	NODE9950X	0.306590
NODE9971X	NODE9969X	NODE9916X	0.304462
NODE9972X	NODE9954X	NODE9888X	0.300115
NODE9973X	NODE9956X	NODE9876X	0.295253
NODE9974X	NODE9945X	NODE9914X	0.292749
NODE9975X	NODE9968X	NODE9967X	0.292524
NODE9976X	NODE9965X	NODE9910X	0.288495
NODE9977X	NODE9974X	NODE9946X	0.264721
NODE9978X	NODE9955X	NODE9919X	0.261296
NODE9979X	NODE9976X	NODE9833X	0.249098
NODE9980X	NODE9972X	NODE9961X	0.246509
NODE9981X	NODE9970X	NODE9872X	0.242755
NODE9982X	NODE9966X	NODE9937X	0.232609
NODE9983X	NODE9962X	NODE9978X	0.230490
NODE9984X	NODE9963X	NODE9979X	0.202264
NODE9985X	NODE9947X	NODE9960X	0.200160
NODE9986X	NODE9981X	NODE9975X	0.192695
NODE9987X	NODE9971X	NODE9982X	0.186064
NODE9988X	NODE9944X	NODE9973X	0.181193
NODE9989X	NODE9983X	NODE9958X	0.177729
NODE9990X	NODE9987X	NODE9933X	0.144548
NODE9991X	NODE9988X	NODE9990X	0.139509
NODE9992X	NODE9984X	NODE9925X	0.135406
NODE9993X	NODE9992X	NODE9948X	0.117885
NODE9994X	NODE9989X	NODE9980X	0.085108
NODE9995X	NODE9994X	NODE9985X	0.080002
NODE9996X	NODE9991X	NODE9977X	0.056371
NODE9997X	NODE9993X	NODE9996X	0.031177
NODE9998X	NODE9995X	NODE9997X	-0.040107
NODE9999X	NODE9998X	NODE9986X	-0.161512
```
