## Supplementary material for "A single DPE core promoter motif contributes to *in vivo* transcriptional regulation and affects cardiac function": SupFile2: post_proc.py

```
#!/usr/bin/env python

import pandas as pd
import matplotlib.pyplot as plt
import seaborn as sns

motif_cluster_summary=pd.read_csv('summary.clust.txt', sep='\t') #read in tpm file
motif_cluster_summary.columns = [x.split('/')[8].split('_csRNA')[0] if 'total' in x  else x for x in motif_cluster_summary.columns.values]
motif_cluster_summary = motif_cluster_summary.set_index('Cluster')

fig, ax = plt.subplots(figsize=(16,10))         # Sample figsize in inches
sns.heatmap(motif_cluster_summary, annot=True, linewidths=.5, ax=ax)
plt.savefig('Motifs_clustered_2_0.6.png', bbox_inches='tight')
```
