## Supplementary material for "A single DPE core promoter motif contributes to *in vivo* transcriptional regulation and affects cardiac function": SupFile2: summary.cdt

```
GID	NA	NAME	GWEIGHT	/home/stu/tammyg/Anna/csRNAseq/Embryo/0to2h/cas9_0-2h_csRNA-tagDir Tag Count in given bp (2632187.0 Total, normalization factor = 1, effective total = 10000000)	/home/stu/tammyg/Anna/csRNAseq/Embryo/0to2h/F3_0-2h_csRNA-tagDir Tag Count in given bp (2823816.0 Total, normalization factor = 1, effective total = 10000000)	/home/stu/tammyg/Anna/csRNAseq/Embryo/0to2h/M6_0-2h_csRNA-tagDir Tag Count in given bp (2908161.0 Total, normalization factor = 1, effective total = 10000000)	/home/stu/tammyg/Anna/csRNAseq/Embryo/2to4h/cas9_2-4h_csRNA-tagDir Tag Count in given bp (3570383.0 Total, normalization factor = 1, effective total = 10000000)	/home/stu/tammyg/Anna/csRNAseq/Embryo/2to4h/F3_2-4h_csRNA-tagDir Tag Count in given bp (4997648.0 Total, normalization factor = 1, effective total = 10000000)	/home/stu/tammyg/Anna/csRNAseq/Embryo/2to4h/M6_2-4h_csRNA-tagDir Tag Count in given bp (4501195.0 Total, normalization factor = 1, effective total = 10000000)	/home/stu/tammyg/Anna/csRNAseq/Embryo/4to6h/cas9_4-6h_csRNA-tagDir Tag Count in given bp (3413876.0 Total, normalization factor = 1, effective total = 10000000)	/home/stu/tammyg/Anna/csRNAseq/Embryo/4to6h/F3_4-6h_csRNA-tagDir Tag Count in given bp (5137015.0 Total, normalization factor = 1, effective total = 10000000)	/home/stu/tammyg/Anna/csRNAseq/Embryo/4to6h/M6_4-6h_csRNA-tagDir Tag Count in given bp (6616015.0 Total, normalization factor = 1, effective total = 10000000)	/home/stu/tammyg/Anna/csRNAseq/Embryo/6to8h/cas9_6-8h_csRNA-tagDir Tag Count in given bp (7086530.0 Total, normalization factor = 1, effective total = 10000000)	/home/stu/tammyg/Anna/csRNAseq/Embryo/6to8h/F3_6-8h_csRNA-tagDir Tag Count in given bp (6705989.0 Total, normalization factor = 1, effective total = 10000000)	/home/stu/tammyg/Anna/csRNAseq/Embryo/6to8h/M6_6-8h_csRNA-tagDir Tag Count in given bp (10553406.0 Total, normalization factor = 1, effective total = 10000000)
EWEIGHT				1.0	1.0	1.0	1.0	1.0	1.0	1.0	1.0	1.0	1.0	1.0	1.0
GENE0X	C=15-N=652-Unknown1(NR|MYGGTCACACTG|1e-11-post-embryonic animal organ development|GO:0048569|1.97e-35-NA	C=15-N=652-Unknown1(NR|MYGGTCACACTG|1e-11-post-embryonic animal organ development|GO:0048569|1.97e-35-NA	1.0	-0.692147	-0.811860	-0.644831	-0.292670	-0.651943	-0.606241	0.488774	0.225666	0.394162	1.001354	0.858884	0.730850
GENE1X	C=18-N=575-Trl(Zf)|RGAGAGAG|1e-11-post-embryonic animal organ development|GO:0048569|5.92e-31-NA	C=18-N=575-Trl(Zf)|RGAGAGAG|1e-11-post-embryonic animal organ development|GO:0048569|5.92e-31-NA	1.0	-0.884859	-0.910129	-1.054832	0.228246	-0.226881	-0.375842	0.532251	0.337368	0.373475	0.837363	0.685112	0.458729
GENE2X	C=19-N=451-M1BP(Zf)|CAGTGTGACCGT|1e-14-sensory organ development|GO:0007423|6.42e-23-NA	C=19-N=451-M1BP(Zf)|CAGTGTGACCGT|1e-14-sensory organ development|GO:0007423|6.42e-23-NA	1.0	-1.024764	-0.889085	-0.721007	0.328155	-0.531926	-0.446363	-0.149343	0.527359	0.565225	0.523038	0.917352	0.901358
GENE3X	C=46-N=434-Trl(Zf)|RGAGAGAG|1e-4-cell fate commitment|GO:0045165|6.24e-16-NA	C=46-N=434-Trl(Zf)|RGAGAGAG|1e-4-cell fate commitment|GO:0045165|6.24e-16-NA	1.0	-0.458117	-0.455429	-0.557284	-0.438077	-0.507931	-0.404804	-0.386755	0.036397	0.247424	0.978229	0.999945	0.946400
GENE4X	C=193-N=322-DREF|AVYTATCGATAD|1e-5-cell fate commitment|GO:0045165|8.16e-12-NA	C=193-N=322-DREF|AVYTATCGATAD|1e-5-cell fate commitment|GO:0045165|8.16e-12-NA	1.0	-0.784230	-0.911316	-0.946063	0.574709	-0.027015	-0.394340	0.952770	0.383371	0.408742	0.407741	0.229205	0.106427
GENE5X	C=651-N=408-Unknown2|CATCMCTA|1e-3-dorsal appendage formation|GO:0046843|6.84e-04-NA	C=651-N=408-Unknown2|CATCMCTA|1e-3-dorsal appendage formation|GO:0046843|6.84e-04-NA	1.0	-0.001945	-0.071248	-0.080834	0.001739	-0.185210	-0.119847	1.376243	-0.147258	-0.206694	-0.191484	-0.161372	-0.212090
GENE6X	C=819-N=382-Zelda(Zf)|KBCTACCTGW|1e-9-cell morphogenesis involved in differentiation|GO:0000904|6.21e-07-NA	C=819-N=382-Zelda(Zf)|KBCTACCTGW|1e-9-cell morphogenesis involved in differentiation|GO:0000904|6.21e-07-NA	1.0	-0.044762	-0.045644	-0.036058	-0.043637	1.016190	-0.126503	-0.021653	-0.096421	-0.156980	-0.150950	-0.144545	-0.149037
GENE7X	C=920-N=327-Zelda(Zf)|KBCTACCTGW|1e-39-stem cell fate commitment|GO:0048865|4.35e-06-NA	C=920-N=327-Zelda(Zf)|KBCTACCTGW|1e-39-stem cell fate commitment|GO:0048865|4.35e-06-NA	1.0	0.188360	0.378292	0.516582	1.589098	1.292750	1.112062	-0.584549	-0.498589	-0.648464	-1.107198	-1.022239	-1.216106
GENE8X	C=921-N=330-Zelda(Zf)|KBCTACCTGW|1e-22-cell fate commitment|GO:0045165|1.96e-09-NA	C=921-N=330-Zelda(Zf)|KBCTACCTGW|1e-22-cell fate commitment|GO:0045165|1.96e-09-NA	1.0	-0.131834	0.157667	-0.399884	1.287469	0.937156	0.768494	-0.391575	-0.240475	-0.392704	-0.509765	-0.495563	-0.588987
GENE9X	C=977-N=846-Zelda(Zf)|KBCTACCTGW|1e-5-regulation of cell differentiation|GO:0045595|6.31e-13-NA	C=977-N=846-Zelda(Zf)|KBCTACCTGW|1e-5-regulation of cell differentiation|GO:0045595|6.31e-13-NA	1.0	-0.017844	-0.001005	-0.052912	1.056300	-0.109421	-0.134492	-0.055120	-0.133636	-0.125142	-0.138473	-0.112320	-0.175935
GENE10X	C=1365-N=941-TATA-box|CTATAAAAGCSV|1e-1-cell projection morphogenesis|GO:0048858|1.54e-08-NA	C=1365-N=941-TATA-box|CTATAAAAGCSV|1e-1-cell projection morphogenesis|GO:0048858|1.54e-08-NA	1.0	-0.050325	0.049513	1.335798	-0.126968	-0.138994	-0.122155	-0.049922	-0.202349	-0.204461	-0.180142	-0.139096	-0.170899
GENE11X	C=1480-N=1148-dHNF4(NR)|GGTCCAAAGTCCAMT|1e-1-wing disc morphogenesis|GO:0007472|7.92e-07-NA	C=1480-N=1148-dHNF4(NR)|GGTCCAAAGTCCAMT|1e-1-wing disc morphogenesis|GO:0007472|7.92e-07-NA	1.0	-0.037763	1.250605	-0.046768	-0.085725	-0.148550	-0.158425	0.009527	-0.141945	-0.146323	-0.164912	-0.158968	-0.170753
GENE12X	C=1573-N=1436-Unknown1(NR|MYGGTCACACTG|1e-134-cytoplasmic translation|GO:0002181|1.27e-16-NA	C=1573-N=1436-Unknown1(NR|MYGGTCACACTG|1e-134-cytoplasmic translation|GO:0002181|1.27e-16-NA	1.0	1.423082	1.357485	1.079347	-0.436612	0.432242	0.495424	-0.650117	-0.675207	-0.671325	-0.844099	-0.822351	-0.687870
GENE13X	C=1596-N=361-DREF|AVYTATCGATAD|1e-47-positive regulation of protein metabolic process|GO:0051247|5.30e-09-NA	C=1596-N=361-DREF|AVYTATCGATAD|1e-47-positive regulation of protein metabolic process|GO:0051247|5.30e-09-NA	1.0	1.199655	0.785458	0.295146	-0.559562	0.434360	0.374136	0.197242	-0.641430	-0.492911	-0.342823	-0.623279	-0.625994
```
