## Supplementary material for "A single DPE core promoter motif contributes to *in vivo* transcriptional regulation and affects cardiac function": SupFile2: summary.gtr

```
NODE1X	GENE0X	GENE1X	0.914056
NODE2X	GENE7X	GENE8X	0.910311
NODE3X	GENE12X	GENE13X	0.896426
NODE4X	NODE1X	GENE2X	0.884060
NODE5X	NODE4X	GENE3X	0.815270
NODE6X	NODE5X	GENE4X	0.683795
NODE7X	NODE2X	GENE9X	0.593917
NODE8X	GENE11X	NODE3X	0.493206
NODE9X	GENE6X	NODE7X	0.318049
NODE10X	GENE10X	NODE8X	0.288868
NODE11X	NODE9X	NODE10X	0.128888
NODE12X	NODE6X	GENE5X	0.040906
NODE13X	NODE12X	NODE11X	-0.409188
```
