## Supplementary material for "A single DPE core promoter motif contributes to *in vivo* transcriptional regulation and affects cardiac function": SupFile3: diffPeaks_0to2h.bed

```
chrX	1695782	1695972	Merged-chrX-1695871-10	0	-
chr2R	24139511	24139811	Merged-chr2R-24139661-4	0	+
chr4	189511	189661	Merged-chr4-189586-3	0	-
chr3L	7131797	7131947	Merged-chr3L-7131872-12	0	+
chr3L	8788466	8788616	Merged-chr3L-8788541-5	0	-
chr3L	21279899	21280049	Merged-chr3L-21279974-12	0	-
chr2L	14615482	14615632	Merged-chr2L-14615557-2	0	+
chr3R	10889064	10889335	Merged-chr3R-10889163-10	0	-
chrX	14786158	14786308	Merged-chrX-14786233-6	0	-
chrX	14783967	14784120	Merged-chrX-14784044-4	0	-
chr2L	8419242	8419392	Merged-chr2L-8419317-2	0	-
chr3L	19268834	19268984	Merged-chr3L-19268909-12	0	-
chr3L	5595197	5595347	Merged-chr3L-5595272-6	0	-
chr3R	21006912	21007062	Merged-chr3R-21006987-7	0	-
chr3R	7523677	7523827	Merged-chr3R-7523752-10	0	-
chr3R	15810518	15810668	Merged-chr3R-15810593-11	0	+
chr2R	11345040	11345190	Merged-chr2R-11345115-3	0	-
chr2R	17120227	17120377	Merged-chr2R-17120302-12	0	-
chr3R	21065168	21065318	Merged-chr3R-21065243-9	0	+
chr4	1124099	1124269	Merged-chr4-1124190-11	0	+
chr3L	9057504	9057654	Merged-chr3L-9057579-12	0	-
chr2L	4333851	4334001	Merged-chr2L-4333926-12	0	+
chr3R	29834990	29835146	Merged-chr3R-29835068-11	0	-
chr2R	13437480	13437630	Merged-chr2R-13437555-11	0	-
chr3L	6609504	6609656	Merged-chr3L-6609580-9	0	+
chr2R	22401980	22402131	Merged-chr2R-22402055-10	0	-
chrX	9149242	9149523	Merged-chrX-9149356-11	0	+
chr3L	14536201	14536351	Merged-chr3L-14536276-12	0	-
chr3R	21118750	21118926	Merged-chr3R-21118833-3	0	-
chr2R	11346250	11346400	Merged-chr2R-11346325-2	0	+
chr2R	19451520	19451670	Merged-chr2R-19451595-9	0	-
chr3L	9927429	9927579	Merged-chr3L-9927504-8	0	+
chr3L	14946045	14946198	Merged-chr3L-14946122-11	0	-
chr3R	20593084	20593238	Merged-chr3R-20593160-12	0	+
chr2L	12366291	12366441	Merged-chr2L-12366366-12	0	+
chr2L	9570220	9570392	Merged-chr2L-9570303-4	0	+
chr2L	8088231	8088381	Merged-chr2L-8088306-11	0	+
chr2L	8277622	8277772	Merged-chr2L-8277697-11	0	-
chr3R	14875413	14875563	Merged-chr3R-14875488-9	0	-
chr3R	20989267	20989435	Merged-chr3R-20989355-4	0	+
chr2R	12263745	12263895	Merged-chr2R-12263820-1	0	-
chr2R	10287792	10287944	Merged-chr2R-10287867-8	0	+
chr2R	10275590	10275740	Merged-chr2R-10275665-6	0	+
chr2R	16973854	16974006	Merged-chr2R-16973930-10	0	+
chr2L	7810622	7810774	Merged-chr2L-7810698-12	0	-
chr2L	19791805	19791955	Merged-chr2L-19791880-11	0	-
chr3R	21161013	21161165	Merged-chr3R-21161089-6	0	-
chr3R	20735578	20735753	Merged-chr3R-20735666-4	0	+
chr3L	8289398	8289548	Merged-chr3L-8289473-10	0	-
chr3R	12350542	12350694	Merged-chr3R-12350618-10	0	-
chr2L	19526273	19526476	Merged-chr2L-19526369-10	0	-
chr3R	25262408	25262569	Merged-chr3R-25262484-8	0	-
chr2L	19758784	19758979	Merged-chr2L-19758896-12	0	+
chr2L	19049043	19049193	Merged-chr2L-19049118-2	0	+
chr3L	6062831	6062981	Merged-chr3L-6062906-4	0	-
chr3L	15968190	15968346	Merged-chr3L-15968266-10	0	+
chr3R	25322676	25322826	Merged-chr3R-25322751-6	0	-
chr3L	5599614	5599764	Merged-chr3L-5599689-9	0	-
chrX	17226360	17226511	Merged-chrX-17226435-8	0	-
chr2R	18053986	18054136	Merged-chr2R-18054061-6	0	-
chr2R	17166426	17166576	Merged-chr2R-17166501-9	0	-
chrX	8693829	8693979	Merged-chrX-8693904-9	0	-
chr3L	12197696	12197846	Merged-chr3L-12197771-7	0	+
chr3L	4025191	4025341	Merged-chr3L-4025266-10	0	-
chr3R	29200349	29200533	Merged-chr3R-29200449-4	0	+
chr2L	321170	321320	Merged-chr2L-321245-4	0	-
chr3R	5831568	5831718	Merged-chr3R-5831643-7	0	+
chrX	19475019	19475169	Merged-chrX-19475094-5	0	+
chr3L	15050730	15050880	Merged-chr3L-15050805-5	0	-
chr3R	18188595	18188747	Merged-chr3R-18188671-11	0	-
chr2L	5342158	5342308	Merged-chr2L-5342233-12	0	-
chrX	7065993	7066143	Merged-chrX-7066068-10	0	-
chr2R	4788514	4788711	Merged-chr2R-4788625-11	0	-
chrX	8984976	8985126	Merged-chrX-8985051-1	0	+
chr3R	10189544	10189694	Merged-chr3R-10189619-11	0	-
chr2R	7789132	7789282	Merged-chr2R-7789207-4	0	+
chrX	20965336	20965487	Merged-chrX-20965411-7	0	-
chr3L	16271213	16271363	Merged-chr3L-16271288-6	0	+
chr2L	19566088	19566238	Merged-chr2L-19566163-8	0	+
chr2L	9908558	9908708	Merged-chr2L-9908633-5	0	-
chr2R	13047176	13047329	Merged-chr2R-13047253-6	0	-
chr2R	13049581	13049731	Merged-chr2R-13049656-5	0	-
chr3L	14329278	14329428	Merged-chr3L-14329353-8	0	+
chr2R	21831333	21831484	Merged-chr2R-21831408-6	0	-
chrX	9778673	9778823	Merged-chrX-9778748-10	0	+
chr3R	24530273	24530472	Merged-chr3R-24530376-10	0	-
chrX	14174689	14174839	Merged-chrX-14174764-8	0	+
chr3L	4898825	4898975	Merged-chr3L-4898900-9	0	+
chr3L	12884947	12885101	Merged-chr3L-12885025-5	0	+
chr3R	18905591	18905741	Merged-chr3R-18905666-8	0	-
chr3R	18641882	18642032	Merged-chr3R-18641957-4	0	-
chr3R	18732607	18732757	Merged-chr3R-18732682-6	0	+
chrX	6908231	6908381	Merged-chrX-6908306-11	0	+
chrX	6694917	6695076	Merged-chrX-6694998-11	0	-
chrX	1512724	1512876	Merged-chrX-1512800-7	0	-
chr3R	16573624	16573821	Merged-chr3R-16573720-12	0	-
chr3L	4102441	4102591	Merged-chr3L-4102516-1	0	-
chrX	20330317	20330467	Merged-chrX-20330392-11	0	-
chrX	18494089	18494239	Merged-chrX-18494164-7	0	-
chr2R	18814938	18815088	Merged-chr2R-18815013-12	0	-
chr2R	19690708	19690858	Merged-chr2R-19690783-6	0	+
chr2L	3375652	3375802	Merged-chr2L-3375727-7	0	-
chr2L	4454331	4454482	Merged-chr2L-4454406-10	0	-
chr3R	30428751	30428901	Merged-chr3R-30428826-3	0	+
chrX	15670977	15671127	Merged-chrX-15671052-9	0	-
chrX	13669632	13669786	Merged-chrX-13669707-11	0	+
chr3R	31382036	31382186	Merged-chr3R-31382111-8	0	+
chr4	231354	231504	Merged-chr4-231429-11	0	+
chr3R	9331820	9331970	Merged-chr3R-9331895-4	0	-
chr2R	20004928	20005078	Merged-chr2R-20005003-10	0	-
chr3R	23095616	23095768	Merged-chr3R-23095691-7	0	+
chr3R	20056018	20056168	Merged-chr3R-20056093-8	0	-
chr2L	18812936	18813086	Merged-chr2L-18813011-7	0	+
chr2R	4824177	4824397	Merged-chr2R-4824299-8	0	-
chrX	22540394	22540733	Merged-chrX-22540499-10	0	+
chrX	11090311	11090461	Merged-chrX-11090386-2	0	+
chr3R	5659792	5659983	Merged-chr3R-5659904-12	0	-
chrX	8037434	8037588	Merged-chrX-8037510-7	0	-
chrX	2698597	2698846	Merged-chrX-2698729-9	0	+
chr2R	10874667	10874817	Merged-chr2R-10874742-11	0	-
chr2R	10844753	10844903	Merged-chr2R-10844828-1	0	-
chr2R	13432589	13432739	Merged-chr2R-13432664-1	0	+
chr2R	18497948	18498098	Merged-chr2R-18498023-12	0	-
chr2R	14513971	14514125	Merged-chr2R-14514046-5	0	+
chr2R	17087831	17087982	Merged-chr2R-17087906-4	0	+
chr3R	26988435	26988585	Merged-chr3R-26988510-9	0	-
chr3R	9003589	9003739	Merged-chr3R-9003664-6	0	-
chr3R	25285384	25285534	Merged-chr3R-25285459-4	0	+
chr3R	21754251	21754401	Merged-chr3R-21754326-5	0	+
chr3R	14310288	14310438	Merged-chr3R-14310363-8	0	+
chr3R	29244446	29244596	Merged-chr3R-29244521-11	0	-
chr3R	13839807	13839958	Merged-chr3R-13839882-11	0	-
chr2L	2677659	2677809	Merged-chr2L-2677734-10	0	+
chr3L	690014	690164	Merged-chr3L-690089-8	0	-
chrX	16323213	16323368	Merged-chrX-16323290-11	0	+
chrX	13561597	13561749	Merged-chrX-13561672-6	0	+
chrX	13184411	13184561	Merged-chrX-13184486-8	0	+
chrX	10486461	10486611	Merged-chrX-10486536-9	0	-
chrX	9873915	9874065	Merged-chrX-9873990-7	0	-
chrX	9085876	9086026	Merged-chrX-9085951-9	0	+
chrX	1692657	1692814	Merged-chrX-1692732-12	0	-
chrX	8502295	8502445	Merged-chrX-8502370-9	0	+
chr3L	224031	224185	Merged-chr3L-224107-9	0	+
chr3R	27292129	27292279	Merged-chr3R-27292204-4	0	-
chr3L	4365359	4365509	Merged-chr3L-4365434-8	0	+
chr2L	2006233	2006383	Merged-chr2L-2006308-4	0	-
chr3L	15526755	15526905	Merged-chr3L-15526830-1	0	-
chr2L	14743179	14743329	Merged-chr2L-14743254-6	0	+
chr2L	4003982	4004149	Merged-chr2L-4004066-6	0	+
chr2R	17733187	17733343	Merged-chr2R-17733267-8	0	+
chr2R	12165664	12165814	Merged-chr2R-12165739-11	0	-
chr3R	18722636	18722786	Merged-chr3R-18722711-9	0	+
chr3R	22447206	22447356	Merged-chr3R-22447281-8	0	-
chr3R	15230501	15230651	Merged-chr3R-15230576-2	0	+
chr3R	31311048	31311280	Merged-chr3R-31311139-5	0	-
chr3R	7814286	7814526	Merged-chr3R-7814379-10	0	+
chrX	6276607	6276757	Merged-chrX-6276682-1	0	-
chr2R	24780607	24780760	Merged-chr2R-24780684-8	0	-
chr2L	4977469	4977619	Merged-chr2L-4977544-3	0	+
chr3L	18922028	18922179	Merged-chr3L-18922103-3	0	-
chr2L	9589376	9589526	Merged-chr2L-9589451-7	0	+
chr3L	14402644	14402796	Merged-chr3L-14402719-8	0	-
chr3R	3846695	3846850	Merged-chr3R-3846774-12	0	+
chrX	5665997	5666153	Merged-chrX-5666073-12	0	+
chrX	2068519	2068672	Merged-chrX-2068594-9	0	+
chr3R	4083935	4084085	Merged-chr3R-4084010-6	0	+
chr2R	22660409	22660559	Merged-chr2R-22660484-10	0	+
chr3L	19791057	19791207	Merged-chr3L-19791132-2	0	-
chr3R	7493196	7493346	Merged-chr3R-7493271-7	0	-
chr3L	15528117	15528269	Merged-chr3L-15528193-6	0	-
chr3L	17646388	17646538	Merged-chr3L-17646463-3	0	-
chr3R	17783240	17783390	Merged-chr3R-17783315-5	0	-
chr3R	22381260	22381410	Merged-chr3R-22381335-12	0	+
chr2R	21836280	21836430	Merged-chr2R-21836355-4	0	-
chr3L	11976039	11976193	Merged-chr3L-11976114-6	0	+
chrX	10905413	10905563	Merged-chrX-10905488-11	0	+
chr3R	15508779	15508929	Merged-chr3R-15508854-8	0	-
chr2L	13260935	13261085	Merged-chr2L-13261010-11	0	+
chr2L	16329853	16330003	Merged-chr2L-16329928-10	0	+
chr3R	10777293	10777443	Merged-chr3R-10777368-11	0	-
chr3R	22034131	22034305	Merged-chr3R-22034226-9	0	-
chr2R	24452958	24453108	Merged-chr2R-24453033-6	0	-
chrX	7069339	7069489	Merged-chrX-7069414-9	0	+
chr2L	21314291	21314441	Merged-chr2L-21314366-9	0	+
chr3R	12210280	12210432	Merged-chr3R-12210356-6	0	-
chrX	16925063	16925216	Merged-chrX-16925139-7	0	+
chr2L	10268798	10268948	Merged-chr2L-10268873-9	0	+
chrX	17101127	17101277	Merged-chrX-17101202-11	0	+
chr3R	20169365	20169515	Merged-chr3R-20169440-5	0	+
chr3L	9009739	9009889	Merged-chr3L-9009814-6	0	-
chrX	756163	756313	Merged-chrX-756238-11	0	+
chr3R	22467994	22468220	Merged-chr3R-22468081-12	0	-
chr2L	13177096	13177266	Merged-chr2L-13177181-12	0	+
chr3R	26461452	26461605	Merged-chr3R-26461529-10	0	+
chr3R	12429205	12429355	Merged-chr3R-12429280-10	0	-
chr3L	2170889	2171039	Merged-chr3L-2170964-4	0	-
chr2R	18180078	18180246	Merged-chr2R-18180157-4	0	-
chr3R	17534492	17534674	Merged-chr3R-17534585-11	0	-
chr2L	16307004	16307156	Merged-chr2L-16307079-3	0	-
chr3L	20445062	20445212	Merged-chr3L-20445137-8	0	+
chrX	5955556	5955706	Merged-chrX-5955631-5	0	+
chr3R	27023136	27023286	Merged-chr3R-27023211-3	0	-
chr3R	27006980	27007130	Merged-chr3R-27007055-6	0	-
chr3R	19773150	19773300	Merged-chr3R-19773225-6	0	-
chr3R	26736226	26736376	Merged-chr3R-26736301-3	0	-
chr2R	16880638	16880788	Merged-chr2R-16880713-5	0	+
chr3L	14031342	14031492	Merged-chr3L-14031417-2	0	-
chr3L	20220106	20220256	Merged-chr3L-20220181-8	0	-
chr3R	22584669	22584861	Merged-chr3R-22584755-7	0	+
chr3L	20211936	20212190	Merged-chr3L-20212094-5	0	-
chr3L	11947598	11947752	Merged-chr3L-11947676-6	0	+
chr2L	10686910	10687060	Merged-chr2L-10686985-12	0	-
chr3L	20203608	20203758	Merged-chr3L-20203683-3	0	-
chr2L	10684332	10684482	Merged-chr2L-10684407-8	0	-
chr2L	8040037	8040187	Merged-chr2L-8040112-3	0	+
chr3R	17798175	17798329	Merged-chr3R-17798252-8	0	-
chr3L	4480208	4480361	Merged-chr3L-4480283-11	0	+
chr3L	21971973	21972125	Merged-chr3L-21972049-12	0	+
chr3L	17654544	17654694	Merged-chr3L-17654619-9	0	+
chr3R	29588025	29588175	Merged-chr3R-29588100-9	0	-
chr2L	8362372	8362522	Merged-chr2L-8362447-10	0	-
chr3R	18726359	18726509	Merged-chr3R-18726434-6	0	-
chr3R	8217914	8218074	Merged-chr3R-8217991-12	0	+
chr3R	18199785	18199938	Merged-chr3R-18199861-8	0	+
chr2R	16320657	16320807	Merged-chr2R-16320732-12	0	-
chr2L	8257456	8257606	Merged-chr2L-8257531-12	0	-
chr2R	15215552	15215703	Merged-chr2R-15215627-2	0	-
chr3R	9247380	9247530	Merged-chr3R-9247455-11	0	+
chr2R	14256395	14256569	Merged-chr2R-14256476-10	0	+
chr3L	7403870	7404022	Merged-chr3L-7403945-8	0	-
chr3L	7398213	7398363	Merged-chr3L-7398288-7	0	+
chr3L	7391004	7391154	Merged-chr3L-7391079-11	0	+
chr2R	8701648	8701798	Merged-chr2R-8701723-9	0	+
chr3L	13866827	13866977	Merged-chr3L-13866902-4	0	-
chr3R	13294675	13294825	Merged-chr3R-13294750-10	0	+
chr3R	17008199	17008349	Merged-chr3R-17008274-8	0	+
chr3R	16171917	16172069	Merged-chr3R-16171993-7	0	+
chr2L	13845209	13845397	Merged-chr2L-13845314-5	0	-
chr3L	1204713	1204867	Merged-chr3L-1204790-7	0	-
chr3L	1322722	1322877	Merged-chr3L-1322801-7	0	-
chr2L	20927762	20927922	Merged-chr2L-20927841-7	0	-
chr3R	13771527	13771678	Merged-chr3R-13771602-6	0	+
chr2L	20824366	20824516	Merged-chr2L-20824441-5	0	+
chr2R	25255235	25255385	Merged-chr2R-25255310-5	0	-
chr3R	9571559	9571709	Merged-chr3R-9571634-3	0	-
chr2L	8991893	8992043	Merged-chr2L-8991968-9	0	+
chr3R	8243713	8243871	Merged-chr3R-8243795-8	0	-
chr3R	13609169	13609319	Merged-chr3R-13609244-5	0	-
chr2R	20253886	20254036	Merged-chr2R-20253961-8	0	-
chr2R	23086186	23086336	Merged-chr2R-23086261-5	0	-
chr3R	18705428	18705581	Merged-chr3R-18705505-6	0	+
chrX	15835404	15835557	Merged-chrX-15835481-11	0	-
chr2L	8030933	8031083	Merged-chr2L-8031008-7	0	+
chr2L	17389266	17389416	Merged-chr2L-17389341-10	0	+
chr2R	16259729	16259880	Merged-chr2R-16259804-7	0	-
chrX	8271327	8271477	Merged-chrX-8271402-9	0	-
chr3L	8728407	8728557	Merged-chr3L-8728482-9	0	+
chr2L	1704829	1704979	Merged-chr2L-1704904-11	0	+
chr3L	9404723	9404876	Merged-chr3L-9404799-5	0	+
chr3R	17394226	17394380	Merged-chr3R-17394301-11	0	-
chr2R	6781412	6781565	Merged-chr2R-6781487-5	0	-
chr2R	14875760	14875910	Merged-chr2R-14875835-11	0	+
chr2R	7132060	7132210	Merged-chr2R-7132135-7	0	-
chr3R	12405874	12406024	Merged-chr3R-12405949-7	0	-
chrX	2141416	2141566	Merged-chrX-2141491-9	0	+
chr3R	12441361	12441511	Merged-chr3R-12441436-6	0	+
chrX	5312284	5312434	Merged-chrX-5312359-2	0	+
chr3R	16481090	16481264	Merged-chr3R-16481182-9	0	+
chr2R	17792797	17792947	Merged-chr2R-17792872-1	0	+
chrX	11369600	11369750	Merged-chrX-11369675-5	0	+
chr3R	9711068	9711218	Merged-chr3R-9711143-9	0	+
chr3R	29659919	29660135	Merged-chr3R-29660031-7	0	-
chrX	20062650	20062800	Merged-chrX-20062725-11	0	-
chr3R	15077130	15077332	Merged-chr3R-15077211-8	0	-
chrX	635365	635516	Merged-chrX-635440-11	0	-
chr3R	26029661	26029811	Merged-chr3R-26029736-10	0	-
chr3R	26036958	26037110	Merged-chr3R-26037033-9	0	+
chr3R	26010818	26010968	Merged-chr3R-26010893-12	0	+
chr3R	25999776	25999931	Merged-chr3R-25999852-9	0	+
chr2R	7407621	7407866	Merged-chr2R-7407767-11	0	-
chr2R	6169007	6169157	Merged-chr2R-6169082-10	0	-
chr3L	8074231	8074381	Merged-chr3L-8074306-2	0	+
chr2R	24057788	24057938	Merged-chr2R-24057863-9	0	+
chr3R	22587658	22587808	Merged-chr3R-22587733-11	0	+
chr3L	27858176	27858358	Merged-chr3L-27858258-10	0	-
chr3R	13901780	13901930	Merged-chr3R-13901855-10	0	+
chr4	610642	610792	Merged-chr4-610717-11	0	+
chr2R	11345987	11346137	Merged-chr2R-11346062-4	0	-
chr3L	21501379	21501529	Merged-chr3L-21501454-7	0	+
chr3R	24548942	24549092	Merged-chr3R-24549017-9	0	+
chr2R	11341369	11341522	Merged-chr2R-11341445-2	0	-
chr3R	21482243	21482407	Merged-chr3R-21482323-11	0	+
chr3R	9809283	9809434	Merged-chr3R-9809358-12	0	-
chr3R	31812143	31812345	Merged-chr3R-31812239-11	0	-
chrX	14908990	14909140	Merged-chrX-14909065-7	0	-
chrX	22855109	22855263	Merged-chrX-22855186-9	0	-
chr3L	5551076	5551226	Merged-chr3L-5551151-10	0	-
chr3L	9675474	9675624	Merged-chr3L-9675549-10	0	-
chrX	2242107	2242270	Merged-chrX-2242184-11	0	+
chr2L	20734843	20734993	Merged-chr2L-20734918-7	0	+
chr2L	6006751	6006901	Merged-chr2L-6006826-9	0	-
chrX	15860045	15860211	Merged-chrX-15860134-8	0	+
chrX	8152143	8152353	Merged-chrX-8152229-11	0	-
chr3R	20484513	20484663	Merged-chr3R-20484588-8	0	-
chr2R	15862669	15862886	Merged-chr2R-15862752-8	0	-
chr2R	16641168	16641318	Merged-chr2R-16641243-11	0	+
chr2L	780702	780854	Merged-chr2L-780778-6	0	-
chr2L	3373303	3373453	Merged-chr2L-3373378-5	0	-
chr2L	16685320	16685470	Merged-chr2L-16685395-6	0	+
chr3R	12365674	12365824	Merged-chr3R-12365749-7	0	-
chr3R	12375167	12375331	Merged-chr3R-12375251-10	0	-
chr4	663015	663178	Merged-chr4-663101-12	0	-
chr2L	11149107	11149259	Merged-chr2L-11149182-11	0	-
chrX	16308308	16308686	Merged-chrX-16308479-5	0	-
chrX	16422757	16422928	Merged-chrX-16422849-8	0	+
chr3R	20914226	20914376	Merged-chr3R-20914301-11	0	+
chrX	19887278	19887428	Merged-chrX-19887353-12	0	+
chr2R	21713283	21713433	Merged-chr2R-21713358-6	0	+
chr2R	21702674	21702824	Merged-chr2R-21702749-8	0	-
chr2R	19668986	19669136	Merged-chr2R-19669061-8	0	-
chr2L	16450987	16451137	Merged-chr2L-16451062-10	0	+
chr3L	13382695	13382845	Merged-chr3L-13382770-12	0	+
chr2L	13387133	13387375	Merged-chr2L-13387284-10	0	-
chr2R	7458788	7458943	Merged-chr2R-7458865-11	0	-
chr2R	17475990	17476140	Merged-chr2R-17476065-11	0	-
chrX	10232320	10232623	Merged-chrX-10232489-3	0	-
chr3R	23518233	23518383	Merged-chr3R-23518308-5	0	-
chrX	13330431	13330581	Merged-chrX-13330506-1	0	+
chr2R	12118946	12119096	Merged-chr2R-12119021-12	0	+
chr2R	18857862	18858013	Merged-chr2R-18857937-7	0	-
chr2R	18861996	18862146	Merged-chr2R-18862071-7	0	-
chr2L	18158537	18158711	Merged-chr2L-18158633-10	0	-
chr2L	4955066	4955216	Merged-chr2L-4955141-5	0	-
chr2L	4950688	4950838	Merged-chr2L-4950763-4	0	-
chr2R	8691376	8691526	Merged-chr2R-8691451-7	0	+
chr3L	6054363	6054516	Merged-chr3L-6054440-7	0	-
chr3L	6050684	6050834	Merged-chr3L-6050759-7	0	+
chr3L	6039082	6039232	Merged-chr3L-6039157-5	0	+
chr3R	30488890	30489040	Merged-chr3R-30488965-8	0	+
chr3R	30487850	30488000	Merged-chr3R-30487925-10	0	-
chr2L	9565361	9565511	Merged-chr2L-9565436-6	0	-
chr2R	14907896	14908046	Merged-chr2R-14907971-11	0	-
chr3R	29765443	29765593	Merged-chr3R-29765518-11	0	+
chr3L	3350013	3350163	Merged-chr3L-3350088-6	0	+
chr3L	20005185	20005335	Merged-chr3L-20005260-11	0	+
chrX	409648	409798	Merged-chrX-409723-9	0	+
chr2L	18974108	18974258	Merged-chr2L-18974183-10	0	-
chr3L	6217944	6218094	Merged-chr3L-6218019-11	0	-
chr2L	7811365	7811515	Merged-chr2L-7811440-12	0	+
chr3R	28326213	28326363	Merged-chr3R-28326288-9	0	-
chr3L	6135195	6135345	Merged-chr3L-6135270-10	0	-
chr3L	6133511	6133664	Merged-chr3L-6133588-11	0	-
chr3L	6130911	6131061	Merged-chr3L-6130986-9	0	-
chr2L	2885858	2886014	Merged-chr2L-2885937-11	0	+
chr3R	13371682	13371832	Merged-chr3R-13371757-2	0	-
chr2R	22373030	22373180	Merged-chr2R-22373105-11	0	-
chr2L	8776182	8776332	Merged-chr2L-8776257-4	0	-
chr2L	8781176	8781326	Merged-chr2L-8781251-6	0	-
chrX	6997843	6998000	Merged-chrX-6997922-5	0	-
chr2R	5967639	5967825	Merged-chr2R-5967741-9	0	-
chr3R	17653960	17654110	Merged-chr3R-17654035-11	0	+
chr2R	10543212	10543362	Merged-chr2R-10543287-9	0	-
chr2R	7681759	7681909	Merged-chr2R-7681834-10	0	-
chr3L	1207296	1207446	Merged-chr3L-1207371-3	0	+
chr3L	1212849	1212999	Merged-chr3L-1212924-2	0	+
chr2R	8457810	8457960	Merged-chr2R-8457885-5	0	-
chr2R	11903816	11904014	Merged-chr2R-11903905-12	0	-
chrX	2194508	2194658	Merged-chrX-2194583-12	0	+
chr2R	18761683	18761833	Merged-chr2R-18761758-4	0	+
chr2R	14246882	14247033	Merged-chr2R-14246957-6	0	+
chr2L	10239282	10239476	Merged-chr2L-10239381-11	0	+
chr3R	31195687	31195837	Merged-chr3R-31195762-11	0	-
chr3R	15180191	15180343	Merged-chr3R-15180267-10	0	-
chr2L	16766662	16766814	Merged-chr2L-16766738-11	0	+
chr2L	7049235	7049385	Merged-chr2L-7049310-9	0	+
chrX	2170633	2170839	Merged-chrX-2170718-7	0	+
chr3R	19934921	19935071	Merged-chr3R-19934996-10	0	-
chr3R	30174463	30174613	Merged-chr3R-30174538-12	0	-
chr2R	24074942	24075094	Merged-chr2R-24075018-12	0	+
chrX	3688162	3688312	Merged-chrX-3688237-10	0	+
chr3R	4307835	4307985	Merged-chr3R-4307910-9	0	+
chr3L	13017650	13017916	Merged-chr3L-13017810-4	0	-
chr2R	14713545	14713695	Merged-chr2R-14713620-9	0	-
chr3R	5323722	5323919	Merged-chr3R-5323838-10	0	-
chr3L	341392	341542	Merged-chr3L-341467-11	0	-
chrX	19215442	19215596	Merged-chrX-19215517-10	0	+
chr2R	18052026	18052176	Merged-chr2R-18052101-4	0	-
chrX	19213183	19213333	Merged-chrX-19213258-8	0	+
chr2L	7678644	7678794	Merged-chr2L-7678719-12	0	+
chr3R	24318271	24318497	Merged-chr3R-24318364-9	0	-
chrX	8367118	8367268	Merged-chrX-8367193-10	0	-
chr2L	7245321	7245471	Merged-chr2L-7245396-12	0	-
chr3L	6603303	6603453	Merged-chr3L-6603378-8	0	-
chr3L	23339265	23339415	Merged-chr3L-23339340-11	0	+
chr2L	3466085	3466260	Merged-chr2L-3466164-11	0	+
chr3R	9039165	9039545	Merged-chr3R-9039402-6	0	-
chr3L	19045371	19045521	Merged-chr3L-19045446-10	0	-
chr3L	22998296	22998446	Merged-chr3L-22998371-7	0	+
chr2L	5766044	5766195	Merged-chr2L-5766119-9	0	-
chr3L	14975139	14975292	Merged-chr3L-14975214-10	0	+
chr3R	6248924	6249074	Merged-chr3R-6248999-3	0	+
chr2R	12019770	12019920	Merged-chr2R-12019845-9	0	-
chr2L	139513	139663	Merged-chr2L-139588-10	0	-
chr2L	18572222	18572372	Merged-chr2L-18572297-12	0	-
chr3R	22465962	22466112	Merged-chr3R-22466037-4	0	+
chr2L	8396021	8396171	Merged-chr2L-8396096-4	0	-
chr2L	8394836	8394986	Merged-chr2L-8394911-3	0	-
chr3L	5367950	5368153	Merged-chr3L-5368041-8	0	-
chr2R	8913611	8913761	Merged-chr2R-8913686-1	0	-
chr3R	11454269	11454419	Merged-chr3R-11454344-9	0	-
chr2L	12109352	12109514	Merged-chr2L-12109435-3	0	+
chr2L	12111034	12111184	Merged-chr2L-12111109-5	0	+
chr2R	7825174	7825343	Merged-chr2R-7825259-8	0	+
chr2L	20645680	20645834	Merged-chr2L-20645757-12	0	-
chr3R	22035766	22035916	Merged-chr3R-22035841-10	0	+
chr3R	13334089	13334239	Merged-chr3R-13334164-10	0	-
chr3R	23889926	23890124	Merged-chr3R-23890044-11	0	-
chr2R	9847721	9847871	Merged-chr2R-9847796-9	0	-
chrX	10385723	10385878	Merged-chrX-10385801-11	0	-
chr2R	22561927	22562115	Merged-chr2R-22562011-12	0	-
chr2R	10429626	10429807	Merged-chr2R-10429720-11	0	+
chr3L	1861603	1861902	Merged-chr3L-1861810-10	0	-
chr2L	7544348	7544498	Merged-chr2L-7544423-10	0	-
chr3R	14290314	14290561	Merged-chr3R-14290414-4	0	+
chrX	12014350	12014500	Merged-chrX-12014425-5	0	+
chr2L	21198685	21198880	Merged-chr2L-21198764-10	0	-
chr2R	11988681	11988871	Merged-chr2R-11988776-12	0	-
chr2R	24903854	24904004	Merged-chr2R-24903929-11	0	-
chr2R	23556138	23556290	Merged-chr2R-23556214-10	0	-
chr2R	11360633	11360918	Merged-chr2R-11360719-12	0	+
chr2L	19700878	19701034	Merged-chr2L-19700957-10	0	-
chr2L	3029091	3029241	Merged-chr2L-3029166-10	0	-
chr3L	7369160	7369335	Merged-chr3L-7369244-11	0	-
chrX	20788069	20788219	Merged-chrX-20788144-12	0	-
chr3L	14614383	14614533	Merged-chr3L-14614458-9	0	+
chr2R	13910871	13911021	Merged-chr2R-13910946-10	0	-
chr2R	24694311	24694461	Merged-chr2R-24694386-10	0	-
chr2L	14972220	14972370	Merged-chr2L-14972295-10	0	-
chr3R	30062847	30063008	Merged-chr3R-30062925-3	0	+
chr3L	18439862	18440016	Merged-chr3L-18439939-9	0	-
chrX	19815941	19816094	Merged-chrX-19816016-7	0	+
chr3L	9208796	9208946	Merged-chr3L-9208871-9	0	-
chr2R	10395112	10395262	Merged-chr2R-10395187-7	0	-
chr3R	14747246	14747396	Merged-chr3R-14747321-6	0	-
chr2L	5195576	5195726	Merged-chr2L-5195651-6	0	+
chr3L	7639684	7639834	Merged-chr3L-7639759-1	0	+
chr3L	20088930	20089080	Merged-chr3L-20089005-11	0	-
chr2L	5565538	5565688	Merged-chr2L-5565613-12	0	+
chr2L	21215103	21215253	Merged-chr2L-21215178-10	0	-
chr2L	13244937	13245107	Merged-chr2L-13245020-5	0	+
chr2L	15751502	15751652	Merged-chr2L-15751577-1	0	-
chr2L	8389649	8389799	Merged-chr2L-8389724-7	0	+
chr3R	28674960	28675110	Merged-chr3R-28675035-10	0	+
chr3R	7052454	7052604	Merged-chr3R-7052529-8	0	+
chr3L	6703444	6703594	Merged-chr3L-6703519-12	0	-
chr3R	14224073	14224230	Merged-chr3R-14224151-5	0	-
chr3L	2554223	2554373	Merged-chr3L-2554298-12	0	-
chr3L	20317115	20317307	Merged-chr3L-20317197-6	0	+
chr2R	15400985	15401171	Merged-chr2R-15401073-8	0	+
chr3R	14591470	14591693	Merged-chr3R-14591607-7	0	+
chr3L	13477468	13477618	Merged-chr3L-13477543-12	0	+
chr2R	5307230	5307399	Merged-chr2R-5307308-10	0	+
chrX	11720160	11720315	Merged-chrX-11720237-5	0	+
chr3R	9868064	9868214	Merged-chr3R-9868139-8	0	-
chr3R	9019914	9020092	Merged-chr3R-9019998-10	0	-
chr3R	30546889	30547039	Merged-chr3R-30546964-6	0	+
chr3L	15336621	15336775	Merged-chr3L-15336696-11	0	+
chr2R	11275205	11275355	Merged-chr2R-11275280-11	0	-
chrX	5679821	5680049	Merged-chrX-5679946-11	0	-
chrX	2517572	2517722	Merged-chrX-2517647-11	0	-
chr2R	7035055	7035205	Merged-chr2R-7035130-10	0	+
chr2R	7045700	7045850	Merged-chr2R-7045775-12	0	+
chr3R	26631801	26631951	Merged-chr3R-26631876-11	0	+
chr2R	21571377	21571527	Merged-chr2R-21571452-11	0	-
chr2L	8517548	8517754	Merged-chr2L-8517656-12	0	+
chr3L	3902577	3902728	Merged-chr3L-3902652-9	0	-
chr3R	23534691	23534841	Merged-chr3R-23534766-7	0	-
chr3R	11128271	11128421	Merged-chr3R-11128346-5	0	-
chr2L	18826700	18826850	Merged-chr2L-18826775-4	0	+
chr2R	21214893	21215071	Merged-chr2R-21214970-10	0	-
chr2L	20647443	20647642	Merged-chr2L-20647535-6	0	+
chr2R	17572675	17572856	Merged-chr2R-17572772-10	0	-
chr2R	17479074	17479224	Merged-chr2R-17479149-10	0	+
chr2R	12884561	12884711	Merged-chr2R-12884636-11	0	+
chr2R	13532842	13532992	Merged-chr2R-13532917-10	0	-
chr3L	17621400	17621550	Merged-chr3L-17621475-9	0	-
chr2L	5305633	5305783	Merged-chr2L-5305708-9	0	+
chr3L	258272	258460	Merged-chr3L-258376-9	0	+
chr2R	22311860	22312010	Merged-chr2R-22311935-11	0	-
chr2L	15425497	15425652	Merged-chr2L-15425575-12	0	-
chrX	18116745	18116897	Merged-chrX-18116821-10	0	-
chr3R	18923973	18924123	Merged-chr3R-18924048-12	0	+
chr2L	15035401	15035551	Merged-chr2L-15035476-12	0	+
chr3R	25038975	25039125	Merged-chr3R-25039050-7	0	-
chr3L	8630173	8630323	Merged-chr3L-8630248-7	0	+
chr3L	16673457	16673612	Merged-chr3L-16673532-9	0	-
chr3L	2151629	2151779	Merged-chr3L-2151704-12	0	-
```
