## Supplementary material for "A single DPE core promoter motif contributes to *in vivo* transcriptional regulation and affects cardiac function": SupFile3: diffPeaks_2to4h.bed

```
chrX	7873147	7873297	Merged-chrX-7873222-2	0	-
chr2R	10100613	10100848	Merged-chr2R-10100730-2	0	-
chrX	15554204	15554354	Merged-chrX-15554279-10	0	-
chr3L	21145798	21145948	Merged-chr3L-21145873-8	0	-
chr3L	8788466	8788616	Merged-chr3L-8788541-5	0	-
chr2R	8666098	8666248	Merged-chr2R-8666173-10	0	+
chrX	5901910	5902061	Merged-chrX-5901985-7	0	+
chr3L	23553594	23553744	Merged-chr3L-23553669-6	0	+
chr3L	16381348	16381498	Merged-chr3L-16381423-1	0	+
chr3L	7370447	7370633	Merged-chr3L-7370543-7	0	-
chr3R	26258935	26259085	Merged-chr3R-26259010-11	0	-
chrX	10309054	10309204	Merged-chrX-10309129-12	0	-
chr3R	15810518	15810668	Merged-chr3R-15810593-11	0	+
chr2R	11345040	11345190	Merged-chr2R-11345115-3	0	-
chrX	11714992	11715142	Merged-chrX-11715067-9	0	+
chr2R	16652637	16652787	Merged-chr2R-16652712-3	0	-
chr3R	24163990	24164140	Merged-chr3R-24164065-1	0	-
chr3L	9057504	9057654	Merged-chr3L-9057579-12	0	-
chr2R	16110468	16110618	Merged-chr2R-16110543-1	0	-
chr3R	4453309	4453612	Merged-chr3R-4453504-7	0	+
chr4	879331	879481	Merged-chr4-879406-11	0	+
chr2R	17026666	17026899	Merged-chr2R-17026799-10	0	-
chr2R	9284778	9284928	Merged-chr2R-9284853-8	0	+
chrX	21374481	21374631	Merged-chrX-21374556-2	0	-
chr3L	16612916	16613078	Merged-chr3L-16612997-4	0	-
chr3R	7162856	7163006	Merged-chr3R-7162931-2	0	-
chr3R	6644357	6644509	Merged-chr3R-6644432-3	0	-
chr2L	4333851	4334001	Merged-chr2L-4333926-12	0	+
chr3R	29834990	29835146	Merged-chr3R-29835068-11	0	-
chr2R	7513021	7513171	Merged-chr2R-7513096-11	0	+
chr3L	14427286	14427474	Merged-chr3L-14427379-12	0	+
chr3L	14448524	14448674	Merged-chr3L-14448599-12	0	-
chr3R	28418112	28418262	Merged-chr3R-28418187-10	0	+
chr2R	11346250	11346400	Merged-chr2R-11346325-2	0	+
chr2R	6214769	6214919	Merged-chr2R-6214844-1	0	-
chr2R	6220422	6220627	Merged-chr2R-6220529-4	0	+
chr3R	19836949	19837173	Merged-chr3R-19837043-7	0	+
chr2L	3771632	3771782	Merged-chr2L-3771707-12	0	+
chrX	7307454	7307604	Merged-chrX-7307529-12	0	-
chr2L	9568870	9569020	Merged-chr2L-9568945-12	0	+
chr3L	14076908	14077143	Merged-chr3L-14077019-7	0	+
chr3R	14821389	14821539	Merged-chr3R-14821464-1	0	+
chr2L	12461679	12461862	Merged-chr2L-12461770-2	0	+
chr3R	8980786	8980937	Merged-chr3R-8980861-8	0	+
chr2L	16231402	16231552	Merged-chr2L-16231477-12	0	+
chr4	1052234	1052491	Merged-chr4-1052339-4	0	+
chr2L	3896004	3896203	Merged-chr2L-3896117-6	0	-
chr2R	16278177	16278469	Merged-chr2R-16278358-4	0	-
chr3R	24221448	24221662	Merged-chr3R-24221580-10	0	+
chr2R	9441535	9441744	Merged-chr2R-9441615-12	0	+
chr3L	6488339	6488522	Merged-chr3L-6488436-7	0	-
chr2R	14755980	14756143	Merged-chr2R-14756061-2	0	+
chr3R	23605412	23605562	Merged-chr3R-23605487-11	0	-
chr2L	19489961	19490178	Merged-chr2L-19490086-8	0	-
chr2R	21000400	21000550	Merged-chr2R-21000475-2	0	+
chr3L	5599614	5599764	Merged-chr3L-5599689-9	0	-
chr3L	12497137	12497287	Merged-chr3L-12497212-7	0	-
chr3R	4434375	4434532	Merged-chr3R-4434455-6	0	-
chr4	1031551	1031832	Merged-chr4-1031709-10	0	-
chrX	8693829	8693979	Merged-chrX-8693904-9	0	-
chr2R	22073259	22073412	Merged-chr2R-22073336-11	0	-
chr3L	4025191	4025341	Merged-chr3L-4025266-10	0	-
chr3R	29062964	29063114	Merged-chr3R-29063039-10	0	+
chr3R	5633582	5633735	Merged-chr3R-5633657-11	0	+
chr3L	15050730	15050880	Merged-chr3L-15050805-5	0	-
chr3L	361438	361624	Merged-chr3L-361533-5	0	+
chr3L	18722954	18723104	Merged-chr3L-18723029-1	0	+
chr2L	5678451	5678602	Merged-chr2L-5678526-12	0	-
chrX	15675403	15675553	Merged-chrX-15675478-11	0	+
chrX	16948396	16948546	Merged-chrX-16948471-8	0	-
chrX	16874746	16874907	Merged-chrX-16874828-6	0	-
chrX	16836171	16836321	Merged-chrX-16836246-6	0	+
chr3L	16252302	16252452	Merged-chr3L-16252377-12	0	-
chr2R	13049581	13049731	Merged-chr2R-13049656-5	0	-
chr3L	18618309	18618459	Merged-chr3L-18618384-9	0	+
chr2R	22657830	22657980	Merged-chr2R-22657905-4	0	+
chr3R	23258701	23258853	Merged-chr3R-23258777-12	0	+
chr2L	5801272	5801422	Merged-chr2L-5801347-1	0	-
chr2L	4971880	4972030	Merged-chr2L-4971955-1	0	+
chr3L	20028890	20029120	Merged-chr3L-20028994-9	0	-
chr3L	20105341	20105566	Merged-chr3L-20105456-3	0	+
chrX	19604998	19605148	Merged-chrX-19605073-1	0	-
chrX	19663890	19664040	Merged-chrX-19663965-1	0	-
chr3R	18080975	18081125	Merged-chr3R-18081050-2	0	+
chr2R	17460561	17460711	Merged-chr2R-17460636-10	0	-
chr3R	4955188	4955338	Merged-chr3R-4955263-2	0	-
chr2L	4460125	4460275	Merged-chr2L-4460200-4	0	+
chr2R	7516239	7516465	Merged-chr2R-7516366-7	0	-
chr3R	31384326	31384476	Merged-chr3R-31384401-10	0	+
chrX	7285841	7286118	Merged-chrX-7286006-6	0	+
chr2L	13191555	13191707	Merged-chr2L-13191630-3	0	+
chr2L	277941	278153	Merged-chr2L-278029-6	0	-
chrX	23096248	23096398	Merged-chrX-23096323-7	0	-
chr2L	20256874	20257024	Merged-chr2L-20256949-4	0	-
chr2R	13622973	13623123	Merged-chr2R-13623048-11	0	+
chr3R	24218696	24218846	Merged-chr3R-24218771-8	0	-
chrX	8143483	8143633	Merged-chrX-8143558-1	0	-
chr3R	6346518	6346669	Merged-chr3R-6346593-10	0	+
chrX	12007103	12007253	Merged-chrX-12007178-11	0	+
chr3R	22374925	22375075	Merged-chr3R-22375000-1	0	+
chr3R	18251040	18251190	Merged-chr3R-18251115-3	0	+
chr3R	18301649	18301799	Merged-chr3R-18301724-1	0	-
chr2R	9546879	9547029	Merged-chr2R-9546954-11	0	-
chrX	11090311	11090461	Merged-chrX-11090386-2	0	+
chrX	13094224	13094374	Merged-chrX-13094299-1	0	+
chr2L	3713290	3713481	Merged-chr2L-3713392-10	0	+
chrX	2366295	2366445	Merged-chrX-2366370-9	0	-
chr2R	13415445	13415595	Merged-chr2R-13415520-3	0	+
chr2R	21538550	21538726	Merged-chr2R-21538632-11	0	+
chr2R	9144874	9145024	Merged-chr2R-9144949-1	0	-
chr2R	9145043	9145193	Merged-chr2R-9145118-4	0	-
chr3R	29876987	29877137	Merged-chr3R-29877062-12	0	+
chr3R	24894530	24894680	Merged-chr3R-24894605-11	0	-
chr3R	4453239	4453389	Merged-chr3R-4453314-11	0	-
chr2L	6657808	6657961	Merged-chr2L-6657885-6	0	-
chr2L	5527170	5527320	Merged-chr2L-5527245-1	0	+
chr2L	20829534	20829685	Merged-chr2L-20829609-2	0	+
chr2L	16859084	16859281	Merged-chr2L-16859173-4	0	-
chr2L	142498	142664	Merged-chr2L-142577-4	0	-
chr2R	20991708	20991858	Merged-chr2R-20991783-10	0	-
chr3L	3165495	3165645	Merged-chr3L-3165570-1	0	-
chr3L	3070250	3070400	Merged-chr3L-3070325-7	0	-
chrX	14243590	14243740	Merged-chrX-14243665-8	0	+
chrX	6196374	6196524	Merged-chrX-6196449-9	0	-
chrX	6198579	6198729	Merged-chrX-6198654-4	0	-
chrX	2789725	2789936	Merged-chrX-2789805-12	0	-
chr2L	9125664	9125814	Merged-chr2L-9125739-11	0	+
chr2R	10798634	10798784	Merged-chr2R-10798709-12	0	-
chr3L	21542291	21542441	Merged-chr3L-21542366-1	0	-
chr3R	29869295	29869445	Merged-chr3R-29869370-11	0	+
chr2L	21096836	21096986	Merged-chr2L-21096911-11	0	+
chr2R	11652199	11652349	Merged-chr2R-11652274-7	0	-
chrX	18399978	18400149	Merged-chrX-18400061-7	0	-
chr3R	31311048	31311280	Merged-chr3R-31311139-5	0	-
chr3R	7814286	7814526	Merged-chr3R-7814379-10	0	+
chr2L	2993291	2993474	Merged-chr2L-2993387-3	0	-
chrX	2947962	2948114	Merged-chrX-2948038-12	0	+
chr2L	22174582	22174735	Merged-chr2L-22174659-6	0	+
chrX	947420	947570	Merged-chrX-947495-10	0	-
chrX	6261063	6261223	Merged-chrX-6261138-11	0	+
chr2R	22934626	22934776	Merged-chr2R-22934701-7	0	-
chrX	6295460	6295610	Merged-chrX-6295535-1	0	-
chr3L	18922028	18922179	Merged-chr3L-18922103-3	0	-
chr3L	14402644	14402796	Merged-chr3L-14402719-8	0	-
chr3L	16612410	16612745	Merged-chr3L-16612575-11	0	+
chr2R	2847358	2847518	Merged-chr2R-2847439-6	0	-
chr2L	16352173	16352323	Merged-chr2L-16352248-1	0	+
chr3L	5803056	5803206	Merged-chr3L-5803131-5	0	-
chrX	11039837	11039987	Merged-chrX-11039912-12	0	-
chr3R	16502697	16502848	Merged-chr3R-16502772-10	0	+
chr3R	23373294	23373444	Merged-chr3R-23373369-6	0	-
chr2R	24808513	24808663	Merged-chr2R-24808588-1	0	-
chr3R	17783634	17783784	Merged-chr3R-17783709-2	0	+
chr3L	55306	55573	Merged-chr3L-55445-6	0	+
chr2L	15214801	15214951	Merged-chr2L-15214876-1	0	+
chr3R	15637084	15637234	Merged-chr3R-15637159-7	0	+
chr2R	5893820	5893970	Merged-chr2R-5893895-5	0	+
chr2L	922710	922870	Merged-chr2L-922794-12	0	+
chr2R	23080060	23080210	Merged-chr2R-23080135-1	0	+
chrX	6863949	6864200	Merged-chrX-6864091-3	0	-
chrX	18929296	18929446	Merged-chrX-18929371-1	0	+
chrX	836451	836601	Merged-chrX-836526-12	0	-
chr2L	10180227	10180377	Merged-chr2L-10180302-11	0	-
chrX	4936794	4936944	Merged-chrX-4936869-5	0	-
chr3L	9462520	9462670	Merged-chr3L-9462595-9	0	+
chrX	7069674	7069824	Merged-chrX-7069749-2	0	+
chr2R	7745219	7745370	Merged-chr2R-7745294-10	0	-
chrX	16816809	16816959	Merged-chrX-16816884-11	0	+
chr3R	20028512	20028662	Merged-chr3R-20028587-3	0	+
chr3R	20028282	20028432	Merged-chr3R-20028357-3	0	-
chrX	16925063	16925216	Merged-chrX-16925139-7	0	+
chr2R	18095290	18095451	Merged-chr2R-18095374-9	0	-
chr3R	20561126	20561276	Merged-chr3R-20561201-11	0	+
chr3R	17136036	17136280	Merged-chr3R-17136135-4	0	+
chr3R	22528529	22528679	Merged-chr3R-22528604-11	0	-
chr2L	10321723	10321873	Merged-chr2L-10321798-7	0	-
chrX	15048518	15048668	Merged-chrX-15048593-2	0	+
chr3L	20445062	20445212	Merged-chr3L-20445137-8	0	+
chr2L	7433421	7433589	Merged-chr2L-7433500-8	0	-
chrX	18321115	18321265	Merged-chrX-18321190-2	0	-
chr2L	7466471	7466625	Merged-chr2L-7466547-10	0	+
chr3R	15372123	15372355	Merged-chr3R-15372211-6	0	-
chr2R	13540961	13541114	Merged-chr2R-13541037-2	0	-
chrX	15345510	15345693	Merged-chrX-15345606-8	0	+
chr3R	19627661	19627834	Merged-chr3R-19627742-11	0	-
chr3L	8604569	8604719	Merged-chr3L-8604644-10	0	+
chr3R	19773150	19773300	Merged-chr3R-19773225-6	0	-
chr2L	10703546	10703697	Merged-chr2L-10703621-8	0	+
chr3L	17339910	17340060	Merged-chr3L-17339985-5	0	-
chr3L	9894120	9894270	Merged-chr3L-9894195-1	0	+
chr3L	8512692	8512842	Merged-chr3L-8512767-12	0	+
chr3R	11622263	11622415	Merged-chr3R-11622339-2	0	+
chr3R	22584669	22584861	Merged-chr3R-22584755-7	0	+
chr3L	11954011	11954161	Merged-chr3L-11954086-3	0	+
chr2L	10686910	10687060	Merged-chr2L-10686985-12	0	-
chr3L	11561867	11562090	Merged-chr3L-11561993-7	0	+
chr3L	17470217	17470367	Merged-chr3L-17470292-1	0	+
chr2L	15628601	15628755	Merged-chr2L-15628676-5	0	+
chr3R	18745954	18746104	Merged-chr3R-18746029-1	0	+
chr3R	18795094	18795244	Merged-chr3R-18795169-10	0	-
chr3R	8094033	8094183	Merged-chr3R-8094108-11	0	+
chr3R	30009135	30009285	Merged-chr3R-30009210-6	0	-
chr2L	8257456	8257606	Merged-chr2L-8257531-12	0	-
chr2R	15955035	15955208	Merged-chr2R-15955128-11	0	+
chr2R	12229235	12229385	Merged-chr2R-12229310-12	0	-
chr2R	11651029	11651259	Merged-chr2R-11651147-7	0	+
chr2L	13780088	13780238	Merged-chr2L-13780163-10	0	-
chrX	15594148	15594437	Merged-chrX-15594288-8	0	+
chrX	15709810	15710041	Merged-chrX-15709912-3	0	+
chr2R	6668695	6668870	Merged-chr2R-6668783-10	0	-
chrX	14923414	14923564	Merged-chrX-14923489-9	0	-
chrX	14896813	14896963	Merged-chrX-14896888-11	0	-
chr3L	16807653	16807803	Merged-chr3L-16807728-11	0	-
chrX	9884394	9884548	Merged-chrX-9884470-11	0	+
chr3L	16780454	16780654	Merged-chr3L-16780540-5	0	-
chr2R	22837288	22837438	Merged-chr2R-22837363-3	0	+
chr3R	8805629	8805780	Merged-chr3R-8805704-3	0	+
chrX	15835404	15835557	Merged-chrX-15835481-11	0	-
chr3R	21406914	21407064	Merged-chr3R-21406989-1	0	-
chr2R	21069211	21069361	Merged-chr2R-21069286-3	0	-
chr3L	7345529	7345768	Merged-chr3L-7345634-7	0	+
chrX	22544896	22545046	Merged-chrX-22544971-1	0	-
chr3R	23193249	23193407	Merged-chr3R-23193326-10	0	-
chrX	19528163	19528329	Merged-chrX-19528246-2	0	-
chr2R	7545078	7545228	Merged-chr2R-7545153-11	0	+
chr3R	15274736	15274886	Merged-chr3R-15274811-2	0	+
chr2R	12391624	12391774	Merged-chr2R-12391699-2	0	-
chrX	2250579	2250729	Merged-chrX-2250654-1	0	+
chr3L	12351465	12351615	Merged-chr3L-12351540-11	0	-
chrX	4688205	4688355	Merged-chrX-4688280-1	0	-
chr3R	14889649	14889799	Merged-chr3R-14889724-1	0	+
chr3R	19132568	19132730	Merged-chr3R-19132649-4	0	+
chrX	18692663	18692813	Merged-chrX-18692738-12	0	-
chr2R	23890223	23890380	Merged-chr2R-23890301-6	0	+
chr3L	13929507	13929657	Merged-chr3L-13929582-1	0	-
chr3L	19818111	19818261	Merged-chr3L-19818186-10	0	+
chrX	1861745	1861922	Merged-chrX-1861839-4	0	+
chrX	5312284	5312434	Merged-chrX-5312359-2	0	+
chr2L	5658478	5658628	Merged-chr2L-5658553-11	0	-
chr2L	13165869	13166027	Merged-chr2L-13165946-12	0	+
chr2L	2454524	2454692	Merged-chr2L-2454606-4	0	-
chr2L	2449613	2449804	Merged-chr2L-2449700-10	0	-
chr3R	5150835	5151020	Merged-chr3R-5150913-10	0	+
chr2R	7529715	7529865	Merged-chr2R-7529790-5	0	+
chrX	15125220	15125370	Merged-chrX-15125295-1	0	-
chr3L	7189733	7189946	Merged-chr3L-7189862-7	0	+
chr3L	16452574	16452724	Merged-chr3L-16452649-3	0	+
chr3R	12647953	12648103	Merged-chr3R-12648028-10	0	-
chr3R	26018103	26018253	Merged-chr3R-26018178-1	0	+
chrX	19637823	19637973	Merged-chrX-19637898-1	0	+
chr3R	15329102	15329252	Merged-chr3R-15329177-4	0	+
chr2R	6169007	6169157	Merged-chr2R-6169082-10	0	-
chr2R	23745109	23745259	Merged-chr2R-23745184-4	0	-
chr2R	21685240	21685394	Merged-chr2R-21685315-10	0	+
chr4	646633	646786	Merged-chr4-646708-8	0	+
chr2L	12435678	12435828	Merged-chr2L-12435753-2	0	+
chr2L	12435731	12435891	Merged-chr2L-12435811-2	0	-
chr2L	1970514	1970664	Merged-chr2L-1970589-11	0	-
chr2R	9979085	9979235	Merged-chr2R-9979160-1	0	-
chrX	17278583	17278848	Merged-chrX-17278705-5	0	+
chr2L	3056524	3056676	Merged-chr2L-3056600-11	0	+
chr3R	30387339	30387595	Merged-chr3R-30387485-6	0	+
chr3R	30386954	30387164	Merged-chr3R-30387059-2	0	+
chr3R	30388617	30388767	Merged-chr3R-30388692-10	0	-
chrX	17291589	17291743	Merged-chrX-17291666-7	0	-
chr3R	28585537	28585687	Merged-chr3R-28585612-1	0	+
chr2L	3646062	3646212	Merged-chr2L-3646137-12	0	-
chr3R	9730835	9730989	Merged-chr3R-9730913-10	0	-
chr2L	3991658	3991917	Merged-chr2L-3991764-10	0	-
chr2L	20734843	20734993	Merged-chr2L-20734918-7	0	+
chr3R	9646075	9646225	Merged-chr3R-9646150-1	0	-
chr4	975976	976128	Merged-chr4-976052-9	0	-
chr3L	319973	320167	Merged-chr3L-320067-7	0	+
chr2L	73100	73250	Merged-chr2L-73175-1	0	+
chr4	629618	629768	Merged-chr4-629693-2	0	+
chr3R	22977198	22977348	Merged-chr3R-22977273-1	0	+
chr3L	19293394	19293544	Merged-chr3L-19293469-5	0	+
chr2R	10124975	10125125	Merged-chr2R-10125050-1	0	-
chr3R	16273333	16273483	Merged-chr3R-16273408-1	0	-
chr3L	9251903	9252053	Merged-chr3L-9251978-7	0	+
chr3L	20295056	20295206	Merged-chr3L-20295131-12	0	-
chr2R	16641168	16641318	Merged-chr2R-16641243-11	0	+
chr3R	21844186	21844336	Merged-chr3R-21844261-1	0	+
chr3R	23051442	23051592	Merged-chr3R-23051517-7	0	+
chr2R	17823233	17823383	Merged-chr2R-17823308-1	0	-
chrX	5966206	5966356	Merged-chrX-5966281-10	0	+
chr3R	12371872	12372022	Merged-chr3R-12371947-4	0	+
chr4	661132	661282	Merged-chr4-661207-1	0	+
chr2L	18787396	18787546	Merged-chr2L-18787471-6	0	-
chr3R	31935948	31936102	Merged-chr3R-31936025-2	0	+
chrX	19887173	19887323	Merged-chrX-19887248-12	0	-
chrX	19887278	19887428	Merged-chrX-19887353-12	0	+
chr3L	18186146	18186347	Merged-chr3L-18186231-5	0	+
chr3L	687873	688023	Merged-chr3L-687948-3	0	-
chr2L	5055049	5055260	Merged-chr2L-5055169-11	0	+
chr3R	4346902	4347056	Merged-chr3R-4346978-10	0	+
chr2R	21713283	21713433	Merged-chr2R-21713358-6	0	+
chr2R	16335999	16336149	Merged-chr2R-16336074-11	0	+
chr2R	20602912	20603062	Merged-chr2R-20602987-9	0	+
chr2L	6921570	6921740	Merged-chr2L-6921663-11	0	+
chr2R	5652839	5652989	Merged-chr2R-5652914-5	0	+
chr2R	6673072	6673222	Merged-chr2R-6673147-1	0	+
chr3L	9372418	9372568	Merged-chr3L-9372493-9	0	-
chr3R	8962882	8963032	Merged-chr3R-8962957-10	0	+
chr2L	16445206	16445356	Merged-chr2L-16445281-1	0	+
chrX	11729054	11729213	Merged-chrX-11729135-4	0	-
chr2R	7458788	7458943	Merged-chr2R-7458865-11	0	-
chr2R	17476193	17476343	Merged-chr2R-17476268-1	0	-
chr2R	11475634	11475800	Merged-chr2R-11475716-11	0	+
chr2R	11356880	11357030	Merged-chr2R-11356955-1	0	-
chr2L	574123	574273	Merged-chr2L-574198-12	0	-
chr2R	24515608	24515824	Merged-chr2R-24515709-5	0	+
chr3R	19860688	19860838	Merged-chr3R-19860763-1	0	-
chr3R	19861235	19861385	Merged-chr3R-19861310-11	0	-
chr3L	20474090	20474240	Merged-chr3L-20474165-2	0	-
chr3L	11094992	11095142	Merged-chr3L-11095067-1	0	+
chrX	20390390	20390541	Merged-chrX-20390465-3	0	+
chr2R	22729326	22729476	Merged-chr2R-22729401-1	0	+
chr2L	4950688	4950838	Merged-chr2L-4950763-4	0	-
chr3R	29926110	29926260	Merged-chr3R-29926185-3	0	-
chr3L	589193	589343	Merged-chr3L-589268-11	0	-
chr3R	26014649	26014799	Merged-chr3R-26014724-1	0	+
chr3R	17079472	17079622	Merged-chr3R-17079547-1	0	+
chr3R	31622039	31622189	Merged-chr3R-31622114-7	0	+
chr3L	490748	490898	Merged-chr3L-490823-11	0	-
chr3L	21131086	21131236	Merged-chr3L-21131161-9	0	-
chr2L	6070998	6071148	Merged-chr2L-6071073-10	0	+
chr2R	21101855	21102005	Merged-chr2R-21101930-11	0	+
chr3L	16844354	16844504	Merged-chr3L-16844429-3	0	+
chrX	409420	409704	Merged-chrX-409562-2	0	-
chr3R	11773495	11773645	Merged-chr3R-11773570-8	0	-
chr3R	11778115	11778527	Merged-chr3R-11778281-10	0	+
chr3R	15278462	15278639	Merged-chr3R-15278557-4	0	-
chr2R	14575692	14575842	Merged-chr2R-14575767-10	0	-
chr3L	6217944	6218094	Merged-chr3L-6218019-11	0	-
chr2L	7811365	7811515	Merged-chr2L-7811440-12	0	+
chr2L	19606246	19606396	Merged-chr2L-19606321-1	0	-
chr2L	19606495	19606645	Merged-chr2L-19606570-10	0	+
chrX	8410141	8410293	Merged-chrX-8410217-3	0	+
chr3L	22461056	22461206	Merged-chr3L-22461131-12	0	-
chr2L	10364414	10364564	Merged-chr2L-10364489-11	0	+
chr3R	25665734	25665884	Merged-chr3R-25665809-12	0	+
chr2L	5997233	5997383	Merged-chr2L-5997308-2	0	-
chr3R	13371682	13371832	Merged-chr3R-13371757-2	0	-
chr2L	10457847	10458059	Merged-chr2L-10457961-12	0	-
chr3R	9551282	9551432	Merged-chr3R-9551357-10	0	-
chr3R	9551367	9551628	Merged-chr3R-9551504-7	0	+
chrX	9558941	9559221	Merged-chrX-9559048-4	0	-
chrX	5696306	5696460	Merged-chrX-5696384-6	0	-
chr3R	16008021	16008181	Merged-chr3R-16008099-8	0	-
chr2L	21656699	21656849	Merged-chr2L-21656774-10	0	-
chr2L	11971272	11971458	Merged-chr2L-11971376-6	0	+
chr3L	3249265	3249415	Merged-chr3L-3249340-1	0	+
chr3L	3250491	3250723	Merged-chr3L-3250637-8	0	+
chr2R	16830614	16830764	Merged-chr2R-16830689-10	0	+
chrX	9049096	9049312	Merged-chrX-9049230-10	0	+
chr3L	17245786	17245936	Merged-chr3L-17245861-12	0	+
chr3L	23184355	23184505	Merged-chr3L-23184430-2	0	-
chr4	276948	277112	Merged-chr4-277029-6	0	-
chr2R	1348547	1348697	Merged-chr2R-1348622-3	0	+
chrX	6983598	6983752	Merged-chrX-6983675-2	0	-
chr2L	223349	223505	Merged-chr2L-223426-8	0	-
chr3R	4599693	4599843	Merged-chr3R-4599768-12	0	-
chr3R	26195087	26195237	Merged-chr3R-26195162-10	0	+
chr2R	13574838	13574991	Merged-chr2R-13574914-11	0	+
chr3L	27135680	27135830	Merged-chr3L-27135755-2	0	+
chr2R	12777250	12777400	Merged-chr2R-12777325-6	0	+
chr2R	8019101	8019263	Merged-chr2R-8019185-11	0	+
chr2R	4730284	4730434	Merged-chr2R-4730359-10	0	-
chrX	21400699	21400905	Merged-chrX-21400809-3	0	-
chr3R	31690610	31690782	Merged-chr3R-31690697-8	0	+
chr3R	11779839	11780037	Merged-chr3R-11779922-11	0	+
chr3R	11780529	11780679	Merged-chr3R-11780604-8	0	+
chrX	10823465	10823636	Merged-chrX-10823545-5	0	+
chr2L	14512000	14512158	Merged-chr2L-14512079-2	0	+
chr3L	16177513	16177765	Merged-chr3L-16177668-7	0	-
chr3L	16016601	16016751	Merged-chr3L-16016676-1	0	-
chr3L	10308234	10308392	Merged-chr3L-10308315-6	0	+
chr3R	26846847	26846997	Merged-chr3R-26846922-2	0	+
chr3R	26543260	26543422	Merged-chr3R-26543344-4	0	+
chr3L	27365860	27366016	Merged-chr3L-27365935-10	0	-
chr2R	18157410	18157581	Merged-chr2R-18157499-3	0	-
chr2R	25099290	25099448	Merged-chr2R-25099367-7	0	+
chr2R	25099113	25099263	Merged-chr2R-25099188-12	0	-
chrX	1460495	1460753	Merged-chrX-1460650-10	0	-
chrX	12018799	12018951	Merged-chrX-12018874-11	0	-
chr3R	23996206	23996375	Merged-chr3R-23996292-5	0	-
chr3L	7518921	7519073	Merged-chr3L-7518996-10	0	+
chr2R	21128914	21129064	Merged-chr2R-21128989-3	0	-
chr2R	8465084	8465234	Merged-chr2R-8465159-4	0	+
chrX	13988811	13988961	Merged-chrX-13988886-2	0	-
chr2L	8082883	8083033	Merged-chr2L-8082958-10	0	-
chr3L	6550649	6550799	Merged-chr3L-6550724-10	0	+
chr3L	8190706	8190856	Merged-chr3L-8190781-1	0	-
chr2R	22121911	22122061	Merged-chr2R-22121986-1	0	+
chr3L	7134443	7134593	Merged-chr3L-7134518-8	0	+
chr3L	2635681	2635869	Merged-chr3L-2635764-12	0	+
chr2R	17548181	17548331	Merged-chr2R-17548256-8	0	-
chr2R	18802657	18803167	Merged-chr2R-18802846-11	0	+
chr2R	18802800	18802950	Merged-chr2R-18802875-5	0	-
chr2R	21282686	21283051	Merged-chr2R-21282916-8	0	-
chr3R	16072630	16072809	Merged-chr3R-16072712-12	0	+
chr3L	19909887	19910037	Merged-chr3L-19909962-10	0	+
chr2L	19034568	19034718	Merged-chr2L-19034643-9	0	+
chr2L	21263481	21263650	Merged-chr2L-21263570-11	0	-
chrX	5876842	5876992	Merged-chrX-5876917-2	0	+
chr2L	13219861	13220085	Merged-chr2L-13219986-5	0	+
chr3R	5470488	5470648	Merged-chr3R-5470565-4	0	-
chr3R	26875994	26876195	Merged-chr3R-26876109-10	0	+
chr3R	26876044	26876194	Merged-chr3R-26876119-1	0	-
chr3R	5283301	5283461	Merged-chr3R-5283377-8	0	-
chr3R	27636731	27636881	Merged-chr3R-27636806-7	0	-
chr2L	20922793	20922943	Merged-chr2L-20922868-10	0	-
chr3L	21879535	21879685	Merged-chr3L-21879610-9	0	+
chr3L	8138411	8138561	Merged-chr3L-8138486-1	0	+
chr3R	21060720	21060874	Merged-chr3R-21060798-12	0	-
chr2L	18968223	18968484	Merged-chr2L-18968325-4	0	-
chr3L	12391364	12391514	Merged-chr3L-12391439-12	0	-
chr2L	7245321	7245471	Merged-chr2L-7245396-12	0	-
chr3R	21223955	21224160	Merged-chr3R-21224068-7	0	-
chr2L	21108012	21108162	Merged-chr2L-21108087-1	0	-
chrX	16073202	16073371	Merged-chrX-16073281-10	0	+
chr3R	24945475	24945625	Merged-chr3R-24945550-1	0	-
chrX	10474363	10474513	Merged-chrX-10474438-6	0	+
chr2L	21684030	21684181	Merged-chr2L-21684105-11	0	+
chr2R	9006512	9006662	Merged-chr2R-9006587-11	0	-
chr3R	10053237	10053387	Merged-chr3R-10053312-6	0	+
chr3L	14001454	14001604	Merged-chr3L-14001529-1	0	-
chr2L	18454582	18454775	Merged-chr2L-18454669-4	0	+
chr2R	24275480	24275699	Merged-chr2R-24275599-11	0	-
chr3L	13965444	13965597	Merged-chr3L-13965520-5	0	+
chr3R	20714500	20714650	Merged-chr3R-20714575-12	0	-
chr3R	22497142	22497294	Merged-chr3R-22497217-8	0	+
chr2L	3606885	3607089	Merged-chr2L-3607009-11	0	+
chr3R	24272956	24273106	Merged-chr3R-24273031-8	0	+
chrX	8454906	8455056	Merged-chrX-8454981-11	0	-
chrX	19321987	19322140	Merged-chrX-19322062-12	0	-
chr3L	9505865	9506015	Merged-chr3L-9505940-8	0	+
chr3R	6742115	6742426	Merged-chr3R-6742291-5	0	+
chr2R	8326974	8327124	Merged-chr2R-8327049-1	0	+
chr3L	1557900	1558050	Merged-chr3L-1557975-1	0	+
chr3L	19923935	19924085	Merged-chr3L-19924010-7	0	+
chr2R	16732108	16732272	Merged-chr2R-16732190-2	0	+
chr3R	30648459	30648629	Merged-chr3R-30648548-5	0	-
chrX	19849335	19849572	Merged-chrX-19849475-4	0	+
chr3L	3811974	3812199	Merged-chr3L-3812085-3	0	+
chrX	6602155	6602424	Merged-chrX-6602310-9	0	+
chrX	6599990	6600140	Merged-chrX-6600065-9	0	+
chr3R	5686044	5686194	Merged-chr3R-5686119-6	0	+
chr2L	10850373	10850526	Merged-chr2L-10850448-11	0	+
chr2R	17569328	17569497	Merged-chr2R-17569419-8	0	-
chrX	1823254	1823477	Merged-chrX-1823392-8	0	-
chr3R	21365180	21365356	Merged-chr3R-21365263-4	0	+
chr3R	21367088	21367238	Merged-chr3R-21367163-8	0	+
chr2L	16251697	16251851	Merged-chr2L-16251773-10	0	-
chr3R	11372145	11372406	Merged-chr3R-11372274-10	0	-
chr2L	10221337	10221487	Merged-chr2L-10221412-11	0	+
chr2L	2878152	2878305	Merged-chr2L-2878228-3	0	-
chr3R	9428487	9428637	Merged-chr3R-9428562-12	0	+
chr3L	1349417	1349656	Merged-chr3L-1349527-4	0	+
chr3R	8858402	8858552	Merged-chr3R-8858477-1	0	-
chr3R	8846212	8846442	Merged-chr3R-8846294-11	0	-
chr2L	20091685	20091898	Merged-chr2L-20091791-2	0	-
chr3R	31252099	31252249	Merged-chr3R-31252174-11	0	-
chr2R	20582053	20582203	Merged-chr2R-20582128-10	0	-
chr3R	23993571	23993723	Merged-chr3R-23993646-11	0	-
chr3R	23250852	23251002	Merged-chr3R-23250927-1	0	-
chrX	11146515	11146665	Merged-chrX-11146590-11	0	-
chrX	19651547	19651697	Merged-chrX-19651622-1	0	+
chr3R	8729662	8729812	Merged-chr3R-8729737-4	0	-
chr3R	26875624	26875774	Merged-chr3R-26875699-12	0	-
chr3R	9047445	9047595	Merged-chr3R-9047520-11	0	-
chr3R	5612494	5612764	Merged-chr3R-5612624-9	0	+
chr2L	1420451	1420811	Merged-chr2L-1420674-7	0	+
chr2R	12200269	12200475	Merged-chr2R-12200388-5	0	+
chr3R	23752842	23752992	Merged-chr3R-23752917-12	0	+
chrX	2973757	2973907	Merged-chrX-2973832-12	0	-
chr2L	5000803	5000953	Merged-chr2L-5000878-3	0	+
chr2L	4999426	4999576	Merged-chr2L-4999501-1	0	+
chr2R	8859587	8859738	Merged-chr2R-8859662-4	0	-
chr2L	1077476	1077626	Merged-chr2L-1077551-11	0	+
chr3L	8304092	8304266	Merged-chr3L-8304182-12	0	+
chr2R	12780469	12780619	Merged-chr2R-12780544-12	0	+
chr2R	12936503	12936687	Merged-chr2R-12936584-5	0	+
chr2R	12494925	12495132	Merged-chr2R-12495028-2	0	+
chrX	686678	686831	Merged-chrX-686754-3	0	-
chr3R	23356872	23357022	Merged-chr3R-23356947-2	0	-
chr2R	17683169	17683350	Merged-chr2R-17683250-8	0	+
chr3L	6496079	6496330	Merged-chr3L-6496233-5	0	-
chrX	2646561	2646712	Merged-chrX-2646636-11	0	+
chrX	2667179	2667329	Merged-chrX-2667254-9	0	+
chr2L	9415090	9415240	Merged-chr2L-9415165-11	0	-
chr2R	11182975	11183127	Merged-chr2R-11183051-7	0	-
chr2L	19895348	19895499	Merged-chr2L-19895423-8	0	-
chr2L	19895972	19896122	Merged-chr2L-19896047-12	0	+
chr2L	19934922	19935072	Merged-chr2L-19934997-1	0	+
chr2L	6963973	6964123	Merged-chr2L-6964048-12	0	-
chr3R	29055785	29055970	Merged-chr3R-29055865-7	0	-
chr3L	20792700	20792852	Merged-chr3L-20792775-11	0	-
chr2L	20917738	20917891	Merged-chr2L-20917815-11	0	+
chr3L	8617146	8617296	Merged-chr3L-8617221-4	0	+
chr4	663965	664115	Merged-chr4-664040-6	0	-
chr3R	21557031	21557181	Merged-chr3R-21557106-12	0	-
chr2R	8083282	8083432	Merged-chr2R-8083357-12	0	-
chr2R	19546996	19547160	Merged-chr2R-19547073-6	0	-
chr2L	13904613	13904772	Merged-chr2L-13904692-2	0	+
chr2L	15478178	15478328	Merged-chr2L-15478253-12	0	-
chr2R	23844667	23844817	Merged-chr2R-23844742-6	0	-
chr2L	12508094	12508281	Merged-chr2L-12508191-9	0	-
chr3R	11222629	11222779	Merged-chr3R-11222704-12	0	-
chr3L	27267923	27268073	Merged-chr3L-27267998-1	0	+
chr2R	17144773	17145019	Merged-chr2R-17144896-2	0	-
chr3R	4948196	4948346	Merged-chr3R-4948271-2	0	+
chr2L	5565538	5565688	Merged-chr2L-5565613-12	0	+
chr2L	19816574	19816724	Merged-chr2L-19816649-2	0	+
chrX	16640339	16640508	Merged-chrX-16640415-12	0	-
chr2L	15061605	15061760	Merged-chr2L-15061682-12	0	+
chr2R	23978582	23978732	Merged-chr2R-23978657-8	0	-
chr2R	23978156	23978336	Merged-chr2R-23978235-7	0	-
chr3L	6703444	6703594	Merged-chr3L-6703519-12	0	-
chr3R	14327546	14327700	Merged-chr3R-14327622-7	0	-
chr3L	22759218	22759370	Merged-chr3L-22759294-4	0	-
chr3R	25882501	25882651	Merged-chr3R-25882576-1	0	+
chrX	10494080	10494244	Merged-chrX-10494162-2	0	+
chr2R	11397355	11397505	Merged-chr2R-11397430-12	0	-
chr3R	18121991	18122141	Merged-chr3R-18122066-12	0	+
chr3R	30040880	30041030	Merged-chr3R-30040955-1	0	-
chrX	1483214	1483364	Merged-chrX-1483289-11	0	-
chr2L	21753767	21753999	Merged-chr2L-21753869-6	0	+
chr3R	29255717	29255871	Merged-chr3R-29255793-3	0	-
chr2R	15989960	15990110	Merged-chr2R-15990035-1	0	-
chr2L	2037940	2038090	Merged-chr2L-2038015-1	0	-
chr2R	12928788	12928938	Merged-chr2R-12928863-11	0	+
chr3L	2428834	2428984	Merged-chr3L-2428909-11	0	+
chrX	7097782	7097932	Merged-chrX-7097857-1	0	+
chr3R	26881854	26882004	Merged-chr3R-26881929-4	0	+
chr2R	20320543	20320696	Merged-chr2R-20320620-10	0	-
chr3L	2880016	2880166	Merged-chr3L-2880091-10	0	+
chr3L	21608024	21608174	Merged-chr3L-21608099-10	0	+
chr2L	15009023	15009173	Merged-chr2L-15009098-1	0	-
chr3R	21378850	21379054	Merged-chr3R-21378970-11	0	+
chrX	12660290	12660491	Merged-chrX-12660376-5	0	-
chr3R	15281477	15281627	Merged-chr3R-15281552-9	0	+
chr3L	6193409	6193583	Merged-chr3L-6193502-9	0	+
chr3L	12432606	12432762	Merged-chr3L-12432686-11	0	-
chr3L	15235545	15235695	Merged-chr3L-15235620-11	0	+
chrX	16414961	16415161	Merged-chrX-16415062-4	0	+
chrX	935271	935476	Merged-chrX-935364-6	0	-
chrX	5679821	5680049	Merged-chrX-5679946-11	0	-
chr3L	8902382	8902532	Merged-chr3L-8902457-8	0	-
chr2R	21182777	21182927	Merged-chr2R-21182852-7	0	+
chr2L	4282842	4283064	Merged-chr2L-4282959-10	0	-
chr2R	5519034	5519184	Merged-chr2R-5519109-4	0	+
chr2L	20647443	20647642	Merged-chr2L-20647535-6	0	+
chr3L	20453187	20453346	Merged-chr3L-20453262-10	0	+
chr2L	7009938	7010279	Merged-chr2L-7010127-8	0	+
chr3L	25119821	25119974	Merged-chr3L-25119897-2	0	-
chr3L	887302	887452	Merged-chr3L-887377-9	0	+
chr3R	21134406	21134694	Merged-chr3R-21134550-2	0	-
chr2L	20796965	20797115	Merged-chr2L-20797040-7	0	-
chr3L	11472380	11472547	Merged-chr3L-11472463-10	0	+
chr3R	5592139	5592289	Merged-chr3R-5592214-4	0	-
chr3R	12627589	12627809	Merged-chr3R-12627722-11	0	-
chr2L	20065553	20065743	Merged-chr2L-20065657-12	0	-
chr2L	5288913	5289114	Merged-chr2L-5289015-11	0	+
chr2L	5305225	5305528	Merged-chr2L-5305423-11	0	-
chr3L	6790111	6790322	Merged-chr3L-6790195-7	0	-
chr2R	12180273	12180423	Merged-chr2R-12180348-7	0	-
chr2L	14262952	14263102	Merged-chr2L-14263027-12	0	+
chr2R	7488881	7489169	Merged-chr2R-7489024-5	0	+
chr3R	18167940	18168090	Merged-chr3R-18168015-1	0	-
chr2L	6919968	6920118	Merged-chr2L-6920043-1	0	+
chr3R	18918213	18918363	Merged-chr3R-18918288-8	0	+
chr3R	18914013	18914163	Merged-chr3R-18914088-3	0	+
chr3R	13415205	13415357	Merged-chr3R-13415280-10	0	-
chr3L	15520501	15520651	Merged-chr3L-15520576-8	0	+
chr4	501603	501969	Merged-chr4-501768-6	0	-
```
