## Supplementary material for "A single DPE core promoter motif contributes to *in vivo* transcriptional regulation and affects cardiac function": SupFile3: diffPeaks_4to6h.bed

```
chrX	16695094	16695244	Merged-chrX-16695169-10	0	-
chr2R	19762395	19762548	Merged-chr2R-19762471-3	0	-
chr3L	9423183	9423333	Merged-chr3L-9423258-10	0	+
chrX	21306604	21306754	Merged-chrX-21306679-10	0	-
chrX	369953	370103	Merged-chrX-370028-10	0	+
chrX	15554204	15554354	Merged-chrX-15554279-10	0	-
chr2R	6015698	6015848	Merged-chr2R-6015773-6	0	+
chr2L	14616194	14616347	Merged-chr2L-14616269-10	0	+
chrX	15450195	15450345	Merged-chrX-15450270-12	0	+
chr3L	7370447	7370633	Merged-chr3L-7370543-7	0	-
chr3R	16099633	16099788	Merged-chr3R-16099710-9	0	-
chr3R	26261334	26261484	Merged-chr3R-26261409-10	0	-
chr2R	7477774	7477965	Merged-chr2R-7477855-11	0	+
chr3R	17811010	17811193	Merged-chr3R-17811089-11	0	-
chr2R	16639936	16640192	Merged-chr2R-16640039-11	0	-
chr3R	15810518	15810668	Merged-chr3R-15810593-11	0	+
chrX	13838023	13838173	Merged-chrX-13838098-6	0	-
chrX	11714953	11715103	Merged-chrX-11715028-10	0	-
chr3R	6999151	6999303	Merged-chr3R-6999227-10	0	-
chr3R	15537213	15537363	Merged-chr3R-15537288-9	0	-
chrX	9082881	9083031	Merged-chrX-9082956-10	0	+
chr3L	12266654	12266869	Merged-chr3L-12266787-10	0	-
chr3L	1884807	1884983	Merged-chr3L-1884888-11	0	-
chr3R	8126560	8126710	Merged-chr3R-8126635-10	0	+
chr3L	8115823	8115973	Merged-chr3L-8115898-12	0	-
chr4	56422	56572	Merged-chr4-56497-10	0	+
chr4	959640	960107	Merged-chr4-959816-12	0	+
chr2R	17038422	17038572	Merged-chr2R-17038497-1	0	+
chrX	21374481	21374631	Merged-chrX-21374556-2	0	-
chr3R	7162856	7163006	Merged-chr3R-7162931-2	0	-
chr3L	18865814	18865971	Merged-chr3L-18865892-2	0	-
chrX	1900693	1900847	Merged-chrX-1900769-10	0	+
chr3R	24319743	24319893	Merged-chr3R-24319818-11	0	-
chr2L	4333851	4334001	Merged-chr2L-4333926-12	0	+
chr3L	12804966	12805145	Merged-chr3L-12805056-11	0	-
chr3R	29834990	29835146	Merged-chr3R-29835068-11	0	-
chr3R	31219484	31219634	Merged-chr3R-31219559-10	0	-
chr3L	3846136	3846286	Merged-chr3L-3846211-11	0	+
chr2R	7513021	7513171	Merged-chr2R-7513096-11	0	+
chr2L	13547704	13547854	Merged-chr2L-13547779-10	0	-
chr2R	22401980	22402131	Merged-chr2R-22402055-10	0	-
chrX	9149242	9149523	Merged-chrX-9149356-11	0	+
chr2R	13494753	13494930	Merged-chr2R-13494837-11	0	-
chr3L	14448524	14448674	Merged-chr3L-14448599-12	0	-
chr2L	13373691	13373893	Merged-chr2L-13373782-9	0	-
chr2R	14770391	14770543	Merged-chr2R-14770467-10	0	+
chr3R	23557337	23557487	Merged-chr3R-23557412-10	0	+
chr2R	8627546	8627696	Merged-chr2R-8627621-3	0	-
chr2R	12870181	12870331	Merged-chr2R-12870256-10	0	+
chr2R	6220965	6221115	Merged-chr2R-6221040-9	0	+
chr3L	5630908	5631058	Merged-chr3L-5630983-10	0	+
chr3R	19836779	19836929	Merged-chr3R-19836854-12	0	-
chr3L	9130277	9130518	Merged-chr3L-9130363-11	0	-
chr2L	3778863	3779013	Merged-chr2L-3778938-12	0	+
chr2L	3771632	3771782	Merged-chr2L-3771707-12	0	+
chr2L	19158470	19158620	Merged-chr2L-19158545-10	0	+
chr3L	14972594	14972744	Merged-chr3L-14972669-11	0	+
chrX	12909416	12909692	Merged-chrX-12909563-10	0	-
chr3L	13666688	13666838	Merged-chr3L-13666763-9	0	-
chr2L	9568870	9569020	Merged-chr2L-9568945-12	0	+
chr2L	8088231	8088381	Merged-chr2L-8088306-11	0	+
chrX	9694083	9694263	Merged-chrX-9694162-11	0	+
chrX	18534590	18534740	Merged-chrX-18534665-11	0	+
chrX	9319272	9319466	Merged-chrX-9319359-10	0	+
chr3R	21499825	21500039	Merged-chr3R-21499922-6	0	+
chr3R	29841582	29841732	Merged-chr3R-29841657-10	0	+
chrX	8681481	8681631	Merged-chrX-8681556-11	0	+
chr3R	29675622	29675775	Merged-chr3R-29675698-5	0	+
chr2L	3896004	3896203	Merged-chr2L-3896117-6	0	-
chrX	19566110	19566264	Merged-chrX-19566188-12	0	+
chr3R	21822568	21822765	Merged-chr3R-21822655-11	0	-
chr3R	24221020	24221296	Merged-chr3R-24221198-11	0	+
chr2L	12692795	12693030	Merged-chr2L-12692887-9	0	-
chr2L	59169	59319	Merged-chr2L-59244-9	0	-
chr2L	7810622	7810774	Merged-chr2L-7810698-12	0	-
chr3L	1795539	1795690	Merged-chr3L-1795614-12	0	+
chr3R	4910482	4910632	Merged-chr3R-4910557-11	0	+
chr3L	8128041	8128191	Merged-chr3L-8128116-10	0	+
chr2L	12097778	12097928	Merged-chr2L-12097853-11	0	+
chr2R	21646103	21646253	Merged-chr2R-21646178-9	0	+
chr3L	6756396	6756597	Merged-chr3L-6756489-11	0	-
chr2L	19528244	19528394	Merged-chr2L-19528319-8	0	-
chr3R	23605412	23605562	Merged-chr3R-23605487-11	0	-
chr3R	16646903	16647097	Merged-chr3R-16647001-10	0	-
chr3L	5975929	5976079	Merged-chr3L-5976004-10	0	-
chr2L	18810904	18811054	Merged-chr2L-18810979-9	0	-
chr3L	11793486	11793636	Merged-chr3L-11793561-11	0	+
chr2R	18160665	18160815	Merged-chr2R-18160740-10	0	+
chr2L	6611333	6611483	Merged-chr2L-6611408-6	0	+
chrX	13739760	13739913	Merged-chrX-13739836-11	0	+
chrX	8693829	8693979	Merged-chrX-8693904-9	0	-
chrX	1191334	1191486	Merged-chrX-1191409-8	0	+
chr2R	22073259	22073412	Merged-chr2R-22073336-11	0	-
chr3L	3077854	3078004	Merged-chr3L-3077929-9	0	+
chr3L	3143346	3143507	Merged-chr3L-3143431-12	0	-
chr3R	31736953	31737115	Merged-chr3R-31737035-11	0	+
chr3L	4025191	4025341	Merged-chr3L-4025266-10	0	-
chrX	11570569	11570774	Merged-chrX-11570680-11	0	+
chr3L	16935457	16935607	Merged-chr3L-16935532-11	0	-
chr3L	1694542	1694694	Merged-chr3L-1694618-12	0	+
chr3R	11982570	11982720	Merged-chr3R-11982645-10	0	-
chrX	19642685	19642887	Merged-chrX-19642800-10	0	-
chr3R	18188595	18188747	Merged-chr3R-18188671-11	0	-
chrX	15675403	15675553	Merged-chrX-15675478-11	0	+
chr3L	4263646	4263796	Merged-chr3L-4263721-9	0	+
chrX	19618449	19618599	Merged-chrX-19618524-11	0	-
chr3R	10189544	10189694	Merged-chr3R-10189619-11	0	-
chr2R	10264994	10265164	Merged-chr2R-10265079-4	0	-
chr3L	16545737	16545897	Merged-chr3L-16545818-8	0	+
chr2L	16847118	16847270	Merged-chr2L-16847194-10	0	-
chr3L	6075119	6075269	Merged-chr3L-6075194-12	0	-
chrX	625114	625269	Merged-chrX-625193-12	0	-
chr3R	24585083	24585257	Merged-chr3R-24585170-10	0	-
chr3L	18162437	18162590	Merged-chr3L-18162512-12	0	-
chr2R	20313541	20313694	Merged-chr2R-20313618-12	0	-
chr3L	837789	837939	Merged-chr3L-837864-12	0	+
chr3L	1576572	1576735	Merged-chr3L-1576657-11	0	+
chr3L	1628299	1628449	Merged-chr3L-1628374-11	0	-
chr3R	7219991	7220141	Merged-chr3R-7220066-1	0	+
chrX	22473663	22473832	Merged-chrX-22473751-10	0	+
chrX	22444257	22444409	Merged-chrX-22444333-2	0	-
chr3R	4437321	4437508	Merged-chr3R-4437399-11	0	+
chr3R	10792831	10792981	Merged-chr3R-10792906-10	0	+
chr3R	10680866	10681016	Merged-chr3R-10680941-10	0	-
chrX	1877265	1877415	Merged-chrX-1877340-10	0	+
chr3R	16349138	16349299	Merged-chr3R-16349222-10	0	-
chrX	10772474	10772624	Merged-chrX-10772549-11	0	+
chr3R	31213361	31213615	Merged-chr3R-31213481-11	0	+
chrX	15670977	15671127	Merged-chrX-15671052-9	0	-
chr3R	20846996	20847146	Merged-chr3R-20847071-11	0	+
chr2R	16226045	16226195	Merged-chr2R-16226120-11	0	-
chrX	11846024	11846174	Merged-chrX-11846099-4	0	-
chrX	5755548	5755837	Merged-chrX-5755646-12	0	+
chrX	10899123	10899273	Merged-chrX-10899198-10	0	-
chrX	6295273	6295423	Merged-chrX-6295348-1	0	-
chr2R	19647579	19647729	Merged-chr2R-19647654-11	0	-
chr3R	20560031	20560181	Merged-chr3R-20560106-12	0	-
chrX	12454656	12454806	Merged-chrX-12454731-7	0	+
chr3R	31383933	31384098	Merged-chr3R-31384014-3	0	-
chr3R	23596132	23596282	Merged-chr3R-23596207-1	0	-
chr2L	13229757	13229907	Merged-chr2L-13229832-11	0	+
chr3R	20056018	20056168	Merged-chr3R-20056093-8	0	-
chr2R	5697829	5697979	Merged-chr2R-5697904-10	0	+
chr2L	18830562	18830751	Merged-chr2L-18830641-9	0	-
chr3L	13028889	13029039	Merged-chr3L-13028964-10	0	+
chr3R	24218696	24218846	Merged-chr3R-24218771-8	0	-
chrX	12007103	12007253	Merged-chrX-12007178-11	0	+
chr2R	9131816	9131977	Merged-chr2R-9131893-11	0	-
chr2R	9546879	9547029	Merged-chr2R-9546954-11	0	-
chr2R	9593967	9594157	Merged-chr2R-9594069-11	0	+
chr3R	7074789	7074939	Merged-chr3R-7074864-12	0	+
chr2R	7665792	7665947	Merged-chr2R-7665870-11	0	+
chr3L	3038270	3038420	Merged-chr3L-3038345-10	0	+
chr3R	5659792	5659983	Merged-chr3R-5659904-12	0	-
chrX	10848360	10848510	Merged-chrX-10848435-7	0	-
chr3R	30601391	30601571	Merged-chr3R-30601493-12	0	-
chr3L	1307033	1307183	Merged-chr3L-1307108-1	0	-
chr2R	24964998	24965148	Merged-chr2R-24965073-9	0	-
chr2L	2857106	2857256	Merged-chr2L-2857181-10	0	+
chr2R	10874667	10874817	Merged-chr2R-10874742-11	0	-
chr2R	13415445	13415595	Merged-chr2R-13415520-3	0	+
chr2R	15735421	15735571	Merged-chr2R-15735496-12	0	+
chr2R	18497948	18498098	Merged-chr2R-18498023-12	0	-
chr2R	18639163	18639313	Merged-chr2R-18639238-10	0	-
chr2L	4891895	4892192	Merged-chr2L-4892100-9	0	+
chr3R	29876987	29877137	Merged-chr3R-29877062-12	0	+
chr3R	18659230	18659380	Merged-chr3R-18659305-10	0	-
chr3R	18658644	18658794	Merged-chr3R-18658719-4	0	-
chr3R	18667724	18667874	Merged-chr3R-18667799-6	0	-
chr2L	20867682	20867832	Merged-chr2L-20867757-10	0	+
chr2L	16716021	16716171	Merged-chr2L-16716096-10	0	-
chr2L	2299181	2299331	Merged-chr2L-2299256-3	0	+
chr3L	11680265	11680415	Merged-chr3L-11680340-11	0	-
chr3L	13939178	13939328	Merged-chr3L-13939253-11	0	+
chrX	6661365	6661515	Merged-chrX-6661440-11	0	-
chr3L	3787911	3788061	Merged-chr3L-3787986-9	0	-
chr3L	3070750	3070900	Merged-chr3L-3070825-7	0	-
chr2R	24114274	24114424	Merged-chr2R-24114349-2	0	+
chrX	13128740	13128890	Merged-chrX-13128815-10	0	-
chrX	13184411	13184561	Merged-chrX-13184486-8	0	+
chrX	1026611	1026775	Merged-chrX-1026695-11	0	-
chr2L	9125664	9125814	Merged-chr2L-9125739-11	0	+
chr3L	22864773	22864923	Merged-chr3L-22864848-11	0	+
chr3L	1618361	1618567	Merged-chr3L-1618457-11	0	+
chr3L	11577692	11577842	Merged-chr3L-11577767-1	0	+
chrX	6527805	6527957	Merged-chrX-6527881-7	0	-
chr2L	9440950	9441100	Merged-chr2L-9441025-1	0	+
chr2R	7039082	7039232	Merged-chr2R-7039157-3	0	+
chr2L	11988191	11988356	Merged-chr2L-11988267-9	0	+
chr3R	8773344	8773494	Merged-chr3R-8773419-7	0	+
chr2L	8898712	8898862	Merged-chr2L-8898787-11	0	+
chrX	18863881	18864031	Merged-chrX-18863956-11	0	+
chrX	6571838	6571988	Merged-chrX-6571913-10	0	+
chr3R	16996407	16996608	Merged-chr3R-16996491-12	0	+
chr2L	3023157	3023312	Merged-chr2L-3023232-10	0	+
chr2R	24780607	24780760	Merged-chr2R-24780684-8	0	-
chrX	1234978	1235128	Merged-chrX-1235053-11	0	-
chr3L	17012470	17012629	Merged-chr3L-17012552-9	0	-
chrX	2075795	2075985	Merged-chrX-2075875-12	0	-
chrX	5665997	5666153	Merged-chrX-5666073-12	0	+
chrX	2070483	2070633	Merged-chrX-2070558-11	0	-
chr3L	3472371	3472521	Merged-chr3L-3472446-12	0	+
chr3R	29933216	29933411	Merged-chr3R-29933329-10	0	+
chr3R	18929438	18929588	Merged-chr3R-18929513-12	0	+
chr2L	2242304	2242454	Merged-chr2L-2242379-11	0	+
chr3L	12790118	12790268	Merged-chr3L-12790193-11	0	+
chr2R	13964578	13964728	Merged-chr2R-13964653-5	0	+
chr3R	23373294	23373444	Merged-chr3R-23373369-6	0	-
chr3L	17646388	17646538	Merged-chr3L-17646463-3	0	-
chr2L	14163151	14163301	Merged-chr2L-14163226-10	0	-
chrX	10905413	10905563	Merged-chrX-10905488-11	0	+
chr2L	13260935	13261085	Merged-chr2L-13261010-11	0	+
chrX	4929971	4930121	Merged-chrX-4930046-10	0	-
chr3R	15825713	15825863	Merged-chr3R-15825788-11	0	+
chr3R	12128117	12128267	Merged-chr3R-12128192-12	0	-
chr3R	19890753	19890903	Merged-chr3R-19890828-11	0	+
chrX	16816809	16816959	Merged-chrX-16816884-11	0	+
chr3R	20028282	20028432	Merged-chr3R-20028357-3	0	-
chrX	756163	756313	Merged-chrX-756238-11	0	+
chr3L	20430350	20430561	Merged-chr3L-20430435-10	0	-
chr2R	23898159	23898317	Merged-chr2R-23898234-11	0	-
chr2L	10413345	10413547	Merged-chr2L-10413431-10	0	-
chr2L	13177096	13177266	Merged-chr2L-13177181-12	0	+
chr2R	23707006	23707156	Merged-chr2R-23707081-9	0	+
chr3L	21441312	21441464	Merged-chr3L-21441387-11	0	-
chr2R	18151364	18151514	Merged-chr2R-18151439-1	0	+
chr3R	21740030	21740180	Merged-chr3R-21740105-12	0	+
chr3R	23933889	23934073	Merged-chr3R-23933994-10	0	+
chr3R	16146957	16147154	Merged-chr3R-16147074-11	0	+
chrX	6067889	6068039	Merged-chrX-6067964-10	0	+
chr3R	24048232	24048389	Merged-chr3R-24048311-12	0	+
chr3L	11766107	11766257	Merged-chr3L-11766182-9	0	-
chr3R	16203005	16203156	Merged-chr3R-16203080-11	0	-
chrX	15345123	15345277	Merged-chrX-15345198-12	0	+
chr3L	8604569	8604719	Merged-chr3L-8604644-10	0	+
chr2L	11155641	11155791	Merged-chr2L-11155716-10	0	-
chr3L	11069787	11069937	Merged-chr3L-11069862-8	0	-
chr2R	17719271	17719421	Merged-chr2R-17719346-10	0	-
chr2L	10728899	10729074	Merged-chr2L-10728996-9	0	+
chr3L	6059526	6059676	Merged-chr3L-6059601-1	0	-
chr3L	146361	146511	Merged-chr3L-146436-12	0	+
chr3R	22584669	22584861	Merged-chr3R-22584755-7	0	+
chr3R	15095553	15095703	Merged-chr3R-15095628-10	0	-
chr2R	10813476	10813647	Merged-chr2R-10813558-12	0	+
chr2L	8040037	8040187	Merged-chr2L-8040112-3	0	+
chr3L	8193539	8193689	Merged-chr3L-8193614-1	0	-
chr3L	19991854	19992007	Merged-chr3L-19991929-10	0	+
chr2R	11303424	11303574	Merged-chr2R-11303499-11	0	+
chr2R	16294011	16294201	Merged-chr2R-16294119-12	0	-
chr3L	15508142	15508292	Merged-chr3L-15508217-10	0	-
chr3L	1568526	1568699	Merged-chr3L-1568621-11	0	-
chr3R	8094033	8094183	Merged-chr3R-8094108-11	0	+
chr3R	30052624	30052774	Merged-chr3R-30052699-12	0	+
chr3R	13051371	13051525	Merged-chr3R-13051447-9	0	-
chr3R	18199785	18199938	Merged-chr3R-18199861-8	0	+
chr3R	8669545	8669697	Merged-chr3R-8669621-12	0	+
chr3R	8668632	8668782	Merged-chr3R-8668707-2	0	-
chr2R	16320657	16320807	Merged-chr2R-16320732-12	0	-
chr2R	15482756	15482906	Merged-chr2R-15482831-11	0	-
chrX	15739183	15739399	Merged-chrX-15739302-7	0	+
chr2R	15847281	15847431	Merged-chr2R-15847356-10	0	-
chr3R	9591270	9591420	Merged-chr3R-9591345-11	0	+
chr2R	15992555	15992705	Merged-chr2R-15992630-11	0	+
chr2R	16001657	16001900	Merged-chr2R-16001816-11	0	+
chr2R	16011356	16011506	Merged-chr2R-16011431-11	0	-
chr2R	14219825	14219975	Merged-chr2R-14219900-11	0	+
chr2L	4979264	4979414	Merged-chr2L-4979339-4	0	-
chr2L	13780088	13780238	Merged-chr2L-13780163-10	0	-
chr2L	20927762	20927922	Merged-chr2L-20927841-7	0	-
chrX	15710463	15710617	Merged-chrX-15710540-11	0	-
chrX	14896813	14896963	Merged-chrX-14896888-11	0	-
chr2L	8991893	8992043	Merged-chr2L-8991968-9	0	+
chr3R	15802181	15802331	Merged-chr3R-15802256-9	0	+
chrX	7226382	7226532	Merged-chrX-7226457-10	0	+
chr2L	3303054	3303204	Merged-chr2L-3303129-11	0	-
chr3L	16807653	16807803	Merged-chr3L-16807728-11	0	-
chrX	16654877	16655134	Merged-chrX-16654978-8	0	-
chr2R	23425909	23426059	Merged-chr2R-23425984-11	0	-
chr3R	8814242	8814392	Merged-chr3R-8814317-4	0	+
chr3R	8805629	8805780	Merged-chr3R-8805704-3	0	+
chr3L	21175707	21175880	Merged-chr3L-21175784-11	0	+
chrX	7704887	7705037	Merged-chrX-7704962-9	0	-
chr3L	22878689	22878839	Merged-chr3L-22878764-12	0	-
chr2R	20878951	20879101	Merged-chr2R-20879026-1	0	-
chr3L	7345106	7345256	Merged-chr3L-7345181-12	0	-
chr3R	23201018	23201168	Merged-chr3R-23201093-11	0	-
chr2L	10396636	10396795	Merged-chr2L-10396718-12	0	+
chr3R	29319469	29319687	Merged-chr3R-29319555-11	0	-
chr3L	15728347	15728501	Merged-chr3L-15728422-10	0	-
chrX	8271327	8271477	Merged-chrX-8271402-9	0	-
chr3L	8728407	8728557	Merged-chr3L-8728482-9	0	+
chr3R	17944039	17944189	Merged-chr3R-17944114-11	0	+
chr2L	6338771	6338921	Merged-chr2L-6338846-12	0	+
chr3R	29034463	29034613	Merged-chr3R-29034538-2	0	-
chr3R	16470026	16470251	Merged-chr3R-16470129-11	0	+
chr2R	21379387	21379537	Merged-chr2R-21379462-11	0	-
chr3L	11833442	11833592	Merged-chr3L-11833517-12	0	-
chr3L	17557660	17557810	Merged-chr3L-17557735-11	0	-
chr2R	7533433	7533653	Merged-chr2R-7533565-11	0	+
chr3L	14177459	14177644	Merged-chr3L-14177537-11	0	-
chr3R	25184941	25185091	Merged-chr3R-25185016-5	0	+
chr3L	3626270	3626420	Merged-chr3L-3626345-12	0	+
chr2L	66969	67119	Merged-chr2L-67044-12	0	+
chr3L	851265	851491	Merged-chr3L-851398-12	0	+
chr3R	31060806	31060956	Merged-chr3R-31060881-5	0	-
chr2R	23890223	23890380	Merged-chr2R-23890301-6	0	+
chr2R	23551287	23551437	Merged-chr2R-23551362-8	0	+
chr2L	19132312	19132462	Merged-chr2L-19132387-6	0	+
chr2R	18172379	18172662	Merged-chr2R-18172568-12	0	-
chr2L	4403194	4403344	Merged-chr2L-4403269-12	0	+
chr3L	212653	212803	Merged-chr3L-212728-11	0	+
chr3R	19326138	19326319	Merged-chr3R-19326216-8	0	-
chr3L	5752061	5752211	Merged-chr3L-5752136-9	0	-
chr3R	21671577	21671727	Merged-chr3R-21671652-11	0	-
chr2L	13833006	13833176	Merged-chr2L-13833091-12	0	-
chr3L	9005123	9005273	Merged-chr3L-9005198-11	0	+
chr3L	4380312	4380462	Merged-chr3L-4380387-12	0	-
chr3L	11696872	11697022	Merged-chr3L-11696947-11	0	-
chr2L	4591941	4592091	Merged-chr2L-4592016-12	0	-
chrX	15125680	15125830	Merged-chrX-15125755-12	0	+
chrX	635365	635516	Merged-chrX-635440-11	0	-
chr2L	9967151	9967301	Merged-chr2L-9967226-4	0	-
chr2L	3539681	3539831	Merged-chr2L-3539756-11	0	+
chr3L	7189733	7189946	Merged-chr3L-7189862-7	0	+
chr3R	26017392	26017545	Merged-chr3R-26017469-10	0	-
chr3R	26021753	26021907	Merged-chr3R-26021829-11	0	+
chr3R	26005948	26006098	Merged-chr3R-26006023-10	0	-
chrX	2012237	2012387	Merged-chrX-2012312-10	0	+
chrX	3845706	3845973	Merged-chrX-3845887-11	0	+
chr3L	8077318	8077468	Merged-chr3L-8077393-10	0	+
chr3R	22587658	22587808	Merged-chr3R-22587733-11	0	+
chrX	2704626	2704776	Merged-chrX-2704701-10	0	+
chr2L	5052655	5052850	Merged-chr2L-5052738-9	0	-
chr2R	21685240	21685394	Merged-chr2R-21685315-10	0	+
chr3L	27858176	27858358	Merged-chr3L-27858258-10	0	-
chr3L	9402374	9402524	Merged-chr3L-9402449-1	0	-
chr2R	18627859	18628036	Merged-chr2R-18627936-12	0	+
chr3L	3543507	3543657	Merged-chr3L-3543582-11	0	+
chr3L	17619232	17619382	Merged-chr3L-17619307-12	0	-
chrX	523146	523296	Merged-chrX-523221-12	0	-
chr2L	4687438	4687588	Merged-chr2L-4687513-9	0	+
chr2R	11527803	11527953	Merged-chr2R-11527878-10	0	-
chr4	610642	610792	Merged-chr4-610717-11	0	+
chr3L	20348282	20348434	Merged-chr3L-20348358-12	0	+
chr2L	1970514	1970664	Merged-chr2L-1970589-11	0	-
chr2L	15333793	15333944	Merged-chr2L-15333868-10	0	+
chr3L	16411696	16411904	Merged-chr3L-16411795-10	0	-
chr3R	9809283	9809434	Merged-chr3R-9809358-12	0	-
chr3R	25094912	25095065	Merged-chr3R-25094989-10	0	+
chr3L	4292416	4292616	Merged-chr3L-4292535-9	0	+
chr3R	7136133	7136283	Merged-chr3R-7136208-10	0	+
chrX	14908990	14909140	Merged-chrX-14909065-7	0	-
chr3R	28585162	28585339	Merged-chr3R-28585261-12	0	-
chr2R	8985500	8985650	Merged-chr2R-8985575-10	0	-
chr2R	6645020	6645170	Merged-chr2R-6645095-8	0	-
chrX	22855109	22855263	Merged-chrX-22855186-9	0	-
chr2L	20084989	20085139	Merged-chr2L-20085064-11	0	-
chr3L	7094747	7094897	Merged-chr3L-7094822-11	0	+
chr3L	11118488	11118638	Merged-chr3L-11118563-1	0	-
chr3R	9730835	9730989	Merged-chr3R-9730913-10	0	-
chr3L	5551076	5551226	Merged-chr3L-5551151-10	0	-
chr2L	20734843	20734993	Merged-chr2L-20734918-7	0	+
chr2L	19795723	19795873	Merged-chr2L-19795798-8	0	-
chr3L	319805	319955	Merged-chr3L-319880-9	0	-
chr3L	648700	648850	Merged-chr3L-648775-11	0	+
chr2L	10333826	10333976	Merged-chr2L-10333901-12	0	+
chr3R	31395572	31395783	Merged-chr3R-31395693-9	0	+
chr3L	18139329	18139479	Merged-chr3L-18139404-12	0	+
chr3L	9451810	9452028	Merged-chr3L-9451891-10	0	+
chr2R	13167954	13168104	Merged-chr2R-13168029-11	0	-
chr2R	12679514	12679664	Merged-chr2R-12679589-9	0	-
chr3L	20295056	20295206	Merged-chr3L-20295131-12	0	-
chr2R	22317590	22317740	Merged-chr2R-22317665-11	0	+
chr2R	17801062	17801212	Merged-chr2R-17801137-11	0	+
chrX	5966206	5966356	Merged-chrX-5966281-10	0	+
chr2L	131971	132155	Merged-chr2L-132076-11	0	+
chr2R	18407759	18407909	Merged-chr2R-18407834-7	0	+
chrX	11129000	11129150	Merged-chrX-11129075-11	0	-
chr2L	11149107	11149259	Merged-chr2L-11149182-11	0	-
chr3L	8675689	8675839	Merged-chr3L-8675764-2	0	+
chr2L	1555055	1555205	Merged-chr2L-1555130-10	0	+
chr3R	8694397	8694790	Merged-chr3R-8694626-8	0	+
chr3R	15973210	15973363	Merged-chr3R-15973286-11	0	+
chr3R	31937308	31937458	Merged-chr3R-31937383-10	0	-
chrX	19887278	19887428	Merged-chrX-19887353-12	0	+
chr3L	18185562	18185712	Merged-chr3L-18185637-9	0	-
chr3L	545985	546135	Merged-chr3L-546060-10	0	+
chr2L	5055049	5055260	Merged-chr2L-5055169-11	0	+
chr2R	17757332	17757482	Merged-chr2R-17757407-10	0	+
chr2L	14026935	14027085	Merged-chr2L-14027010-12	0	+
chr2R	20602912	20603062	Merged-chr2R-20602987-9	0	+
chr2L	6723248	6723405	Merged-chr2L-6723329-12	0	-
chr3R	13660408	13660594	Merged-chr3R-13660510-11	0	-
chr2R	5652839	5652989	Merged-chr2R-5652914-5	0	+
chr2R	18134556	18134706	Merged-chr2R-18134631-10	0	-
chr3L	9373927	9374077	Merged-chr3L-9374002-12	0	+
chrX	12546907	12547057	Merged-chrX-12546982-11	0	-
chr3R	9039715	9039900	Merged-chr3R-9039793-10	0	+
chrX	10822674	10822824	Merged-chrX-10822749-12	0	-
chr3L	20367125	20367275	Merged-chr3L-20367200-8	0	+
chr3L	18840437	18840587	Merged-chr3L-18840512-10	0	-
chr2R	7458788	7458943	Merged-chr2R-7458865-11	0	-
chr2L	2576599	2576749	Merged-chr2L-2576674-10	0	-
chr2R	16850364	16850573	Merged-chr2R-16850474-11	0	+
chr2R	11475634	11475800	Merged-chr2R-11475716-11	0	+
chr3R	19861235	19861385	Merged-chr3R-19861310-11	0	-
chr3R	5517043	5517193	Merged-chr3R-5517118-10	0	+
chr2R	18760997	18761147	Merged-chr2R-18761072-9	0	-
chrX	13329754	13329904	Merged-chrX-13329829-10	0	+
chr3R	24271155	24271305	Merged-chr3R-24271230-10	0	-
chr2R	22740380	22740534	Merged-chr2R-22740458-10	0	-
chr2R	6501840	6502081	Merged-chr2R-6501996-10	0	+
chr2R	6610411	6610562	Merged-chr2R-6610486-10	0	+
chr3L	589193	589343	Merged-chr3L-589268-11	0	-
chrX	16275828	16275992	Merged-chrX-16275910-11	0	-
chr3R	29765920	29766070	Merged-chr3R-29765995-10	0	+
chr3R	17079839	17080018	Merged-chr3R-17079920-5	0	-
chr3R	5392788	5392938	Merged-chr3R-5392863-11	0	-
chr3L	490748	490898	Merged-chr3L-490823-11	0	-
chr3R	27559065	27559215	Merged-chr3R-27559140-12	0	-
chr2L	852734	852925	Merged-chr2L-852846-11	0	+
chr2L	6070998	6071148	Merged-chr2L-6071073-10	0	+
chr2R	6740594	6740744	Merged-chr2R-6740669-10	0	-
chr2L	15007157	15007307	Merged-chr2L-15007232-4	0	+
chr2L	19126858	19127014	Merged-chr2L-19126934-10	0	-
chr2R	23067127	23067347	Merged-chr2R-23067237-12	0	+
chr2L	21261094	21261295	Merged-chr2L-21261178-11	0	+
chr2L	20349913	20350102	Merged-chr2L-20350005-8	0	-
chr3L	6217944	6218094	Merged-chr3L-6218019-11	0	-
chr2L	7811365	7811515	Merged-chr2L-7811440-12	0	+
chr2R	14935590	14935740	Merged-chr2R-14935665-10	0	+
chr2R	16150048	16150230	Merged-chr2R-16150142-10	0	+
chr3L	6135195	6135345	Merged-chr3L-6135270-10	0	-
chr3R	10885466	10885616	Merged-chr3R-10885541-11	0	+
chr2R	16178762	16178926	Merged-chr2R-16178838-11	0	+
chr2L	7795883	7796033	Merged-chr2L-7795958-10	0	-
chr2R	20556804	20556954	Merged-chr2R-20556879-12	0	+
chr2R	10263749	10263900	Merged-chr2R-10263824-10	0	-
chr2R	12589693	12589843	Merged-chr2R-12589768-12	0	+
chr2R	12589204	12589388	Merged-chr2R-12589291-11	0	+
chr3R	29214487	29214637	Merged-chr3R-29214562-11	0	+
chrX	9558941	9559221	Merged-chrX-9559048-4	0	-
chrX	5696306	5696460	Merged-chrX-5696384-6	0	-
chrX	6732632	6732782	Merged-chrX-6732707-11	0	+
chr2L	6799667	6799872	Merged-chr2L-6799755-4	0	+
chr3L	11693061	11693211	Merged-chr3L-11693136-12	0	+
chr2R	13224304	13224454	Merged-chr2R-13224379-9	0	-
chr2R	13577961	13578111	Merged-chr2R-13578036-8	0	+
chr2R	15373243	15373395	Merged-chr2R-15373319-6	0	+
chrX	13305456	13305610	Merged-chrX-13305533-9	0	+
chr3L	27135911	27136061	Merged-chr3L-27135986-12	0	-
chr3R	16991883	16992044	Merged-chr3R-16991965-3	0	+
chr3R	17653960	17654110	Merged-chr3R-17654035-11	0	+
chr2R	12777250	12777400	Merged-chr2R-12777325-6	0	+
chr2L	6480851	6481099	Merged-chr2L-6480985-10	0	+
chr2R	4729907	4730168	Merged-chr2R-4730056-3	0	+
chr2L	3265639	3265789	Merged-chr2L-3265714-10	0	-
chr3L	16762589	16762739	Merged-chr3L-16762664-10	0	-
chrX	3861979	3862132	Merged-chrX-3862056-9	0	-
chr3R	25888465	25888693	Merged-chr3R-25888581-12	0	+
chr3R	22626557	22626707	Merged-chr3R-22626632-12	0	-
chr2R	10541547	10541744	Merged-chr2R-10541659-12	0	-
chr2R	10543212	10543362	Merged-chr2R-10543287-9	0	-
chr2R	10534276	10534426	Merged-chr2R-10534351-11	0	-
chr2R	23898878	23899028	Merged-chr2R-23898953-1	0	+
chrX	15076135	15076285	Merged-chrX-15076210-12	0	-
chr2L	6772678	6772828	Merged-chr2L-6772753-11	0	-
chr2R	11106741	11106891	Merged-chr2R-11106816-9	0	-
chr2L	13234582	13234735	Merged-chr2L-13234658-11	0	-
chr2R	10056759	10056909	Merged-chr2R-10056834-9	0	+
chr2R	13991125	13991316	Merged-chr2R-13991205-11	0	+
chr3R	16349338	16349501	Merged-chr3R-16349421-12	0	+
chr2L	4955487	4955647	Merged-chr2L-4955567-10	0	+
chr2R	13502875	13503059	Merged-chr2R-13502972-12	0	+
chr3L	16574600	16574753	Merged-chr3L-16574675-12	0	+
chr2R	17265130	17265280	Merged-chr2R-17265205-12	0	-
chr3L	7719255	7719435	Merged-chr3L-7719356-9	0	+
chrX	5323793	5323975	Merged-chrX-5323897-12	0	+
chr3L	8891520	8891729	Merged-chr3L-8891632-10	0	+
chr3L	6550649	6550799	Merged-chr3L-6550724-10	0	+
chr2R	12946269	12946419	Merged-chr2R-12946344-12	0	-
chr2L	472939	473103	Merged-chr2L-473021-11	0	+
chr2R	9958764	9958917	Merged-chr2R-9958841-11	0	-
chr3L	7134443	7134593	Merged-chr3L-7134518-8	0	+
chr3R	14697215	14697365	Merged-chr3R-14697290-10	0	-
chr3L	2635681	2635869	Merged-chr3L-2635764-12	0	+
chr3L	22945584	22945734	Merged-chr3L-22945659-11	0	+
chr2R	17548181	17548331	Merged-chr2R-17548256-8	0	-
chr3R	15180191	15180343	Merged-chr3R-15180267-10	0	-
chr2R	18802325	18802475	Merged-chr2R-18802400-10	0	-
chr3R	11409794	11409944	Merged-chr3R-11409869-1	0	+
chr2L	16766662	16766814	Merged-chr2L-16766738-11	0	+
chr2R	23523783	23523933	Merged-chr2R-23523858-12	0	+
chr3L	271565	271715	Merged-chr3L-271640-12	0	+
chr3L	18860749	18860899	Merged-chr3L-18860824-3	0	+
chr3L	23339115	23339265	Merged-chr3L-23339190-7	0	-
chr3R	23982842	23982992	Merged-chr3R-23982917-2	0	+
chr3R	16856032	16856182	Merged-chr3R-16856107-10	0	+
chr3R	30174463	30174613	Merged-chr3R-30174538-12	0	-
chr2L	16329034	16329184	Merged-chr2L-16329109-5	0	-
chr3L	24537152	24537306	Merged-chr3L-24537229-5	0	-
chr2L	18688901	18689051	Merged-chr2L-18688976-6	0	+
chr3L	7125382	7125598	Merged-chr3L-7125463-11	0	-
chr3L	21879535	21879685	Merged-chr3L-21879610-9	0	+
chr3R	9551707	9551883	Merged-chr3R-9551798-12	0	-
chrX	3373090	3373240	Merged-chrX-3373165-12	0	+
chr4	695973	696123	Merged-chr4-696048-12	0	-
chr2L	10506701	10506851	Merged-chr2L-10506776-11	0	-
chr3L	1318407	1318557	Merged-chr3L-1318482-10	0	+
chr3L	18625886	18626036	Merged-chr3L-18625961-10	0	+
chrX	8061597	8061773	Merged-chrX-8061674-11	0	+
chr2R	24891539	24891689	Merged-chr2R-24891614-12	0	+
chr2L	18968662	18968839	Merged-chr2L-18968741-12	0	-
chr3L	16957368	16957518	Merged-chr3L-16957443-11	0	+
chr2L	18449242	18449392	Merged-chr2L-18449317-9	0	+
chr3L	23339265	23339415	Merged-chr3L-23339340-11	0	+
chr2R	12665722	12665872	Merged-chr2R-12665797-12	0	-
chr3R	4731796	4732056	Merged-chr3R-4731882-10	0	-
chr3L	909048	909198	Merged-chr3L-909123-11	0	+
chr3L	19260556	19260706	Merged-chr3L-19260631-11	0	-
chr2L	87307	87457	Merged-chr2L-87382-10	0	-
chrX	13445770	13445981	Merged-chrX-13445899-10	0	+
chrX	16073441	16073610	Merged-chrX-16073523-11	0	-
chr2R	24881478	24881664	Merged-chr2R-24881585-10	0	+
chr3L	19045371	19045521	Merged-chr3L-19045446-10	0	-
chr3R	9050472	9050626	Merged-chr3R-9050547-8	0	-
chr2L	21684030	21684181	Merged-chr2L-21684105-11	0	+
chrX	4322572	4322722	Merged-chrX-4322647-11	0	+
chr3L	13356461	13356614	Merged-chr3L-13356536-11	0	+
chr3L	12146441	12146660	Merged-chr3L-12146525-11	0	+
chr3R	10264238	10264388	Merged-chr3R-10264313-10	0	+
chr2L	9449749	9449985	Merged-chr2L-9449857-11	0	+
chr2L	11004808	11004958	Merged-chr2L-11004883-12	0	+
chrX	18648147	18648301	Merged-chrX-18648225-12	0	+
chr2R	8123050	8123200	Merged-chr2R-8123125-11	0	+
chr2R	24275663	24275813	Merged-chr2R-24275738-11	0	+
chr3L	16580225	16580375	Merged-chr3L-16580300-9	0	-
chr2L	12445847	12445997	Merged-chr2L-12445922-9	0	-
chr2R	14458408	14458558	Merged-chr2R-14458483-12	0	+
chr3L	14975139	14975292	Merged-chr3L-14975214-10	0	+
chrX	1465852	1466058	Merged-chrX-1465973-6	0	-
chr3R	4852739	4852889	Merged-chr3R-4852814-11	0	+
chr3L	2229163	2229316	Merged-chr3L-2229240-10	0	+
chr3L	10885996	10886162	Merged-chr3L-10886076-11	0	-
chr3R	16453709	16453925	Merged-chr3R-16453809-11	0	-
chr4	69285	69438	Merged-chr4-69362-10	0	+
chr3R	8013739	8013903	Merged-chr3R-8013822-7	0	+
chr2R	14981194	14981344	Merged-chr2R-14981269-10	0	+
chr2L	18572222	18572372	Merged-chr2L-18572297-12	0	-
chr2L	13203951	13204101	Merged-chr2L-13204026-5	0	+
chr2R	10879929	10880081	Merged-chr2R-10880005-4	0	+
chr2L	6338314	6338496	Merged-chr2L-6338410-11	0	-
chr3L	5780196	5780353	Merged-chr3L-5780274-3	0	+
chr3R	30465977	30466127	Merged-chr3R-30466052-9	0	+
chrX	19848277	19848570	Merged-chrX-19848466-5	0	+
chr3R	22035766	22035916	Merged-chr3R-22035841-10	0	+
chr2R	7150628	7150778	Merged-chr2R-7150703-12	0	+
chr3R	23889926	23890124	Merged-chr3R-23890044-11	0	-
chr3R	5686044	5686194	Merged-chr3R-5686119-6	0	+
chr3L	1537091	1537267	Merged-chr3L-1537168-11	0	+
chr3L	12002772	12002966	Merged-chr3L-12002851-11	0	-
chr2R	22688898	22689048	Merged-chr2R-22688973-9	0	-
chr3R	21360101	21360257	Merged-chr3R-21360177-7	0	+
chr3L	8745197	8745382	Merged-chr3L-8745277-11	0	-
chr3L	14999881	15000069	Merged-chr3L-14999984-11	0	+
chrX	11716709	11716862	Merged-chrX-11716785-2	0	+
chr2R	12980914	12981064	Merged-chr2R-12980989-8	0	-
chr2R	12980577	12980727	Merged-chr2R-12980652-9	0	-
chrX	10385723	10385878	Merged-chrX-10385801-11	0	-
chr3R	23758296	23758446	Merged-chr3R-23758371-10	0	+
chr2R	22561927	22562115	Merged-chr2R-22562011-12	0	-
chr2L	20091544	20091755	Merged-chr2L-20091674-12	0	+
chr3R	5685351	5685501	Merged-chr3R-5685426-12	0	-
chr3L	1295817	1295974	Merged-chr3L-1295896-4	0	+
chr3L	7436052	7436202	Merged-chr3L-7436127-1	0	-
chr2L	7827168	7827318	Merged-chr2L-7827243-11	0	-
chrX	3719504	3719696	Merged-chrX-3719598-11	0	-
chrX	11146515	11146665	Merged-chrX-11146590-11	0	-
chr3L	9855656	9855806	Merged-chr3L-9855731-9	0	-
chr3R	26875624	26875774	Merged-chr3R-26875699-12	0	-
chrX	13762679	13762829	Merged-chrX-13762754-10	0	+
chr3R	7080308	7080461	Merged-chr3R-7080383-12	0	-
chr3L	19255263	19255504	Merged-chr3L-19255351-12	0	+
chr3R	24577374	24577526	Merged-chr3R-24577449-11	0	-
chrX	5322580	5322861	Merged-chrX-5322673-10	0	-
chr3R	9551971	9552121	Merged-chr3R-9552046-10	0	+
chr2R	22700454	22700682	Merged-chr2R-22700593-10	0	-
chr2L	1420374	1420524	Merged-chr2L-1420449-7	0	-
chr2L	20926069	20926219	Merged-chr2L-20926144-9	0	-
chrX	11615731	11615911	Merged-chrX-11615810-10	0	-
chrX	11570172	11570397	Merged-chrX-11570256-12	0	-
chr2R	24969430	24969580	Merged-chr2R-24969505-10	0	-
chr2R	24903854	24904004	Merged-chr2R-24903929-11	0	-
chr2R	16586058	16586208	Merged-chr2R-16586133-12	0	+
chr3L	21537008	21537184	Merged-chr3L-21537105-10	0	+
chr2L	5059649	5059846	Merged-chr2L-5059754-12	0	-
chr3L	18398373	18398523	Merged-chr3L-18398448-10	0	-
chr3R	20822108	20822258	Merged-chr3R-20822183-11	0	+
chr3R	11216208	11216358	Merged-chr3R-11216283-11	0	-
chr2L	18443148	18443298	Merged-chr2L-18443223-12	0	-
chr3R	23358744	23358910	Merged-chr3R-23358823-12	0	+
chr3R	29861834	29861984	Merged-chr3R-29861909-12	0	+
chrX	6291096	6291297	Merged-chrX-6291203-11	0	-
chr2L	1077736	1077886	Merged-chr2L-1077811-11	0	-
chr3L	5810754	5810994	Merged-chr3L-5810911-12	0	-
chr3L	21515777	21515927	Merged-chr3L-21515852-12	0	-
chr2L	108872	109048	Merged-chr2L-108964-9	0	-
chr2R	12936820	12936974	Merged-chr2R-12936895-10	0	+
chr2R	21481506	21481662	Merged-chr2R-21481585-12	0	+
chr2R	12780469	12780619	Merged-chr2R-12780544-12	0	+
chr2R	6036343	6036568	Merged-chr2R-6036461-9	0	+
chr3L	1498824	1498974	Merged-chr3L-1498899-1	0	-
chr3R	7921878	7922028	Merged-chr3R-7921953-1	0	+
chr2R	15252580	15252730	Merged-chr2R-15252655-7	0	+
chr3L	1298603	1298753	Merged-chr3L-1298678-10	0	+
chr3L	1964395	1964545	Merged-chr3L-1964470-12	0	+
chr3R	11225440	11225590	Merged-chr3R-11225515-1	0	+
chr3R	11225241	11225405	Merged-chr3R-11225328-8	0	-
chr3L	3814132	3814308	Merged-chr3L-3814219-11	0	+
chr3R	14918608	14918758	Merged-chr3R-14918683-11	0	+
chr2R	17679180	17679330	Merged-chr2R-17679255-8	0	-
chr2R	13190009	13190160	Merged-chr2R-13190084-11	0	-
chr3L	19707568	19707718	Merged-chr3L-19707643-8	0	-
chrX	10784378	10784528	Merged-chrX-10784453-9	0	-
chr3L	6495584	6495739	Merged-chr3L-6495659-10	0	+
chrX	20788069	20788219	Merged-chrX-20788144-12	0	-
chr3R	25074532	25074682	Merged-chr3R-25074607-12	0	-
chr2L	19935181	19935331	Merged-chr2L-19935256-11	0	+
chr2L	19934922	19935072	Merged-chr2L-19934997-1	0	+
chr3R	27437417	27437567	Merged-chr3R-27437492-11	0	-
chr3L	10664676	10664834	Merged-chr3L-10664752-8	0	+
chr2R	14411760	14412038	Merged-chr2R-14411923-10	0	+
chr3R	29055785	29055970	Merged-chr3R-29055865-7	0	-
chr3R	4640263	4640415	Merged-chr3R-4640339-8	0	-
chr3L	21067813	21067963	Merged-chr3L-21067888-11	0	+
chr2L	20890318	20890468	Merged-chr2L-20890393-9	0	-
chr2L	20918766	20918990	Merged-chr2L-20918891-12	0	-
chr3L	8617146	8617296	Merged-chr3L-8617221-4	0	+
chr3R	29153127	29153361	Merged-chr3R-29153245-12	0	-
chr2R	15890841	15890991	Merged-chr2R-15890916-11	0	-
chr2R	18440921	18441088	Merged-chr2R-18441003-12	0	+
chr2L	6047828	6048007	Merged-chr2L-6047925-10	0	-
chr2L	3836767	3836917	Merged-chr2L-3836842-12	0	+
chr2R	8082094	8082252	Merged-chr2R-8082174-9	0	-
chr3L	13378510	13378660	Merged-chr3L-13378585-7	0	+
chr3R	21188793	21188943	Merged-chr3R-21188868-11	0	+
chr3L	7639684	7639834	Merged-chr3L-7639759-1	0	+
chr3L	262762	262912	Merged-chr3L-262837-7	0	-
chr2R	17143973	17144123	Merged-chr2R-17144048-8	0	-
chr2R	17702129	17702279	Merged-chr2R-17702204-1	0	+
chr2L	13215764	13215914	Merged-chr2L-13215839-9	0	+
chr2L	19815730	19816020	Merged-chr2L-19815825-12	0	-
chrX	16254042	16254192	Merged-chrX-16254117-10	0	-
chr2L	19816339	19816489	Merged-chr2L-19816414-9	0	+
chr2L	8389649	8389799	Merged-chr2L-8389724-7	0	+
chr3R	18983539	18983689	Merged-chr3R-18983614-10	0	-
chr2L	15061605	15061760	Merged-chr2L-15061682-12	0	+
chr2R	16148627	16148791	Merged-chr2R-16148706-10	0	-
chr3L	2554223	2554373	Merged-chr3L-2554298-12	0	-
chr3L	22773463	22773613	Merged-chr3L-22773538-11	0	+
chr2R	5981682	5981834	Merged-chr2R-5981757-7	0	-
chr3L	4626048	4626203	Merged-chr3L-4626123-9	0	-
chr3R	30041144	30041294	Merged-chr3R-30041219-10	0	+
chr3R	30043195	30043345	Merged-chr3R-30043270-2	0	-
chrX	1483214	1483364	Merged-chrX-1483289-11	0	-
chr3R	25056860	25057143	Merged-chr3R-25057020-10	0	+
chr2R	18125609	18125854	Merged-chr2R-18125731-2	0	-
chr3R	29255248	29255398	Merged-chr3R-29255323-12	0	-
chr2R	23949150	23949359	Merged-chr2R-23949259-6	0	-
chrX	21053163	21053313	Merged-chrX-21053238-11	0	-
chr3L	13477468	13477618	Merged-chr3L-13477543-12	0	+
chr3L	3417883	3418034	Merged-chr3L-3417958-9	0	-
chr2L	2037636	2037786	Merged-chr2L-2037711-11	0	+
chrX	1033199	1033438	Merged-chrX-1033307-12	0	+
chr2R	12928788	12928938	Merged-chr2R-12928863-11	0	+
chr3R	16338463	16338613	Merged-chr3R-16338538-6	0	-
chr3L	2387917	2388067	Merged-chr3L-2387992-12	0	+
chr2L	18987201	18987351	Merged-chr2L-18987276-10	0	-
chr2R	10252329	10252513	Merged-chr2R-10252411-12	0	-
chr3R	20832730	20832910	Merged-chr3R-20832816-12	0	+
chr3R	26881657	26881809	Merged-chr3R-26881733-8	0	+
chr3R	4746363	4746513	Merged-chr3R-4746438-7	0	-
chrX	11720160	11720315	Merged-chrX-11720237-5	0	+
chrX	19579719	19579875	Merged-chrX-19579799-12	0	-
chr3R	16224825	16224975	Merged-chr3R-16224900-11	0	+
chrX	7995510	7995660	Merged-chrX-7995585-9	0	+
chr2R	21687542	21687712	Merged-chr2R-21687619-10	0	-
chr2R	9989083	9989274	Merged-chr2R-9989176-12	0	+
chr3R	20576926	20577076	Merged-chr3R-20577001-9	0	-
chr3R	27253395	27253547	Merged-chr3R-27253470-11	0	+
chr2L	15060607	15060767	Merged-chr2L-15060691-10	0	-
chr3L	212571	212721	Merged-chr3L-212646-12	0	-
chr3R	15290871	15291027	Merged-chr3R-15290949-11	0	+
chr2R	21128357	21128507	Merged-chr2R-21128432-11	0	-
chr3L	6193409	6193583	Merged-chr3L-6193502-9	0	+
chrX	16091448	16091598	Merged-chrX-16091523-8	0	-
chr2L	3072290	3072443	Merged-chr2L-3072367-9	0	-
chr3L	15336621	15336775	Merged-chr3L-15336696-11	0	+
chrX	15323241	15323482	Merged-chrX-15323391-6	0	-
chr2R	11593051	11593201	Merged-chr2R-11593126-11	0	-
chr2R	11592292	11592442	Merged-chr2R-11592367-1	0	-
chr2L	10544809	10544959	Merged-chr2L-10544884-10	0	+
chr2R	7011660	7011810	Merged-chr2R-7011735-10	0	-
chr3R	26964727	26964879	Merged-chr3R-26964803-10	0	-
chr3R	15774249	15774399	Merged-chr3R-15774324-1	0	+
chr2L	18881181	18881331	Merged-chr2L-18881256-11	0	-
chr2L	4283076	4283226	Merged-chr2L-4283151-12	0	+
chr2L	16888415	16888565	Merged-chr2L-16888490-11	0	+
chr2L	20852460	20852656	Merged-chr2L-20852576-10	0	+
chrX	4116978	4117234	Merged-chrX-4117147-11	0	+
chr2R	6810351	6810545	Merged-chr2R-6810450-11	0	-
chr3R	7074258	7074408	Merged-chr3R-7074333-11	0	-
chr2R	21214893	21215071	Merged-chr2R-21214970-10	0	-
chr2R	5518317	5518468	Merged-chr2R-5518392-2	0	+
chrX	18243314	18243468	Merged-chrX-18243389-12	0	-
chr3L	14002095	14002245	Merged-chr3L-14002170-11	0	+
chr2R	24565504	24565660	Merged-chr2R-24565581-9	0	+
chr3R	29229094	29229306	Merged-chr3R-29229196-7	0	+
chr2L	13923372	13923624	Merged-chr2L-13923515-9	0	-
chrX	19261828	19261988	Merged-chrX-19261911-11	0	+
chr3L	178554	178704	Merged-chr3L-178629-10	0	-
chr2R	17479074	17479224	Merged-chr2R-17479149-10	0	+
chr2R	12884561	12884711	Merged-chr2R-12884636-11	0	+
chr2R	6633009	6633179	Merged-chr2R-6633096-9	0	-
chr2R	6632306	6632456	Merged-chr2R-6632381-12	0	-
chr3R	12627589	12627809	Merged-chr3R-12627722-11	0	-
chrX	2222215	2222365	Merged-chrX-2222290-10	0	-
chr2R	23366235	23366389	Merged-chr2R-23366313-11	0	-
chr2L	5027362	5027512	Merged-chr2L-5027437-11	0	-
chr2R	13532842	13532992	Merged-chr2R-13532917-10	0	-
chr3L	5845596	5845751	Merged-chr3L-5845675-10	0	-
chr3R	29935886	29936043	Merged-chr3R-29935964-10	0	+
chr3L	6790085	6790235	Merged-chr3L-6790160-12	0	+
chr2L	1884609	1884760	Merged-chr2L-1884684-11	0	+
chr2R	7486249	7486399	Merged-chr2R-7486324-10	0	-
chrX	18505328	18505478	Merged-chrX-18505403-9	0	-
chr2R	9413385	9413535	Merged-chr2R-9413460-9	0	-
chr3R	18918213	18918363	Merged-chr3R-18918288-8	0	+
chr3R	18914013	18914163	Merged-chr3R-18914088-3	0	+
chrX	13387192	13387447	Merged-chrX-13387357-7	0	-
chr3R	13434875	13435046	Merged-chr3R-13434958-11	0	-
chr2R	23851099	23851267	Merged-chr2R-23851188-6	0	+
chr3L	16845334	16845634	Merged-chr3L-16845422-11	0	+
chr2R	18631816	18631966	Merged-chr2R-18631891-12	0	-
chr3R	30782385	30782535	Merged-chr3R-30782460-1	0	-
chr2R	24133904	24134100	Merged-chr2R-24133997-12	0	+
chr3R	6457053	6457359	Merged-chr3R-6457167-12	0	+
chr2L	94667	94817	Merged-chr2L-94742-12	0	+
```
