## Supplementary material for "A single DPE core promoter motif contributes to *in vivo* transcriptional regulation and affects cardiac function": SupFile3: diffPeaks_6to8h.bed

```
chrX	7873147	7873297	Merged-chrX-7873222-2	0	-
chrX	21306604	21306754	Merged-chrX-21306679-10	0	-
chr2R	8676222	8676372	Merged-chr2R-8676297-9	0	+
chr2R	6015698	6015848	Merged-chr2R-6015773-6	0	+
chrX	14786158	14786308	Merged-chrX-14786233-6	0	-
chr3R	16099633	16099788	Merged-chr3R-16099710-9	0	-
chr2R	9137983	9138134	Merged-chr2R-9138058-3	0	+
chr2R	7477774	7477965	Merged-chr2R-7477855-11	0	+
chr3R	21006912	21007062	Merged-chr3R-21006987-7	0	-
chr3R	7523677	7523827	Merged-chr3R-7523752-10	0	-
chr3L	1794793	1794947	Merged-chr3L-1794870-5	0	+
chr2R	11345040	11345190	Merged-chr2R-11345115-3	0	-
chrX	13838023	13838173	Merged-chrX-13838098-6	0	-
chr3R	6999439	6999669	Merged-chr3R-6999586-10	0	+
chr3R	15537213	15537363	Merged-chr3R-15537288-9	0	-
chrX	9109360	9109510	Merged-chrX-9109435-2	0	-
chr3L	1884807	1884983	Merged-chr3L-1884888-11	0	-
chr2R	14360217	14360367	Merged-chr2R-14360292-6	0	-
chr4	959640	960107	Merged-chr4-959816-12	0	+
chr4	959890	960069	Merged-chr4-959987-5	0	-
chr4	459543	459700	Merged-chr4-459619-7	0	-
chr2R	16294593	16294743	Merged-chr2R-16294668-1	0	+
chr2R	22401980	22402131	Merged-chr2R-22402055-10	0	-
chrX	9149242	9149523	Merged-chrX-9149356-11	0	+
chr2L	3789911	3790061	Merged-chr2L-3789986-12	0	+
chr2R	7586025	7586175	Merged-chr2R-7586100-1	0	+
chr2L	3778863	3779013	Merged-chr2L-3778938-12	0	+
chrX	12909416	12909692	Merged-chrX-12909563-10	0	-
chr2L	9568870	9569020	Merged-chr2L-9568945-12	0	+
chr2L	16165755	16165905	Merged-chr2L-16165830-12	0	+
chr3L	18673115	18673331	Merged-chr3L-18673248-9	0	+
chr2L	3896004	3896203	Merged-chr2L-3896117-6	0	-
chr3R	23605412	23605562	Merged-chr3R-23605487-11	0	-
chr3L	5975929	5976079	Merged-chr3L-5976004-10	0	-
chr2R	20996165	20996401	Merged-chr2R-20996258-7	0	+
chrX	17226360	17226511	Merged-chrX-17226435-8	0	-
chr3L	11793486	11793636	Merged-chr3L-11793561-11	0	+
chr2R	17166426	17166576	Merged-chr2R-17166501-9	0	-
chr2L	6611333	6611483	Merged-chr2L-6611408-6	0	+
chrX	13739760	13739913	Merged-chrX-13739836-11	0	+
chr3L	3143346	3143507	Merged-chr3L-3143431-12	0	-
chrX	14180955	14181105	Merged-chrX-14181030-4	0	+
chrX	11570569	11570774	Merged-chrX-11570680-11	0	+
chr2L	321170	321320	Merged-chr2L-321245-4	0	-
chr3R	11982570	11982720	Merged-chr3R-11982645-10	0	-
chr3R	18188595	18188747	Merged-chr3R-18188671-11	0	-
chr2L	5342158	5342308	Merged-chr2L-5342233-12	0	-
chr3L	16545737	16545897	Merged-chr3L-16545818-8	0	+
chr2L	19487081	19487236	Merged-chr2L-19487158-2	0	+
chr2R	11825277	11825481	Merged-chr2R-11825393-12	0	+
chr2L	16847118	16847270	Merged-chr2L-16847194-10	0	-
chrX	625114	625269	Merged-chrX-625193-12	0	-
chr3R	24530273	24530472	Merged-chr3R-24530376-10	0	-
chrX	14174689	14174839	Merged-chrX-14174764-8	0	+
chr3L	1586602	1586752	Merged-chr3L-1586677-12	0	+
chr2L	5054911	5055089	Merged-chr2L-5054994-7	0	-
chr3L	12884947	12885101	Merged-chr3L-12885025-5	0	+
chr3L	20103752	20103902	Merged-chr3L-20103827-12	0	-
chr3R	26980445	26980595	Merged-chr3R-26980520-11	0	+
chr3R	18905591	18905741	Merged-chr3R-18905666-8	0	-
chr3R	18641882	18642032	Merged-chr3R-18641957-4	0	-
chrX	7040533	7040686	Merged-chrX-7040608-12	0	+
chrX	18494089	18494239	Merged-chrX-18494164-7	0	-
chr2L	15074701	15074851	Merged-chr2L-15074776-9	0	+
chr2L	4454331	4454482	Merged-chr2L-4454406-10	0	-
chr3R	30052084	30052234	Merged-chr3R-30052159-11	0	-
chrX	5429981	5430131	Merged-chrX-5430056-1	0	-
chrX	6295273	6295423	Merged-chrX-6295348-1	0	-
chrX	10601571	10601721	Merged-chrX-10601646-12	0	-
chr2R	9847988	9848138	Merged-chr2R-9848063-12	0	+
chr2L	13229757	13229907	Merged-chr2L-13229832-11	0	+
chr3R	23095616	23095768	Merged-chr3R-23095691-7	0	+
chr2R	9131816	9131977	Merged-chr2R-9131893-11	0	-
chr3R	7786073	7786223	Merged-chr3R-7786148-8	0	-
chr2R	9593967	9594157	Merged-chr2R-9594069-11	0	+
chr2R	7663712	7663862	Merged-chr2R-7663787-10	0	+
chr2R	10874667	10874817	Merged-chr2R-10874742-11	0	-
chr2R	10844753	10844903	Merged-chr2R-10844828-1	0	-
chr2R	13415445	13415595	Merged-chr2R-13415520-3	0	+
chr2R	15735421	15735571	Merged-chr2R-15735496-12	0	+
chr2R	5495784	5495934	Merged-chr2R-5495859-12	0	-
chr3R	14310288	14310438	Merged-chr3R-14310363-8	0	+
chr2R	24114274	24114424	Merged-chr2R-24114349-2	0	+
chr3L	22864773	22864923	Merged-chr3L-22864848-11	0	+
chr3L	4365359	4365509	Merged-chr3L-4365434-8	0	+
chr3L	9509613	9509763	Merged-chr3L-9509688-11	0	+
chr2R	11985844	11985994	Merged-chr2R-11985919-2	0	-
chr3R	18722636	18722786	Merged-chr3R-18722711-9	0	+
chr2L	4694630	4694780	Merged-chr2L-4694705-8	0	+
chr2L	3199628	3199778	Merged-chr2L-3199703-11	0	-
chrX	2187747	2187905	Merged-chrX-2187822-11	0	+
chr2L	4977469	4977619	Merged-chr2L-4977544-3	0	+
chrX	5665997	5666153	Merged-chrX-5666073-12	0	+
chr3L	15528117	15528269	Merged-chr3L-15528193-6	0	-
chrX	884407	884557	Merged-chrX-884482-9	0	-
chr2L	5044318	5044532	Merged-chr2L-5044431-10	0	+
chrX	4929971	4930121	Merged-chrX-4930046-10	0	-
chr3R	10777293	10777443	Merged-chr3R-10777368-11	0	-
chr2R	24614283	24614446	Merged-chr2R-24614363-7	0	-
chr3R	12210280	12210432	Merged-chr3R-12210356-6	0	-
chr3R	20028282	20028432	Merged-chr3R-20028357-3	0	-
chr3L	20526477	20526658	Merged-chr3L-20526577-12	0	+
chrX	756163	756313	Merged-chrX-756238-11	0	+
chr2L	10413345	10413547	Merged-chr2L-10413431-10	0	-
chr3R	15695173	15695323	Merged-chr3R-15695248-5	0	+
chr2L	13177096	13177266	Merged-chr2L-13177181-12	0	+
chr2R	23706650	23706821	Merged-chr2R-23706739-7	0	-
chr2L	16405872	16406025	Merged-chr2L-16405949-10	0	-
chr3L	11766107	11766257	Merged-chr3L-11766182-9	0	-
chr3L	9694370	9694520	Merged-chr3L-9694445-12	0	-
chr3L	20220106	20220256	Merged-chr3L-20220181-8	0	-
chr3R	22584669	22584861	Merged-chr3R-22584755-7	0	+
chr3R	11869383	11869533	Merged-chr3R-11869458-9	0	-
chr2L	10684332	10684482	Merged-chr2L-10684407-8	0	-
chr2L	8040037	8040187	Merged-chr2L-8040112-3	0	+
chr3L	4480208	4480361	Merged-chr3L-4480283-11	0	+
chr3R	29588025	29588175	Merged-chr3R-29588100-9	0	-
chr3L	21304627	21304924	Merged-chr3L-21304827-12	0	+
chr3R	18200091	18200354	Merged-chr3R-18200222-4	0	+
chr2L	8257456	8257606	Merged-chr2L-8257531-12	0	-
chrX	15739183	15739399	Merged-chrX-15739302-7	0	+
chr3L	7398213	7398363	Merged-chr3L-7398288-7	0	+
chr3R	13294675	13294825	Merged-chr3R-13294750-10	0	+
chrX	15796377	15796612	Merged-chrX-15796475-4	0	+
chr2L	20927762	20927922	Merged-chr2L-20927841-7	0	-
chr3R	13771527	13771678	Merged-chr3R-13771602-6	0	+
chr2R	6668695	6668870	Merged-chr2R-6668783-10	0	-
chr2L	8991893	8992043	Merged-chr2L-8991968-9	0	+
chr3L	1755240	1755390	Merged-chr3L-1755315-1	0	+
chr3L	7345106	7345256	Merged-chr3L-7345181-12	0	-
chr3L	15728347	15728501	Merged-chr3L-15728422-10	0	-
chr2R	6872157	6872381	Merged-chr2R-6872250-4	0	+
chrX	12486900	12487050	Merged-chrX-12486975-8	0	+
chr3R	27706663	27706862	Merged-chr3R-27706746-9	0	-
chr3R	13018764	13018914	Merged-chr3R-13018839-1	0	+
chr3L	17557660	17557810	Merged-chr3L-17557735-11	0	-
chr3R	9637875	9638025	Merged-chr3R-9637950-7	0	+
chr2L	13833006	13833176	Merged-chr2L-13833091-12	0	-
chrX	635365	635516	Merged-chrX-635440-11	0	-
chr3L	3316706	3316856	Merged-chr3L-3316781-1	0	+
chrX	19637823	19637973	Merged-chrX-19637898-1	0	+
chr2R	6169007	6169157	Merged-chr2R-6169082-10	0	-
chr3R	29151926	29152076	Merged-chr3R-29152001-8	0	-
chr3L	27858176	27858358	Merged-chr3L-27858258-10	0	-
chr3L	3460446	3460644	Merged-chr3L-3460543-12	0	-
chr4	610642	610792	Merged-chr4-610717-11	0	+
chr3L	4292416	4292616	Merged-chr3L-4292535-9	0	+
chr2R	21497850	21498001	Merged-chr2R-21497925-9	0	-
chr2L	20084989	20085139	Merged-chr2L-20085064-11	0	-
chr3L	5551076	5551226	Merged-chr3L-5551151-10	0	-
chr3L	319805	319955	Merged-chr3L-319880-9	0	-
chr2L	10333531	10333681	Merged-chr2L-10333606-2	0	-
chr2R	7735544	7735694	Merged-chr2R-7735619-9	0	-
chr3L	9451810	9452028	Merged-chr3L-9451891-10	0	+
chr2L	8673095	8673245	Merged-chr2L-8673170-7	0	+
chr3R	31405173	31405418	Merged-chr3R-31405257-11	0	+
chr2R	16641168	16641318	Merged-chr2R-16641243-11	0	+
chrX	5966206	5966356	Merged-chrX-5966281-10	0	+
chrX	15333435	15333585	Merged-chrX-15333510-3	0	+
chr3R	30277859	30278009	Merged-chr3R-30277934-10	0	+
chr2R	9836567	9836737	Merged-chr2R-9836657-5	0	-
chrX	19887278	19887428	Merged-chrX-19887353-12	0	+
chr3L	9373927	9374077	Merged-chr3L-9374002-12	0	+
chr3R	11956770	11956920	Merged-chr3R-11956845-6	0	+
chr2L	3696579	3696729	Merged-chr2L-3696654-9	0	-
chr2L	13387133	13387375	Merged-chr2L-13387284-10	0	-
chr2R	7458788	7458943	Merged-chr2R-7458865-11	0	-
chr2R	17476193	17476343	Merged-chr2R-17476268-1	0	-
chr2L	574123	574273	Merged-chr2L-574198-12	0	-
chr3R	19861235	19861385	Merged-chr3R-19861310-11	0	-
chr2L	4950688	4950838	Merged-chr2L-4950763-4	0	-
chr2R	8691376	8691526	Merged-chr2R-8691451-7	0	+
chr3R	30488890	30489040	Merged-chr3R-30488965-8	0	+
chr3R	30487850	30488000	Merged-chr3R-30487925-10	0	-
chr3R	9053219	9053369	Merged-chr3R-9053294-12	0	+
chr3R	17079839	17080018	Merged-chr3R-17079920-5	0	-
chr2L	6070998	6071148	Merged-chr2L-6071073-10	0	+
chr3L	3350013	3350163	Merged-chr3L-3350088-6	0	+
chr2L	15007157	15007307	Merged-chr2L-15007232-4	0	+
chr2L	21261094	21261295	Merged-chr2L-21261178-11	0	+
chr2L	7811365	7811515	Merged-chr2L-7811440-12	0	+
chr2R	14935590	14935740	Merged-chr2R-14935665-10	0	+
chr3L	6135195	6135345	Merged-chr3L-6135270-10	0	-
chr3L	6133511	6133664	Merged-chr3L-6133588-11	0	-
chr3L	6130911	6131061	Merged-chr3L-6130986-9	0	-
chr2L	2885858	2886014	Merged-chr2L-2885937-11	0	+
chr2L	8781176	8781326	Merged-chr2L-8781251-6	0	-
chr3R	29214953	29215179	Merged-chr3R-29215047-4	0	-
chrX	9049096	9049312	Merged-chrX-9049230-10	0	+
chr3L	11693061	11693211	Merged-chr3L-11693136-12	0	+
chr2L	3476269	3476419	Merged-chr2L-3476344-2	0	+
chr2L	21866624	21866911	Merged-chr2L-21866742-10	0	+
chr2R	12777250	12777400	Merged-chr2R-12777325-6	0	+
chr2R	10543212	10543362	Merged-chr2R-10543287-9	0	-
chr2R	10056759	10056909	Merged-chr2R-10056834-9	0	+
chr2R	24034151	24034306	Merged-chr2R-24034228-2	0	-
chr2R	13502875	13503059	Merged-chr2R-13502972-12	0	+
chr3L	7134443	7134593	Merged-chr3L-7134518-8	0	+
chr2R	17548181	17548331	Merged-chr2R-17548256-8	0	-
chr3R	15180191	15180343	Merged-chr3R-15180267-10	0	-
chr2L	16766662	16766814	Merged-chr2L-16766738-11	0	+
chr3R	27660091	27660245	Merged-chr3R-27660166-12	0	-
chr3R	30174463	30174613	Merged-chr3R-30174538-12	0	-
chr3R	24589089	24589239	Merged-chr3R-24589164-9	0	+
chrX	8898225	8898375	Merged-chrX-8898300-6	0	-
chr2R	16210318	16210472	Merged-chr2R-16210393-5	0	-
chr2L	16329034	16329184	Merged-chr2L-16329109-5	0	-
chr2R	14713545	14713695	Merged-chr2R-14713620-9	0	-
chr2R	17427907	17428062	Merged-chr2R-17427984-11	0	+
chr2L	16601838	16601988	Merged-chr2L-16601913-11	0	+
chrX	19215442	19215596	Merged-chrX-19215517-10	0	+
chrX	19213183	19213333	Merged-chrX-19213258-8	0	+
chr3L	5779456	5779684	Merged-chr3L-5779602-12	0	-
chr2R	24891539	24891689	Merged-chr2R-24891614-12	0	+
chr2L	18449242	18449392	Merged-chr2L-18449317-9	0	+
chr2R	10897720	10897930	Merged-chr2R-10897816-11	0	-
chr2L	3466085	3466260	Merged-chr2L-3466164-11	0	+
chr3L	19260556	19260706	Merged-chr3L-19260631-11	0	-
chr3L	19045371	19045521	Merged-chr3L-19045446-10	0	-
chr2L	21684030	21684181	Merged-chr2L-21684105-11	0	+
chr2R	9006512	9006662	Merged-chr2R-9006587-11	0	-
chr3L	13356461	13356614	Merged-chr3L-13356536-11	0	+
chr3L	16580225	16580375	Merged-chr3L-16580300-9	0	-
chr3L	2229163	2229316	Merged-chr3L-2229240-10	0	+
chr3L	9487683	9487842	Merged-chr3L-9487760-12	0	-
chr2L	18572222	18572372	Merged-chr2L-18572297-12	0	-
chr2L	13203951	13204101	Merged-chr2L-13204026-5	0	+
chr3L	16726889	16727042	Merged-chr3L-16726965-5	0	+
chrX	6602156	6602306	Merged-chrX-6602231-2	0	-
chr3R	22035766	22035916	Merged-chr3R-22035841-10	0	+
chr3R	13334089	13334239	Merged-chr3R-13334164-10	0	-
chr3R	23889926	23890124	Merged-chr3R-23890044-11	0	-
chr3L	1537091	1537267	Merged-chr3L-1537168-11	0	+
chr2R	8237514	8237771	Merged-chr2R-8237627-11	0	-
chrX	11716709	11716862	Merged-chrX-11716785-2	0	+
chrX	10385723	10385878	Merged-chrX-10385801-11	0	-
chr3R	23758296	23758446	Merged-chr3R-23758371-10	0	+
chr2R	22561927	22562115	Merged-chr2R-22562011-12	0	-
chr3L	9855656	9855806	Merged-chr3L-9855731-9	0	-
chr3R	26875624	26875774	Merged-chr3R-26875699-12	0	-
chr3L	3825423	3825576	Merged-chr3L-3825499-3	0	+
chr2R	4188014	4188171	Merged-chr2R-4188091-10	0	-
chrX	5322580	5322861	Merged-chrX-5322673-10	0	-
chr2R	24903854	24904004	Merged-chr2R-24903929-11	0	-
chr2R	12780469	12780619	Merged-chr2R-12780544-12	0	+
chr3L	1498824	1498974	Merged-chr3L-1498899-1	0	-
chr3R	14918608	14918758	Merged-chr3R-14918683-11	0	+
chrX	2637049	2637199	Merged-chrX-2637124-7	0	+
chr2L	19934922	19935072	Merged-chr2L-19934997-1	0	+
chr3R	4640263	4640415	Merged-chr3R-4640339-8	0	-
chrX	11442466	11442616	Merged-chrX-11442541-7	0	+
chr2L	20890318	20890468	Merged-chr2L-20890393-9	0	-
chr3L	8617146	8617296	Merged-chr3L-8617221-4	0	+
chr3R	29153127	29153361	Merged-chr3R-29153245-12	0	-
chr2R	18440921	18441088	Merged-chr2R-18441003-12	0	+
chr2R	11845251	11845401	Merged-chr2R-11845326-12	0	+
chr2R	12168661	12168825	Merged-chr2R-12168739-12	0	+
chr3L	27267923	27268073	Merged-chr3L-27267998-1	0	+
chr3R	20574231	20574381	Merged-chr3R-20574306-1	0	+
chrX	6742632	6742791	Merged-chrX-6742712-9	0	-
chrX	6742296	6742523	Merged-chrX-6742388-7	0	-
chr3L	3090724	3090979	Merged-chr3L-3090810-9	0	+
chr2L	8389649	8389799	Merged-chr2L-8389724-7	0	+
chr2L	15061605	15061760	Merged-chr2L-15061682-12	0	+
chr3R	31065185	31065335	Merged-chr3R-31065260-9	0	+
chr3L	2554223	2554373	Merged-chr3L-2554298-12	0	-
chr3R	9365129	9365279	Merged-chr3R-9365204-2	0	+
chrX	1483214	1483364	Merged-chrX-1483289-11	0	-
chrX	19579719	19579875	Merged-chrX-19579799-12	0	-
chr2R	23862475	23862625	Merged-chr2R-23862550-9	0	-
chr2R	14362978	14363169	Merged-chr2R-14363061-10	0	+
chr3L	212571	212721	Merged-chr3L-212646-12	0	-
chr2R	11275205	11275355	Merged-chr2R-11275280-11	0	-
chrX	8561343	8561493	Merged-chrX-8561418-2	0	-
chr2L	6709005	6709155	Merged-chr2L-6709080-10	0	-
chr2R	6214233	6214383	Merged-chr2R-6214308-1	0	+
chr2R	21182777	21182927	Merged-chr2R-21182852-7	0	+
chr3R	26631801	26631951	Merged-chr3R-26631876-11	0	+
chr3R	11128271	11128421	Merged-chr3R-11128346-5	0	-
chr2R	21214893	21215071	Merged-chr2R-21214970-10	0	-
chrX	18243314	18243468	Merged-chrX-18243389-12	0	-
chr2R	17479074	17479224	Merged-chr2R-17479149-10	0	+
chr2R	13532842	13532992	Merged-chr2R-13532917-10	0	-
chr3R	29935886	29936043	Merged-chr3R-29935964-10	0	+
chr3R	9245788	9245938	Merged-chr3R-9245863-9	0	-
chr2R	11690431	11690617	Merged-chr2R-11690524-2	0	+
chrX	17077684	17078003	Merged-chrX-17077847-11	0	-
chr3R	18923973	18924123	Merged-chr3R-18924048-12	0	+
chr3R	13434875	13435046	Merged-chr3R-13434958-11	0	-
chr3L	8630173	8630323	Merged-chr3L-8630248-7	0	+
chr3L	16673457	16673612	Merged-chr3L-16673532-9	0	-
chr2L	9758182	9758332	Merged-chr2L-9758257-3	0	-
chr2R	24133904	24134100	Merged-chr2R-24133997-12	0	+
chrX	19669974	19670124	Merged-chrX-19670049-3	0	+
```
