## Supplementary material for "A single DPE core promoter motif contributes to *in vivo* transcriptional regulation and affects cardiac function": SupFile3: diffPeaks_combined.bed

```
chr2L	10180227	10180377	Merged-chr2L-10180302-11	0	-
chr2L	10221337	10221487	Merged-chr2L-10221412-11	0	+
chr2L	10239282	10239476	Merged-chr2L-10239381-11	0	+
chr2L	10268798	10268948	Merged-chr2L-10268873-9	0	+
chr2L	10321723	10321873	Merged-chr2L-10321798-7	0	-
chr2L	10333531	10333681	Merged-chr2L-10333606-2	0	-
chr2L	10333826	10333976	Merged-chr2L-10333901-12	0	+
chr2L	10364414	10364564	Merged-chr2L-10364489-11	0	+
chr2L	10396636	10396795	Merged-chr2L-10396718-12	0	+
chr2L	10413345	10413547	Merged-chr2L-10413431-10	0	-
chr2L	10457847	10458059	Merged-chr2L-10457961-12	0	-
chr2L	10506701	10506851	Merged-chr2L-10506776-11	0	-
chr2L	10544809	10544959	Merged-chr2L-10544884-10	0	+
chr2L	10684332	10684482	Merged-chr2L-10684407-8	0	-
chr2L	10686910	10687060	Merged-chr2L-10686985-12	0	-
chr2L	10703546	10703697	Merged-chr2L-10703621-8	0	+
chr2L	10728899	10729074	Merged-chr2L-10728996-9	0	+
chr2L	1077476	1077626	Merged-chr2L-1077551-11	0	+
chr2L	1077736	1077886	Merged-chr2L-1077811-11	0	-
chr2L	10850373	10850526	Merged-chr2L-10850448-11	0	+
chr2L	108872	109048	Merged-chr2L-108964-9	0	-
chr2L	11004808	11004958	Merged-chr2L-11004883-12	0	+
chr2L	11149107	11149259	Merged-chr2L-11149182-11	0	-
chr2L	11155641	11155791	Merged-chr2L-11155716-10	0	-
chr2L	11971272	11971458	Merged-chr2L-11971376-6	0	+
chr2L	11988191	11988356	Merged-chr2L-11988267-9	0	+
chr2L	12097778	12097928	Merged-chr2L-12097853-11	0	+
chr2L	12109352	12109514	Merged-chr2L-12109435-3	0	+
chr2L	12111034	12111184	Merged-chr2L-12111109-5	0	+
chr2L	12366291	12366441	Merged-chr2L-12366366-12	0	+
chr2L	12435678	12435828	Merged-chr2L-12435753-2	0	+
chr2L	12435731	12435891	Merged-chr2L-12435811-2	0	-
chr2L	12445847	12445997	Merged-chr2L-12445922-9	0	-
chr2L	12461679	12461862	Merged-chr2L-12461770-2	0	+
chr2L	12508094	12508281	Merged-chr2L-12508191-9	0	-
chr2L	12692795	12693030	Merged-chr2L-12692887-9	0	-
chr2L	13165869	13166027	Merged-chr2L-13165946-12	0	+
chr2L	13177096	13177266	Merged-chr2L-13177181-12	0	+
chr2L	13191555	13191707	Merged-chr2L-13191630-3	0	+
chr2L	131971	132155	Merged-chr2L-132076-11	0	+
chr2L	13203951	13204101	Merged-chr2L-13204026-5	0	+
chr2L	13215764	13215914	Merged-chr2L-13215839-9	0	+
chr2L	13219861	13220085	Merged-chr2L-13219986-5	0	+
chr2L	13229757	13229907	Merged-chr2L-13229832-11	0	+
chr2L	13234582	13234735	Merged-chr2L-13234658-11	0	-
chr2L	13244937	13245107	Merged-chr2L-13245020-5	0	+
chr2L	13260935	13261085	Merged-chr2L-13261010-11	0	+
chr2L	13373691	13373893	Merged-chr2L-13373782-9	0	-
chr2L	13387133	13387375	Merged-chr2L-13387284-10	0	-
chr2L	13547704	13547854	Merged-chr2L-13547779-10	0	-
chr2L	13780088	13780238	Merged-chr2L-13780163-10	0	-
chr2L	13833006	13833176	Merged-chr2L-13833091-12	0	-
chr2L	13845209	13845397	Merged-chr2L-13845314-5	0	-
chr2L	13904613	13904772	Merged-chr2L-13904692-2	0	+
chr2L	13923372	13923624	Merged-chr2L-13923515-9	0	-
chr2L	139513	139663	Merged-chr2L-139588-10	0	-
chr2L	14026935	14027085	Merged-chr2L-14027010-12	0	+
chr2L	14163151	14163301	Merged-chr2L-14163226-10	0	-
chr2L	1420374	1420524	Merged-chr2L-1420449-7	0	-
chr2L	1420451	1420811	Merged-chr2L-1420674-7	0	+
chr2L	142498	142664	Merged-chr2L-142577-4	0	-
chr2L	14262952	14263102	Merged-chr2L-14263027-12	0	+
chr2L	14512000	14512158	Merged-chr2L-14512079-2	0	+
chr2L	14615482	14615632	Merged-chr2L-14615557-2	0	+
chr2L	14616194	14616347	Merged-chr2L-14616269-10	0	+
chr2L	14743179	14743329	Merged-chr2L-14743254-6	0	+
chr2L	14972220	14972370	Merged-chr2L-14972295-10	0	-
chr2L	15007157	15007307	Merged-chr2L-15007232-4	0	+
chr2L	15009023	15009173	Merged-chr2L-15009098-1	0	-
chr2L	15035401	15035551	Merged-chr2L-15035476-12	0	+
chr2L	15060607	15060767	Merged-chr2L-15060691-10	0	-
chr2L	15061605	15061760	Merged-chr2L-15061682-12	0	+
chr2L	15074701	15074851	Merged-chr2L-15074776-9	0	+
chr2L	15214801	15214951	Merged-chr2L-15214876-1	0	+
chr2L	15333793	15333944	Merged-chr2L-15333868-10	0	+
chr2L	15425497	15425652	Merged-chr2L-15425575-12	0	-
chr2L	15478178	15478328	Merged-chr2L-15478253-12	0	-
chr2L	1555055	1555205	Merged-chr2L-1555130-10	0	+
chr2L	15628601	15628755	Merged-chr2L-15628676-5	0	+
chr2L	15751502	15751652	Merged-chr2L-15751577-1	0	-
chr2L	16165755	16165905	Merged-chr2L-16165830-12	0	+
chr2L	16231402	16231552	Merged-chr2L-16231477-12	0	+
chr2L	16251697	16251851	Merged-chr2L-16251773-10	0	-
chr2L	16307004	16307156	Merged-chr2L-16307079-3	0	-
chr2L	16329034	16329184	Merged-chr2L-16329109-5	0	-
chr2L	16329853	16330003	Merged-chr2L-16329928-10	0	+
chr2L	16352173	16352323	Merged-chr2L-16352248-1	0	+
chr2L	16405872	16406025	Merged-chr2L-16405949-10	0	-
chr2L	16445206	16445356	Merged-chr2L-16445281-1	0	+
chr2L	16450987	16451137	Merged-chr2L-16451062-10	0	+
chr2L	16601838	16601988	Merged-chr2L-16601913-11	0	+
chr2L	16685320	16685470	Merged-chr2L-16685395-6	0	+
chr2L	16716021	16716171	Merged-chr2L-16716096-10	0	-
chr2L	16766662	16766814	Merged-chr2L-16766738-11	0	+
chr2L	16847118	16847270	Merged-chr2L-16847194-10	0	-
chr2L	16859084	16859281	Merged-chr2L-16859173-4	0	-
chr2L	16888415	16888565	Merged-chr2L-16888490-11	0	+
chr2L	1704829	1704979	Merged-chr2L-1704904-11	0	+
chr2L	17389266	17389416	Merged-chr2L-17389341-10	0	+
chr2L	18158537	18158711	Merged-chr2L-18158633-10	0	-
chr2L	18443148	18443298	Merged-chr2L-18443223-12	0	-
chr2L	18449242	18449392	Merged-chr2L-18449317-9	0	+
chr2L	18454582	18454775	Merged-chr2L-18454669-4	0	+
chr2L	18572222	18572372	Merged-chr2L-18572297-12	0	-
chr2L	18688901	18689051	Merged-chr2L-18688976-6	0	+
chr2L	18787396	18787546	Merged-chr2L-18787471-6	0	-
chr2L	18810904	18811054	Merged-chr2L-18810979-9	0	-
chr2L	18812936	18813086	Merged-chr2L-18813011-7	0	+
chr2L	18826700	18826850	Merged-chr2L-18826775-4	0	+
chr2L	18830562	18830751	Merged-chr2L-18830641-9	0	-
chr2L	1884609	1884760	Merged-chr2L-1884684-11	0	+
chr2L	18881181	18881331	Merged-chr2L-18881256-11	0	-
chr2L	18968223	18968484	Merged-chr2L-18968325-4	0	-
chr2L	18968662	18968839	Merged-chr2L-18968741-12	0	-
chr2L	18974108	18974258	Merged-chr2L-18974183-10	0	-
chr2L	18987201	18987351	Merged-chr2L-18987276-10	0	-
chr2L	19034568	19034718	Merged-chr2L-19034643-9	0	+
chr2L	19049043	19049193	Merged-chr2L-19049118-2	0	+
chr2L	19126858	19127014	Merged-chr2L-19126934-10	0	-
chr2L	19132312	19132462	Merged-chr2L-19132387-6	0	+
chr2L	19158470	19158620	Merged-chr2L-19158545-10	0	+
chr2L	19487081	19487236	Merged-chr2L-19487158-2	0	+
chr2L	19489961	19490178	Merged-chr2L-19490086-8	0	-
chr2L	19526273	19526476	Merged-chr2L-19526369-10	0	-
chr2L	19528244	19528394	Merged-chr2L-19528319-8	0	-
chr2L	19566088	19566238	Merged-chr2L-19566163-8	0	+
chr2L	19606246	19606396	Merged-chr2L-19606321-1	0	-
chr2L	19606495	19606645	Merged-chr2L-19606570-10	0	+
chr2L	19700878	19701034	Merged-chr2L-19700957-10	0	-
chr2L	1970514	1970664	Merged-chr2L-1970589-11	0	-
chr2L	19758784	19758979	Merged-chr2L-19758896-12	0	+
chr2L	19791805	19791955	Merged-chr2L-19791880-11	0	-
chr2L	19795723	19795873	Merged-chr2L-19795798-8	0	-
chr2L	19815730	19816020	Merged-chr2L-19815825-12	0	-
chr2L	19816339	19816489	Merged-chr2L-19816414-9	0	+
chr2L	19816574	19816724	Merged-chr2L-19816649-2	0	+
chr2L	19895348	19895499	Merged-chr2L-19895423-8	0	-
chr2L	19895972	19896122	Merged-chr2L-19896047-12	0	+
chr2L	19934922	19935072	Merged-chr2L-19934997-1	0	+
chr2L	19935181	19935331	Merged-chr2L-19935256-11	0	+
chr2L	2006233	2006383	Merged-chr2L-2006308-4	0	-
chr2L	20065553	20065743	Merged-chr2L-20065657-12	0	-
chr2L	20084989	20085139	Merged-chr2L-20085064-11	0	-
chr2L	20091544	20091755	Merged-chr2L-20091674-12	0	+
chr2L	20091685	20091898	Merged-chr2L-20091791-2	0	-
chr2L	20256874	20257024	Merged-chr2L-20256949-4	0	-
chr2L	20349913	20350102	Merged-chr2L-20350005-8	0	-
chr2L	2037636	2037786	Merged-chr2L-2037711-11	0	+
chr2L	2037940	2038090	Merged-chr2L-2038015-1	0	-
chr2L	20645680	20645834	Merged-chr2L-20645757-12	0	-
chr2L	20647443	20647642	Merged-chr2L-20647535-6	0	+
chr2L	20734843	20734993	Merged-chr2L-20734918-7	0	+
chr2L	20796965	20797115	Merged-chr2L-20797040-7	0	-
chr2L	20824366	20824516	Merged-chr2L-20824441-5	0	+
chr2L	20829534	20829685	Merged-chr2L-20829609-2	0	+
chr2L	20852460	20852656	Merged-chr2L-20852576-10	0	+
chr2L	20867682	20867832	Merged-chr2L-20867757-10	0	+
chr2L	20890318	20890468	Merged-chr2L-20890393-9	0	-
chr2L	20917738	20917891	Merged-chr2L-20917815-11	0	+
chr2L	20918766	20918990	Merged-chr2L-20918891-12	0	-
chr2L	20922793	20922943	Merged-chr2L-20922868-10	0	-
chr2L	20926069	20926219	Merged-chr2L-20926144-9	0	-
chr2L	20927762	20927922	Merged-chr2L-20927841-7	0	-
chr2L	21096836	21096986	Merged-chr2L-21096911-11	0	+
chr2L	21108012	21108162	Merged-chr2L-21108087-1	0	-
chr2L	21198685	21198880	Merged-chr2L-21198764-10	0	-
chr2L	21215103	21215253	Merged-chr2L-21215178-10	0	-
chr2L	21261094	21261295	Merged-chr2L-21261178-11	0	+
chr2L	21263481	21263650	Merged-chr2L-21263570-11	0	-
chr2L	21314291	21314441	Merged-chr2L-21314366-9	0	+
chr2L	21656699	21656849	Merged-chr2L-21656774-10	0	-
chr2L	21684030	21684181	Merged-chr2L-21684105-11	0	+
chr2L	21753767	21753999	Merged-chr2L-21753869-6	0	+
chr2L	21866624	21866911	Merged-chr2L-21866742-10	0	+
chr2L	22174582	22174735	Merged-chr2L-22174659-6	0	+
chr2L	223349	223505	Merged-chr2L-223426-8	0	-
chr2L	2242304	2242454	Merged-chr2L-2242379-11	0	+
chr2L	2299181	2299331	Merged-chr2L-2299256-3	0	+
chr2L	2449613	2449804	Merged-chr2L-2449700-10	0	-
chr2L	2454524	2454692	Merged-chr2L-2454606-4	0	-
chr2L	2576599	2576749	Merged-chr2L-2576674-10	0	-
chr2L	2677659	2677809	Merged-chr2L-2677734-10	0	+
chr2L	277941	278153	Merged-chr2L-278029-6	0	-
chr2L	2857106	2857256	Merged-chr2L-2857181-10	0	+
chr2L	2878152	2878305	Merged-chr2L-2878228-3	0	-
chr2L	2885858	2886014	Merged-chr2L-2885937-11	0	+
chr2L	2993291	2993474	Merged-chr2L-2993387-3	0	-
chr2L	3023157	3023312	Merged-chr2L-3023232-10	0	+
chr2L	3029091	3029241	Merged-chr2L-3029166-10	0	-
chr2L	3056524	3056676	Merged-chr2L-3056600-11	0	+
chr2L	3072290	3072443	Merged-chr2L-3072367-9	0	-
chr2L	3199628	3199778	Merged-chr2L-3199703-11	0	-
chr2L	321170	321320	Merged-chr2L-321245-4	0	-
chr2L	3265639	3265789	Merged-chr2L-3265714-10	0	-
chr2L	3303054	3303204	Merged-chr2L-3303129-11	0	-
chr2L	3373303	3373453	Merged-chr2L-3373378-5	0	-
chr2L	3375652	3375802	Merged-chr2L-3375727-7	0	-
chr2L	3466085	3466260	Merged-chr2L-3466164-11	0	+
chr2L	3476269	3476419	Merged-chr2L-3476344-2	0	+
chr2L	3539681	3539831	Merged-chr2L-3539756-11	0	+
chr2L	3606885	3607089	Merged-chr2L-3607009-11	0	+
chr2L	3646062	3646212	Merged-chr2L-3646137-12	0	-
chr2L	3696579	3696729	Merged-chr2L-3696654-9	0	-
chr2L	3713290	3713481	Merged-chr2L-3713392-10	0	+
chr2L	3771632	3771782	Merged-chr2L-3771707-12	0	+
chr2L	3778863	3779013	Merged-chr2L-3778938-12	0	+
chr2L	3789911	3790061	Merged-chr2L-3789986-12	0	+
chr2L	3836767	3836917	Merged-chr2L-3836842-12	0	+
chr2L	3896004	3896203	Merged-chr2L-3896117-6	0	-
chr2L	3991658	3991917	Merged-chr2L-3991764-10	0	-
chr2L	4003982	4004149	Merged-chr2L-4004066-6	0	+
chr2L	4282842	4283064	Merged-chr2L-4282959-10	0	-
chr2L	4283076	4283226	Merged-chr2L-4283151-12	0	+
chr2L	4333851	4334001	Merged-chr2L-4333926-12	0	+
chr2L	4403194	4403344	Merged-chr2L-4403269-12	0	+
chr2L	4454331	4454482	Merged-chr2L-4454406-10	0	-
chr2L	4460125	4460275	Merged-chr2L-4460200-4	0	+
chr2L	4591941	4592091	Merged-chr2L-4592016-12	0	-
chr2L	4687438	4687588	Merged-chr2L-4687513-9	0	+
chr2L	4694630	4694780	Merged-chr2L-4694705-8	0	+
chr2L	472939	473103	Merged-chr2L-473021-11	0	+
chr2L	4891895	4892192	Merged-chr2L-4892100-9	0	+
chr2L	4950688	4950838	Merged-chr2L-4950763-4	0	-
chr2L	4955066	4955216	Merged-chr2L-4955141-5	0	-
chr2L	4955487	4955647	Merged-chr2L-4955567-10	0	+
chr2L	4971880	4972030	Merged-chr2L-4971955-1	0	+
chr2L	4977469	4977619	Merged-chr2L-4977544-3	0	+
chr2L	4979264	4979414	Merged-chr2L-4979339-4	0	-
chr2L	4999426	4999576	Merged-chr2L-4999501-1	0	+
chr2L	5000803	5000953	Merged-chr2L-5000878-3	0	+
chr2L	5027362	5027512	Merged-chr2L-5027437-11	0	-
chr2L	5044318	5044532	Merged-chr2L-5044431-10	0	+
chr2L	5052655	5052850	Merged-chr2L-5052738-9	0	-
chr2L	5054911	5055089	Merged-chr2L-5054994-7	0	-
chr2L	5055049	5055260	Merged-chr2L-5055169-11	0	+
chr2L	5059649	5059846	Merged-chr2L-5059754-12	0	-
chr2L	5195576	5195726	Merged-chr2L-5195651-6	0	+
chr2L	5288913	5289114	Merged-chr2L-5289015-11	0	+
chr2L	5305225	5305528	Merged-chr2L-5305423-11	0	-
chr2L	5305633	5305783	Merged-chr2L-5305708-9	0	+
chr2L	5342158	5342308	Merged-chr2L-5342233-12	0	-
chr2L	5527170	5527320	Merged-chr2L-5527245-1	0	+
chr2L	5565538	5565688	Merged-chr2L-5565613-12	0	+
chr2L	5658478	5658628	Merged-chr2L-5658553-11	0	-
chr2L	5678451	5678602	Merged-chr2L-5678526-12	0	-
chr2L	574123	574273	Merged-chr2L-574198-12	0	-
chr2L	5766044	5766195	Merged-chr2L-5766119-9	0	-
chr2L	5801272	5801422	Merged-chr2L-5801347-1	0	-
chr2L	59169	59319	Merged-chr2L-59244-9	0	-
chr2L	5997233	5997383	Merged-chr2L-5997308-2	0	-
chr2L	6006751	6006901	Merged-chr2L-6006826-9	0	-
chr2L	6047828	6048007	Merged-chr2L-6047925-10	0	-
chr2L	6070998	6071148	Merged-chr2L-6071073-10	0	+
chr2L	6338314	6338496	Merged-chr2L-6338410-11	0	-
chr2L	6338771	6338921	Merged-chr2L-6338846-12	0	+
chr2L	6480851	6481099	Merged-chr2L-6480985-10	0	+
chr2L	6611333	6611483	Merged-chr2L-6611408-6	0	+
chr2L	6657808	6657961	Merged-chr2L-6657885-6	0	-
chr2L	66969	67119	Merged-chr2L-67044-12	0	+
chr2L	6709005	6709155	Merged-chr2L-6709080-10	0	-
chr2L	6723248	6723405	Merged-chr2L-6723329-12	0	-
chr2L	6772678	6772828	Merged-chr2L-6772753-11	0	-
chr2L	6799667	6799872	Merged-chr2L-6799755-4	0	+
chr2L	6919968	6920118	Merged-chr2L-6920043-1	0	+
chr2L	6921570	6921740	Merged-chr2L-6921663-11	0	+
chr2L	6963973	6964123	Merged-chr2L-6964048-12	0	-
chr2L	7009938	7010279	Merged-chr2L-7010127-8	0	+
chr2L	7049235	7049385	Merged-chr2L-7049310-9	0	+
chr2L	7245321	7245471	Merged-chr2L-7245396-12	0	-
chr2L	73100	73250	Merged-chr2L-73175-1	0	+
chr2L	7433421	7433589	Merged-chr2L-7433500-8	0	-
chr2L	7466471	7466625	Merged-chr2L-7466547-10	0	+
chr2L	7544348	7544498	Merged-chr2L-7544423-10	0	-
chr2L	7678644	7678794	Merged-chr2L-7678719-12	0	+
chr2L	7795883	7796033	Merged-chr2L-7795958-10	0	-
chr2L	780702	780854	Merged-chr2L-780778-6	0	-
chr2L	7810622	7810774	Merged-chr2L-7810698-12	0	-
chr2L	7811365	7811515	Merged-chr2L-7811440-12	0	+
chr2L	7827168	7827318	Merged-chr2L-7827243-11	0	-
chr2L	8030933	8031083	Merged-chr2L-8031008-7	0	+
chr2L	8040037	8040187	Merged-chr2L-8040112-3	0	+
chr2L	8082883	8083033	Merged-chr2L-8082958-10	0	-
chr2L	8088231	8088381	Merged-chr2L-8088306-11	0	+
chr2L	8257456	8257606	Merged-chr2L-8257531-12	0	-
chr2L	8277622	8277772	Merged-chr2L-8277697-11	0	-
chr2L	8362372	8362522	Merged-chr2L-8362447-10	0	-
chr2L	8389649	8389799	Merged-chr2L-8389724-7	0	+
chr2L	8394836	8394986	Merged-chr2L-8394911-3	0	-
chr2L	8396021	8396171	Merged-chr2L-8396096-4	0	-
chr2L	8419242	8419392	Merged-chr2L-8419317-2	0	-
chr2L	8517548	8517754	Merged-chr2L-8517656-12	0	+
chr2L	852734	852925	Merged-chr2L-852846-11	0	+
chr2L	8673095	8673245	Merged-chr2L-8673170-7	0	+
chr2L	87307	87457	Merged-chr2L-87382-10	0	-
chr2L	8776182	8776332	Merged-chr2L-8776257-4	0	-
chr2L	8781176	8781326	Merged-chr2L-8781251-6	0	-
chr2L	8898712	8898862	Merged-chr2L-8898787-11	0	+
chr2L	8991893	8992043	Merged-chr2L-8991968-9	0	+
chr2L	9125664	9125814	Merged-chr2L-9125739-11	0	+
chr2L	922710	922870	Merged-chr2L-922794-12	0	+
chr2L	9415090	9415240	Merged-chr2L-9415165-11	0	-
chr2L	9440950	9441100	Merged-chr2L-9441025-1	0	+
chr2L	9449749	9449985	Merged-chr2L-9449857-11	0	+
chr2L	94667	94817	Merged-chr2L-94742-12	0	+
chr2L	9565361	9565511	Merged-chr2L-9565436-6	0	-
chr2L	9568870	9569020	Merged-chr2L-9568945-12	0	+
chr2L	9570220	9570392	Merged-chr2L-9570303-4	0	+
chr2L	9589376	9589526	Merged-chr2L-9589451-7	0	+
chr2L	9758182	9758332	Merged-chr2L-9758257-3	0	-
chr2L	9908558	9908708	Merged-chr2L-9908633-5	0	-
chr2L	9967151	9967301	Merged-chr2L-9967226-4	0	-
chr2R	10056759	10056909	Merged-chr2R-10056834-9	0	+
chr2R	10100613	10100848	Merged-chr2R-10100730-2	0	-
chr2R	10124975	10125125	Merged-chr2R-10125050-1	0	-
chr2R	10252329	10252513	Merged-chr2R-10252411-12	0	-
chr2R	10263749	10263900	Merged-chr2R-10263824-10	0	-
chr2R	10264994	10265164	Merged-chr2R-10265079-4	0	-
chr2R	10275590	10275740	Merged-chr2R-10275665-6	0	+
chr2R	10287792	10287944	Merged-chr2R-10287867-8	0	+
chr2R	10395112	10395262	Merged-chr2R-10395187-7	0	-
chr2R	10429626	10429807	Merged-chr2R-10429720-11	0	+
chr2R	10534276	10534426	Merged-chr2R-10534351-11	0	-
chr2R	10541547	10541744	Merged-chr2R-10541659-12	0	-
chr2R	10543212	10543362	Merged-chr2R-10543287-9	0	-
chr2R	10798634	10798784	Merged-chr2R-10798709-12	0	-
chr2R	10813476	10813647	Merged-chr2R-10813558-12	0	+
chr2R	10844753	10844903	Merged-chr2R-10844828-1	0	-
chr2R	10874667	10874817	Merged-chr2R-10874742-11	0	-
chr2R	10879929	10880081	Merged-chr2R-10880005-4	0	+
chr2R	10897720	10897930	Merged-chr2R-10897816-11	0	-
chr2R	11106741	11106891	Merged-chr2R-11106816-9	0	-
chr2R	11182975	11183127	Merged-chr2R-11183051-7	0	-
chr2R	11275205	11275355	Merged-chr2R-11275280-11	0	-
chr2R	11303424	11303574	Merged-chr2R-11303499-11	0	+
chr2R	11341369	11341522	Merged-chr2R-11341445-2	0	-
chr2R	11345040	11345190	Merged-chr2R-11345115-3	0	-
chr2R	11345987	11346137	Merged-chr2R-11346062-4	0	-
chr2R	11346250	11346400	Merged-chr2R-11346325-2	0	+
chr2R	11356880	11357030	Merged-chr2R-11356955-1	0	-
chr2R	11360633	11360918	Merged-chr2R-11360719-12	0	+
chr2R	11397355	11397505	Merged-chr2R-11397430-12	0	-
chr2R	11475634	11475800	Merged-chr2R-11475716-11	0	+
chr2R	11527803	11527953	Merged-chr2R-11527878-10	0	-
chr2R	11592292	11592442	Merged-chr2R-11592367-1	0	-
chr2R	11593051	11593201	Merged-chr2R-11593126-11	0	-
chr2R	11651029	11651259	Merged-chr2R-11651147-7	0	+
chr2R	11652199	11652349	Merged-chr2R-11652274-7	0	-
chr2R	11690431	11690617	Merged-chr2R-11690524-2	0	+
chr2R	11825277	11825481	Merged-chr2R-11825393-12	0	+
chr2R	11845251	11845401	Merged-chr2R-11845326-12	0	+
chr2R	11903816	11904014	Merged-chr2R-11903905-12	0	-
chr2R	11985844	11985994	Merged-chr2R-11985919-2	0	-
chr2R	11988681	11988871	Merged-chr2R-11988776-12	0	-
chr2R	12019770	12019920	Merged-chr2R-12019845-9	0	-
chr2R	12118946	12119096	Merged-chr2R-12119021-12	0	+
chr2R	12165664	12165814	Merged-chr2R-12165739-11	0	-
chr2R	12168661	12168825	Merged-chr2R-12168739-12	0	+
chr2R	12180273	12180423	Merged-chr2R-12180348-7	0	-
chr2R	12200269	12200475	Merged-chr2R-12200388-5	0	+
chr2R	12229235	12229385	Merged-chr2R-12229310-12	0	-
chr2R	12263745	12263895	Merged-chr2R-12263820-1	0	-
chr2R	12391624	12391774	Merged-chr2R-12391699-2	0	-
chr2R	12494925	12495132	Merged-chr2R-12495028-2	0	+
chr2R	12589204	12589388	Merged-chr2R-12589291-11	0	+
chr2R	12589693	12589843	Merged-chr2R-12589768-12	0	+
chr2R	12665722	12665872	Merged-chr2R-12665797-12	0	-
chr2R	12679514	12679664	Merged-chr2R-12679589-9	0	-
chr2R	12777250	12777400	Merged-chr2R-12777325-6	0	+
chr2R	12780469	12780619	Merged-chr2R-12780544-12	0	+
chr2R	12870181	12870331	Merged-chr2R-12870256-10	0	+
chr2R	12884561	12884711	Merged-chr2R-12884636-11	0	+
chr2R	12928788	12928938	Merged-chr2R-12928863-11	0	+
chr2R	12936503	12936687	Merged-chr2R-12936584-5	0	+
chr2R	12936820	12936974	Merged-chr2R-12936895-10	0	+
chr2R	12946269	12946419	Merged-chr2R-12946344-12	0	-
chr2R	12980577	12980727	Merged-chr2R-12980652-9	0	-
chr2R	12980914	12981064	Merged-chr2R-12980989-8	0	-
chr2R	13047176	13047329	Merged-chr2R-13047253-6	0	-
chr2R	13049581	13049731	Merged-chr2R-13049656-5	0	-
chr2R	13167954	13168104	Merged-chr2R-13168029-11	0	-
chr2R	13190009	13190160	Merged-chr2R-13190084-11	0	-
chr2R	13224304	13224454	Merged-chr2R-13224379-9	0	-
chr2R	13415445	13415595	Merged-chr2R-13415520-3	0	+
chr2R	13432589	13432739	Merged-chr2R-13432664-1	0	+
chr2R	13437480	13437630	Merged-chr2R-13437555-11	0	-
chr2R	1348547	1348697	Merged-chr2R-1348622-3	0	+
chr2R	13494753	13494930	Merged-chr2R-13494837-11	0	-
chr2R	13502875	13503059	Merged-chr2R-13502972-12	0	+
chr2R	13532842	13532992	Merged-chr2R-13532917-10	0	-
chr2R	13540961	13541114	Merged-chr2R-13541037-2	0	-
chr2R	13574838	13574991	Merged-chr2R-13574914-11	0	+
chr2R	13577961	13578111	Merged-chr2R-13578036-8	0	+
chr2R	13622973	13623123	Merged-chr2R-13623048-11	0	+
chr2R	13910871	13911021	Merged-chr2R-13910946-10	0	-
chr2R	13964578	13964728	Merged-chr2R-13964653-5	0	+
chr2R	13991125	13991316	Merged-chr2R-13991205-11	0	+
chr2R	14219825	14219975	Merged-chr2R-14219900-11	0	+
chr2R	14246882	14247033	Merged-chr2R-14246957-6	0	+
chr2R	14256395	14256569	Merged-chr2R-14256476-10	0	+
chr2R	14360217	14360367	Merged-chr2R-14360292-6	0	-
chr2R	14362978	14363169	Merged-chr2R-14363061-10	0	+
chr2R	14411760	14412038	Merged-chr2R-14411923-10	0	+
chr2R	14458408	14458558	Merged-chr2R-14458483-12	0	+
chr2R	14513971	14514125	Merged-chr2R-14514046-5	0	+
chr2R	14575692	14575842	Merged-chr2R-14575767-10	0	-
chr2R	14713545	14713695	Merged-chr2R-14713620-9	0	-
chr2R	14755980	14756143	Merged-chr2R-14756061-2	0	+
chr2R	14770391	14770543	Merged-chr2R-14770467-10	0	+
chr2R	14875760	14875910	Merged-chr2R-14875835-11	0	+
chr2R	14907896	14908046	Merged-chr2R-14907971-11	0	-
chr2R	14935590	14935740	Merged-chr2R-14935665-10	0	+
chr2R	14981194	14981344	Merged-chr2R-14981269-10	0	+
chr2R	15215552	15215703	Merged-chr2R-15215627-2	0	-
chr2R	15252580	15252730	Merged-chr2R-15252655-7	0	+
chr2R	15373243	15373395	Merged-chr2R-15373319-6	0	+
chr2R	15400985	15401171	Merged-chr2R-15401073-8	0	+
chr2R	15482756	15482906	Merged-chr2R-15482831-11	0	-
chr2R	15735421	15735571	Merged-chr2R-15735496-12	0	+
chr2R	15847281	15847431	Merged-chr2R-15847356-10	0	-
chr2R	15862669	15862886	Merged-chr2R-15862752-8	0	-
chr2R	15890841	15890991	Merged-chr2R-15890916-11	0	-
chr2R	15955035	15955208	Merged-chr2R-15955128-11	0	+
chr2R	15989960	15990110	Merged-chr2R-15990035-1	0	-
chr2R	15992555	15992705	Merged-chr2R-15992630-11	0	+
chr2R	16001657	16001900	Merged-chr2R-16001816-11	0	+
chr2R	16011356	16011506	Merged-chr2R-16011431-11	0	-
chr2R	16110468	16110618	Merged-chr2R-16110543-1	0	-
chr2R	16148627	16148791	Merged-chr2R-16148706-10	0	-
chr2R	16150048	16150230	Merged-chr2R-16150142-10	0	+
chr2R	16178762	16178926	Merged-chr2R-16178838-11	0	+
chr2R	16210318	16210472	Merged-chr2R-16210393-5	0	-
chr2R	16226045	16226195	Merged-chr2R-16226120-11	0	-
chr2R	16259729	16259880	Merged-chr2R-16259804-7	0	-
chr2R	16278177	16278469	Merged-chr2R-16278358-4	0	-
chr2R	16294011	16294201	Merged-chr2R-16294119-12	0	-
chr2R	16294593	16294743	Merged-chr2R-16294668-1	0	+
chr2R	16320657	16320807	Merged-chr2R-16320732-12	0	-
chr2R	16335999	16336149	Merged-chr2R-16336074-11	0	+
chr2R	16586058	16586208	Merged-chr2R-16586133-12	0	+
chr2R	16639936	16640192	Merged-chr2R-16640039-11	0	-
chr2R	16641168	16641318	Merged-chr2R-16641243-11	0	+
chr2R	16652637	16652787	Merged-chr2R-16652712-3	0	-
chr2R	16732108	16732272	Merged-chr2R-16732190-2	0	+
chr2R	16830614	16830764	Merged-chr2R-16830689-10	0	+
chr2R	16850364	16850573	Merged-chr2R-16850474-11	0	+
chr2R	16880638	16880788	Merged-chr2R-16880713-5	0	+
chr2R	16973854	16974006	Merged-chr2R-16973930-10	0	+
chr2R	17026666	17026899	Merged-chr2R-17026799-10	0	-
chr2R	17038422	17038572	Merged-chr2R-17038497-1	0	+
chr2R	17087831	17087982	Merged-chr2R-17087906-4	0	+
chr2R	17120227	17120377	Merged-chr2R-17120302-12	0	-
chr2R	17143973	17144123	Merged-chr2R-17144048-8	0	-
chr2R	17144773	17145019	Merged-chr2R-17144896-2	0	-
chr2R	17166426	17166576	Merged-chr2R-17166501-9	0	-
chr2R	17265130	17265280	Merged-chr2R-17265205-12	0	-
chr2R	17427907	17428062	Merged-chr2R-17427984-11	0	+
chr2R	17460561	17460711	Merged-chr2R-17460636-10	0	-
chr2R	17475990	17476140	Merged-chr2R-17476065-11	0	-
chr2R	17476193	17476343	Merged-chr2R-17476268-1	0	-
chr2R	17479074	17479224	Merged-chr2R-17479149-10	0	+
chr2R	17548181	17548331	Merged-chr2R-17548256-8	0	-
chr2R	17569328	17569497	Merged-chr2R-17569419-8	0	-
chr2R	17572675	17572856	Merged-chr2R-17572772-10	0	-
chr2R	17679180	17679330	Merged-chr2R-17679255-8	0	-
chr2R	17683169	17683350	Merged-chr2R-17683250-8	0	+
chr2R	17702129	17702279	Merged-chr2R-17702204-1	0	+
chr2R	17719271	17719421	Merged-chr2R-17719346-10	0	-
chr2R	17733187	17733343	Merged-chr2R-17733267-8	0	+
chr2R	17757332	17757482	Merged-chr2R-17757407-10	0	+
chr2R	17792797	17792947	Merged-chr2R-17792872-1	0	+
chr2R	17801062	17801212	Merged-chr2R-17801137-11	0	+
chr2R	17823233	17823383	Merged-chr2R-17823308-1	0	-
chr2R	18052026	18052176	Merged-chr2R-18052101-4	0	-
chr2R	18053986	18054136	Merged-chr2R-18054061-6	0	-
chr2R	18095290	18095451	Merged-chr2R-18095374-9	0	-
chr2R	18125609	18125854	Merged-chr2R-18125731-2	0	-
chr2R	18134556	18134706	Merged-chr2R-18134631-10	0	-
chr2R	18151364	18151514	Merged-chr2R-18151439-1	0	+
chr2R	18157410	18157581	Merged-chr2R-18157499-3	0	-
chr2R	18160665	18160815	Merged-chr2R-18160740-10	0	+
chr2R	18172379	18172662	Merged-chr2R-18172568-12	0	-
chr2R	18180078	18180246	Merged-chr2R-18180157-4	0	-
chr2R	18407759	18407909	Merged-chr2R-18407834-7	0	+
chr2R	18440921	18441088	Merged-chr2R-18441003-12	0	+
chr2R	18497948	18498098	Merged-chr2R-18498023-12	0	-
chr2R	18627859	18628036	Merged-chr2R-18627936-12	0	+
chr2R	18631816	18631966	Merged-chr2R-18631891-12	0	-
chr2R	18639163	18639313	Merged-chr2R-18639238-10	0	-
chr2R	18760997	18761147	Merged-chr2R-18761072-9	0	-
chr2R	18761683	18761833	Merged-chr2R-18761758-4	0	+
chr2R	18802325	18802475	Merged-chr2R-18802400-10	0	-
chr2R	18802657	18803167	Merged-chr2R-18802846-11	0	+
chr2R	18802800	18802950	Merged-chr2R-18802875-5	0	-
chr2R	18814938	18815088	Merged-chr2R-18815013-12	0	-
chr2R	18857862	18858013	Merged-chr2R-18857937-7	0	-
chr2R	18861996	18862146	Merged-chr2R-18862071-7	0	-
chr2R	19451520	19451670	Merged-chr2R-19451595-9	0	-
chr2R	19546996	19547160	Merged-chr2R-19547073-6	0	-
chr2R	19647579	19647729	Merged-chr2R-19647654-11	0	-
chr2R	19668986	19669136	Merged-chr2R-19669061-8	0	-
chr2R	19690708	19690858	Merged-chr2R-19690783-6	0	+
chr2R	19762395	19762548	Merged-chr2R-19762471-3	0	-
chr2R	20004928	20005078	Merged-chr2R-20005003-10	0	-
chr2R	20253886	20254036	Merged-chr2R-20253961-8	0	-
chr2R	20313541	20313694	Merged-chr2R-20313618-12	0	-
chr2R	20320543	20320696	Merged-chr2R-20320620-10	0	-
chr2R	20556804	20556954	Merged-chr2R-20556879-12	0	+
chr2R	20582053	20582203	Merged-chr2R-20582128-10	0	-
chr2R	20602912	20603062	Merged-chr2R-20602987-9	0	+
chr2R	20878951	20879101	Merged-chr2R-20879026-1	0	-
chr2R	20991708	20991858	Merged-chr2R-20991783-10	0	-
chr2R	20996165	20996401	Merged-chr2R-20996258-7	0	+
chr2R	21000400	21000550	Merged-chr2R-21000475-2	0	+
chr2R	21069211	21069361	Merged-chr2R-21069286-3	0	-
chr2R	21101855	21102005	Merged-chr2R-21101930-11	0	+
chr2R	21128357	21128507	Merged-chr2R-21128432-11	0	-
chr2R	21128914	21129064	Merged-chr2R-21128989-3	0	-
chr2R	21182777	21182927	Merged-chr2R-21182852-7	0	+
chr2R	21214893	21215071	Merged-chr2R-21214970-10	0	-
chr2R	21282686	21283051	Merged-chr2R-21282916-8	0	-
chr2R	21379387	21379537	Merged-chr2R-21379462-11	0	-
chr2R	21481506	21481662	Merged-chr2R-21481585-12	0	+
chr2R	21497850	21498001	Merged-chr2R-21497925-9	0	-
chr2R	21538550	21538726	Merged-chr2R-21538632-11	0	+
chr2R	21571377	21571527	Merged-chr2R-21571452-11	0	-
chr2R	21646103	21646253	Merged-chr2R-21646178-9	0	+
chr2R	21685240	21685394	Merged-chr2R-21685315-10	0	+
chr2R	21687542	21687712	Merged-chr2R-21687619-10	0	-
chr2R	21702674	21702824	Merged-chr2R-21702749-8	0	-
chr2R	21713283	21713433	Merged-chr2R-21713358-6	0	+
chr2R	21831333	21831484	Merged-chr2R-21831408-6	0	-
chr2R	21836280	21836430	Merged-chr2R-21836355-4	0	-
chr2R	22073259	22073412	Merged-chr2R-22073336-11	0	-
chr2R	22121911	22122061	Merged-chr2R-22121986-1	0	+
chr2R	22311860	22312010	Merged-chr2R-22311935-11	0	-
chr2R	22317590	22317740	Merged-chr2R-22317665-11	0	+
chr2R	22373030	22373180	Merged-chr2R-22373105-11	0	-
chr2R	22401980	22402131	Merged-chr2R-22402055-10	0	-
chr2R	22561927	22562115	Merged-chr2R-22562011-12	0	-
chr2R	22657830	22657980	Merged-chr2R-22657905-4	0	+
chr2R	22660409	22660559	Merged-chr2R-22660484-10	0	+
chr2R	22688898	22689048	Merged-chr2R-22688973-9	0	-
chr2R	22700454	22700682	Merged-chr2R-22700593-10	0	-
chr2R	22729326	22729476	Merged-chr2R-22729401-1	0	+
chr2R	22740380	22740534	Merged-chr2R-22740458-10	0	-
chr2R	22837288	22837438	Merged-chr2R-22837363-3	0	+
chr2R	22934626	22934776	Merged-chr2R-22934701-7	0	-
chr2R	23067127	23067347	Merged-chr2R-23067237-12	0	+
chr2R	23080060	23080210	Merged-chr2R-23080135-1	0	+
chr2R	23086186	23086336	Merged-chr2R-23086261-5	0	-
chr2R	23366235	23366389	Merged-chr2R-23366313-11	0	-
chr2R	23425909	23426059	Merged-chr2R-23425984-11	0	-
chr2R	23523783	23523933	Merged-chr2R-23523858-12	0	+
chr2R	23551287	23551437	Merged-chr2R-23551362-8	0	+
chr2R	23556138	23556290	Merged-chr2R-23556214-10	0	-
chr2R	23706650	23706821	Merged-chr2R-23706739-7	0	-
chr2R	23707006	23707156	Merged-chr2R-23707081-9	0	+
chr2R	23745109	23745259	Merged-chr2R-23745184-4	0	-
chr2R	23844667	23844817	Merged-chr2R-23844742-6	0	-
chr2R	23851099	23851267	Merged-chr2R-23851188-6	0	+
chr2R	23862475	23862625	Merged-chr2R-23862550-9	0	-
chr2R	23890223	23890380	Merged-chr2R-23890301-6	0	+
chr2R	23898159	23898317	Merged-chr2R-23898234-11	0	-
chr2R	23898878	23899028	Merged-chr2R-23898953-1	0	+
chr2R	23949150	23949359	Merged-chr2R-23949259-6	0	-
chr2R	23978156	23978336	Merged-chr2R-23978235-7	0	-
chr2R	23978582	23978732	Merged-chr2R-23978657-8	0	-
chr2R	24034151	24034306	Merged-chr2R-24034228-2	0	-
chr2R	24057788	24057938	Merged-chr2R-24057863-9	0	+
chr2R	24074942	24075094	Merged-chr2R-24075018-12	0	+
chr2R	24114274	24114424	Merged-chr2R-24114349-2	0	+
chr2R	24133904	24134100	Merged-chr2R-24133997-12	0	+
chr2R	24139511	24139811	Merged-chr2R-24139661-4	0	+
chr2R	24275480	24275699	Merged-chr2R-24275599-11	0	-
chr2R	24275663	24275813	Merged-chr2R-24275738-11	0	+
chr2R	24452958	24453108	Merged-chr2R-24453033-6	0	-
chr2R	24515608	24515824	Merged-chr2R-24515709-5	0	+
chr2R	24565504	24565660	Merged-chr2R-24565581-9	0	+
chr2R	24614283	24614446	Merged-chr2R-24614363-7	0	-
chr2R	24694311	24694461	Merged-chr2R-24694386-10	0	-
chr2R	24780607	24780760	Merged-chr2R-24780684-8	0	-
chr2R	24808513	24808663	Merged-chr2R-24808588-1	0	-
chr2R	24881478	24881664	Merged-chr2R-24881585-10	0	+
chr2R	24891539	24891689	Merged-chr2R-24891614-12	0	+
chr2R	24903854	24904004	Merged-chr2R-24903929-11	0	-
chr2R	24964998	24965148	Merged-chr2R-24965073-9	0	-
chr2R	24969430	24969580	Merged-chr2R-24969505-10	0	-
chr2R	25099113	25099263	Merged-chr2R-25099188-12	0	-
chr2R	25099290	25099448	Merged-chr2R-25099367-7	0	+
chr2R	25255235	25255385	Merged-chr2R-25255310-5	0	-
chr2R	2847358	2847518	Merged-chr2R-2847439-6	0	-
chr2R	4188014	4188171	Merged-chr2R-4188091-10	0	-
chr2R	4729907	4730168	Merged-chr2R-4730056-3	0	+
chr2R	4730284	4730434	Merged-chr2R-4730359-10	0	-
chr2R	4788514	4788711	Merged-chr2R-4788625-11	0	-
chr2R	4824177	4824397	Merged-chr2R-4824299-8	0	-
chr2R	5307230	5307399	Merged-chr2R-5307308-10	0	+
chr2R	5495784	5495934	Merged-chr2R-5495859-12	0	-
chr2R	5518317	5518468	Merged-chr2R-5518392-2	0	+
chr2R	5519034	5519184	Merged-chr2R-5519109-4	0	+
chr2R	5652839	5652989	Merged-chr2R-5652914-5	0	+
chr2R	5697829	5697979	Merged-chr2R-5697904-10	0	+
chr2R	5893820	5893970	Merged-chr2R-5893895-5	0	+
chr2R	5967639	5967825	Merged-chr2R-5967741-9	0	-
chr2R	5981682	5981834	Merged-chr2R-5981757-7	0	-
chr2R	6015698	6015848	Merged-chr2R-6015773-6	0	+
chr2R	6036343	6036568	Merged-chr2R-6036461-9	0	+
chr2R	6169007	6169157	Merged-chr2R-6169082-10	0	-
chr2R	6214233	6214383	Merged-chr2R-6214308-1	0	+
chr2R	6214769	6214919	Merged-chr2R-6214844-1	0	-
chr2R	6220422	6220627	Merged-chr2R-6220529-4	0	+
chr2R	6220965	6221115	Merged-chr2R-6221040-9	0	+
chr2R	6501840	6502081	Merged-chr2R-6501996-10	0	+
chr2R	6610411	6610562	Merged-chr2R-6610486-10	0	+
chr2R	6632306	6632456	Merged-chr2R-6632381-12	0	-
chr2R	6633009	6633179	Merged-chr2R-6633096-9	0	-
chr2R	6645020	6645170	Merged-chr2R-6645095-8	0	-
chr2R	6668695	6668870	Merged-chr2R-6668783-10	0	-
chr2R	6673072	6673222	Merged-chr2R-6673147-1	0	+
chr2R	6740594	6740744	Merged-chr2R-6740669-10	0	-
chr2R	6781412	6781565	Merged-chr2R-6781487-5	0	-
chr2R	6810351	6810545	Merged-chr2R-6810450-11	0	-
chr2R	6872157	6872381	Merged-chr2R-6872250-4	0	+
chr2R	7011660	7011810	Merged-chr2R-7011735-10	0	-
chr2R	7035055	7035205	Merged-chr2R-7035130-10	0	+
chr2R	7039082	7039232	Merged-chr2R-7039157-3	0	+
chr2R	7045700	7045850	Merged-chr2R-7045775-12	0	+
chr2R	7132060	7132210	Merged-chr2R-7132135-7	0	-
chr2R	7150628	7150778	Merged-chr2R-7150703-12	0	+
chr2R	7407621	7407866	Merged-chr2R-7407767-11	0	-
chr2R	7458788	7458943	Merged-chr2R-7458865-11	0	-
chr2R	7477774	7477965	Merged-chr2R-7477855-11	0	+
chr2R	7486249	7486399	Merged-chr2R-7486324-10	0	-
chr2R	7488881	7489169	Merged-chr2R-7489024-5	0	+
chr2R	7513021	7513171	Merged-chr2R-7513096-11	0	+
chr2R	7516239	7516465	Merged-chr2R-7516366-7	0	-
chr2R	7529715	7529865	Merged-chr2R-7529790-5	0	+
chr2R	7533433	7533653	Merged-chr2R-7533565-11	0	+
chr2R	7545078	7545228	Merged-chr2R-7545153-11	0	+
chr2R	7586025	7586175	Merged-chr2R-7586100-1	0	+
chr2R	7663712	7663862	Merged-chr2R-7663787-10	0	+
chr2R	7665792	7665947	Merged-chr2R-7665870-11	0	+
chr2R	7681759	7681909	Merged-chr2R-7681834-10	0	-
chr2R	7735544	7735694	Merged-chr2R-7735619-9	0	-
chr2R	7745219	7745370	Merged-chr2R-7745294-10	0	-
chr2R	7789132	7789282	Merged-chr2R-7789207-4	0	+
chr2R	7825174	7825343	Merged-chr2R-7825259-8	0	+
chr2R	8019101	8019263	Merged-chr2R-8019185-11	0	+
chr2R	8082094	8082252	Merged-chr2R-8082174-9	0	-
chr2R	8083282	8083432	Merged-chr2R-8083357-12	0	-
chr2R	8123050	8123200	Merged-chr2R-8123125-11	0	+
chr2R	8237514	8237771	Merged-chr2R-8237627-11	0	-
chr2R	8326974	8327124	Merged-chr2R-8327049-1	0	+
chr2R	8457810	8457960	Merged-chr2R-8457885-5	0	-
chr2R	8465084	8465234	Merged-chr2R-8465159-4	0	+
chr2R	8627546	8627696	Merged-chr2R-8627621-3	0	-
chr2R	8666098	8666248	Merged-chr2R-8666173-10	0	+
chr2R	8676222	8676372	Merged-chr2R-8676297-9	0	+
chr2R	8691376	8691526	Merged-chr2R-8691451-7	0	+
chr2R	8701648	8701798	Merged-chr2R-8701723-9	0	+
chr2R	8859587	8859738	Merged-chr2R-8859662-4	0	-
chr2R	8913611	8913761	Merged-chr2R-8913686-1	0	-
chr2R	8985500	8985650	Merged-chr2R-8985575-10	0	-
chr2R	9006512	9006662	Merged-chr2R-9006587-11	0	-
chr2R	9131816	9131977	Merged-chr2R-9131893-11	0	-
chr2R	9137983	9138134	Merged-chr2R-9138058-3	0	+
chr2R	9144874	9145024	Merged-chr2R-9144949-1	0	-
chr2R	9145043	9145193	Merged-chr2R-9145118-4	0	-
chr2R	9284778	9284928	Merged-chr2R-9284853-8	0	+
chr2R	9413385	9413535	Merged-chr2R-9413460-9	0	-
chr2R	9441535	9441744	Merged-chr2R-9441615-12	0	+
chr2R	9546879	9547029	Merged-chr2R-9546954-11	0	-
chr2R	9593967	9594157	Merged-chr2R-9594069-11	0	+
chr2R	9836567	9836737	Merged-chr2R-9836657-5	0	-
chr2R	9847721	9847871	Merged-chr2R-9847796-9	0	-
chr2R	9847988	9848138	Merged-chr2R-9848063-12	0	+
chr2R	9958764	9958917	Merged-chr2R-9958841-11	0	-
chr2R	9979085	9979235	Merged-chr2R-9979160-1	0	-
chr2R	9989083	9989274	Merged-chr2R-9989176-12	0	+
chr3L	10308234	10308392	Merged-chr3L-10308315-6	0	+
chr3L	10664676	10664834	Merged-chr3L-10664752-8	0	+
chr3L	10885996	10886162	Merged-chr3L-10886076-11	0	-
chr3L	11069787	11069937	Merged-chr3L-11069862-8	0	-
chr3L	11094992	11095142	Merged-chr3L-11095067-1	0	+
chr3L	11118488	11118638	Merged-chr3L-11118563-1	0	-
chr3L	11472380	11472547	Merged-chr3L-11472463-10	0	+
chr3L	11561867	11562090	Merged-chr3L-11561993-7	0	+
chr3L	11577692	11577842	Merged-chr3L-11577767-1	0	+
chr3L	11680265	11680415	Merged-chr3L-11680340-11	0	-
chr3L	11693061	11693211	Merged-chr3L-11693136-12	0	+
chr3L	11696872	11697022	Merged-chr3L-11696947-11	0	-
chr3L	11766107	11766257	Merged-chr3L-11766182-9	0	-
chr3L	11793486	11793636	Merged-chr3L-11793561-11	0	+
chr3L	11833442	11833592	Merged-chr3L-11833517-12	0	-
chr3L	11947598	11947752	Merged-chr3L-11947676-6	0	+
chr3L	11954011	11954161	Merged-chr3L-11954086-3	0	+
chr3L	11976039	11976193	Merged-chr3L-11976114-6	0	+
chr3L	12002772	12002966	Merged-chr3L-12002851-11	0	-
chr3L	1204713	1204867	Merged-chr3L-1204790-7	0	-
chr3L	1207296	1207446	Merged-chr3L-1207371-3	0	+
chr3L	1212849	1212999	Merged-chr3L-1212924-2	0	+
chr3L	12146441	12146660	Merged-chr3L-12146525-11	0	+
chr3L	12197696	12197846	Merged-chr3L-12197771-7	0	+
chr3L	12266654	12266869	Merged-chr3L-12266787-10	0	-
chr3L	12351465	12351615	Merged-chr3L-12351540-11	0	-
chr3L	12391364	12391514	Merged-chr3L-12391439-12	0	-
chr3L	12432606	12432762	Merged-chr3L-12432686-11	0	-
chr3L	12497137	12497287	Merged-chr3L-12497212-7	0	-
chr3L	12790118	12790268	Merged-chr3L-12790193-11	0	+
chr3L	12804966	12805145	Merged-chr3L-12805056-11	0	-
chr3L	12884947	12885101	Merged-chr3L-12885025-5	0	+
chr3L	1295817	1295974	Merged-chr3L-1295896-4	0	+
chr3L	1298603	1298753	Merged-chr3L-1298678-10	0	+
chr3L	13017650	13017916	Merged-chr3L-13017810-4	0	-
chr3L	13028889	13029039	Merged-chr3L-13028964-10	0	+
chr3L	1307033	1307183	Merged-chr3L-1307108-1	0	-
chr3L	1318407	1318557	Merged-chr3L-1318482-10	0	+
chr3L	1322722	1322877	Merged-chr3L-1322801-7	0	-
chr3L	13356461	13356614	Merged-chr3L-13356536-11	0	+
chr3L	13378510	13378660	Merged-chr3L-13378585-7	0	+
chr3L	13382695	13382845	Merged-chr3L-13382770-12	0	+
chr3L	13477468	13477618	Merged-chr3L-13477543-12	0	+
chr3L	1349417	1349656	Merged-chr3L-1349527-4	0	+
chr3L	13666688	13666838	Merged-chr3L-13666763-9	0	-
chr3L	13866827	13866977	Merged-chr3L-13866902-4	0	-
chr3L	13929507	13929657	Merged-chr3L-13929582-1	0	-
chr3L	13939178	13939328	Merged-chr3L-13939253-11	0	+
chr3L	13965444	13965597	Merged-chr3L-13965520-5	0	+
chr3L	14001454	14001604	Merged-chr3L-14001529-1	0	-
chr3L	14002095	14002245	Merged-chr3L-14002170-11	0	+
chr3L	14031342	14031492	Merged-chr3L-14031417-2	0	-
chr3L	14076908	14077143	Merged-chr3L-14077019-7	0	+
chr3L	14177459	14177644	Merged-chr3L-14177537-11	0	-
chr3L	14329278	14329428	Merged-chr3L-14329353-8	0	+
chr3L	14402644	14402796	Merged-chr3L-14402719-8	0	-
chr3L	14427286	14427474	Merged-chr3L-14427379-12	0	+
chr3L	14448524	14448674	Merged-chr3L-14448599-12	0	-
chr3L	14536201	14536351	Merged-chr3L-14536276-12	0	-
chr3L	14614383	14614533	Merged-chr3L-14614458-9	0	+
chr3L	146361	146511	Merged-chr3L-146436-12	0	+
chr3L	14946045	14946198	Merged-chr3L-14946122-11	0	-
chr3L	14972594	14972744	Merged-chr3L-14972669-11	0	+
chr3L	14975139	14975292	Merged-chr3L-14975214-10	0	+
chr3L	1498824	1498974	Merged-chr3L-1498899-1	0	-
chr3L	14999881	15000069	Merged-chr3L-14999984-11	0	+
chr3L	15050730	15050880	Merged-chr3L-15050805-5	0	-
chr3L	15235545	15235695	Merged-chr3L-15235620-11	0	+
chr3L	15336621	15336775	Merged-chr3L-15336696-11	0	+
chr3L	1537091	1537267	Merged-chr3L-1537168-11	0	+
chr3L	15508142	15508292	Merged-chr3L-15508217-10	0	-
chr3L	15520501	15520651	Merged-chr3L-15520576-8	0	+
chr3L	15526755	15526905	Merged-chr3L-15526830-1	0	-
chr3L	15528117	15528269	Merged-chr3L-15528193-6	0	-
chr3L	1557900	1558050	Merged-chr3L-1557975-1	0	+
chr3L	1568526	1568699	Merged-chr3L-1568621-11	0	-
chr3L	15728347	15728501	Merged-chr3L-15728422-10	0	-
chr3L	1576572	1576735	Merged-chr3L-1576657-11	0	+
chr3L	1586602	1586752	Merged-chr3L-1586677-12	0	+
chr3L	15968190	15968346	Merged-chr3L-15968266-10	0	+
chr3L	16016601	16016751	Merged-chr3L-16016676-1	0	-
chr3L	16177513	16177765	Merged-chr3L-16177668-7	0	-
chr3L	1618361	1618567	Merged-chr3L-1618457-11	0	+
chr3L	16252302	16252452	Merged-chr3L-16252377-12	0	-
chr3L	16271213	16271363	Merged-chr3L-16271288-6	0	+
chr3L	1628299	1628449	Merged-chr3L-1628374-11	0	-
chr3L	16381348	16381498	Merged-chr3L-16381423-1	0	+
chr3L	16411696	16411904	Merged-chr3L-16411795-10	0	-
chr3L	16452574	16452724	Merged-chr3L-16452649-3	0	+
chr3L	16545737	16545897	Merged-chr3L-16545818-8	0	+
chr3L	16574600	16574753	Merged-chr3L-16574675-12	0	+
chr3L	16580225	16580375	Merged-chr3L-16580300-9	0	-
chr3L	16612410	16612745	Merged-chr3L-16612575-11	0	+
chr3L	16612916	16613078	Merged-chr3L-16612997-4	0	-
chr3L	16673457	16673612	Merged-chr3L-16673532-9	0	-
chr3L	16726889	16727042	Merged-chr3L-16726965-5	0	+
chr3L	16762589	16762739	Merged-chr3L-16762664-10	0	-
chr3L	16780454	16780654	Merged-chr3L-16780540-5	0	-
chr3L	16807653	16807803	Merged-chr3L-16807728-11	0	-
chr3L	16844354	16844504	Merged-chr3L-16844429-3	0	+
chr3L	16845334	16845634	Merged-chr3L-16845422-11	0	+
chr3L	16935457	16935607	Merged-chr3L-16935532-11	0	-
chr3L	1694542	1694694	Merged-chr3L-1694618-12	0	+
chr3L	16957368	16957518	Merged-chr3L-16957443-11	0	+
chr3L	17012470	17012629	Merged-chr3L-17012552-9	0	-
chr3L	17245786	17245936	Merged-chr3L-17245861-12	0	+
chr3L	17339910	17340060	Merged-chr3L-17339985-5	0	-
chr3L	17470217	17470367	Merged-chr3L-17470292-1	0	+
chr3L	1755240	1755390	Merged-chr3L-1755315-1	0	+
chr3L	17557660	17557810	Merged-chr3L-17557735-11	0	-
chr3L	17619232	17619382	Merged-chr3L-17619307-12	0	-
chr3L	17621400	17621550	Merged-chr3L-17621475-9	0	-
chr3L	17646388	17646538	Merged-chr3L-17646463-3	0	-
chr3L	17654544	17654694	Merged-chr3L-17654619-9	0	+
chr3L	178554	178704	Merged-chr3L-178629-10	0	-
chr3L	1794793	1794947	Merged-chr3L-1794870-5	0	+
chr3L	1795539	1795690	Merged-chr3L-1795614-12	0	+
chr3L	18139329	18139479	Merged-chr3L-18139404-12	0	+
chr3L	18162437	18162590	Merged-chr3L-18162512-12	0	-
chr3L	18185562	18185712	Merged-chr3L-18185637-9	0	-
chr3L	18186146	18186347	Merged-chr3L-18186231-5	0	+
chr3L	18398373	18398523	Merged-chr3L-18398448-10	0	-
chr3L	18439862	18440016	Merged-chr3L-18439939-9	0	-
chr3L	1861603	1861902	Merged-chr3L-1861810-10	0	-
chr3L	18618309	18618459	Merged-chr3L-18618384-9	0	+
chr3L	18625886	18626036	Merged-chr3L-18625961-10	0	+
chr3L	18673115	18673331	Merged-chr3L-18673248-9	0	+
chr3L	18722954	18723104	Merged-chr3L-18723029-1	0	+
chr3L	18840437	18840587	Merged-chr3L-18840512-10	0	-
chr3L	1884807	1884983	Merged-chr3L-1884888-11	0	-
chr3L	18860749	18860899	Merged-chr3L-18860824-3	0	+
chr3L	18865814	18865971	Merged-chr3L-18865892-2	0	-
chr3L	18922028	18922179	Merged-chr3L-18922103-3	0	-
chr3L	19045371	19045521	Merged-chr3L-19045446-10	0	-
chr3L	19255263	19255504	Merged-chr3L-19255351-12	0	+
chr3L	19260556	19260706	Merged-chr3L-19260631-11	0	-
chr3L	19268834	19268984	Merged-chr3L-19268909-12	0	-
chr3L	19293394	19293544	Merged-chr3L-19293469-5	0	+
chr3L	1964395	1964545	Merged-chr3L-1964470-12	0	+
chr3L	19707568	19707718	Merged-chr3L-19707643-8	0	-
chr3L	19791057	19791207	Merged-chr3L-19791132-2	0	-
chr3L	19818111	19818261	Merged-chr3L-19818186-10	0	+
chr3L	19909887	19910037	Merged-chr3L-19909962-10	0	+
chr3L	19923935	19924085	Merged-chr3L-19924010-7	0	+
chr3L	19991854	19992007	Merged-chr3L-19991929-10	0	+
chr3L	20005185	20005335	Merged-chr3L-20005260-11	0	+
chr3L	20028890	20029120	Merged-chr3L-20028994-9	0	-
chr3L	20088930	20089080	Merged-chr3L-20089005-11	0	-
chr3L	20103752	20103902	Merged-chr3L-20103827-12	0	-
chr3L	20105341	20105566	Merged-chr3L-20105456-3	0	+
chr3L	20203608	20203758	Merged-chr3L-20203683-3	0	-
chr3L	20211936	20212190	Merged-chr3L-20212094-5	0	-
chr3L	20220106	20220256	Merged-chr3L-20220181-8	0	-
chr3L	20295056	20295206	Merged-chr3L-20295131-12	0	-
chr3L	20317115	20317307	Merged-chr3L-20317197-6	0	+
chr3L	20348282	20348434	Merged-chr3L-20348358-12	0	+
chr3L	20367125	20367275	Merged-chr3L-20367200-8	0	+
chr3L	20430350	20430561	Merged-chr3L-20430435-10	0	-
chr3L	20445062	20445212	Merged-chr3L-20445137-8	0	+
chr3L	20453187	20453346	Merged-chr3L-20453262-10	0	+
chr3L	20474090	20474240	Merged-chr3L-20474165-2	0	-
chr3L	20526477	20526658	Merged-chr3L-20526577-12	0	+
chr3L	20792700	20792852	Merged-chr3L-20792775-11	0	-
chr3L	21067813	21067963	Merged-chr3L-21067888-11	0	+
chr3L	21131086	21131236	Merged-chr3L-21131161-9	0	-
chr3L	21145798	21145948	Merged-chr3L-21145873-8	0	-
chr3L	21175707	21175880	Merged-chr3L-21175784-11	0	+
chr3L	212571	212721	Merged-chr3L-212646-12	0	-
chr3L	212653	212803	Merged-chr3L-212728-11	0	+
chr3L	21279899	21280049	Merged-chr3L-21279974-12	0	-
chr3L	21304627	21304924	Merged-chr3L-21304827-12	0	+
chr3L	21441312	21441464	Merged-chr3L-21441387-11	0	-
chr3L	21501379	21501529	Merged-chr3L-21501454-7	0	+
chr3L	21515777	21515927	Merged-chr3L-21515852-12	0	-
chr3L	2151629	2151779	Merged-chr3L-2151704-12	0	-
chr3L	21537008	21537184	Merged-chr3L-21537105-10	0	+
chr3L	21542291	21542441	Merged-chr3L-21542366-1	0	-
chr3L	21608024	21608174	Merged-chr3L-21608099-10	0	+
chr3L	2170889	2171039	Merged-chr3L-2170964-4	0	-
chr3L	21879535	21879685	Merged-chr3L-21879610-9	0	+
chr3L	21971973	21972125	Merged-chr3L-21972049-12	0	+
chr3L	2229163	2229316	Merged-chr3L-2229240-10	0	+
chr3L	224031	224185	Merged-chr3L-224107-9	0	+
chr3L	22461056	22461206	Merged-chr3L-22461131-12	0	-
chr3L	22759218	22759370	Merged-chr3L-22759294-4	0	-
chr3L	22773463	22773613	Merged-chr3L-22773538-11	0	+
chr3L	22864773	22864923	Merged-chr3L-22864848-11	0	+
chr3L	22878689	22878839	Merged-chr3L-22878764-12	0	-
chr3L	22945584	22945734	Merged-chr3L-22945659-11	0	+
chr3L	22998296	22998446	Merged-chr3L-22998371-7	0	+
chr3L	23184355	23184505	Merged-chr3L-23184430-2	0	-
chr3L	23339115	23339265	Merged-chr3L-23339190-7	0	-
chr3L	23339265	23339415	Merged-chr3L-23339340-11	0	+
chr3L	23553594	23553744	Merged-chr3L-23553669-6	0	+
chr3L	2387917	2388067	Merged-chr3L-2387992-12	0	+
chr3L	2428834	2428984	Merged-chr3L-2428909-11	0	+
chr3L	24537152	24537306	Merged-chr3L-24537229-5	0	-
chr3L	25119821	25119974	Merged-chr3L-25119897-2	0	-
chr3L	2554223	2554373	Merged-chr3L-2554298-12	0	-
chr3L	258272	258460	Merged-chr3L-258376-9	0	+
chr3L	262762	262912	Merged-chr3L-262837-7	0	-
chr3L	2635681	2635869	Merged-chr3L-2635764-12	0	+
chr3L	27135680	27135830	Merged-chr3L-27135755-2	0	+
chr3L	27135911	27136061	Merged-chr3L-27135986-12	0	-
chr3L	271565	271715	Merged-chr3L-271640-12	0	+
chr3L	27267923	27268073	Merged-chr3L-27267998-1	0	+
chr3L	27365860	27366016	Merged-chr3L-27365935-10	0	-
chr3L	27858176	27858358	Merged-chr3L-27858258-10	0	-
chr3L	2880016	2880166	Merged-chr3L-2880091-10	0	+
chr3L	3038270	3038420	Merged-chr3L-3038345-10	0	+
chr3L	3070250	3070400	Merged-chr3L-3070325-7	0	-
chr3L	3070750	3070900	Merged-chr3L-3070825-7	0	-
chr3L	3077854	3078004	Merged-chr3L-3077929-9	0	+
chr3L	3090724	3090979	Merged-chr3L-3090810-9	0	+
chr3L	3143346	3143507	Merged-chr3L-3143431-12	0	-
chr3L	3165495	3165645	Merged-chr3L-3165570-1	0	-
chr3L	319805	319955	Merged-chr3L-319880-9	0	-
chr3L	319973	320167	Merged-chr3L-320067-7	0	+
chr3L	3249265	3249415	Merged-chr3L-3249340-1	0	+
chr3L	3250491	3250723	Merged-chr3L-3250637-8	0	+
chr3L	3316706	3316856	Merged-chr3L-3316781-1	0	+
chr3L	3350013	3350163	Merged-chr3L-3350088-6	0	+
chr3L	341392	341542	Merged-chr3L-341467-11	0	-
chr3L	3417883	3418034	Merged-chr3L-3417958-9	0	-
chr3L	3460446	3460644	Merged-chr3L-3460543-12	0	-
chr3L	3472371	3472521	Merged-chr3L-3472446-12	0	+
chr3L	3543507	3543657	Merged-chr3L-3543582-11	0	+
chr3L	361438	361624	Merged-chr3L-361533-5	0	+
chr3L	3626270	3626420	Merged-chr3L-3626345-12	0	+
chr3L	3787911	3788061	Merged-chr3L-3787986-9	0	-
chr3L	3811974	3812199	Merged-chr3L-3812085-3	0	+
chr3L	3814132	3814308	Merged-chr3L-3814219-11	0	+
chr3L	3825423	3825576	Merged-chr3L-3825499-3	0	+
chr3L	3846136	3846286	Merged-chr3L-3846211-11	0	+
chr3L	3902577	3902728	Merged-chr3L-3902652-9	0	-
chr3L	4025191	4025341	Merged-chr3L-4025266-10	0	-
chr3L	4102441	4102591	Merged-chr3L-4102516-1	0	-
chr3L	4263646	4263796	Merged-chr3L-4263721-9	0	+
chr3L	4292416	4292616	Merged-chr3L-4292535-9	0	+
chr3L	4365359	4365509	Merged-chr3L-4365434-8	0	+
chr3L	4380312	4380462	Merged-chr3L-4380387-12	0	-
chr3L	4480208	4480361	Merged-chr3L-4480283-11	0	+
chr3L	4626048	4626203	Merged-chr3L-4626123-9	0	-
chr3L	4898825	4898975	Merged-chr3L-4898900-9	0	+
chr3L	490748	490898	Merged-chr3L-490823-11	0	-
chr3L	5367950	5368153	Merged-chr3L-5368041-8	0	-
chr3L	545985	546135	Merged-chr3L-546060-10	0	+
chr3L	55306	55573	Merged-chr3L-55445-6	0	+
chr3L	5551076	5551226	Merged-chr3L-5551151-10	0	-
chr3L	5595197	5595347	Merged-chr3L-5595272-6	0	-
chr3L	5599614	5599764	Merged-chr3L-5599689-9	0	-
chr3L	5630908	5631058	Merged-chr3L-5630983-10	0	+
chr3L	5752061	5752211	Merged-chr3L-5752136-9	0	-
chr3L	5779456	5779684	Merged-chr3L-5779602-12	0	-
chr3L	5780196	5780353	Merged-chr3L-5780274-3	0	+
chr3L	5803056	5803206	Merged-chr3L-5803131-5	0	-
chr3L	5810754	5810994	Merged-chr3L-5810911-12	0	-
chr3L	5845596	5845751	Merged-chr3L-5845675-10	0	-
chr3L	589193	589343	Merged-chr3L-589268-11	0	-
chr3L	5975929	5976079	Merged-chr3L-5976004-10	0	-
chr3L	6039082	6039232	Merged-chr3L-6039157-5	0	+
chr3L	6050684	6050834	Merged-chr3L-6050759-7	0	+
chr3L	6054363	6054516	Merged-chr3L-6054440-7	0	-
chr3L	6059526	6059676	Merged-chr3L-6059601-1	0	-
chr3L	6062831	6062981	Merged-chr3L-6062906-4	0	-
chr3L	6075119	6075269	Merged-chr3L-6075194-12	0	-
chr3L	6130911	6131061	Merged-chr3L-6130986-9	0	-
chr3L	6133511	6133664	Merged-chr3L-6133588-11	0	-
chr3L	6135195	6135345	Merged-chr3L-6135270-10	0	-
chr3L	6193409	6193583	Merged-chr3L-6193502-9	0	+
chr3L	6217944	6218094	Merged-chr3L-6218019-11	0	-
chr3L	648700	648850	Merged-chr3L-648775-11	0	+
chr3L	6488339	6488522	Merged-chr3L-6488436-7	0	-
chr3L	6495584	6495739	Merged-chr3L-6495659-10	0	+
chr3L	6496079	6496330	Merged-chr3L-6496233-5	0	-
chr3L	6550649	6550799	Merged-chr3L-6550724-10	0	+
chr3L	6603303	6603453	Merged-chr3L-6603378-8	0	-
chr3L	6609504	6609656	Merged-chr3L-6609580-9	0	+
chr3L	6703444	6703594	Merged-chr3L-6703519-12	0	-
chr3L	6756396	6756597	Merged-chr3L-6756489-11	0	-
chr3L	6790085	6790235	Merged-chr3L-6790160-12	0	+
chr3L	6790111	6790322	Merged-chr3L-6790195-7	0	-
chr3L	687873	688023	Merged-chr3L-687948-3	0	-
chr3L	690014	690164	Merged-chr3L-690089-8	0	-
chr3L	7094747	7094897	Merged-chr3L-7094822-11	0	+
chr3L	7125382	7125598	Merged-chr3L-7125463-11	0	-
chr3L	7131797	7131947	Merged-chr3L-7131872-12	0	+
chr3L	7134443	7134593	Merged-chr3L-7134518-8	0	+
chr3L	7189733	7189946	Merged-chr3L-7189862-7	0	+
chr3L	7345106	7345256	Merged-chr3L-7345181-12	0	-
chr3L	7345529	7345768	Merged-chr3L-7345634-7	0	+
chr3L	7369160	7369335	Merged-chr3L-7369244-11	0	-
chr3L	7370447	7370633	Merged-chr3L-7370543-7	0	-
chr3L	7391004	7391154	Merged-chr3L-7391079-11	0	+
chr3L	7398213	7398363	Merged-chr3L-7398288-7	0	+
chr3L	7403870	7404022	Merged-chr3L-7403945-8	0	-
chr3L	7436052	7436202	Merged-chr3L-7436127-1	0	-
chr3L	7518921	7519073	Merged-chr3L-7518996-10	0	+
chr3L	7639684	7639834	Merged-chr3L-7639759-1	0	+
chr3L	7719255	7719435	Merged-chr3L-7719356-9	0	+
chr3L	8074231	8074381	Merged-chr3L-8074306-2	0	+
chr3L	8077318	8077468	Merged-chr3L-8077393-10	0	+
chr3L	8115823	8115973	Merged-chr3L-8115898-12	0	-
chr3L	8128041	8128191	Merged-chr3L-8128116-10	0	+
chr3L	8138411	8138561	Merged-chr3L-8138486-1	0	+
chr3L	8190706	8190856	Merged-chr3L-8190781-1	0	-
chr3L	8193539	8193689	Merged-chr3L-8193614-1	0	-
chr3L	8289398	8289548	Merged-chr3L-8289473-10	0	-
chr3L	8304092	8304266	Merged-chr3L-8304182-12	0	+
chr3L	837789	837939	Merged-chr3L-837864-12	0	+
chr3L	851265	851491	Merged-chr3L-851398-12	0	+
chr3L	8512692	8512842	Merged-chr3L-8512767-12	0	+
chr3L	8604569	8604719	Merged-chr3L-8604644-10	0	+
chr3L	8617146	8617296	Merged-chr3L-8617221-4	0	+
chr3L	8630173	8630323	Merged-chr3L-8630248-7	0	+
chr3L	8675689	8675839	Merged-chr3L-8675764-2	0	+
chr3L	8728407	8728557	Merged-chr3L-8728482-9	0	+
chr3L	8745197	8745382	Merged-chr3L-8745277-11	0	-
chr3L	8788466	8788616	Merged-chr3L-8788541-5	0	-
chr3L	887302	887452	Merged-chr3L-887377-9	0	+
chr3L	8891520	8891729	Merged-chr3L-8891632-10	0	+
chr3L	8902382	8902532	Merged-chr3L-8902457-8	0	-
chr3L	9005123	9005273	Merged-chr3L-9005198-11	0	+
chr3L	9009739	9009889	Merged-chr3L-9009814-6	0	-
chr3L	9057504	9057654	Merged-chr3L-9057579-12	0	-
chr3L	909048	909198	Merged-chr3L-909123-11	0	+
chr3L	9130277	9130518	Merged-chr3L-9130363-11	0	-
chr3L	9208796	9208946	Merged-chr3L-9208871-9	0	-
chr3L	9251903	9252053	Merged-chr3L-9251978-7	0	+
chr3L	9372418	9372568	Merged-chr3L-9372493-9	0	-
chr3L	9373927	9374077	Merged-chr3L-9374002-12	0	+
chr3L	9402374	9402524	Merged-chr3L-9402449-1	0	-
chr3L	9404723	9404876	Merged-chr3L-9404799-5	0	+
chr3L	9423183	9423333	Merged-chr3L-9423258-10	0	+
chr3L	9451810	9452028	Merged-chr3L-9451891-10	0	+
chr3L	9462520	9462670	Merged-chr3L-9462595-9	0	+
chr3L	9487683	9487842	Merged-chr3L-9487760-12	0	-
chr3L	9505865	9506015	Merged-chr3L-9505940-8	0	+
chr3L	9509613	9509763	Merged-chr3L-9509688-11	0	+
chr3L	9675474	9675624	Merged-chr3L-9675549-10	0	-
chr3L	9694370	9694520	Merged-chr3L-9694445-12	0	-
chr3L	9855656	9855806	Merged-chr3L-9855731-9	0	-
chr3L	9894120	9894270	Merged-chr3L-9894195-1	0	+
chr3L	9927429	9927579	Merged-chr3L-9927504-8	0	+
chr3R	10053237	10053387	Merged-chr3R-10053312-6	0	+
chr3R	10189544	10189694	Merged-chr3R-10189619-11	0	-
chr3R	10264238	10264388	Merged-chr3R-10264313-10	0	+
chr3R	10680866	10681016	Merged-chr3R-10680941-10	0	-
chr3R	10777293	10777443	Merged-chr3R-10777368-11	0	-
chr3R	10792831	10792981	Merged-chr3R-10792906-10	0	+
chr3R	10885466	10885616	Merged-chr3R-10885541-11	0	+
chr3R	10889064	10889335	Merged-chr3R-10889163-10	0	-
chr3R	11128271	11128421	Merged-chr3R-11128346-5	0	-
chr3R	11216208	11216358	Merged-chr3R-11216283-11	0	-
chr3R	11222629	11222779	Merged-chr3R-11222704-12	0	-
chr3R	11225241	11225405	Merged-chr3R-11225328-8	0	-
chr3R	11225440	11225590	Merged-chr3R-11225515-1	0	+
chr3R	11372145	11372406	Merged-chr3R-11372274-10	0	-
chr3R	11409794	11409944	Merged-chr3R-11409869-1	0	+
chr3R	11454269	11454419	Merged-chr3R-11454344-9	0	-
chr3R	11622263	11622415	Merged-chr3R-11622339-2	0	+
chr3R	11773495	11773645	Merged-chr3R-11773570-8	0	-
chr3R	11778115	11778527	Merged-chr3R-11778281-10	0	+
chr3R	11779839	11780037	Merged-chr3R-11779922-11	0	+
chr3R	11780529	11780679	Merged-chr3R-11780604-8	0	+
chr3R	11869383	11869533	Merged-chr3R-11869458-9	0	-
chr3R	11956770	11956920	Merged-chr3R-11956845-6	0	+
chr3R	11982570	11982720	Merged-chr3R-11982645-10	0	-
chr3R	12128117	12128267	Merged-chr3R-12128192-12	0	-
chr3R	12210280	12210432	Merged-chr3R-12210356-6	0	-
chr3R	12350542	12350694	Merged-chr3R-12350618-10	0	-
chr3R	12365674	12365824	Merged-chr3R-12365749-7	0	-
chr3R	12371872	12372022	Merged-chr3R-12371947-4	0	+
chr3R	12375167	12375331	Merged-chr3R-12375251-10	0	-
chr3R	12405874	12406024	Merged-chr3R-12405949-7	0	-
chr3R	12429205	12429355	Merged-chr3R-12429280-10	0	-
chr3R	12441361	12441511	Merged-chr3R-12441436-6	0	+
chr3R	12627589	12627809	Merged-chr3R-12627722-11	0	-
chr3R	12647953	12648103	Merged-chr3R-12648028-10	0	-
chr3R	13018764	13018914	Merged-chr3R-13018839-1	0	+
chr3R	13051371	13051525	Merged-chr3R-13051447-9	0	-
chr3R	13294675	13294825	Merged-chr3R-13294750-10	0	+
chr3R	13334089	13334239	Merged-chr3R-13334164-10	0	-
chr3R	13371682	13371832	Merged-chr3R-13371757-2	0	-
chr3R	13415205	13415357	Merged-chr3R-13415280-10	0	-
chr3R	13434875	13435046	Merged-chr3R-13434958-11	0	-
chr3R	13609169	13609319	Merged-chr3R-13609244-5	0	-
chr3R	13660408	13660594	Merged-chr3R-13660510-11	0	-
chr3R	13771527	13771678	Merged-chr3R-13771602-6	0	+
chr3R	13839807	13839958	Merged-chr3R-13839882-11	0	-
chr3R	13901780	13901930	Merged-chr3R-13901855-10	0	+
chr3R	14224073	14224230	Merged-chr3R-14224151-5	0	-
chr3R	14290314	14290561	Merged-chr3R-14290414-4	0	+
chr3R	14310288	14310438	Merged-chr3R-14310363-8	0	+
chr3R	14327546	14327700	Merged-chr3R-14327622-7	0	-
chr3R	14591470	14591693	Merged-chr3R-14591607-7	0	+
chr3R	14697215	14697365	Merged-chr3R-14697290-10	0	-
chr3R	14747246	14747396	Merged-chr3R-14747321-6	0	-
chr3R	14821389	14821539	Merged-chr3R-14821464-1	0	+
chr3R	14875413	14875563	Merged-chr3R-14875488-9	0	-
chr3R	14889649	14889799	Merged-chr3R-14889724-1	0	+
chr3R	14918608	14918758	Merged-chr3R-14918683-11	0	+
chr3R	15077130	15077332	Merged-chr3R-15077211-8	0	-
chr3R	15095553	15095703	Merged-chr3R-15095628-10	0	-
chr3R	15180191	15180343	Merged-chr3R-15180267-10	0	-
chr3R	15230501	15230651	Merged-chr3R-15230576-2	0	+
chr3R	15274736	15274886	Merged-chr3R-15274811-2	0	+
chr3R	15278462	15278639	Merged-chr3R-15278557-4	0	-
chr3R	15281477	15281627	Merged-chr3R-15281552-9	0	+
chr3R	15290871	15291027	Merged-chr3R-15290949-11	0	+
chr3R	15329102	15329252	Merged-chr3R-15329177-4	0	+
chr3R	15372123	15372355	Merged-chr3R-15372211-6	0	-
chr3R	15508779	15508929	Merged-chr3R-15508854-8	0	-
chr3R	15537213	15537363	Merged-chr3R-15537288-9	0	-
chr3R	15637084	15637234	Merged-chr3R-15637159-7	0	+
chr3R	15695173	15695323	Merged-chr3R-15695248-5	0	+
chr3R	15774249	15774399	Merged-chr3R-15774324-1	0	+
chr3R	15802181	15802331	Merged-chr3R-15802256-9	0	+
chr3R	15810518	15810668	Merged-chr3R-15810593-11	0	+
chr3R	15825713	15825863	Merged-chr3R-15825788-11	0	+
chr3R	15973210	15973363	Merged-chr3R-15973286-11	0	+
chr3R	16008021	16008181	Merged-chr3R-16008099-8	0	-
chr3R	16072630	16072809	Merged-chr3R-16072712-12	0	+
chr3R	16099633	16099788	Merged-chr3R-16099710-9	0	-
chr3R	16146957	16147154	Merged-chr3R-16147074-11	0	+
chr3R	16171917	16172069	Merged-chr3R-16171993-7	0	+
chr3R	16203005	16203156	Merged-chr3R-16203080-11	0	-
chr3R	16224825	16224975	Merged-chr3R-16224900-11	0	+
chr3R	16273333	16273483	Merged-chr3R-16273408-1	0	-
chr3R	16338463	16338613	Merged-chr3R-16338538-6	0	-
chr3R	16349138	16349299	Merged-chr3R-16349222-10	0	-
chr3R	16349338	16349501	Merged-chr3R-16349421-12	0	+
chr3R	16453709	16453925	Merged-chr3R-16453809-11	0	-
chr3R	16470026	16470251	Merged-chr3R-16470129-11	0	+
chr3R	16481090	16481264	Merged-chr3R-16481182-9	0	+
chr3R	16502697	16502848	Merged-chr3R-16502772-10	0	+
chr3R	16573624	16573821	Merged-chr3R-16573720-12	0	-
chr3R	16646903	16647097	Merged-chr3R-16647001-10	0	-
chr3R	16856032	16856182	Merged-chr3R-16856107-10	0	+
chr3R	16991883	16992044	Merged-chr3R-16991965-3	0	+
chr3R	16996407	16996608	Merged-chr3R-16996491-12	0	+
chr3R	17008199	17008349	Merged-chr3R-17008274-8	0	+
chr3R	17079472	17079622	Merged-chr3R-17079547-1	0	+
chr3R	17079839	17080018	Merged-chr3R-17079920-5	0	-
chr3R	17136036	17136280	Merged-chr3R-17136135-4	0	+
chr3R	17394226	17394380	Merged-chr3R-17394301-11	0	-
chr3R	17534492	17534674	Merged-chr3R-17534585-11	0	-
chr3R	17653960	17654110	Merged-chr3R-17654035-11	0	+
chr3R	17783240	17783390	Merged-chr3R-17783315-5	0	-
chr3R	17783634	17783784	Merged-chr3R-17783709-2	0	+
chr3R	17798175	17798329	Merged-chr3R-17798252-8	0	-
chr3R	17811010	17811193	Merged-chr3R-17811089-11	0	-
chr3R	17944039	17944189	Merged-chr3R-17944114-11	0	+
chr3R	18080975	18081125	Merged-chr3R-18081050-2	0	+
chr3R	18121991	18122141	Merged-chr3R-18122066-12	0	+
chr3R	18167940	18168090	Merged-chr3R-18168015-1	0	-
chr3R	18188595	18188747	Merged-chr3R-18188671-11	0	-
chr3R	18199785	18199938	Merged-chr3R-18199861-8	0	+
chr3R	18200091	18200354	Merged-chr3R-18200222-4	0	+
chr3R	18251040	18251190	Merged-chr3R-18251115-3	0	+
chr3R	18301649	18301799	Merged-chr3R-18301724-1	0	-
chr3R	18641882	18642032	Merged-chr3R-18641957-4	0	-
chr3R	18658644	18658794	Merged-chr3R-18658719-4	0	-
chr3R	18659230	18659380	Merged-chr3R-18659305-10	0	-
chr3R	18667724	18667874	Merged-chr3R-18667799-6	0	-
chr3R	18705428	18705581	Merged-chr3R-18705505-6	0	+
chr3R	18722636	18722786	Merged-chr3R-18722711-9	0	+
chr3R	18726359	18726509	Merged-chr3R-18726434-6	0	-
chr3R	18732607	18732757	Merged-chr3R-18732682-6	0	+
chr3R	18745954	18746104	Merged-chr3R-18746029-1	0	+
chr3R	18795094	18795244	Merged-chr3R-18795169-10	0	-
chr3R	18905591	18905741	Merged-chr3R-18905666-8	0	-
chr3R	18914013	18914163	Merged-chr3R-18914088-3	0	+
chr3R	18918213	18918363	Merged-chr3R-18918288-8	0	+
chr3R	18923973	18924123	Merged-chr3R-18924048-12	0	+
chr3R	18929438	18929588	Merged-chr3R-18929513-12	0	+
chr3R	18983539	18983689	Merged-chr3R-18983614-10	0	-
chr3R	19132568	19132730	Merged-chr3R-19132649-4	0	+
chr3R	19326138	19326319	Merged-chr3R-19326216-8	0	-
chr3R	19627661	19627834	Merged-chr3R-19627742-11	0	-
chr3R	19773150	19773300	Merged-chr3R-19773225-6	0	-
chr3R	19836779	19836929	Merged-chr3R-19836854-12	0	-
chr3R	19836949	19837173	Merged-chr3R-19837043-7	0	+
chr3R	19860688	19860838	Merged-chr3R-19860763-1	0	-
chr3R	19861235	19861385	Merged-chr3R-19861310-11	0	-
chr3R	19890753	19890903	Merged-chr3R-19890828-11	0	+
chr3R	19934921	19935071	Merged-chr3R-19934996-10	0	-
chr3R	20028282	20028432	Merged-chr3R-20028357-3	0	-
chr3R	20028512	20028662	Merged-chr3R-20028587-3	0	+
chr3R	20056018	20056168	Merged-chr3R-20056093-8	0	-
chr3R	20169365	20169515	Merged-chr3R-20169440-5	0	+
chr3R	20484513	20484663	Merged-chr3R-20484588-8	0	-
chr3R	20560031	20560181	Merged-chr3R-20560106-12	0	-
chr3R	20561126	20561276	Merged-chr3R-20561201-11	0	+
chr3R	20574231	20574381	Merged-chr3R-20574306-1	0	+
chr3R	20576926	20577076	Merged-chr3R-20577001-9	0	-
chr3R	20593084	20593238	Merged-chr3R-20593160-12	0	+
chr3R	20714500	20714650	Merged-chr3R-20714575-12	0	-
chr3R	20735578	20735753	Merged-chr3R-20735666-4	0	+
chr3R	20822108	20822258	Merged-chr3R-20822183-11	0	+
chr3R	20832730	20832910	Merged-chr3R-20832816-12	0	+
chr3R	20846996	20847146	Merged-chr3R-20847071-11	0	+
chr3R	20914226	20914376	Merged-chr3R-20914301-11	0	+
chr3R	20989267	20989435	Merged-chr3R-20989355-4	0	+
chr3R	21006912	21007062	Merged-chr3R-21006987-7	0	-
chr3R	21060720	21060874	Merged-chr3R-21060798-12	0	-
chr3R	21065168	21065318	Merged-chr3R-21065243-9	0	+
chr3R	21118750	21118926	Merged-chr3R-21118833-3	0	-
chr3R	21134406	21134694	Merged-chr3R-21134550-2	0	-
chr3R	21161013	21161165	Merged-chr3R-21161089-6	0	-
chr3R	21188793	21188943	Merged-chr3R-21188868-11	0	+
chr3R	21223955	21224160	Merged-chr3R-21224068-7	0	-
chr3R	21360101	21360257	Merged-chr3R-21360177-7	0	+
chr3R	21365180	21365356	Merged-chr3R-21365263-4	0	+
chr3R	21367088	21367238	Merged-chr3R-21367163-8	0	+
chr3R	21378850	21379054	Merged-chr3R-21378970-11	0	+
chr3R	21406914	21407064	Merged-chr3R-21406989-1	0	-
chr3R	21482243	21482407	Merged-chr3R-21482323-11	0	+
chr3R	21499825	21500039	Merged-chr3R-21499922-6	0	+
chr3R	21557031	21557181	Merged-chr3R-21557106-12	0	-
chr3R	21671577	21671727	Merged-chr3R-21671652-11	0	-
chr3R	21740030	21740180	Merged-chr3R-21740105-12	0	+
chr3R	21754251	21754401	Merged-chr3R-21754326-5	0	+
chr3R	21822568	21822765	Merged-chr3R-21822655-11	0	-
chr3R	21844186	21844336	Merged-chr3R-21844261-1	0	+
chr3R	22034131	22034305	Merged-chr3R-22034226-9	0	-
chr3R	22035766	22035916	Merged-chr3R-22035841-10	0	+
chr3R	22374925	22375075	Merged-chr3R-22375000-1	0	+
chr3R	22381260	22381410	Merged-chr3R-22381335-12	0	+
chr3R	22447206	22447356	Merged-chr3R-22447281-8	0	-
chr3R	22465962	22466112	Merged-chr3R-22466037-4	0	+
chr3R	22467994	22468220	Merged-chr3R-22468081-12	0	-
chr3R	22497142	22497294	Merged-chr3R-22497217-8	0	+
chr3R	22528529	22528679	Merged-chr3R-22528604-11	0	-
chr3R	22584669	22584861	Merged-chr3R-22584755-7	0	+
chr3R	22587658	22587808	Merged-chr3R-22587733-11	0	+
chr3R	22626557	22626707	Merged-chr3R-22626632-12	0	-
chr3R	22977198	22977348	Merged-chr3R-22977273-1	0	+
chr3R	23051442	23051592	Merged-chr3R-23051517-7	0	+
chr3R	23095616	23095768	Merged-chr3R-23095691-7	0	+
chr3R	23193249	23193407	Merged-chr3R-23193326-10	0	-
chr3R	23201018	23201168	Merged-chr3R-23201093-11	0	-
chr3R	23250852	23251002	Merged-chr3R-23250927-1	0	-
chr3R	23258701	23258853	Merged-chr3R-23258777-12	0	+
chr3R	23356872	23357022	Merged-chr3R-23356947-2	0	-
chr3R	23358744	23358910	Merged-chr3R-23358823-12	0	+
chr3R	23373294	23373444	Merged-chr3R-23373369-6	0	-
chr3R	23518233	23518383	Merged-chr3R-23518308-5	0	-
chr3R	23534691	23534841	Merged-chr3R-23534766-7	0	-
chr3R	23557337	23557487	Merged-chr3R-23557412-10	0	+
chr3R	23596132	23596282	Merged-chr3R-23596207-1	0	-
chr3R	23605412	23605562	Merged-chr3R-23605487-11	0	-
chr3R	23752842	23752992	Merged-chr3R-23752917-12	0	+
chr3R	23758296	23758446	Merged-chr3R-23758371-10	0	+
chr3R	23889926	23890124	Merged-chr3R-23890044-11	0	-
chr3R	23933889	23934073	Merged-chr3R-23933994-10	0	+
chr3R	23982842	23982992	Merged-chr3R-23982917-2	0	+
chr3R	23993571	23993723	Merged-chr3R-23993646-11	0	-
chr3R	23996206	23996375	Merged-chr3R-23996292-5	0	-
chr3R	24048232	24048389	Merged-chr3R-24048311-12	0	+
chr3R	24163990	24164140	Merged-chr3R-24164065-1	0	-
chr3R	24218696	24218846	Merged-chr3R-24218771-8	0	-
chr3R	24221020	24221296	Merged-chr3R-24221198-11	0	+
chr3R	24221448	24221662	Merged-chr3R-24221580-10	0	+
chr3R	24271155	24271305	Merged-chr3R-24271230-10	0	-
chr3R	24272956	24273106	Merged-chr3R-24273031-8	0	+
chr3R	24318271	24318497	Merged-chr3R-24318364-9	0	-
chr3R	24319743	24319893	Merged-chr3R-24319818-11	0	-
chr3R	24530273	24530472	Merged-chr3R-24530376-10	0	-
chr3R	24548942	24549092	Merged-chr3R-24549017-9	0	+
chr3R	24577374	24577526	Merged-chr3R-24577449-11	0	-
chr3R	24585083	24585257	Merged-chr3R-24585170-10	0	-
chr3R	24589089	24589239	Merged-chr3R-24589164-9	0	+
chr3R	24894530	24894680	Merged-chr3R-24894605-11	0	-
chr3R	24945475	24945625	Merged-chr3R-24945550-1	0	-
chr3R	25038975	25039125	Merged-chr3R-25039050-7	0	-
chr3R	25056860	25057143	Merged-chr3R-25057020-10	0	+
chr3R	25074532	25074682	Merged-chr3R-25074607-12	0	-
chr3R	25094912	25095065	Merged-chr3R-25094989-10	0	+
chr3R	25184941	25185091	Merged-chr3R-25185016-5	0	+
chr3R	25262408	25262569	Merged-chr3R-25262484-8	0	-
chr3R	25285384	25285534	Merged-chr3R-25285459-4	0	+
chr3R	25322676	25322826	Merged-chr3R-25322751-6	0	-
chr3R	25665734	25665884	Merged-chr3R-25665809-12	0	+
chr3R	25882501	25882651	Merged-chr3R-25882576-1	0	+
chr3R	25888465	25888693	Merged-chr3R-25888581-12	0	+
chr3R	25999776	25999931	Merged-chr3R-25999852-9	0	+
chr3R	26005948	26006098	Merged-chr3R-26006023-10	0	-
chr3R	26010818	26010968	Merged-chr3R-26010893-12	0	+
chr3R	26014649	26014799	Merged-chr3R-26014724-1	0	+
chr3R	26017392	26017545	Merged-chr3R-26017469-10	0	-
chr3R	26018103	26018253	Merged-chr3R-26018178-1	0	+
chr3R	26021753	26021907	Merged-chr3R-26021829-11	0	+
chr3R	26029661	26029811	Merged-chr3R-26029736-10	0	-
chr3R	26036958	26037110	Merged-chr3R-26037033-9	0	+
chr3R	26195087	26195237	Merged-chr3R-26195162-10	0	+
chr3R	26258935	26259085	Merged-chr3R-26259010-11	0	-
chr3R	26261334	26261484	Merged-chr3R-26261409-10	0	-
chr3R	26461452	26461605	Merged-chr3R-26461529-10	0	+
chr3R	26543260	26543422	Merged-chr3R-26543344-4	0	+
chr3R	26631801	26631951	Merged-chr3R-26631876-11	0	+
chr3R	26736226	26736376	Merged-chr3R-26736301-3	0	-
chr3R	26846847	26846997	Merged-chr3R-26846922-2	0	+
chr3R	26875624	26875774	Merged-chr3R-26875699-12	0	-
chr3R	26875994	26876195	Merged-chr3R-26876109-10	0	+
chr3R	26876044	26876194	Merged-chr3R-26876119-1	0	-
chr3R	26881657	26881809	Merged-chr3R-26881733-8	0	+
chr3R	26881854	26882004	Merged-chr3R-26881929-4	0	+
chr3R	26964727	26964879	Merged-chr3R-26964803-10	0	-
chr3R	26980445	26980595	Merged-chr3R-26980520-11	0	+
chr3R	26988435	26988585	Merged-chr3R-26988510-9	0	-
chr3R	27006980	27007130	Merged-chr3R-27007055-6	0	-
chr3R	27023136	27023286	Merged-chr3R-27023211-3	0	-
chr3R	27253395	27253547	Merged-chr3R-27253470-11	0	+
chr3R	27292129	27292279	Merged-chr3R-27292204-4	0	-
chr3R	27437417	27437567	Merged-chr3R-27437492-11	0	-
chr3R	27559065	27559215	Merged-chr3R-27559140-12	0	-
chr3R	27636731	27636881	Merged-chr3R-27636806-7	0	-
chr3R	27660091	27660245	Merged-chr3R-27660166-12	0	-
chr3R	27706663	27706862	Merged-chr3R-27706746-9	0	-
chr3R	28326213	28326363	Merged-chr3R-28326288-9	0	-
chr3R	28418112	28418262	Merged-chr3R-28418187-10	0	+
chr3R	28585162	28585339	Merged-chr3R-28585261-12	0	-
chr3R	28585537	28585687	Merged-chr3R-28585612-1	0	+
chr3R	28674960	28675110	Merged-chr3R-28675035-10	0	+
chr3R	29034463	29034613	Merged-chr3R-29034538-2	0	-
chr3R	29055785	29055970	Merged-chr3R-29055865-7	0	-
chr3R	29062964	29063114	Merged-chr3R-29063039-10	0	+
chr3R	29151926	29152076	Merged-chr3R-29152001-8	0	-
chr3R	29153127	29153361	Merged-chr3R-29153245-12	0	-
chr3R	29200349	29200533	Merged-chr3R-29200449-4	0	+
chr3R	29214487	29214637	Merged-chr3R-29214562-11	0	+
chr3R	29214953	29215179	Merged-chr3R-29215047-4	0	-
chr3R	29229094	29229306	Merged-chr3R-29229196-7	0	+
chr3R	29244446	29244596	Merged-chr3R-29244521-11	0	-
chr3R	29255248	29255398	Merged-chr3R-29255323-12	0	-
chr3R	29255717	29255871	Merged-chr3R-29255793-3	0	-
chr3R	29319469	29319687	Merged-chr3R-29319555-11	0	-
chr3R	29588025	29588175	Merged-chr3R-29588100-9	0	-
chr3R	29659919	29660135	Merged-chr3R-29660031-7	0	-
chr3R	29675622	29675775	Merged-chr3R-29675698-5	0	+
chr3R	29765443	29765593	Merged-chr3R-29765518-11	0	+
chr3R	29765920	29766070	Merged-chr3R-29765995-10	0	+
chr3R	29834990	29835146	Merged-chr3R-29835068-11	0	-
chr3R	29841582	29841732	Merged-chr3R-29841657-10	0	+
chr3R	29861834	29861984	Merged-chr3R-29861909-12	0	+
chr3R	29869295	29869445	Merged-chr3R-29869370-11	0	+
chr3R	29876987	29877137	Merged-chr3R-29877062-12	0	+
chr3R	29926110	29926260	Merged-chr3R-29926185-3	0	-
chr3R	29933216	29933411	Merged-chr3R-29933329-10	0	+
chr3R	29935886	29936043	Merged-chr3R-29935964-10	0	+
chr3R	30009135	30009285	Merged-chr3R-30009210-6	0	-
chr3R	30040880	30041030	Merged-chr3R-30040955-1	0	-
chr3R	30041144	30041294	Merged-chr3R-30041219-10	0	+
chr3R	30043195	30043345	Merged-chr3R-30043270-2	0	-
chr3R	30052084	30052234	Merged-chr3R-30052159-11	0	-
chr3R	30052624	30052774	Merged-chr3R-30052699-12	0	+
chr3R	30062847	30063008	Merged-chr3R-30062925-3	0	+
chr3R	30174463	30174613	Merged-chr3R-30174538-12	0	-
chr3R	30277859	30278009	Merged-chr3R-30277934-10	0	+
chr3R	30386954	30387164	Merged-chr3R-30387059-2	0	+
chr3R	30387339	30387595	Merged-chr3R-30387485-6	0	+
chr3R	30388617	30388767	Merged-chr3R-30388692-10	0	-
chr3R	30428751	30428901	Merged-chr3R-30428826-3	0	+
chr3R	30465977	30466127	Merged-chr3R-30466052-9	0	+
chr3R	30487850	30488000	Merged-chr3R-30487925-10	0	-
chr3R	30488890	30489040	Merged-chr3R-30488965-8	0	+
chr3R	30546889	30547039	Merged-chr3R-30546964-6	0	+
chr3R	30601391	30601571	Merged-chr3R-30601493-12	0	-
chr3R	30648459	30648629	Merged-chr3R-30648548-5	0	-
chr3R	30782385	30782535	Merged-chr3R-30782460-1	0	-
chr3R	31060806	31060956	Merged-chr3R-31060881-5	0	-
chr3R	31065185	31065335	Merged-chr3R-31065260-9	0	+
chr3R	31195687	31195837	Merged-chr3R-31195762-11	0	-
chr3R	31213361	31213615	Merged-chr3R-31213481-11	0	+
chr3R	31219484	31219634	Merged-chr3R-31219559-10	0	-
chr3R	31252099	31252249	Merged-chr3R-31252174-11	0	-
chr3R	31311048	31311280	Merged-chr3R-31311139-5	0	-
chr3R	31382036	31382186	Merged-chr3R-31382111-8	0	+
chr3R	31383933	31384098	Merged-chr3R-31384014-3	0	-
chr3R	31384326	31384476	Merged-chr3R-31384401-10	0	+
chr3R	31395572	31395783	Merged-chr3R-31395693-9	0	+
chr3R	31405173	31405418	Merged-chr3R-31405257-11	0	+
chr3R	31622039	31622189	Merged-chr3R-31622114-7	0	+
chr3R	31690610	31690782	Merged-chr3R-31690697-8	0	+
chr3R	31736953	31737115	Merged-chr3R-31737035-11	0	+
chr3R	31812143	31812345	Merged-chr3R-31812239-11	0	-
chr3R	31935948	31936102	Merged-chr3R-31936025-2	0	+
chr3R	31937308	31937458	Merged-chr3R-31937383-10	0	-
chr3R	3846695	3846850	Merged-chr3R-3846774-12	0	+
chr3R	4083935	4084085	Merged-chr3R-4084010-6	0	+
chr3R	4307835	4307985	Merged-chr3R-4307910-9	0	+
chr3R	4346902	4347056	Merged-chr3R-4346978-10	0	+
chr3R	4434375	4434532	Merged-chr3R-4434455-6	0	-
chr3R	4437321	4437508	Merged-chr3R-4437399-11	0	+
chr3R	4453239	4453389	Merged-chr3R-4453314-11	0	-
chr3R	4453309	4453612	Merged-chr3R-4453504-7	0	+
chr3R	4599693	4599843	Merged-chr3R-4599768-12	0	-
chr3R	4640263	4640415	Merged-chr3R-4640339-8	0	-
chr3R	4731796	4732056	Merged-chr3R-4731882-10	0	-
chr3R	4746363	4746513	Merged-chr3R-4746438-7	0	-
chr3R	4852739	4852889	Merged-chr3R-4852814-11	0	+
chr3R	4910482	4910632	Merged-chr3R-4910557-11	0	+
chr3R	4948196	4948346	Merged-chr3R-4948271-2	0	+
chr3R	4955188	4955338	Merged-chr3R-4955263-2	0	-
chr3R	5150835	5151020	Merged-chr3R-5150913-10	0	+
chr3R	5283301	5283461	Merged-chr3R-5283377-8	0	-
chr3R	5323722	5323919	Merged-chr3R-5323838-10	0	-
chr3R	5392788	5392938	Merged-chr3R-5392863-11	0	-
chr3R	5470488	5470648	Merged-chr3R-5470565-4	0	-
chr3R	5517043	5517193	Merged-chr3R-5517118-10	0	+
chr3R	5592139	5592289	Merged-chr3R-5592214-4	0	-
chr3R	5612494	5612764	Merged-chr3R-5612624-9	0	+
chr3R	5633582	5633735	Merged-chr3R-5633657-11	0	+
chr3R	5659792	5659983	Merged-chr3R-5659904-12	0	-
chr3R	5685351	5685501	Merged-chr3R-5685426-12	0	-
chr3R	5686044	5686194	Merged-chr3R-5686119-6	0	+
chr3R	5831568	5831718	Merged-chr3R-5831643-7	0	+
chr3R	6248924	6249074	Merged-chr3R-6248999-3	0	+
chr3R	6346518	6346669	Merged-chr3R-6346593-10	0	+
chr3R	6457053	6457359	Merged-chr3R-6457167-12	0	+
chr3R	6644357	6644509	Merged-chr3R-6644432-3	0	-
chr3R	6742115	6742426	Merged-chr3R-6742291-5	0	+
chr3R	6999151	6999303	Merged-chr3R-6999227-10	0	-
chr3R	6999439	6999669	Merged-chr3R-6999586-10	0	+
chr3R	7052454	7052604	Merged-chr3R-7052529-8	0	+
chr3R	7074258	7074408	Merged-chr3R-7074333-11	0	-
chr3R	7074789	7074939	Merged-chr3R-7074864-12	0	+
chr3R	7080308	7080461	Merged-chr3R-7080383-12	0	-
chr3R	7136133	7136283	Merged-chr3R-7136208-10	0	+
chr3R	7162856	7163006	Merged-chr3R-7162931-2	0	-
chr3R	7219991	7220141	Merged-chr3R-7220066-1	0	+
chr3R	7493196	7493346	Merged-chr3R-7493271-7	0	-
chr3R	7523677	7523827	Merged-chr3R-7523752-10	0	-
chr3R	7786073	7786223	Merged-chr3R-7786148-8	0	-
chr3R	7814286	7814526	Merged-chr3R-7814379-10	0	+
chr3R	7921878	7922028	Merged-chr3R-7921953-1	0	+
chr3R	8013739	8013903	Merged-chr3R-8013822-7	0	+
chr3R	8094033	8094183	Merged-chr3R-8094108-11	0	+
chr3R	8126560	8126710	Merged-chr3R-8126635-10	0	+
chr3R	8217914	8218074	Merged-chr3R-8217991-12	0	+
chr3R	8243713	8243871	Merged-chr3R-8243795-8	0	-
chr3R	8668632	8668782	Merged-chr3R-8668707-2	0	-
chr3R	8669545	8669697	Merged-chr3R-8669621-12	0	+
chr3R	8694397	8694790	Merged-chr3R-8694626-8	0	+
chr3R	8729662	8729812	Merged-chr3R-8729737-4	0	-
chr3R	8773344	8773494	Merged-chr3R-8773419-7	0	+
chr3R	8805629	8805780	Merged-chr3R-8805704-3	0	+
chr3R	8814242	8814392	Merged-chr3R-8814317-4	0	+
chr3R	8846212	8846442	Merged-chr3R-8846294-11	0	-
chr3R	8858402	8858552	Merged-chr3R-8858477-1	0	-
chr3R	8962882	8963032	Merged-chr3R-8962957-10	0	+
chr3R	8980786	8980937	Merged-chr3R-8980861-8	0	+
chr3R	9003589	9003739	Merged-chr3R-9003664-6	0	-
chr3R	9019914	9020092	Merged-chr3R-9019998-10	0	-
chr3R	9039165	9039545	Merged-chr3R-9039402-6	0	-
chr3R	9039715	9039900	Merged-chr3R-9039793-10	0	+
chr3R	9047445	9047595	Merged-chr3R-9047520-11	0	-
chr3R	9050472	9050626	Merged-chr3R-9050547-8	0	-
chr3R	9053219	9053369	Merged-chr3R-9053294-12	0	+
chr3R	9245788	9245938	Merged-chr3R-9245863-9	0	-
chr3R	9247380	9247530	Merged-chr3R-9247455-11	0	+
chr3R	9331820	9331970	Merged-chr3R-9331895-4	0	-
chr3R	9365129	9365279	Merged-chr3R-9365204-2	0	+
chr3R	9428487	9428637	Merged-chr3R-9428562-12	0	+
chr3R	9551282	9551432	Merged-chr3R-9551357-10	0	-
chr3R	9551367	9551628	Merged-chr3R-9551504-7	0	+
chr3R	9551707	9551883	Merged-chr3R-9551798-12	0	-
chr3R	9551971	9552121	Merged-chr3R-9552046-10	0	+
chr3R	9571559	9571709	Merged-chr3R-9571634-3	0	-
chr3R	9591270	9591420	Merged-chr3R-9591345-11	0	+
chr3R	9637875	9638025	Merged-chr3R-9637950-7	0	+
chr3R	9646075	9646225	Merged-chr3R-9646150-1	0	-
chr3R	9711068	9711218	Merged-chr3R-9711143-9	0	+
chr3R	9730835	9730989	Merged-chr3R-9730913-10	0	-
chr3R	9809283	9809434	Merged-chr3R-9809358-12	0	-
chr3R	9868064	9868214	Merged-chr3R-9868139-8	0	-
chr4	1031551	1031832	Merged-chr4-1031709-10	0	-
chr4	1052234	1052491	Merged-chr4-1052339-4	0	+
chr4	1124099	1124269	Merged-chr4-1124190-11	0	+
chr4	189511	189661	Merged-chr4-189586-3	0	-
chr4	231354	231504	Merged-chr4-231429-11	0	+
chr4	276948	277112	Merged-chr4-277029-6	0	-
chr4	459543	459700	Merged-chr4-459619-7	0	-
chr4	501603	501969	Merged-chr4-501768-6	0	-
chr4	56422	56572	Merged-chr4-56497-10	0	+
chr4	610642	610792	Merged-chr4-610717-11	0	+
chr4	629618	629768	Merged-chr4-629693-2	0	+
chr4	646633	646786	Merged-chr4-646708-8	0	+
chr4	661132	661282	Merged-chr4-661207-1	0	+
chr4	663015	663178	Merged-chr4-663101-12	0	-
chr4	663965	664115	Merged-chr4-664040-6	0	-
chr4	69285	69438	Merged-chr4-69362-10	0	+
chr4	695973	696123	Merged-chr4-696048-12	0	-
chr4	879331	879481	Merged-chr4-879406-11	0	+
chr4	959640	960107	Merged-chr4-959816-12	0	+
chr4	959890	960069	Merged-chr4-959987-5	0	-
chr4	975976	976128	Merged-chr4-976052-9	0	-
chrX	10232320	10232623	Merged-chrX-10232489-3	0	-
chrX	1026611	1026775	Merged-chrX-1026695-11	0	-
chrX	10309054	10309204	Merged-chrX-10309129-12	0	-
chrX	1033199	1033438	Merged-chrX-1033307-12	0	+
chrX	10385723	10385878	Merged-chrX-10385801-11	0	-
chrX	10474363	10474513	Merged-chrX-10474438-6	0	+
chrX	10486461	10486611	Merged-chrX-10486536-9	0	-
chrX	10494080	10494244	Merged-chrX-10494162-2	0	+
chrX	10601571	10601721	Merged-chrX-10601646-12	0	-
chrX	10772474	10772624	Merged-chrX-10772549-11	0	+
chrX	10784378	10784528	Merged-chrX-10784453-9	0	-
chrX	10822674	10822824	Merged-chrX-10822749-12	0	-
chrX	10823465	10823636	Merged-chrX-10823545-5	0	+
chrX	10848360	10848510	Merged-chrX-10848435-7	0	-
chrX	10899123	10899273	Merged-chrX-10899198-10	0	-
chrX	10905413	10905563	Merged-chrX-10905488-11	0	+
chrX	11039837	11039987	Merged-chrX-11039912-12	0	-
chrX	11090311	11090461	Merged-chrX-11090386-2	0	+
chrX	11129000	11129150	Merged-chrX-11129075-11	0	-
chrX	11146515	11146665	Merged-chrX-11146590-11	0	-
chrX	11369600	11369750	Merged-chrX-11369675-5	0	+
chrX	11442466	11442616	Merged-chrX-11442541-7	0	+
chrX	11570172	11570397	Merged-chrX-11570256-12	0	-
chrX	11570569	11570774	Merged-chrX-11570680-11	0	+
chrX	11615731	11615911	Merged-chrX-11615810-10	0	-
chrX	11714953	11715103	Merged-chrX-11715028-10	0	-
chrX	11714992	11715142	Merged-chrX-11715067-9	0	+
chrX	11716709	11716862	Merged-chrX-11716785-2	0	+
chrX	11720160	11720315	Merged-chrX-11720237-5	0	+
chrX	11729054	11729213	Merged-chrX-11729135-4	0	-
chrX	11846024	11846174	Merged-chrX-11846099-4	0	-
chrX	1191334	1191486	Merged-chrX-1191409-8	0	+
chrX	12007103	12007253	Merged-chrX-12007178-11	0	+
chrX	12014350	12014500	Merged-chrX-12014425-5	0	+
chrX	12018799	12018951	Merged-chrX-12018874-11	0	-
chrX	1234978	1235128	Merged-chrX-1235053-11	0	-
chrX	12454656	12454806	Merged-chrX-12454731-7	0	+
chrX	12486900	12487050	Merged-chrX-12486975-8	0	+
chrX	12546907	12547057	Merged-chrX-12546982-11	0	-
chrX	12660290	12660491	Merged-chrX-12660376-5	0	-
chrX	12909416	12909692	Merged-chrX-12909563-10	0	-
chrX	13094224	13094374	Merged-chrX-13094299-1	0	+
chrX	13128740	13128890	Merged-chrX-13128815-10	0	-
chrX	13184411	13184561	Merged-chrX-13184486-8	0	+
chrX	13305456	13305610	Merged-chrX-13305533-9	0	+
chrX	13329754	13329904	Merged-chrX-13329829-10	0	+
chrX	13330431	13330581	Merged-chrX-13330506-1	0	+
chrX	13387192	13387447	Merged-chrX-13387357-7	0	-
chrX	13445770	13445981	Merged-chrX-13445899-10	0	+
chrX	13561597	13561749	Merged-chrX-13561672-6	0	+
chrX	13669632	13669786	Merged-chrX-13669707-11	0	+
chrX	13739760	13739913	Merged-chrX-13739836-11	0	+
chrX	13762679	13762829	Merged-chrX-13762754-10	0	+
chrX	13838023	13838173	Merged-chrX-13838098-6	0	-
chrX	13988811	13988961	Merged-chrX-13988886-2	0	-
chrX	14174689	14174839	Merged-chrX-14174764-8	0	+
chrX	14180955	14181105	Merged-chrX-14181030-4	0	+
chrX	14243590	14243740	Merged-chrX-14243665-8	0	+
chrX	1460495	1460753	Merged-chrX-1460650-10	0	-
chrX	1465852	1466058	Merged-chrX-1465973-6	0	-
chrX	14783967	14784120	Merged-chrX-14784044-4	0	-
chrX	14786158	14786308	Merged-chrX-14786233-6	0	-
chrX	1483214	1483364	Merged-chrX-1483289-11	0	-
chrX	14896813	14896963	Merged-chrX-14896888-11	0	-
chrX	14908990	14909140	Merged-chrX-14909065-7	0	-
chrX	14923414	14923564	Merged-chrX-14923489-9	0	-
chrX	15048518	15048668	Merged-chrX-15048593-2	0	+
chrX	15076135	15076285	Merged-chrX-15076210-12	0	-
chrX	15125220	15125370	Merged-chrX-15125295-1	0	-
chrX	15125680	15125830	Merged-chrX-15125755-12	0	+
chrX	1512724	1512876	Merged-chrX-1512800-7	0	-
chrX	15323241	15323482	Merged-chrX-15323391-6	0	-
chrX	15333435	15333585	Merged-chrX-15333510-3	0	+
chrX	15345123	15345277	Merged-chrX-15345198-12	0	+
chrX	15345510	15345693	Merged-chrX-15345606-8	0	+
chrX	15450195	15450345	Merged-chrX-15450270-12	0	+
chrX	15554204	15554354	Merged-chrX-15554279-10	0	-
chrX	15594148	15594437	Merged-chrX-15594288-8	0	+
chrX	15670977	15671127	Merged-chrX-15671052-9	0	-
chrX	15675403	15675553	Merged-chrX-15675478-11	0	+
chrX	15709810	15710041	Merged-chrX-15709912-3	0	+
chrX	15710463	15710617	Merged-chrX-15710540-11	0	-
chrX	15739183	15739399	Merged-chrX-15739302-7	0	+
chrX	15796377	15796612	Merged-chrX-15796475-4	0	+
chrX	15835404	15835557	Merged-chrX-15835481-11	0	-
chrX	15860045	15860211	Merged-chrX-15860134-8	0	+
chrX	16073202	16073371	Merged-chrX-16073281-10	0	+
chrX	16073441	16073610	Merged-chrX-16073523-11	0	-
chrX	16091448	16091598	Merged-chrX-16091523-8	0	-
chrX	16254042	16254192	Merged-chrX-16254117-10	0	-
chrX	16275828	16275992	Merged-chrX-16275910-11	0	-
chrX	16308308	16308686	Merged-chrX-16308479-5	0	-
chrX	16323213	16323368	Merged-chrX-16323290-11	0	+
chrX	16414961	16415161	Merged-chrX-16415062-4	0	+
chrX	16422757	16422928	Merged-chrX-16422849-8	0	+
chrX	16640339	16640508	Merged-chrX-16640415-12	0	-
chrX	16654877	16655134	Merged-chrX-16654978-8	0	-
chrX	16695094	16695244	Merged-chrX-16695169-10	0	-
chrX	16816809	16816959	Merged-chrX-16816884-11	0	+
chrX	16836171	16836321	Merged-chrX-16836246-6	0	+
chrX	16874746	16874907	Merged-chrX-16874828-6	0	-
chrX	16925063	16925216	Merged-chrX-16925139-7	0	+
chrX	1692657	1692814	Merged-chrX-1692732-12	0	-
chrX	16948396	16948546	Merged-chrX-16948471-8	0	-
chrX	1695782	1695972	Merged-chrX-1695871-10	0	-
chrX	17077684	17078003	Merged-chrX-17077847-11	0	-
chrX	17101127	17101277	Merged-chrX-17101202-11	0	+
chrX	17226360	17226511	Merged-chrX-17226435-8	0	-
chrX	17278583	17278848	Merged-chrX-17278705-5	0	+
chrX	17291589	17291743	Merged-chrX-17291666-7	0	-
chrX	18116745	18116897	Merged-chrX-18116821-10	0	-
chrX	1823254	1823477	Merged-chrX-1823392-8	0	-
chrX	18243314	18243468	Merged-chrX-18243389-12	0	-
chrX	18321115	18321265	Merged-chrX-18321190-2	0	-
chrX	18399978	18400149	Merged-chrX-18400061-7	0	-
chrX	18494089	18494239	Merged-chrX-18494164-7	0	-
chrX	18505328	18505478	Merged-chrX-18505403-9	0	-
chrX	18534590	18534740	Merged-chrX-18534665-11	0	+
chrX	1861745	1861922	Merged-chrX-1861839-4	0	+
chrX	18648147	18648301	Merged-chrX-18648225-12	0	+
chrX	18692663	18692813	Merged-chrX-18692738-12	0	-
chrX	1877265	1877415	Merged-chrX-1877340-10	0	+
chrX	18863881	18864031	Merged-chrX-18863956-11	0	+
chrX	18929296	18929446	Merged-chrX-18929371-1	0	+
chrX	1900693	1900847	Merged-chrX-1900769-10	0	+
chrX	19213183	19213333	Merged-chrX-19213258-8	0	+
chrX	19215442	19215596	Merged-chrX-19215517-10	0	+
chrX	19261828	19261988	Merged-chrX-19261911-11	0	+
chrX	19321987	19322140	Merged-chrX-19322062-12	0	-
chrX	19475019	19475169	Merged-chrX-19475094-5	0	+
chrX	19528163	19528329	Merged-chrX-19528246-2	0	-
chrX	19566110	19566264	Merged-chrX-19566188-12	0	+
chrX	19579719	19579875	Merged-chrX-19579799-12	0	-
chrX	19604998	19605148	Merged-chrX-19605073-1	0	-
chrX	19618449	19618599	Merged-chrX-19618524-11	0	-
chrX	19637823	19637973	Merged-chrX-19637898-1	0	+
chrX	19642685	19642887	Merged-chrX-19642800-10	0	-
chrX	19651547	19651697	Merged-chrX-19651622-1	0	+
chrX	19663890	19664040	Merged-chrX-19663965-1	0	-
chrX	19669974	19670124	Merged-chrX-19670049-3	0	+
chrX	19815941	19816094	Merged-chrX-19816016-7	0	+
chrX	19848277	19848570	Merged-chrX-19848466-5	0	+
chrX	19849335	19849572	Merged-chrX-19849475-4	0	+
chrX	19887173	19887323	Merged-chrX-19887248-12	0	-
chrX	19887278	19887428	Merged-chrX-19887353-12	0	+
chrX	20062650	20062800	Merged-chrX-20062725-11	0	-
chrX	2012237	2012387	Merged-chrX-2012312-10	0	+
chrX	20330317	20330467	Merged-chrX-20330392-11	0	-
chrX	20390390	20390541	Merged-chrX-20390465-3	0	+
chrX	2068519	2068672	Merged-chrX-2068594-9	0	+
chrX	2070483	2070633	Merged-chrX-2070558-11	0	-
chrX	2075795	2075985	Merged-chrX-2075875-12	0	-
chrX	20788069	20788219	Merged-chrX-20788144-12	0	-
chrX	20965336	20965487	Merged-chrX-20965411-7	0	-
chrX	21053163	21053313	Merged-chrX-21053238-11	0	-
chrX	21306604	21306754	Merged-chrX-21306679-10	0	-
chrX	21374481	21374631	Merged-chrX-21374556-2	0	-
chrX	21400699	21400905	Merged-chrX-21400809-3	0	-
chrX	2141416	2141566	Merged-chrX-2141491-9	0	+
chrX	2170633	2170839	Merged-chrX-2170718-7	0	+
chrX	2187747	2187905	Merged-chrX-2187822-11	0	+
chrX	2194508	2194658	Merged-chrX-2194583-12	0	+
chrX	2222215	2222365	Merged-chrX-2222290-10	0	-
chrX	2242107	2242270	Merged-chrX-2242184-11	0	+
chrX	22444257	22444409	Merged-chrX-22444333-2	0	-
chrX	22473663	22473832	Merged-chrX-22473751-10	0	+
chrX	2250579	2250729	Merged-chrX-2250654-1	0	+
chrX	22540394	22540733	Merged-chrX-22540499-10	0	+
chrX	22544896	22545046	Merged-chrX-22544971-1	0	-
chrX	22855109	22855263	Merged-chrX-22855186-9	0	-
chrX	23096248	23096398	Merged-chrX-23096323-7	0	-
chrX	2366295	2366445	Merged-chrX-2366370-9	0	-
chrX	2517572	2517722	Merged-chrX-2517647-11	0	-
chrX	2637049	2637199	Merged-chrX-2637124-7	0	+
chrX	2646561	2646712	Merged-chrX-2646636-11	0	+
chrX	2667179	2667329	Merged-chrX-2667254-9	0	+
chrX	2698597	2698846	Merged-chrX-2698729-9	0	+
chrX	2704626	2704776	Merged-chrX-2704701-10	0	+
chrX	2789725	2789936	Merged-chrX-2789805-12	0	-
chrX	2947962	2948114	Merged-chrX-2948038-12	0	+
chrX	2973757	2973907	Merged-chrX-2973832-12	0	-
chrX	3373090	3373240	Merged-chrX-3373165-12	0	+
chrX	3688162	3688312	Merged-chrX-3688237-10	0	+
chrX	369953	370103	Merged-chrX-370028-10	0	+
chrX	3719504	3719696	Merged-chrX-3719598-11	0	-
chrX	3845706	3845973	Merged-chrX-3845887-11	0	+
chrX	3861979	3862132	Merged-chrX-3862056-9	0	-
chrX	409420	409704	Merged-chrX-409562-2	0	-
chrX	409648	409798	Merged-chrX-409723-9	0	+
chrX	4116978	4117234	Merged-chrX-4117147-11	0	+
chrX	4322572	4322722	Merged-chrX-4322647-11	0	+
chrX	4688205	4688355	Merged-chrX-4688280-1	0	-
chrX	4929971	4930121	Merged-chrX-4930046-10	0	-
chrX	4936794	4936944	Merged-chrX-4936869-5	0	-
chrX	523146	523296	Merged-chrX-523221-12	0	-
chrX	5312284	5312434	Merged-chrX-5312359-2	0	+
chrX	5322580	5322861	Merged-chrX-5322673-10	0	-
chrX	5323793	5323975	Merged-chrX-5323897-12	0	+
chrX	5429981	5430131	Merged-chrX-5430056-1	0	-
chrX	5665997	5666153	Merged-chrX-5666073-12	0	+
chrX	5679821	5680049	Merged-chrX-5679946-11	0	-
chrX	5696306	5696460	Merged-chrX-5696384-6	0	-
chrX	5755548	5755837	Merged-chrX-5755646-12	0	+
chrX	5876842	5876992	Merged-chrX-5876917-2	0	+
chrX	5901910	5902061	Merged-chrX-5901985-7	0	+
chrX	5955556	5955706	Merged-chrX-5955631-5	0	+
chrX	5966206	5966356	Merged-chrX-5966281-10	0	+
chrX	6067889	6068039	Merged-chrX-6067964-10	0	+
chrX	6196374	6196524	Merged-chrX-6196449-9	0	-
chrX	6198579	6198729	Merged-chrX-6198654-4	0	-
chrX	625114	625269	Merged-chrX-625193-12	0	-
chrX	6261063	6261223	Merged-chrX-6261138-11	0	+
chrX	6276607	6276757	Merged-chrX-6276682-1	0	-
chrX	6291096	6291297	Merged-chrX-6291203-11	0	-
chrX	6295273	6295423	Merged-chrX-6295348-1	0	-
chrX	6295460	6295610	Merged-chrX-6295535-1	0	-
chrX	635365	635516	Merged-chrX-635440-11	0	-
chrX	6527805	6527957	Merged-chrX-6527881-7	0	-
chrX	6571838	6571988	Merged-chrX-6571913-10	0	+
chrX	6599990	6600140	Merged-chrX-6600065-9	0	+
chrX	6602155	6602424	Merged-chrX-6602310-9	0	+
chrX	6602156	6602306	Merged-chrX-6602231-2	0	-
chrX	6661365	6661515	Merged-chrX-6661440-11	0	-
chrX	6694917	6695076	Merged-chrX-6694998-11	0	-
chrX	6732632	6732782	Merged-chrX-6732707-11	0	+
chrX	6742296	6742523	Merged-chrX-6742388-7	0	-
chrX	6742632	6742791	Merged-chrX-6742712-9	0	-
chrX	6863949	6864200	Merged-chrX-6864091-3	0	-
chrX	686678	686831	Merged-chrX-686754-3	0	-
chrX	6908231	6908381	Merged-chrX-6908306-11	0	+
chrX	6983598	6983752	Merged-chrX-6983675-2	0	-
chrX	6997843	6998000	Merged-chrX-6997922-5	0	-
chrX	7040533	7040686	Merged-chrX-7040608-12	0	+
chrX	7065993	7066143	Merged-chrX-7066068-10	0	-
chrX	7069339	7069489	Merged-chrX-7069414-9	0	+
chrX	7069674	7069824	Merged-chrX-7069749-2	0	+
chrX	7097782	7097932	Merged-chrX-7097857-1	0	+
chrX	7226382	7226532	Merged-chrX-7226457-10	0	+
chrX	7285841	7286118	Merged-chrX-7286006-6	0	+
chrX	7307454	7307604	Merged-chrX-7307529-12	0	-
chrX	756163	756313	Merged-chrX-756238-11	0	+
chrX	7704887	7705037	Merged-chrX-7704962-9	0	-
chrX	7873147	7873297	Merged-chrX-7873222-2	0	-
chrX	7995510	7995660	Merged-chrX-7995585-9	0	+
chrX	8037434	8037588	Merged-chrX-8037510-7	0	-
chrX	8061597	8061773	Merged-chrX-8061674-11	0	+
chrX	8143483	8143633	Merged-chrX-8143558-1	0	-
chrX	8152143	8152353	Merged-chrX-8152229-11	0	-
chrX	8271327	8271477	Merged-chrX-8271402-9	0	-
chrX	836451	836601	Merged-chrX-836526-12	0	-
chrX	8367118	8367268	Merged-chrX-8367193-10	0	-
chrX	8410141	8410293	Merged-chrX-8410217-3	0	+
chrX	8454906	8455056	Merged-chrX-8454981-11	0	-
chrX	8502295	8502445	Merged-chrX-8502370-9	0	+
chrX	8561343	8561493	Merged-chrX-8561418-2	0	-
chrX	8681481	8681631	Merged-chrX-8681556-11	0	+
chrX	8693829	8693979	Merged-chrX-8693904-9	0	-
chrX	884407	884557	Merged-chrX-884482-9	0	-
chrX	8898225	8898375	Merged-chrX-8898300-6	0	-
chrX	8984976	8985126	Merged-chrX-8985051-1	0	+
chrX	9049096	9049312	Merged-chrX-9049230-10	0	+
chrX	9082881	9083031	Merged-chrX-9082956-10	0	+
chrX	9085876	9086026	Merged-chrX-9085951-9	0	+
chrX	9109360	9109510	Merged-chrX-9109435-2	0	-
chrX	9149242	9149523	Merged-chrX-9149356-11	0	+
chrX	9319272	9319466	Merged-chrX-9319359-10	0	+
chrX	935271	935476	Merged-chrX-935364-6	0	-
chrX	947420	947570	Merged-chrX-947495-10	0	-
chrX	9558941	9559221	Merged-chrX-9559048-4	0	-
chrX	9694083	9694263	Merged-chrX-9694162-11	0	+
chrX	9778673	9778823	Merged-chrX-9778748-10	0	+
chrX	9873915	9874065	Merged-chrX-9873990-7	0	-
chrX	9884394	9884548	Merged-chrX-9884470-11	0	+
```
