## Supplementary material for "A single DPE core promoter motif contributes to *in vivo* transcriptional regulation and affects cardiac function": SupFile3: meme.txt

```
********************************************************************************
MEME - Motif discovery tool
********************************************************************************
MEME version 4.10.1 (Release date: Wed Mar 25 11:40:43 2015 +1000)

For further information on how to interpret these results or to get
a copy of the MEME software please access http://meme-suite.org .

This file may be used as input to the MAST algorithm for searching
sequence databases for matches to groups of motifs.  MAST is available
for interactive use and downloading at http://meme-suite.org .
********************************************************************************


********************************************************************************
REFERENCE
********************************************************************************
If you use this program in your research, please cite:

Timothy L. Bailey and Charles Elkan,
"Fitting a mixture model by expectation maximization to discover
motifs in biopolymers", Proceedings of the Second International
Conference on Intelligent Systems for Molecular Biology, pp. 28-36,
AAAI Press, Menlo Park, California, 1994.
********************************************************************************


********************************************************************************
TRAINING SET
********************************************************************************
DATAFILE= diffPeaks_0to2h_seq.txt
ALPHABET= ACGT
Sequence name            Weight Length  Sequence name            Weight Length  
-------------            ------ ------  -------------            ------ ------  
dm6_ct_UserTrack_3545_Me 1.0000    150  dm6_ct_UserTrack_3545_Me 1.0000    150  
dm6_ct_UserTrack_3545_Me 1.0000    150  dm6_ct_UserTrack_3545_Me 1.0000    163  
dm6_ct_UserTrack_3545_Me 1.0000    170  dm6_ct_UserTrack_3545_Me 1.0000    150  
dm6_ct_UserTrack_3545_Me 1.0000    151  dm6_ct_UserTrack_3545_Me 1.0000    150  
dm6_ct_UserTrack_3545_Me 1.0000    152  dm6_ct_UserTrack_3545_Me 1.0000    157  
dm6_ct_UserTrack_3545_Me 1.0000    190  dm6_ct_UserTrack_3545_Me 1.0000    153  
dm6_ct_UserTrack_3545_Me 1.0000    150  dm6_ct_UserTrack_3545_Me 1.0000    206  
dm6_ct_UserTrack_3545_Me 1.0000    150  dm6_ct_UserTrack_3545_Me 1.0000    163  
dm6_ct_UserTrack_3545_Me 1.0000    150  dm6_ct_UserTrack_3545_Me 1.0000    249  
dm6_ct_UserTrack_3545_Me 1.0000    150  dm6_ct_UserTrack_3545_Me 1.0000    150  
dm6_ct_UserTrack_3545_Me 1.0000    156  dm6_ct_UserTrack_3545_Me 1.0000    228  
dm6_ct_UserTrack_3545_Me 1.0000    150  dm6_ct_UserTrack_3545_Me 1.0000    150  
dm6_ct_UserTrack_3545_Me 1.0000    159  dm6_ct_UserTrack_3545_Me 1.0000    150  
dm6_ct_UserTrack_3545_Me 1.0000    157  dm6_ct_UserTrack_3545_Me 1.0000    150  
dm6_ct_UserTrack_3545_Me 1.0000    150  dm6_ct_UserTrack_3545_Me 1.0000    154  
dm6_ct_UserTrack_3545_Me 1.0000    210  dm6_ct_UserTrack_3545_Me 1.0000    150  
dm6_ct_UserTrack_3545_Me 1.0000    150  dm6_ct_UserTrack_3545_Me 1.0000    150  
dm6_ct_UserTrack_3545_Me 1.0000    150  dm6_ct_UserTrack_3545_Me 1.0000    150  
dm6_ct_UserTrack_3545_Me 1.0000    150  dm6_ct_UserTrack_3545_Me 1.0000    281  
dm6_ct_UserTrack_3545_Me 1.0000    150  dm6_ct_UserTrack_3545_Me 1.0000    150  
dm6_ct_UserTrack_3545_Me 1.0000    303  dm6_ct_UserTrack_3545_Me 1.0000    155  
dm6_ct_UserTrack_3545_Me 1.0000    150  dm6_ct_UserTrack_3545_Me 1.0000    150  
dm6_ct_UserTrack_3545_Me 1.0000    150  dm6_ct_UserTrack_3545_Me 1.0000    150  
dm6_ct_UserTrack_3545_Me 1.0000    155  dm6_ct_UserTrack_3545_Me 1.0000    150  
dm6_ct_UserTrack_3545_Me 1.0000    150  dm6_ct_UserTrack_3545_Me 1.0000    150  
dm6_ct_UserTrack_3545_Me 1.0000    152  dm6_ct_UserTrack_3545_Me 1.0000    154  
dm6_ct_UserTrack_3545_Me 1.0000    150  dm6_ct_UserTrack_3545_Me 1.0000    153  
dm6_ct_UserTrack_3545_Me 1.0000    150  dm6_ct_UserTrack_3545_Me 1.0000    150  
dm6_ct_UserTrack_3545_Me 1.0000    150  dm6_ct_UserTrack_3545_Me 1.0000    153  
dm6_ct_UserTrack_3545_Me 1.0000    166  dm6_ct_UserTrack_3545_Me 1.0000    378  
dm6_ct_UserTrack_3545_Me 1.0000    155  dm6_ct_UserTrack_3545_Me 1.0000    171  
dm6_ct_UserTrack_3545_Me 1.0000    153  dm6_ct_UserTrack_3545_Me 1.0000    150  
dm6_ct_UserTrack_3545_Me 1.0000    151  dm6_ct_UserTrack_3545_Me 1.0000    152  
dm6_ct_UserTrack_3545_Me 1.0000    150  dm6_ct_UserTrack_3545_Me 1.0000    150  
dm6_ct_UserTrack_3545_Me 1.0000    154  dm6_ct_UserTrack_3545_Me 1.0000    150  
dm6_ct_UserTrack_3545_Me 1.0000    153  dm6_ct_UserTrack_3545_Me 1.0000    150  
dm6_ct_UserTrack_3545_Me 1.0000    150  dm6_ct_UserTrack_3545_Me 1.0000    150  
dm6_ct_UserTrack_3545_Me 1.0000    150  dm6_ct_UserTrack_3545_Me 1.0000    151  
dm6_ct_UserTrack_3545_Me 1.0000    339  dm6_ct_UserTrack_3545_Me 1.0000    154  
dm6_ct_UserTrack_3545_Me 1.0000    150  dm6_ct_UserTrack_3545_Me 1.0000    150  
dm6_ct_UserTrack_3545_Me 1.0000    150  dm6_ct_UserTrack_3545_Me 1.0000    150  
dm6_ct_UserTrack_3545_Me 1.0000    152  dm6_ct_UserTrack_3545_Me 1.0000    150  
dm6_ct_UserTrack_3545_Me 1.0000    150  dm6_ct_UserTrack_3545_Me 1.0000    150  
dm6_ct_UserTrack_3545_Me 1.0000    156  dm6_ct_UserTrack_3545_Me 1.0000    150  
dm6_ct_UserTrack_3545_Me 1.0000    150  dm6_ct_UserTrack_3545_Me 1.0000    150  
dm6_ct_UserTrack_3545_Me 1.0000    175  dm6_ct_UserTrack_3545_Me 1.0000    167  
dm6_ct_UserTrack_3545_Me 1.0000    150  dm6_ct_UserTrack_3545_Me 1.0000    151  
dm6_ct_UserTrack_3545_Me 1.0000    150  dm6_ct_UserTrack_3545_Me 1.0000    150  
dm6_ct_UserTrack_3545_Me 1.0000    150  dm6_ct_UserTrack_3545_Me 1.0000    150  
dm6_ct_UserTrack_3545_Me 1.0000    150  dm6_ct_UserTrack_3545_Me 1.0000    150  
dm6_ct_UserTrack_3545_Me 1.0000    150  dm6_ct_UserTrack_3545_Me 1.0000    151  
dm6_ct_UserTrack_3545_Me 1.0000    150  dm6_ct_UserTrack_3545_Me 1.0000    150  
dm6_ct_UserTrack_3545_Me 1.0000    150  dm6_ct_UserTrack_3545_Me 1.0000    150  
dm6_ct_UserTrack_3545_Me 1.0000    150  dm6_ct_UserTrack_3545_Me 1.0000    152  
dm6_ct_UserTrack_3545_Me 1.0000    150  dm6_ct_UserTrack_3545_Me 1.0000    150  
dm6_ct_UserTrack_3545_Me 1.0000    150  dm6_ct_UserTrack_3545_Me 1.0000    150  
dm6_ct_UserTrack_3545_Me 1.0000    150  dm6_ct_UserTrack_3545_Me 1.0000    150  
dm6_ct_UserTrack_3545_Me 1.0000    150  dm6_ct_UserTrack_3545_Me 1.0000    150  
dm6_ct_UserTrack_3545_Me 1.0000    150  dm6_ct_UserTrack_3545_Me 1.0000    150  
dm6_ct_UserTrack_3545_Me 1.0000    206  dm6_ct_UserTrack_3545_Me 1.0000    150  
dm6_ct_UserTrack_3545_Me 1.0000    150  dm6_ct_UserTrack_3545_Me 1.0000    150  
dm6_ct_UserTrack_3545_Me 1.0000    150  dm6_ct_UserTrack_3545_Me 1.0000    172  
dm6_ct_UserTrack_3545_Me 1.0000    150  dm6_ct_UserTrack_3545_Me 1.0000    150  
dm6_ct_UserTrack_3545_Me 1.0000    194  dm6_ct_UserTrack_3545_Me 1.0000    150  
dm6_ct_UserTrack_3545_Me 1.0000    150  dm6_ct_UserTrack_3545_Me 1.0000    150  
dm6_ct_UserTrack_3545_Me 1.0000    152  dm6_ct_UserTrack_3545_Me 1.0000    162  
dm6_ct_UserTrack_3545_Me 1.0000    150  dm6_ct_UserTrack_3545_Me 1.0000    150  
dm6_ct_UserTrack_3545_Me 1.0000    170  dm6_ct_UserTrack_3545_Me 1.0000    170  
dm6_ct_UserTrack_3545_Me 1.0000    150  dm6_ct_UserTrack_3545_Me 1.0000    242  
dm6_ct_UserTrack_3545_Me 1.0000    188  dm6_ct_UserTrack_3545_Me 1.0000    150  
dm6_ct_UserTrack_3545_Me 1.0000    150  dm6_ct_UserTrack_3545_Me 1.0000    150  
dm6_ct_UserTrack_3545_Me 1.0000    150  dm6_ct_UserTrack_3545_Me 1.0000    155  
dm6_ct_UserTrack_3545_Me 1.0000    150  dm6_ct_UserTrack_3545_Me 1.0000    152  
dm6_ct_UserTrack_3545_Me 1.0000    150  dm6_ct_UserTrack_3545_Me 1.0000    150  
dm6_ct_UserTrack_3545_Me 1.0000    150  dm6_ct_UserTrack_3545_Me 1.0000    152  
dm6_ct_UserTrack_3545_Me 1.0000    150  dm6_ct_UserTrack_3545_Me 1.0000    174  
dm6_ct_UserTrack_3545_Me 1.0000    150  dm6_ct_UserTrack_3545_Me 1.0000    150  
dm6_ct_UserTrack_3545_Me 1.0000    150  dm6_ct_UserTrack_3545_Me 1.0000    150  
dm6_ct_UserTrack_3545_Me 1.0000    150  dm6_ct_UserTrack_3545_Me 1.0000    203  
dm6_ct_UserTrack_3545_Me 1.0000    150  dm6_ct_UserTrack_3545_Me 1.0000    156  
dm6_ct_UserTrack_3545_Me 1.0000    195  dm6_ct_UserTrack_3545_Me 1.0000    154  
dm6_ct_UserTrack_3545_Me 1.0000    199  dm6_ct_UserTrack_3545_Me 1.0000    150  
dm6_ct_UserTrack_3545_Me 1.0000    150  dm6_ct_UserTrack_3545_Me 1.0000    160  
dm6_ct_UserTrack_3545_Me 1.0000    195  dm6_ct_UserTrack_3545_Me 1.0000    150  
dm6_ct_UserTrack_3545_Me 1.0000    150  dm6_ct_UserTrack_3545_Me 1.0000    197  
dm6_ct_UserTrack_3545_Me 1.0000    220  dm6_ct_UserTrack_3545_Me 1.0000    169  
dm6_ct_UserTrack_3545_Me 1.0000    186  dm6_ct_UserTrack_3545_Me 1.0000    150  
dm6_ct_UserTrack_3545_Me 1.0000    153  dm6_ct_UserTrack_3545_Me 1.0000    150  
dm6_ct_UserTrack_3545_Me 1.0000    150  dm6_ct_UserTrack_3545_Me 1.0000    150  
dm6_ct_UserTrack_3545_Me 1.0000    245  dm6_ct_UserTrack_3545_Me 1.0000    155  
dm6_ct_UserTrack_3545_Me 1.0000    150  dm6_ct_UserTrack_3545_Me 1.0000    150  
dm6_ct_UserTrack_3545_Me 1.0000    169  dm6_ct_UserTrack_3545_Me 1.0000    150  
dm6_ct_UserTrack_3545_Me 1.0000    150  dm6_ct_UserTrack_3545_Me 1.0000    150  
dm6_ct_UserTrack_3545_Me 1.0000    150  dm6_ct_UserTrack_3545_Me 1.0000    150  
dm6_ct_UserTrack_3545_Me 1.0000    150  dm6_ct_UserTrack_3545_Me 1.0000    152  
dm6_ct_UserTrack_3545_Me 1.0000    150  dm6_ct_UserTrack_3545_Me 1.0000    181  
dm6_ct_UserTrack_3545_Me 1.0000    150  dm6_ct_UserTrack_3545_Me 1.0000    150  
dm6_ct_UserTrack_3545_Me 1.0000    150  dm6_ct_UserTrack_3545_Me 1.0000    150  
dm6_ct_UserTrack_3545_Me 1.0000    153  dm6_ct_UserTrack_3545_Me 1.0000    150  
dm6_ct_UserTrack_3545_Me 1.0000    150  dm6_ct_UserTrack_3545_Me 1.0000    150  
dm6_ct_UserTrack_3545_Me 1.0000    285  dm6_ct_UserTrack_3545_Me 1.0000    198  
dm6_ct_UserTrack_3545_Me 1.0000    190  dm6_ct_UserTrack_3545_Me 1.0000    150  
dm6_ct_UserTrack_3545_Me 1.0000    150  dm6_ct_UserTrack_3545_Me 1.0000    150  
dm6_ct_UserTrack_3545_Me 1.0000    150  dm6_ct_UserTrack_3545_Me 1.0000    150  
dm6_ct_UserTrack_3545_Me 1.0000    153  dm6_ct_UserTrack_3545_Me 1.0000    150  
dm6_ct_UserTrack_3545_Me 1.0000    150  dm6_ct_UserTrack_3545_Me 1.0000    150  
dm6_ct_UserTrack_3545_Me 1.0000    150  dm6_ct_UserTrack_3545_Me 1.0000    150  
dm6_ct_UserTrack_3545_Me 1.0000    151  dm6_ct_UserTrack_3545_Me 1.0000    174  
dm6_ct_UserTrack_3545_Me 1.0000    154  dm6_ct_UserTrack_3545_Me 1.0000    150  
dm6_ct_UserTrack_3545_Me 1.0000    150  dm6_ct_UserTrack_3545_Me 1.0000    150  
dm6_ct_UserTrack_3545_Me 1.0000    151  dm6_ct_UserTrack_3545_Me 1.0000    186  
dm6_ct_UserTrack_3545_Me 1.0000    217  dm6_ct_UserTrack_3545_Me 1.0000    151  
dm6_ct_UserTrack_3545_Me 1.0000    150  dm6_ct_UserTrack_3545_Me 1.0000    150  
dm6_ct_UserTrack_3545_Me 1.0000    150  dm6_ct_UserTrack_3545_Me 1.0000    152  
dm6_ct_UserTrack_3545_Me 1.0000    151  dm6_ct_UserTrack_3545_Me 1.0000    150  
dm6_ct_UserTrack_3545_Me 1.0000    150  dm6_ct_UserTrack_3545_Me 1.0000    150  
dm6_ct_UserTrack_3545_Me 1.0000    150  dm6_ct_UserTrack_3545_Me 1.0000    181  
dm6_ct_UserTrack_3545_Me 1.0000    156  dm6_ct_UserTrack_3545_Me 1.0000    150  
dm6_ct_UserTrack_3545_Me 1.0000    150  dm6_ct_UserTrack_3545_Me 1.0000    150  
dm6_ct_UserTrack_3545_Me 1.0000    168  dm6_ct_UserTrack_3545_Me 1.0000    150  
dm6_ct_UserTrack_3545_Me 1.0000    150  dm6_ct_UserTrack_3545_Me 1.0000    150  
dm6_ct_UserTrack_3545_Me 1.0000    151  dm6_ct_UserTrack_3545_Me 1.0000    150  
dm6_ct_UserTrack_3545_Me 1.0000    150  dm6_ct_UserTrack_3545_Me 1.0000    150  
dm6_ct_UserTrack_3545_Me 1.0000    150  dm6_ct_UserTrack_3545_Me 1.0000    150  
dm6_ct_UserTrack_3545_Me 1.0000    150  dm6_ct_UserTrack_3545_Me 1.0000    178  
dm6_ct_UserTrack_3545_Me 1.0000    150  dm6_ct_UserTrack_3545_Me 1.0000    150  
dm6_ct_UserTrack_3545_Me 1.0000    150  dm6_ct_UserTrack_3545_Me 1.0000    151  
dm6_ct_UserTrack_3545_Me 1.0000    150  dm6_ct_UserTrack_3545_Me 1.0000    150  
dm6_ct_UserTrack_3545_Me 1.0000    150  dm6_ct_UserTrack_3545_Me 1.0000    151  
dm6_ct_UserTrack_3545_Me 1.0000    188  dm6_ct_UserTrack_3545_Me 1.0000    150  
dm6_ct_UserTrack_3545_Me 1.0000    150  dm6_ct_UserTrack_3545_Me 1.0000    152  
dm6_ct_UserTrack_3545_Me 1.0000    150  dm6_ct_UserTrack_3545_Me 1.0000    152  
dm6_ct_UserTrack_3545_Me 1.0000    300  dm6_ct_UserTrack_3545_Me 1.0000    150  
dm6_ct_UserTrack_3545_Me 1.0000    150  dm6_ct_UserTrack_3545_Me 1.0000    153  
dm6_ct_UserTrack_3545_Me 1.0000    150  dm6_ct_UserTrack_3545_Me 1.0000    150  
dm6_ct_UserTrack_3545_Me 1.0000    154  dm6_ct_UserTrack_3545_Me 1.0000    188  
dm6_ct_UserTrack_3545_Me 1.0000    150  dm6_ct_UserTrack_3545_Me 1.0000    150  
dm6_ct_UserTrack_3545_Me 1.0000    154  dm6_ct_UserTrack_3545_Me 1.0000    150  
dm6_ct_UserTrack_3545_Me 1.0000    150  dm6_ct_UserTrack_3545_Me 1.0000    155  
dm6_ct_UserTrack_3545_Me 1.0000    299  dm6_ct_UserTrack_3545_Me 1.0000    150  
dm6_ct_UserTrack_3545_Me 1.0000    150  dm6_ct_UserTrack_3545_Me 1.0000    150  
dm6_ct_UserTrack_3545_Me 1.0000    150  dm6_ct_UserTrack_3545_Me 1.0000    151  
dm6_ct_UserTrack_3545_Me 1.0000    150  dm6_ct_UserTrack_3545_Me 1.0000    150  
dm6_ct_UserTrack_3545_Me 1.0000    150  dm6_ct_UserTrack_3545_Me 1.0000    153  
dm6_ct_UserTrack_3545_Me 1.0000    150  dm6_ct_UserTrack_3545_Me 1.0000    203  
dm6_ct_UserTrack_3545_Me 1.0000    150  dm6_ct_UserTrack_3545_Me 1.0000    150  
dm6_ct_UserTrack_3545_Me 1.0000    150  dm6_ct_UserTrack_3545_Me 1.0000    150  
dm6_ct_UserTrack_3545_Me 1.0000    150  dm6_ct_UserTrack_3545_Me 1.0000    153  
dm6_ct_UserTrack_3545_Me 1.0000    150  dm6_ct_UserTrack_3545_Me 1.0000    150  
dm6_ct_UserTrack_3545_Me 1.0000    153  dm6_ct_UserTrack_3545_Me 1.0000    150  
dm6_ct_UserTrack_3545_Me 1.0000    150  dm6_ct_UserTrack_3545_Me 1.0000    150  
dm6_ct_UserTrack_3545_Me 1.0000    152  dm6_ct_UserTrack_3545_Me 1.0000    150  
dm6_ct_UserTrack_3545_Me 1.0000    150  dm6_ct_UserTrack_3545_Me 1.0000    175  
dm6_ct_UserTrack_3545_Me 1.0000    150  dm6_ct_UserTrack_3545_Me 1.0000    150  
dm6_ct_UserTrack_3545_Me 1.0000    152  dm6_ct_UserTrack_3545_Me 1.0000    150  
dm6_ct_UserTrack_3545_Me 1.0000    150  dm6_ct_UserTrack_3545_Me 1.0000    150  
dm6_ct_UserTrack_3545_Me 1.0000    150  dm6_ct_UserTrack_3545_Me 1.0000    150  
dm6_ct_UserTrack_3545_Me 1.0000    150  dm6_ct_UserTrack_3545_Me 1.0000    150  
dm6_ct_UserTrack_3545_Me 1.0000    150  dm6_ct_UserTrack_3545_Me 1.0000    150  
dm6_ct_UserTrack_3545_Me 1.0000    153  dm6_ct_UserTrack_3545_Me 1.0000    150  
dm6_ct_UserTrack_3545_Me 1.0000    150  dm6_ct_UserTrack_3545_Me 1.0000    154  
dm6_ct_UserTrack_3545_Me 1.0000    154  dm6_ct_UserTrack_3545_Me 1.0000    150  
dm6_ct_UserTrack_3545_Me 1.0000    154  dm6_ct_UserTrack_3545_Me 1.0000    266  
dm6_ct_UserTrack_3545_Me 1.0000    150  dm6_ct_UserTrack_3545_Me 1.0000    150  
dm6_ct_UserTrack_3545_Me 1.0000    150  dm6_ct_UserTrack_3545_Me 1.0000    150  
dm6_ct_UserTrack_3545_Me 1.0000    150  dm6_ct_UserTrack_3545_Me 1.0000    152  
dm6_ct_UserTrack_3545_Me 1.0000    150  dm6_ct_UserTrack_3545_Me 1.0000    150  
dm6_ct_UserTrack_3545_Me 1.0000    153  dm6_ct_UserTrack_3545_Me 1.0000    153  
dm6_ct_UserTrack_3545_Me 1.0000    150  dm6_ct_UserTrack_3545_Me 1.0000    154  
dm6_ct_UserTrack_3545_Me 1.0000    150  dm6_ct_UserTrack_3545_Me 1.0000    152  
dm6_ct_UserTrack_3545_Me 1.0000    156  dm6_ct_UserTrack_3545_Me 1.0000    150  
dm6_ct_UserTrack_3545_Me 1.0000    155  dm6_ct_UserTrack_3545_Me 1.0000    150  
dm6_ct_UserTrack_3545_Me 1.0000    150  dm6_ct_UserTrack_3545_Me 1.0000    150  
dm6_ct_UserTrack_3545_Me 1.0000    154  dm6_ct_UserTrack_3545_Me 1.0000    151  
dm6_ct_UserTrack_3545_Me 1.0000    150  dm6_ct_UserTrack_3545_Me 1.0000    150  
dm6_ct_UserTrack_3545_Me 1.0000    150  dm6_ct_UserTrack_3545_Me 1.0000    150  
dm6_ct_UserTrack_3545_Me 1.0000    150  dm6_ct_UserTrack_3545_Me 1.0000    150  
dm6_ct_UserTrack_3545_Me 1.0000    254  dm6_ct_UserTrack_3545_Me 1.0000    150  
dm6_ct_UserTrack_3545_Me 1.0000    192  dm6_ct_UserTrack_3545_Me 1.0000    150  
dm6_ct_UserTrack_3545_Me 1.0000    150  dm6_ct_UserTrack_3545_Me 1.0000    150  
dm6_ct_UserTrack_3545_Me 1.0000    152  dm6_ct_UserTrack_3545_Me 1.0000    150  
dm6_ct_UserTrack_3545_Me 1.0000    150  dm6_ct_UserTrack_3545_Me 1.0000    182  
dm6_ct_UserTrack_3545_Me 1.0000    155  dm6_ct_UserTrack_3545_Me 1.0000    150  
dm6_ct_UserTrack_3545_Me 1.0000    150  dm6_ct_UserTrack_3545_Me 1.0000    197  
dm6_ct_UserTrack_3545_Me 1.0000    191  dm6_ct_UserTrack_3545_Me 1.0000    150  
dm6_ct_UserTrack_3545_Me 1.0000    150  dm6_ct_UserTrack_3545_Me 1.0000    150  
dm6_ct_UserTrack_3545_Me 1.0000    150  dm6_ct_UserTrack_3545_Me 1.0000    150  
dm6_ct_UserTrack_3545_Me 1.0000    240  dm6_ct_UserTrack_3545_Me 1.0000    160  
dm6_ct_UserTrack_3545_Me 1.0000    158  dm6_ct_UserTrack_3545_Me 1.0000    150  
dm6_ct_UserTrack_3545_Me 1.0000    178  dm6_ct_UserTrack_3545_Me 1.0000    380  
dm6_ct_UserTrack_3545_Me 1.0000    150  dm6_ct_UserTrack_3545_Me 1.0000    150  
dm6_ct_UserTrack_3545_Me 1.0000    150  dm6_ct_UserTrack_3545_Me 1.0000    150  
dm6_ct_UserTrack_3545_Me 1.0000    151  dm6_ct_UserTrack_3545_Me 1.0000    150  
dm6_ct_UserTrack_3545_Me 1.0000    150  dm6_ct_UserTrack_3545_Me 1.0000    150  
dm6_ct_UserTrack_3545_Me 1.0000    271  dm6_ct_UserTrack_3545_Me 1.0000    150  
dm6_ct_UserTrack_3545_Me 1.0000    150  dm6_ct_UserTrack_3545_Me 1.0000    152  
dm6_ct_UserTrack_3545_Me 1.0000    152  dm6_ct_UserTrack_3545_Me 1.0000    150  
dm6_ct_UserTrack_3545_Me 1.0000    164  dm6_ct_UserTrack_3545_Me 1.0000    150  
dm6_ct_UserTrack_3545_Me 1.0000    150  dm6_ct_UserTrack_3545_Me 1.0000    150  
dm6_ct_UserTrack_3545_Me 1.0000    150  dm6_ct_UserTrack_3545_Me 1.0000    150  
dm6_ct_UserTrack_3545_Me 1.0000    150  dm6_ct_UserTrack_3545_Me 1.0000    150  
dm6_ct_UserTrack_3545_Me 1.0000    151  dm6_ct_UserTrack_3545_Me 1.0000    151  
dm6_ct_UserTrack_3545_Me 1.0000    150  dm6_ct_UserTrack_3545_Me 1.0000    157  
dm6_ct_UserTrack_3545_Me 1.0000    247  dm6_ct_UserTrack_3545_Me 1.0000    150  
dm6_ct_UserTrack_3545_Me 1.0000    223  dm6_ct_UserTrack_3545_Me 1.0000    150  
dm6_ct_UserTrack_3545_Me 1.0000    150  dm6_ct_UserTrack_3545_Me 1.0000    202  
dm6_ct_UserTrack_3545_Me 1.0000    152  dm6_ct_UserTrack_3545_Me 1.0000    150  
dm6_ct_UserTrack_3545_Me 1.0000    150  dm6_ct_UserTrack_3545_Me 1.0000    150  
dm6_ct_UserTrack_3545_Me 1.0000    152  dm6_ct_UserTrack_3545_Me 1.0000    174  
dm6_ct_UserTrack_3545_Me 1.0000    197  dm6_ct_UserTrack_3545_Me 1.0000    150  
dm6_ct_UserTrack_3545_Me 1.0000    154  dm6_ct_UserTrack_3545_Me 1.0000    182  
dm6_ct_UserTrack_3545_Me 1.0000    150  dm6_ct_UserTrack_3545_Me 1.0000    150  
dm6_ct_UserTrack_3545_Me 1.0000    154  dm6_ct_UserTrack_3545_Me 1.0000    152  
dm6_ct_UserTrack_3545_Me 1.0000    153  dm6_ct_UserTrack_3545_Me 1.0000    150  
dm6_ct_UserTrack_3545_Me 1.0000    153  dm6_ct_UserTrack_3545_Me 1.0000    150  
dm6_ct_UserTrack_3545_Me 1.0000    150  dm6_ct_UserTrack_3545_Me 1.0000    150  
dm6_ct_UserTrack_3545_Me 1.0000    150  dm6_ct_UserTrack_3545_Me 1.0000    150  
dm6_ct_UserTrack_3545_Me 1.0000    150  dm6_ct_UserTrack_3545_Me 1.0000    150  
dm6_ct_UserTrack_3545_Me 1.0000    150  dm6_ct_UserTrack_3545_Me 1.0000    150  
dm6_ct_UserTrack_3545_Me 1.0000    150  dm6_ct_UserTrack_3545_Me 1.0000    154  
dm6_ct_UserTrack_3545_Me 1.0000    175  dm6_ct_UserTrack_3545_Me 1.0000    150  
dm6_ct_UserTrack_3545_Me 1.0000    168  dm6_ct_UserTrack_3545_Me 1.0000    150  
dm6_ct_UserTrack_3545_Me 1.0000    150  dm6_ct_UserTrack_3545_Me 1.0000    176  
dm6_ct_UserTrack_3545_Me 1.0000    152  dm6_ct_UserTrack_3545_Me 1.0000    164  
dm6_ct_UserTrack_3545_Me 1.0000    150  dm6_ct_UserTrack_3545_Me 1.0000    174  
dm6_ct_UserTrack_3545_Me 1.0000    150  dm6_ct_UserTrack_3545_Me 1.0000    150  
dm6_ct_UserTrack_3545_Me 1.0000    150  dm6_ct_UserTrack_3545_Me 1.0000    150  
dm6_ct_UserTrack_3545_Me 1.0000    226  dm6_ct_UserTrack_3545_Me 1.0000    192  
dm6_ct_UserTrack_3545_Me 1.0000    150  dm6_ct_UserTrack_3545_Me 1.0000    152  
dm6_ct_UserTrack_3545_Me 1.0000    150  dm6_ct_UserTrack_3545_Me 1.0000    150  
dm6_ct_UserTrack_3545_Me 1.0000    198  dm6_ct_UserTrack_3545_Me 1.0000    226  
dm6_ct_UserTrack_3545_Me 1.0000    199  dm6_ct_UserTrack_3545_Me 1.0000    150  
dm6_ct_UserTrack_3545_Me 1.0000    150  dm6_ct_UserTrack_3545_Me 1.0000    161  
dm6_ct_UserTrack_3545_Me 1.0000    150  dm6_ct_UserTrack_3545_Me 1.0000    150  
dm6_ct_UserTrack_3545_Me 1.0000    155  dm6_ct_UserTrack_3545_Me 1.0000    150  
dm6_ct_UserTrack_3545_Me 1.0000    150  dm6_ct_UserTrack_3545_Me 1.0000    152  
dm6_ct_UserTrack_3545_Me 1.0000    153  dm6_ct_UserTrack_3545_Me 1.0000    150  
dm6_ct_UserTrack_3545_Me 1.0000    150  dm6_ct_UserTrack_3545_Me 1.0000    150  
dm6_ct_UserTrack_3545_Me 1.0000    150  dm6_ct_UserTrack_3545_Me 1.0000    150  
dm6_ct_UserTrack_3545_Me 1.0000    150  dm6_ct_UserTrack_3545_Me 1.0000    150  
dm6_ct_UserTrack_3545_Me 1.0000    150  dm6_ct_UserTrack_3545_Me 1.0000    184  
dm6_ct_UserTrack_3545_Me 1.0000    150  dm6_ct_UserTrack_3545_Me 1.0000    150  
dm6_ct_UserTrack_3545_Me 1.0000    216  dm6_ct_UserTrack_3545_Me 1.0000    150  
dm6_ct_UserTrack_3545_Me 1.0000    156  dm6_ct_UserTrack_3545_Me 1.0000    161  
dm6_ct_UserTrack_3545_Me 1.0000    150  dm6_ct_UserTrack_3545_Me 1.0000    150  
dm6_ct_UserTrack_3545_Me 1.0000    150  dm6_ct_UserTrack_3545_Me 1.0000    150  
dm6_ct_UserTrack_3545_Me 1.0000    150  dm6_ct_UserTrack_3545_Me 1.0000    150  
dm6_ct_UserTrack_3545_Me 1.0000    232  dm6_ct_UserTrack_3545_Me 1.0000    150  
dm6_ct_UserTrack_3545_Me 1.0000    202  
********************************************************************************

********************************************************************************
COMMAND LINE SUMMARY
********************************************************************************
This information can also be useful in the event you wish to report a
problem with the MEME software.

command: meme -dna -maxsize 5000000 diffPeaks_0to2h_seq.txt -o meme_diffPeaks_0to2h/ -minw 5 -nmotifs 10 

model:  mod=         zoops    nmotifs=        10    evt=           inf
object function=  E-value of product of p-values
width:  minw=            5    maxw=           50    minic=        0.00
width:  wg=             11    ws=              1    endgaps=       yes
nsites: minsites=        2    maxsites=      497    wnsites=       0.8
theta:  prob=            1    spmap=         uni    spfuzz=        0.5
global: substring=     yes    branching=      no    wbranch=        no
em:     prior=   dirichlet    b=            0.01    maxiter=        50
        distance=    1e-05
data:   n=           79594    N=             497
strands: +
sample: seed=            0    seqfrac=         1
Letter frequencies in dataset:
A 0.275 C 0.227 G 0.228 T 0.270 
Background letter frequencies (from dataset with add-one prior applied):
A 0.275 C 0.227 G 0.228 T 0.270 
********************************************************************************


********************************************************************************
MOTIF  1 MEME	width =  22  sites = 180  llr = 1573  E-value = 1.3e-080
********************************************************************************
--------------------------------------------------------------------------------
	Motif 1 Description
--------------------------------------------------------------------------------
Simplified        A  1::a::112232113332:::2
pos.-specific     C  2:8:::3133213412433361
probability       G  11::8:1442321254133126
matrix            T  692:2a642335632223372:

         bits    2.1                       
                 1.9                       
                 1.7    * *                
                 1.5  * ***                
Relative         1.3  *****                
Entropy          1.1  *****                
(12.6 bits)      0.9  *****             *  
                 0.6  *****             ***
                 0.4 *******     * *    ***
                 0.2 ********   ****** ****
                 0.0 ----------------------

Multilevel           TTCAGTTTGCATTCGGCTCTCG
consensus                  CGCTTGCTAAAGGCTA
sequence                     TAG  G   CT   
                               C           
--------------------------------------------------------------------------------

--------------------------------------------------------------------------------
	Motif 1 sites sorted by position p-value
--------------------------------------------------------------------------------
Sequence name             Start   P-value                     Site       
-------------             ----- ---------            ----------------------
dm6_ct_UserTrack_3545_Me     72  1.97e-09 TCAAGTTTGT TTCAGTTTCAATTTGACCGTCG AATGCAGAGA
dm6_ct_UserTrack_3545_Me     72  3.59e-09 TCATTTCGAA TTCAGTTTGGTTTCGCATCTCG CCGGCGACGG
dm6_ct_UserTrack_3545_Me     73  1.80e-08 TGTTTTTAAT TTCAGTTTCGGTTCGGAGCTGG CGCGATACAG
dm6_ct_UserTrack_3545_Me     73  1.80e-08 GCAAAATGAA TTCAGTTGGTTTCTGACGCTTG GCGAAAGCGC
dm6_ct_UserTrack_3545_Me     73  5.84e-08 CAGGTTGCTT ATCAGTTCGCGTCCGACGCTCG ACGACTTCGC
dm6_ct_UserTrack_3545_Me     73  9.02e-08 CACCGTCGGA TTCAGTTGCTCTTTACCGGCCG GATCGCGCGG
dm6_ct_UserTrack_3545_Me     73  9.02e-08 GCCAGGCCGA TTCAGTTGAAGCTCAGCCGTCG GACTGTTTTG
dm6_ct_UserTrack_3545_Me     73  1.11e-07 TAGTCTTCCG TTCAGTTCGCGCTCACCGCTCG TCGTGCTCAG
dm6_ct_UserTrack_3545_Me     72  2.49e-07 GTTCCGATCG TTCAGTCAGTATTGGCAGCTCG TTGAGAACAG
dm6_ct_UserTrack_3545_Me     72  3.01e-07 CTTGGAGAAA TTCAGTTCAGCTCGGACGCTCG TCGCGCCATC
dm6_ct_UserTrack_3545_Me     72  4.36e-07 TGAGCCCCAA TTCAGTTTGGATTCAATCGTTG CAGCGTTAAG
dm6_ct_UserTrack_3545_Me     73  4.36e-07 ATCAGTGGTT CTCAGTCCGTCGTTGACTTTCG AAGTGTGCAG
dm6_ct_UserTrack_3545_Me     73  6.24e-07 TTTGGTTCCG CTCAGTTTGTATTTAGCGCCTG TCGCGGGAGG
dm6_ct_UserTrack_3545_Me     73  6.24e-07 AACATAAGAA TTCAGTTGTGGTTCTAACCTGG AACCATCAGT
dm6_ct_UserTrack_3545_Me     73  7.42e-07 GAGCGATGAC TTCAGTGTACTTTCTGATTTCG CAACGGTTCG
dm6_ct_UserTrack_3545_Me     73  8.80e-07 AGTTGGACCG TTCAGTTGCCTGTGATTCTTCG TTGACGACGG
dm6_ct_UserTrack_3545_Me     77  8.80e-07 GAATGGGGCG ATCAGTTTGACTTTTGAATTCG TCGCGATGTT
dm6_ct_UserTrack_3545_Me     72  1.04e-06 AGACGGCAAC TTCAGTTGCAAGCGAGCGCTCA CCGTGTGTGT
dm6_ct_UserTrack_3545_Me     72  1.23e-06 TAAATATGCG TTCAGTTGCAGTTTTATCCTCA AAGACGATTC
dm6_ct_UserTrack_3545_Me     73  1.23e-06 TCCCATGGCT CTCAGTTTGCATCGTGCTGTTG GATCGAGCAG
dm6_ct_UserTrack_3545_Me     72  1.44e-06 CGTTTCGCGG CTCAGTTGCTTTCGGTCGCTGG CAGTGGGTGC
dm6_ct_UserTrack_3545_Me     73  1.44e-06 CTGTTGCCCG TTTAGTTTTCTTTCGAACGGCG AGGCGTTTGG
dm6_ct_UserTrack_3545_Me     72  1.44e-06 TAGCATCCAT TTCAGTCGACCAGCGAACGCCG AACGCAACGG
dm6_ct_UserTrack_3545_Me     73  1.98e-06 AACGACTTGT TTCATTTGATATTCGCCAGCCG GCAGAAGCGG
dm6_ct_UserTrack_3545_Me     73  1.98e-06 GTGATAGGCT TTTAGTTGATATTCGGTTCTTG ATGGGGCGGA
dm6_ct_UserTrack_3545_Me     72  1.98e-06 TTTCGGGGAG CTCAGTTTGCTCGTGACCGTGG CCGCACCAGT
dm6_ct_UserTrack_3545_Me     72  2.31e-06 CCGCGGGCTT TTCAGTCGATCGGTGATCGTCG ATCGGGAATC
dm6_ct_UserTrack_3545_Me     72  2.31e-06 ATGTGTGCGA TTCAGTCTGCTCGCTGAATTCG CCGCGTTCGC
dm6_ct_UserTrack_3545_Me     72  2.68e-06 AAGGAGAACG CTTAGTTGCGCTTTGGACTCCG CTCGTGCCGG
dm6_ct_UserTrack_3545_Me     72  2.68e-06 TATAGCCACA TTCAGTGTGTTCTCGGCAGGCG CTCTGTCAGC
dm6_ct_UserTrack_3545_Me     72  2.68e-06 TGCTGGTGAA TTTAGTCTGCCTGCTGCACTCG AATCGCGTGG
dm6_ct_UserTrack_3545_Me     73  3.12e-06 GTCTCTGCGA TTCAGTTGCCAACAATCTCTCG AACTGTTAAC
dm6_ct_UserTrack_3545_Me     61  3.12e-06 CAGTTTCAAT TTCAGTTCGCATTCAGTTCTTC GTCGTTCGCG
dm6_ct_UserTrack_3545_Me     73  3.61e-06 GGGACTACGA TTCAGTGTCCGATTTGTCGTCG TTTGGCTTTG
dm6_ct_UserTrack_3545_Me     73  3.61e-06 TTTCGGAAAG CTCAGTTGTAGATGGACGCCTG GTTGGAGCTG
dm6_ct_UserTrack_3545_Me    102  3.61e-06 CGTCGGACCG TTCAGTCTTTTTGTGTCGTTCA GTATCATCCG
dm6_ct_UserTrack_3545_Me     73  4.16e-06 CAGAGAATTT TTCAGTCGTTTGTCGCGTTTTG ACTCCAGCAG
dm6_ct_UserTrack_3545_Me     72  4.16e-06 GAGTCGCAGA TTCAGTCTGTTTGGGGACTTTA CGGCGTGCGA
dm6_ct_UserTrack_3545_Me    108  4.16e-06 GGAACCACTG TTCAGTCGCTAGCTGGACGTGA TGTTGGCCGG
dm6_ct_UserTrack_3545_Me     73  4.16e-06 CGCAACTGCG TTCAGTGCGAGATGAGATCTCG TGGCTGATGG
dm6_ct_UserTrack_3545_Me     73  4.80e-06 GCGCCCGCTT CTCAGTTCGCTTCGAGACTTTG CTGGTCGTGG
dm6_ct_UserTrack_3545_Me     73  5.51e-06 GGCGAGGAGC TTCAGTTTCGTTCAGAACCGCG AAGTTAAAAC
dm6_ct_UserTrack_3545_Me     73  5.51e-06 GCAGCTTAGT TTTAGTTCGTTTTGGTCGTTCA ACGGTGTTGG
dm6_ct_UserTrack_3545_Me     73  5.51e-06 CCCGATCGCT TTTAGTTGTTGTCGAGACGCCG CCGCACACAT
dm6_ct_UserTrack_3545_Me     73  6.32e-06 CAGCCAGAGA TTCAGTGTGCTCTGACGGCTCG ACTCGATTAG
dm6_ct_UserTrack_3545_Me     73  6.32e-06 AACGTTTGGA ATCAGTTTCAGGTCGAACGTGA ATCGTGGAGC
dm6_ct_UserTrack_3545_Me     39  6.32e-06 CCAGCGACGT TTCATTCTCGATCCAGTCCTCG TTCGAAGTCG
dm6_ct_UserTrack_3545_Me    118  6.32e-06 CGGTTTCAGT TTCATTTTTCAAACGGAGCTCG TGCAAAGCGG
dm6_ct_UserTrack_3545_Me     73  7.23e-06 CCGGCCGAGC GTCAGTTGAAAATCGTGGGTCG TCGGAACCGC
dm6_ct_UserTrack_3545_Me     73  7.23e-06 AGAATCCGCC GTCAGTTGATAATTGACTTGCG ACTCGGCCAG
dm6_ct_UserTrack_3545_Me     73  7.23e-06 GTGGAGGATC CGCAGTTGGCTTTTGACTTCGG TTCGGTTTGG
dm6_ct_UserTrack_3545_Me    102  7.23e-06 TCTCGTAGAA TTCAGTCTTTATTCTAATCTTC AGTGTTTTGT
dm6_ct_UserTrack_3545_Me      4  8.26e-06        AGT TTCAGTCTCAGTTCAGTTCGTG CAAGGCAATT
dm6_ct_UserTrack_3545_Me     73  9.41e-06 AGAAGGTGAG CTCAGTTAGGTTTTGACAGCGG AACGCGTAGG
dm6_ct_UserTrack_3545_Me     72  9.41e-06 GAAAAGTCGA ATCAGTTGAATTTCTGTTCTCA TTGACTGCGG
dm6_ct_UserTrack_3545_Me     72  9.41e-06 AACGGAGCGA TTCAGTCTTTGACTTAGCGTCG CAGTTGTCGC
dm6_ct_UserTrack_3545_Me     61  9.41e-06 TACGGAAGCT TTCAGTATTATATCAGTGCTCG TTCGCAGCTG
dm6_ct_UserTrack_3545_Me     73  9.41e-06 TGCTCCGCCG CTCAGTTCCTCGTCGAAGTTGA AAGCGTTTGG
dm6_ct_UserTrack_3545_Me     74  9.41e-06 CCAAATCCGA TTGAGTTTCTTTTGAACCGTCG TCGAGTGCAC
dm6_ct_UserTrack_3545_Me     72  9.41e-06 TCGGGTGGCA TTCAGTTTGAACGCGCTACTCA ACGGAGCCGT
dm6_ct_UserTrack_3545_Me    105  1.07e-05 ACGCGTGCAG TTCAGATTGAGTTTGAGGTTCG ATTGGATTCG
dm6_ct_UserTrack_3545_Me     72  1.07e-05 ACTCGCCGGC GTCAGTTGATGCTCATCTTCCG ACCGTTCCGG
dm6_ct_UserTrack_3545_Me     73  1.21e-05 ACAATCTGAG AGCAGTTTGTCGGCGACTTTCG AACGAATAGC
dm6_ct_UserTrack_3545_Me     88  1.21e-05 ATTGTCTCAG TGCAGTTGTCAGTTGCAGTTCA GCAGACGGGC
dm6_ct_UserTrack_3545_Me     85  1.21e-05 ATTCGCTTAA TTCAGTTACCAGCGATAAGTCG ACACATTTGG
dm6_ct_UserTrack_3545_Me     90  1.38e-05 TGGCTGTGGA TTTAGTTGTGCCTGGGCTGCCA AATGCGATTG
dm6_ct_UserTrack_3545_Me     73  1.38e-05 ACGACTCGCA TTCAGATTGTTTTCGTCCGTTG ATTCGAAAAG
dm6_ct_UserTrack_3545_Me     79  1.38e-05 TTCGCCAGAA ATCATTTTCCCGTTTACAGTCG CAGATACGCC
dm6_ct_UserTrack_3545_Me     72  1.56e-05 ACAAACCTGC GTCAGTTGAAATTTGTGTCTCA AACGCGCCAC
dm6_ct_UserTrack_3545_Me     73  1.56e-05 GCCGGTAGCA TTCAGTACGTATTCGAGATCCG TTAAGTCGGT
dm6_ct_UserTrack_3545_Me     73  1.56e-05 GCAACATTTG CTCAGTCCGCGACGAACTCTCA ACGCGGGCGG
dm6_ct_UserTrack_3545_Me     72  1.56e-05 GAGCTTCGGC TTCAGTTGGGCACTAGAACTTC GACTTTGACG
dm6_ct_UserTrack_3545_Me     77  1.75e-05 CAAAAACCCA GTCAGTCGGATGCTGCGGCCCG TTGCTGTAGC
dm6_ct_UserTrack_3545_Me     72  1.75e-05 GAACCTAGGC GGCAGTTTGATTTCAACTCTCA GACAGGACGA
dm6_ct_UserTrack_3545_Me     72  1.75e-05 CGTGTGCGAA TTCAGTGCGACTTGGGCTGCTA ACTTGAACGC
dm6_ct_UserTrack_3545_Me     73  1.75e-05 ACGCACAGAA TTCAGTTTGAAAACATTCTTCG TGCGGTTAGG
dm6_ct_UserTrack_3545_Me     73  1.75e-05 CCCCCCCACA CTCAGTTTGTTTCAGAACTTGA CGGACTGCGG
dm6_ct_UserTrack_3545_Me     72  1.98e-05 GGCGATGGCG CTCAGTCGACGAGCAACTTTGG CAGCGTGAGG
dm6_ct_UserTrack_3545_Me     73  1.98e-05 GAGTATCACT TTCAGTTGAAAATGTCGATTCG GTTGGTAGCA
dm6_ct_UserTrack_3545_Me     54  1.98e-05 TTAAGCAACG CTCATTTGCTCATTGCATTTCA ATGTGTTATC
dm6_ct_UserTrack_3545_Me     73  2.22e-05 GCATTTCAGT TTCAGTTTCGCGACGTCTCCCA GACAGCCGGT
dm6_ct_UserTrack_3545_Me    155  2.22e-05 GCGTTCCGCC CTTAGTTGGCCCTTGGGGGCGG TGATCGCTCA
dm6_ct_UserTrack_3545_Me     72  2.22e-05 GGCGGCCGCA TTTAGTTTGCTTCTGTCATTGC ATTCGTCGGG
dm6_ct_UserTrack_3545_Me     22  2.22e-05 ATGCTTTGTG TTCAGTGTGGCTTTTTCTTCTG GAACACAAGC
dm6_ct_UserTrack_3545_Me     72  2.49e-05 GTCTTGGGGT TTCAGTTTCGTTCACGACTCCG GCGCGTTTGG
dm6_ct_UserTrack_3545_Me     73  2.49e-05 GATCGATTCG ATCAGTTTAAGTTTTCCATTTG CACCGAACGC
dm6_ct_UserTrack_3545_Me    107  2.49e-05 CGGAGCATTC CTCAGTTTAAAGTTACCGCCCC TACCCCAAAA
dm6_ct_UserTrack_3545_Me     72  2.49e-05 ACAATATGGA TTTAGTTGCCTATAAGAGTTGG ACCCAACCGC
dm6_ct_UserTrack_3545_Me     33  2.49e-05 GGTTGGAGTC GGCAGTTGCCAGTTGGTCGCCG GGGTGCAGTT
dm6_ct_UserTrack_3545_Me     94  2.79e-05 TGCGGTCTCG TTCAGTTCGCCGCGCGGCTCCG GCAGTTCGCT
dm6_ct_UserTrack_3545_Me     73  2.79e-05 GCAAACATAA TTCAGTGTTCATTGTTCGTCGG TAAGATGAAG
dm6_ct_UserTrack_3545_Me      1  2.79e-05          . TTCAGTGTGCCTCGTGAGACCG GGTTTCAAGC
dm6_ct_UserTrack_3545_Me     77  3.13e-05 CTTCCATTCG TTTAGTCTGCGTTAAATTTTTG AATCGAGAAG
dm6_ct_UserTrack_3545_Me     72  3.13e-05 GCTTACCGGA TTTATTCAGACATCGAACGTCG TCGAGAGCAC
dm6_ct_UserTrack_3545_Me     73  3.13e-05 AAGTTCGGTC GTCAGTTTGAGTTTGGTTCGTA GCGCGTTCGC
dm6_ct_UserTrack_3545_Me     73  3.13e-05 TAGATAACTT GGCAGTTGAACTCCGGAGCTGG AAGAGGATGG
dm6_ct_UserTrack_3545_Me     72  3.13e-05 GCATGGCTTC GTCAGTCTGCGATCTACCGGCA AGGAAGTCAC
dm6_ct_UserTrack_3545_Me     73  3.49e-05 TTAACTTAAC TTCAGTCTTAGCTGAGCGGCTC GCTGCAACGA
dm6_ct_UserTrack_3545_Me     72  3.49e-05 CGCACAGGTT TTTAGTTCCACTTTGGAGTCGA CGACGTGCGC
dm6_ct_UserTrack_3545_Me     72  3.49e-05 CTGCTTGGAA ATCAGTCGCCTGCCTTTGCCCG AGCGGAGAGA
dm6_ct_UserTrack_3545_Me     73  3.89e-05 TGCGTTCATC TTCAGTTCGTCCACATCGGTCA CCACGGTATG
dm6_ct_UserTrack_3545_Me      9  3.89e-05   GTAATCGA ATCAGTGGGCAATCGAAAGTGC CGGTAAGTGT
dm6_ct_UserTrack_3545_Me     72  4.33e-05 TCAGCTCGAC ATCATTCTGACTTCCGACTCCG GAGCTCCAAC
dm6_ct_UserTrack_3545_Me     77  4.33e-05 CGTCGCTTAG TTTAGTCTGAGCTTAGAACCTG GCGCGACGTG
dm6_ct_UserTrack_3545_Me     72  4.33e-05 AAATTTTCGA ATCAGTTGCGTTCGGAATATTG AAAAATAAAC
dm6_ct_UserTrack_3545_Me     32  4.33e-05 GTAGAATCTG CTCAGTCTTCGGTCTCCGGTCT TCAGTCTTCC
dm6_ct_UserTrack_3545_Me     73  4.33e-05 AGCGAGCTAA ATCAGTATTCGAGCAACTCTCG ACGCGAATGC
dm6_ct_UserTrack_3545_Me     76  4.33e-05 CTGTTCTCTA TTCTTTTTTCTTTGAACTTTCG AATCGTCCAG
dm6_ct_UserTrack_3545_Me     73  4.82e-05 CCGGATTCAA TTCAGTTTGCAAACGTTAGCTG ACCGAGAAGT
dm6_ct_UserTrack_3545_Me     73  4.82e-05 GGCTGAAAAT TTTAGTAAGCCTTTGGAACTCA AGACCCACGA
dm6_ct_UserTrack_3545_Me     75  4.82e-05 GGCCGCGAGG TTCAGTCGAATTCGAGACATCA CCATGAAACT
dm6_ct_UserTrack_3545_Me     73  4.82e-05 GATTTTTTGA ATTAGTTGCGTGTGGTAGCTTG TTGACATCAG
dm6_ct_UserTrack_3545_Me     83  5.34e-05 GAACCTTTCG CTCATTTAGCGCTCGAACTCCC GTACGTCGTG
dm6_ct_UserTrack_3545_Me     73  5.34e-05 CCGATTTAGC TTCATTCGCCGCGCGACGTTCT CAGCAGTCCG
dm6_ct_UserTrack_3545_Me     72  5.92e-05 GCCAACGTCA GTTAGTTGGAGTTGGAATTCGA TTCACAGCGG
dm6_ct_UserTrack_3545_Me     72  5.92e-05 TCTTTGGACA TTCAGTGTGCGATATCCCGGCG GACGGTGCAG
dm6_ct_UserTrack_3545_Me    145  6.55e-05 AGTTTTAGAA TTTATTCCGTTTCGGGATGTCA ATGCAGACGC
dm6_ct_UserTrack_3545_Me     73  6.55e-05 CCAATAGCGG TTCATTCGTTGCTAAGCTCTCC CCGCGAACGG
dm6_ct_UserTrack_3545_Me     76  6.55e-05 TATTGTGGTG ATCAGTAATTCGTCGTAGGTCG AGCACGACGA
dm6_ct_UserTrack_3545_Me     72  6.55e-05 TGTAACGCGC CTCATTCATTTTCCGATACTCG AAACAGAAAC
dm6_ct_UserTrack_3545_Me     67  7.24e-05 TACGCAATCG ATCAGTTTACCATTCGAGATCG AGCTGAGAAG
dm6_ct_UserTrack_3545_Me     72  7.99e-05 CCTGTTTACC GTTAGTCGCACTCGGTCTTTCC AGCTCGCTCG
dm6_ct_UserTrack_3545_Me     72  7.99e-05 GCAGGGTTCT TTCATTTTACATCTTCGGTTGG AACAGTCACT
dm6_ct_UserTrack_3545_Me     72  7.99e-05 TGGTGGGTCA GTCAGTTAGCCCGCGGACCGTG CGACGAGTGC
dm6_ct_UserTrack_3545_Me     73  7.99e-05 GACTTGGTGC CGCAGTTTCTGTTCGACAGCTC TCGAGTGCGG
dm6_ct_UserTrack_3545_Me     77  8.81e-05 AACCGAGGTA TTCAGTAAGAAGTGGAATCTGA GACTTTTAGC
dm6_ct_UserTrack_3545_Me     72  8.81e-05 CAAACCGCCC GTCAGTCTTCCGCCGGACCGGA GATGGAACGC
dm6_ct_UserTrack_3545_Me     73  8.81e-05 CTGCCGAGTT TTCAGATACGTTTCGGCTGGCG AAAGGGAAAG
dm6_ct_UserTrack_3545_Me     73  8.81e-05 GCTCTGGGCA CTCAGTAGAGATTTAGAATTGG ACTAGCAAAA
dm6_ct_UserTrack_3545_Me     69  9.69e-05 CCACGCCACC TACAGTTGTTAGTTGAAGTTGA CTTTGCCGCA
dm6_ct_UserTrack_3545_Me     47  9.69e-05 CACACACGAG TACAGTCGCAAGTTGCGACTCG CAACGCCATA
dm6_ct_UserTrack_3545_Me     72  9.69e-05 AAATATTTGA ATCAGTTGTGAATCGGCTATTC GAGCGTGTGG
dm6_ct_UserTrack_3545_Me     77  9.69e-05 TTGGCTTGCA TTCATTCGATCGGCAACATTCC AAGCGAACGC
dm6_ct_UserTrack_3545_Me     72  9.69e-05 CTACAATTTC TTCATTCAACGCTCGGAGCTCT CGACAGGTGA
dm6_ct_UserTrack_3545_Me     79  1.07e-04 GGCAATCAGT CTTATTTGCCCACCGTAGGTTG TCGCGTGCGG
dm6_ct_UserTrack_3545_Me     68  1.07e-04 CTTTTGGTTA CTCAGTTATTAGTAGCCCGCCA ACTGGAGAAT
dm6_ct_UserTrack_3545_Me     73  1.07e-04 AACTCGAGCA TTGAGTCTGGTTTGAGTTCTTG CCGTGAGCGG
dm6_ct_UserTrack_3545_Me     73  1.17e-04 TTAGATTGTG TTCATTTGTGGACAGAGCTCCG ACATGAGCGG
dm6_ct_UserTrack_3545_Me    125  1.17e-04 TCGTGTGGCT TTCAGTGTATTCAGTGCAGTCG TATCGTTCGG
dm6_ct_UserTrack_3545_Me     76  1.17e-04 AAGGTGCAGT ATCATTTGAGTTGTGAGTGCCG CCAAGATCGC
dm6_ct_UserTrack_3545_Me     73  1.17e-04 GAATATTCCG ATCATTGTAACGTTGGACGTTG AATTCTACGG
dm6_ct_UserTrack_3545_Me      8  1.17e-04    GCTCTCT TTCCTTTTCTCTTCGCCGGCCG ACAAGACAAT
dm6_ct_UserTrack_3545_Me     73  1.17e-04 TGCGCCGGCA GTCAGTTCTTAAGCGGCTTTCT GGTTGCACGG
dm6_ct_UserTrack_3545_Me     77  1.28e-04 CTGTCCAGTG TTCAGTGATCTTTCAGAACCGC ATCGTTATAC
dm6_ct_UserTrack_3545_Me     76  1.28e-04 AAACTCCACC ATCAGTCTTCGACAACCTTTCA TTGGCCGATA
dm6_ct_UserTrack_3545_Me     77  1.28e-04 GGCTGAGCTC TTCAGTCGTACGACAACTCGCC AAGAGTTCAG
dm6_ct_UserTrack_3545_Me     72  1.28e-04 CCGGTAAAGA ATCATTCGTTCTCCGACCATCA TGAAAGTGCT
dm6_ct_UserTrack_3545_Me     73  1.28e-04 GACCAAGGAA GTCAGTATTCGTTCGAGTCTCT CTATGAGAAC
dm6_ct_UserTrack_3545_Me     73  1.28e-04 GAATTCAGCA TTCAGTAGCCTGCTGCTCTTTC TGGCGCTCGG
dm6_ct_UserTrack_3545_Me     72  1.40e-04 TTCAATTCAA TTTAGTTCCGAAACGCCGCTCA CAATGAAAAG
dm6_ct_UserTrack_3545_Me     72  1.40e-04 ACTAAGCTCT TGCAGTTAGCGCGCTCAACTCG AACTGAACGG
dm6_ct_UserTrack_3545_Me      2  1.40e-04          T TTCATTCTCGGAGCGACCGGCC GGCCAGCTTG
dm6_ct_UserTrack_3545_Me    149  1.53e-04 TTCAGTCGCT TTCAGTGGCGTCCTGGTCGCGC TGGACTCTGC
dm6_ct_UserTrack_3545_Me     13  1.53e-04 ATTTTTTTTT GTTTGTTTGCGTCTGCCTGCCG TCTGGCCACT
dm6_ct_UserTrack_3545_Me     72  1.53e-04 GTTTTTGTCG CTCAGTTGTTGCTGTGCGCGCT CCCACGTTCG
dm6_ct_UserTrack_3545_Me     72  1.53e-04 AGCCCAGCCG CTCATTTCGTTTGTTGTTCTTG TTGCCGCTGT
dm6_ct_UserTrack_3545_Me    110  1.68e-04 TCGTTTGCCT CGCATTTTGCACTTTGCGGTCC GTTCGAAATT
dm6_ct_UserTrack_3545_Me     72  1.68e-04 TCGACAAGCA TTCAGTTGCGCGAAAATTCTCC ACGGCAGCGG
dm6_ct_UserTrack_3545_Me     85  1.68e-04 AATAGTCGGT TTTAGTCTGCGTTGCCATTGGG TCCTTCTCTT
dm6_ct_UserTrack_3545_Me     75  1.83e-04 AGGGACCGGC ATCAGTCGCAGCCTCTAGCTCA TCCAGCACAG
dm6_ct_UserTrack_3545_Me    112  1.99e-04 GTTGATTGCC TTCAGTGGCCTCTTCTTGGCCA GTGCCCAGGC
dm6_ct_UserTrack_3545_Me     11  1.99e-04 TATCTAGCTA TTTATTTTGTGACTCGAGTTGG CAGTACTGTT
dm6_ct_UserTrack_3545_Me     44  1.99e-04 CTGGTTGTGC TTCTGTTTCTGTTTTCAGTTTC CGGAGCTCTC
dm6_ct_UserTrack_3545_Me     73  1.99e-04 TGGCCAAGAG ACCAGTTTGTGTGTGGCTTTTG GACCATCATC
dm6_ct_UserTrack_3545_Me     76  2.17e-04 TGGTTTGCCA CTTAGTCGTTCGCGAAATTCGG ACTACTTTAA
dm6_ct_UserTrack_3545_Me     73  2.17e-04 GGGGAACTGA TTCAGTCGTTAGCGGTGATCGA TCTGGTGAAC
dm6_ct_UserTrack_3545_Me     73  2.17e-04 TCATCAAGTC TTTAGTCTTCAACTGATCGCTC GCGCCGATGA
dm6_ct_UserTrack_3545_Me     15  2.36e-04 CGGCCTGAGG TTCAGTTCAAGTTTTTGGGCTC GGTCTTGTAT
dm6_ct_UserTrack_3545_Me     72  2.36e-04 CGCCATTTCA ATCAGTTCACAATTTGCAGCGA AAGCGCCAAC
dm6_ct_UserTrack_3545_Me    119  2.56e-04 ACAGTAAGTG TTTAGTTTAAATTCAATTACCC AGCTGCTAAT
dm6_ct_UserTrack_3545_Me     73  2.56e-04 TCTAGCGCGA AACAGTCGAAATTGTCAGCTCG TTGGCTGAGC
dm6_ct_UserTrack_3545_Me     73  3.02e-04 TATATGCATG TTGAGTTACGAATTGGTTTTGG ACCGGGAGAG
dm6_ct_UserTrack_3545_Me     36  3.02e-04 AAGACCATAT GTTATTTTATTTGCGATGGTCA CACAGAAAAG
dm6_ct_UserTrack_3545_Me     74  3.27e-04 TTTATATTCG TTCTTTCGTTCTCAAACCGTCG TCCAGACCAG
dm6_ct_UserTrack_3545_Me     43  3.27e-04 AACAAAAAGC TTTTGTTTGCCGGTAGCTTGCG CTTTACAAAT
dm6_ct_UserTrack_3545_Me     69  3.27e-04 AATGGCAGAG GTTAGTTATCTTTGCGCAGTGG CAATACCGTA
dm6_ct_UserTrack_3545_Me     73  3.27e-04 GCGTTCCAAT CGCATTCGGTATTAATCACTCG AACAAACCAC
dm6_ct_UserTrack_3545_Me      4  3.27e-04        CCA TACATTTTGAAGCGATATTTCG ATCATCGATG
dm6_ct_UserTrack_3545_Me     38  3.27e-04 TGTCAAAGTC CTTTTTCGCACTTCAACGCTCG TGCCTTCAAA
dm6_ct_UserTrack_3545_Me     73  3.27e-04 GCATTTTCAG TTCAGTTCAACGTGAAGCGTTT GCGTGTGCGT
--------------------------------------------------------------------------------

--------------------------------------------------------------------------------
	Motif 1 block diagrams
--------------------------------------------------------------------------------
SEQUENCE NAME            POSITION P-VALUE  MOTIF DIAGRAM
-------------            ----------------  -------------
dm6_ct_UserTrack_3545_Me            2e-09  71_[+1]_57
dm6_ct_UserTrack_3545_Me          3.6e-09  71_[+1]_57
dm6_ct_UserTrack_3545_Me          1.8e-08  72_[+1]_56
dm6_ct_UserTrack_3545_Me          1.8e-08  72_[+1]_56
dm6_ct_UserTrack_3545_Me          5.8e-08  72_[+1]_56
dm6_ct_UserTrack_3545_Me            9e-08  72_[+1]_56
dm6_ct_UserTrack_3545_Me            9e-08  72_[+1]_56
dm6_ct_UserTrack_3545_Me          1.1e-07  72_[+1]_56
dm6_ct_UserTrack_3545_Me          2.5e-07  71_[+1]_57
dm6_ct_UserTrack_3545_Me            3e-07  71_[+1]_57
dm6_ct_UserTrack_3545_Me          4.4e-07  71_[+1]_57
dm6_ct_UserTrack_3545_Me          4.4e-07  72_[+1]_56
dm6_ct_UserTrack_3545_Me          6.2e-07  72_[+1]_56
dm6_ct_UserTrack_3545_Me          6.2e-07  72_[+1]_56
dm6_ct_UserTrack_3545_Me          7.4e-07  72_[+1]_56
dm6_ct_UserTrack_3545_Me          8.8e-07  72_[+1]_56
dm6_ct_UserTrack_3545_Me          8.8e-07  76_[+1]_56
dm6_ct_UserTrack_3545_Me            1e-06  71_[+1]_57
dm6_ct_UserTrack_3545_Me          1.2e-06  71_[+1]_57
dm6_ct_UserTrack_3545_Me          1.2e-06  72_[+1]_56
dm6_ct_UserTrack_3545_Me          1.4e-06  71_[+1]_57
dm6_ct_UserTrack_3545_Me          1.4e-06  72_[+1]_56
dm6_ct_UserTrack_3545_Me          1.4e-06  71_[+1]_57
dm6_ct_UserTrack_3545_Me            2e-06  72_[+1]_177
dm6_ct_UserTrack_3545_Me            2e-06  72_[+1]_56
dm6_ct_UserTrack_3545_Me            2e-06  71_[+1]_57
dm6_ct_UserTrack_3545_Me          2.3e-06  71_[+1]_57
dm6_ct_UserTrack_3545_Me          2.3e-06  71_[+1]_57
dm6_ct_UserTrack_3545_Me          2.7e-06  71_[+1]_57
dm6_ct_UserTrack_3545_Me          2.7e-06  71_[+1]_57
dm6_ct_UserTrack_3545_Me          2.7e-06  71_[+1]_57
dm6_ct_UserTrack_3545_Me          3.1e-06  72_[+1]_56
dm6_ct_UserTrack_3545_Me          3.1e-06  60_[+1]_68
dm6_ct_UserTrack_3545_Me          3.6e-06  72_[+1]_56
dm6_ct_UserTrack_3545_Me          3.6e-06  72_[+1]_56
dm6_ct_UserTrack_3545_Me          3.6e-06  101_[+1]_29
dm6_ct_UserTrack_3545_Me          4.2e-06  72_[+1]_56
dm6_ct_UserTrack_3545_Me          4.2e-06  71_[+1]_57
dm6_ct_UserTrack_3545_Me          4.2e-06  107_[+1]_57
dm6_ct_UserTrack_3545_Me          4.2e-06  72_[+1]_56
dm6_ct_UserTrack_3545_Me          4.8e-06  72_[+1]_56
dm6_ct_UserTrack_3545_Me          5.5e-06  72_[+1]_56
dm6_ct_UserTrack_3545_Me          5.5e-06  72_[+1]_56
dm6_ct_UserTrack_3545_Me          5.5e-06  72_[+1]_56
dm6_ct_UserTrack_3545_Me          6.3e-06  72_[+1]_56
dm6_ct_UserTrack_3545_Me          6.3e-06  72_[+1]_58
dm6_ct_UserTrack_3545_Me          6.3e-06  38_[+1]_90
dm6_ct_UserTrack_3545_Me          6.3e-06  117_[+1]_56
dm6_ct_UserTrack_3545_Me          7.2e-06  72_[+1]_56
dm6_ct_UserTrack_3545_Me          7.2e-06  72_[+1]_56
dm6_ct_UserTrack_3545_Me          7.2e-06  72_[+1]_56
dm6_ct_UserTrack_3545_Me          7.2e-06  101_[+1]_32
dm6_ct_UserTrack_3545_Me          8.3e-06  3_[+1]_125
dm6_ct_UserTrack_3545_Me          9.4e-06  72_[+1]_56
dm6_ct_UserTrack_3545_Me          9.4e-06  71_[+1]_57
dm6_ct_UserTrack_3545_Me          9.4e-06  71_[+1]_57
dm6_ct_UserTrack_3545_Me          9.4e-06  60_[+1]_68
dm6_ct_UserTrack_3545_Me          9.4e-06  72_[+1]_56
dm6_ct_UserTrack_3545_Me          9.4e-06  73_[+1]_55
dm6_ct_UserTrack_3545_Me          9.4e-06  71_[+1]_57
dm6_ct_UserTrack_3545_Me          1.1e-05  104_[+1]_24
dm6_ct_UserTrack_3545_Me          1.1e-05  71_[+1]_57
dm6_ct_UserTrack_3545_Me          1.2e-05  72_[+1]_56
dm6_ct_UserTrack_3545_Me          1.2e-05  87_[+1]_41
dm6_ct_UserTrack_3545_Me          1.2e-05  84_[+1]_61
dm6_ct_UserTrack_3545_Me          1.4e-05  89_[+1]_57
dm6_ct_UserTrack_3545_Me          1.4e-05  72_[+1]_56
dm6_ct_UserTrack_3545_Me          1.4e-05  78_[+1]_71
dm6_ct_UserTrack_3545_Me          1.6e-05  71_[+1]_57
dm6_ct_UserTrack_3545_Me          1.6e-05  72_[+1]_56
dm6_ct_UserTrack_3545_Me          1.6e-05  72_[+1]_56
dm6_ct_UserTrack_3545_Me          1.6e-05  71_[+1]_57
dm6_ct_UserTrack_3545_Me          1.8e-05  76_[+1]_52
dm6_ct_UserTrack_3545_Me          1.8e-05  71_[+1]_57
dm6_ct_UserTrack_3545_Me          1.8e-05  71_[+1]_57
dm6_ct_UserTrack_3545_Me          1.8e-05  72_[+1]_56
dm6_ct_UserTrack_3545_Me          1.8e-05  72_[+1]_56
dm6_ct_UserTrack_3545_Me            2e-05  71_[+1]_57
dm6_ct_UserTrack_3545_Me            2e-05  72_[+1]_56
dm6_ct_UserTrack_3545_Me            2e-05  53_[+1]_225
dm6_ct_UserTrack_3545_Me          2.2e-05  72_[+1]_56
dm6_ct_UserTrack_3545_Me          2.2e-05  154_[+1]_21
dm6_ct_UserTrack_3545_Me          2.2e-05  71_[+1]_57
dm6_ct_UserTrack_3545_Me          2.2e-05  21_[+1]_107
dm6_ct_UserTrack_3545_Me          2.5e-05  71_[+1]_57
dm6_ct_UserTrack_3545_Me          2.5e-05  72_[+1]_103
dm6_ct_UserTrack_3545_Me          2.5e-05  106_[+1]_22
dm6_ct_UserTrack_3545_Me          2.5e-05  71_[+1]_57
dm6_ct_UserTrack_3545_Me          2.5e-05  32_[+1]_96
dm6_ct_UserTrack_3545_Me          2.8e-05  93_[+1]_125
dm6_ct_UserTrack_3545_Me          2.8e-05  72_[+1]_56
dm6_ct_UserTrack_3545_Me          2.8e-05  [+1]_128
dm6_ct_UserTrack_3545_Me          3.1e-05  76_[+1]_52
dm6_ct_UserTrack_3545_Me          3.1e-05  71_[+1]_57
dm6_ct_UserTrack_3545_Me          3.1e-05  72_[+1]_56
dm6_ct_UserTrack_3545_Me          3.1e-05  72_[+1]_56
dm6_ct_UserTrack_3545_Me          3.1e-05  71_[+1]_57
dm6_ct_UserTrack_3545_Me          3.5e-05  72_[+1]_56
dm6_ct_UserTrack_3545_Me          3.5e-05  71_[+1]_57
dm6_ct_UserTrack_3545_Me          3.5e-05  71_[+1]_57
dm6_ct_UserTrack_3545_Me          3.9e-05  72_[+1]_56
dm6_ct_UserTrack_3545_Me          3.9e-05  8_[+1]_176
dm6_ct_UserTrack_3545_Me          4.3e-05  71_[+1]_57
dm6_ct_UserTrack_3545_Me          4.3e-05  76_[+1]_52
dm6_ct_UserTrack_3545_Me          4.3e-05  71_[+1]_57
dm6_ct_UserTrack_3545_Me          4.3e-05  31_[+1]_97
dm6_ct_UserTrack_3545_Me          4.3e-05  72_[+1]_56
dm6_ct_UserTrack_3545_Me          4.3e-05  75_[+1]_56
dm6_ct_UserTrack_3545_Me          4.8e-05  72_[+1]_56
dm6_ct_UserTrack_3545_Me          4.8e-05  72_[+1]_56
dm6_ct_UserTrack_3545_Me          4.8e-05  74_[+1]_56
dm6_ct_UserTrack_3545_Me          4.8e-05  72_[+1]_56
dm6_ct_UserTrack_3545_Me          5.3e-05  82_[+1]_57
dm6_ct_UserTrack_3545_Me          5.3e-05  72_[+1]_56
dm6_ct_UserTrack_3545_Me          5.9e-05  71_[+1]_57
dm6_ct_UserTrack_3545_Me          5.9e-05  71_[+1]_57
dm6_ct_UserTrack_3545_Me          6.6e-05  144_[+1]_57
dm6_ct_UserTrack_3545_Me          6.6e-05  72_[+1]_56
dm6_ct_UserTrack_3545_Me          6.6e-05  75_[+1]_56
dm6_ct_UserTrack_3545_Me          6.6e-05  71_[+1]_57
dm6_ct_UserTrack_3545_Me          7.2e-05  66_[+1]_62
dm6_ct_UserTrack_3545_Me            8e-05  71_[+1]_57
dm6_ct_UserTrack_3545_Me            8e-05  71_[+1]_57
dm6_ct_UserTrack_3545_Me            8e-05  71_[+1]_57
dm6_ct_UserTrack_3545_Me            8e-05  72_[+1]_56
dm6_ct_UserTrack_3545_Me          8.8e-05  76_[+1]_52
dm6_ct_UserTrack_3545_Me          8.8e-05  71_[+1]_57
dm6_ct_UserTrack_3545_Me          8.8e-05  72_[+1]_56
dm6_ct_UserTrack_3545_Me          8.8e-05  72_[+1]_56
dm6_ct_UserTrack_3545_Me          9.7e-05  68_[+1]_60
dm6_ct_UserTrack_3545_Me          9.7e-05  46_[+1]_86
dm6_ct_UserTrack_3545_Me          9.7e-05  71_[+1]_57
dm6_ct_UserTrack_3545_Me          9.7e-05  76_[+1]_52
dm6_ct_UserTrack_3545_Me          9.7e-05  71_[+1]_57
dm6_ct_UserTrack_3545_Me          0.00011  78_[+1]_57
dm6_ct_UserTrack_3545_Me          0.00011  67_[+1]_64
dm6_ct_UserTrack_3545_Me          0.00011  72_[+1]_56
dm6_ct_UserTrack_3545_Me          0.00012  72_[+1]_56
dm6_ct_UserTrack_3545_Me          0.00012  124_[+1]_56
dm6_ct_UserTrack_3545_Me          0.00012  75_[+1]_157
dm6_ct_UserTrack_3545_Me          0.00012  72_[+1]_56
dm6_ct_UserTrack_3545_Me          0.00012  7_[+1]_122
dm6_ct_UserTrack_3545_Me          0.00012  72_[+1]_56
dm6_ct_UserTrack_3545_Me          0.00013  76_[+1]_56
dm6_ct_UserTrack_3545_Me          0.00013  75_[+1]_53
dm6_ct_UserTrack_3545_Me          0.00013  76_[+1]_56
dm6_ct_UserTrack_3545_Me          0.00013  71_[+1]_57
dm6_ct_UserTrack_3545_Me          0.00013  72_[+1]_62
dm6_ct_UserTrack_3545_Me          0.00013  72_[+1]_56
dm6_ct_UserTrack_3545_Me          0.00014  71_[+1]_57
dm6_ct_UserTrack_3545_Me          0.00014  71_[+1]_57
dm6_ct_UserTrack_3545_Me          0.00014  1_[+1]_127
dm6_ct_UserTrack_3545_Me          0.00015  148_[+1]_46
dm6_ct_UserTrack_3545_Me          0.00015  12_[+1]_116
dm6_ct_UserTrack_3545_Me          0.00015  71_[+1]_61
dm6_ct_UserTrack_3545_Me          0.00015  71_[+1]_135
dm6_ct_UserTrack_3545_Me          0.00017  109_[+1]_19
dm6_ct_UserTrack_3545_Me          0.00017  71_[+1]_57
dm6_ct_UserTrack_3545_Me          0.00017  84_[+1]_45
dm6_ct_UserTrack_3545_Me          0.00018  74_[+1]_54
dm6_ct_UserTrack_3545_Me           0.0002  111_[+1]_18
dm6_ct_UserTrack_3545_Me           0.0002  10_[+1]_123
dm6_ct_UserTrack_3545_Me           0.0002  43_[+1]_86
dm6_ct_UserTrack_3545_Me           0.0002  72_[+1]_58
dm6_ct_UserTrack_3545_Me          0.00022  75_[+1]_57
dm6_ct_UserTrack_3545_Me          0.00022  72_[+1]_56
dm6_ct_UserTrack_3545_Me          0.00022  72_[+1]_56
dm6_ct_UserTrack_3545_Me          0.00024  14_[+1]_114
dm6_ct_UserTrack_3545_Me          0.00024  71_[+1]_57
dm6_ct_UserTrack_3545_Me          0.00026  118_[+1]_10
dm6_ct_UserTrack_3545_Me          0.00026  72_[+1]_57
dm6_ct_UserTrack_3545_Me           0.0003  72_[+1]_57
dm6_ct_UserTrack_3545_Me           0.0003  35_[+1]_117
dm6_ct_UserTrack_3545_Me          0.00033  73_[+1]_55
dm6_ct_UserTrack_3545_Me          0.00033  42_[+1]_87
dm6_ct_UserTrack_3545_Me          0.00033  68_[+1]_60
dm6_ct_UserTrack_3545_Me          0.00033  72_[+1]_56
dm6_ct_UserTrack_3545_Me          0.00033  3_[+1]_125
dm6_ct_UserTrack_3545_Me          0.00033  37_[+1]_96
dm6_ct_UserTrack_3545_Me          0.00033  72_[+1]_56
--------------------------------------------------------------------------------

--------------------------------------------------------------------------------
	Motif 1 in BLOCKS format
--------------------------------------------------------------------------------
BL   MOTIF 1 width=22 seqs=180
dm6_ct_UserTrack_3545_Me (   72) TTCAGTTTCAATTTGACCGTCG  1 
dm6_ct_UserTrack_3545_Me (   72) TTCAGTTTGGTTTCGCATCTCG  1 
dm6_ct_UserTrack_3545_Me (   73) TTCAGTTTCGGTTCGGAGCTGG  1 
dm6_ct_UserTrack_3545_Me (   73) TTCAGTTGGTTTCTGACGCTTG  1 
dm6_ct_UserTrack_3545_Me (   73) ATCAGTTCGCGTCCGACGCTCG  1 
dm6_ct_UserTrack_3545_Me (   73) TTCAGTTGCTCTTTACCGGCCG  1 
dm6_ct_UserTrack_3545_Me (   73) TTCAGTTGAAGCTCAGCCGTCG  1 
dm6_ct_UserTrack_3545_Me (   73) TTCAGTTCGCGCTCACCGCTCG  1 
dm6_ct_UserTrack_3545_Me (   72) TTCAGTCAGTATTGGCAGCTCG  1 
dm6_ct_UserTrack_3545_Me (   72) TTCAGTTCAGCTCGGACGCTCG  1 
dm6_ct_UserTrack_3545_Me (   72) TTCAGTTTGGATTCAATCGTTG  1 
dm6_ct_UserTrack_3545_Me (   73) CTCAGTCCGTCGTTGACTTTCG  1 
dm6_ct_UserTrack_3545_Me (   73) CTCAGTTTGTATTTAGCGCCTG  1 
dm6_ct_UserTrack_3545_Me (   73) TTCAGTTGTGGTTCTAACCTGG  1 
dm6_ct_UserTrack_3545_Me (   73) TTCAGTGTACTTTCTGATTTCG  1 
dm6_ct_UserTrack_3545_Me (   73) TTCAGTTGCCTGTGATTCTTCG  1 
dm6_ct_UserTrack_3545_Me (   77) ATCAGTTTGACTTTTGAATTCG  1 
dm6_ct_UserTrack_3545_Me (   72) TTCAGTTGCAAGCGAGCGCTCA  1 
dm6_ct_UserTrack_3545_Me (   72) TTCAGTTGCAGTTTTATCCTCA  1 
dm6_ct_UserTrack_3545_Me (   73) CTCAGTTTGCATCGTGCTGTTG  1 
dm6_ct_UserTrack_3545_Me (   72) CTCAGTTGCTTTCGGTCGCTGG  1 
dm6_ct_UserTrack_3545_Me (   73) TTTAGTTTTCTTTCGAACGGCG  1 
dm6_ct_UserTrack_3545_Me (   72) TTCAGTCGACCAGCGAACGCCG  1 
dm6_ct_UserTrack_3545_Me (   73) TTCATTTGATATTCGCCAGCCG  1 
dm6_ct_UserTrack_3545_Me (   73) TTTAGTTGATATTCGGTTCTTG  1 
dm6_ct_UserTrack_3545_Me (   72) CTCAGTTTGCTCGTGACCGTGG  1 
dm6_ct_UserTrack_3545_Me (   72) TTCAGTCGATCGGTGATCGTCG  1 
dm6_ct_UserTrack_3545_Me (   72) TTCAGTCTGCTCGCTGAATTCG  1 
dm6_ct_UserTrack_3545_Me (   72) CTTAGTTGCGCTTTGGACTCCG  1 
dm6_ct_UserTrack_3545_Me (   72) TTCAGTGTGTTCTCGGCAGGCG  1 
dm6_ct_UserTrack_3545_Me (   72) TTTAGTCTGCCTGCTGCACTCG  1 
dm6_ct_UserTrack_3545_Me (   73) TTCAGTTGCCAACAATCTCTCG  1 
dm6_ct_UserTrack_3545_Me (   61) TTCAGTTCGCATTCAGTTCTTC  1 
dm6_ct_UserTrack_3545_Me (   73) TTCAGTGTCCGATTTGTCGTCG  1 
dm6_ct_UserTrack_3545_Me (   73) CTCAGTTGTAGATGGACGCCTG  1 
dm6_ct_UserTrack_3545_Me (  102) TTCAGTCTTTTTGTGTCGTTCA  1 
dm6_ct_UserTrack_3545_Me (   73) TTCAGTCGTTTGTCGCGTTTTG  1 
dm6_ct_UserTrack_3545_Me (   72) TTCAGTCTGTTTGGGGACTTTA  1 
dm6_ct_UserTrack_3545_Me (  108) TTCAGTCGCTAGCTGGACGTGA  1 
dm6_ct_UserTrack_3545_Me (   73) TTCAGTGCGAGATGAGATCTCG  1 
dm6_ct_UserTrack_3545_Me (   73) CTCAGTTCGCTTCGAGACTTTG  1 
dm6_ct_UserTrack_3545_Me (   73) TTCAGTTTCGTTCAGAACCGCG  1 
dm6_ct_UserTrack_3545_Me (   73) TTTAGTTCGTTTTGGTCGTTCA  1 
dm6_ct_UserTrack_3545_Me (   73) TTTAGTTGTTGTCGAGACGCCG  1 
dm6_ct_UserTrack_3545_Me (   73) TTCAGTGTGCTCTGACGGCTCG  1 
dm6_ct_UserTrack_3545_Me (   73) ATCAGTTTCAGGTCGAACGTGA  1 
dm6_ct_UserTrack_3545_Me (   39) TTCATTCTCGATCCAGTCCTCG  1 
dm6_ct_UserTrack_3545_Me (  118) TTCATTTTTCAAACGGAGCTCG  1 
dm6_ct_UserTrack_3545_Me (   73) GTCAGTTGAAAATCGTGGGTCG  1 
dm6_ct_UserTrack_3545_Me (   73) GTCAGTTGATAATTGACTTGCG  1 
dm6_ct_UserTrack_3545_Me (   73) CGCAGTTGGCTTTTGACTTCGG  1 
dm6_ct_UserTrack_3545_Me (  102) TTCAGTCTTTATTCTAATCTTC  1 
dm6_ct_UserTrack_3545_Me (    4) TTCAGTCTCAGTTCAGTTCGTG  1 
dm6_ct_UserTrack_3545_Me (   73) CTCAGTTAGGTTTTGACAGCGG  1 
dm6_ct_UserTrack_3545_Me (   72) ATCAGTTGAATTTCTGTTCTCA  1 
dm6_ct_UserTrack_3545_Me (   72) TTCAGTCTTTGACTTAGCGTCG  1 
dm6_ct_UserTrack_3545_Me (   61) TTCAGTATTATATCAGTGCTCG  1 
dm6_ct_UserTrack_3545_Me (   73) CTCAGTTCCTCGTCGAAGTTGA  1 
dm6_ct_UserTrack_3545_Me (   74) TTGAGTTTCTTTTGAACCGTCG  1 
dm6_ct_UserTrack_3545_Me (   72) TTCAGTTTGAACGCGCTACTCA  1 
dm6_ct_UserTrack_3545_Me (  105) TTCAGATTGAGTTTGAGGTTCG  1 
dm6_ct_UserTrack_3545_Me (   72) GTCAGTTGATGCTCATCTTCCG  1 
dm6_ct_UserTrack_3545_Me (   73) AGCAGTTTGTCGGCGACTTTCG  1 
dm6_ct_UserTrack_3545_Me (   88) TGCAGTTGTCAGTTGCAGTTCA  1 
dm6_ct_UserTrack_3545_Me (   85) TTCAGTTACCAGCGATAAGTCG  1 
dm6_ct_UserTrack_3545_Me (   90) TTTAGTTGTGCCTGGGCTGCCA  1 
dm6_ct_UserTrack_3545_Me (   73) TTCAGATTGTTTTCGTCCGTTG  1 
dm6_ct_UserTrack_3545_Me (   79) ATCATTTTCCCGTTTACAGTCG  1 
dm6_ct_UserTrack_3545_Me (   72) GTCAGTTGAAATTTGTGTCTCA  1 
dm6_ct_UserTrack_3545_Me (   73) TTCAGTACGTATTCGAGATCCG  1 
dm6_ct_UserTrack_3545_Me (   73) CTCAGTCCGCGACGAACTCTCA  1 
dm6_ct_UserTrack_3545_Me (   72) TTCAGTTGGGCACTAGAACTTC  1 
dm6_ct_UserTrack_3545_Me (   77) GTCAGTCGGATGCTGCGGCCCG  1 
dm6_ct_UserTrack_3545_Me (   72) GGCAGTTTGATTTCAACTCTCA  1 
dm6_ct_UserTrack_3545_Me (   72) TTCAGTGCGACTTGGGCTGCTA  1 
dm6_ct_UserTrack_3545_Me (   73) TTCAGTTTGAAAACATTCTTCG  1 
dm6_ct_UserTrack_3545_Me (   73) CTCAGTTTGTTTCAGAACTTGA  1 
dm6_ct_UserTrack_3545_Me (   72) CTCAGTCGACGAGCAACTTTGG  1 
dm6_ct_UserTrack_3545_Me (   73) TTCAGTTGAAAATGTCGATTCG  1 
dm6_ct_UserTrack_3545_Me (   54) CTCATTTGCTCATTGCATTTCA  1 
dm6_ct_UserTrack_3545_Me (   73) TTCAGTTTCGCGACGTCTCCCA  1 
dm6_ct_UserTrack_3545_Me (  155) CTTAGTTGGCCCTTGGGGGCGG  1 
dm6_ct_UserTrack_3545_Me (   72) TTTAGTTTGCTTCTGTCATTGC  1 
dm6_ct_UserTrack_3545_Me (   22) TTCAGTGTGGCTTTTTCTTCTG  1 
dm6_ct_UserTrack_3545_Me (   72) TTCAGTTTCGTTCACGACTCCG  1 
dm6_ct_UserTrack_3545_Me (   73) ATCAGTTTAAGTTTTCCATTTG  1 
dm6_ct_UserTrack_3545_Me (  107) CTCAGTTTAAAGTTACCGCCCC  1 
dm6_ct_UserTrack_3545_Me (   72) TTTAGTTGCCTATAAGAGTTGG  1 
dm6_ct_UserTrack_3545_Me (   33) GGCAGTTGCCAGTTGGTCGCCG  1 
dm6_ct_UserTrack_3545_Me (   94) TTCAGTTCGCCGCGCGGCTCCG  1 
dm6_ct_UserTrack_3545_Me (   73) TTCAGTGTTCATTGTTCGTCGG  1 
dm6_ct_UserTrack_3545_Me (    1) TTCAGTGTGCCTCGTGAGACCG  1 
dm6_ct_UserTrack_3545_Me (   77) TTTAGTCTGCGTTAAATTTTTG  1 
dm6_ct_UserTrack_3545_Me (   72) TTTATTCAGACATCGAACGTCG  1 
dm6_ct_UserTrack_3545_Me (   73) GTCAGTTTGAGTTTGGTTCGTA  1 
dm6_ct_UserTrack_3545_Me (   73) GGCAGTTGAACTCCGGAGCTGG  1 
dm6_ct_UserTrack_3545_Me (   72) GTCAGTCTGCGATCTACCGGCA  1 
dm6_ct_UserTrack_3545_Me (   73) TTCAGTCTTAGCTGAGCGGCTC  1 
dm6_ct_UserTrack_3545_Me (   72) TTTAGTTCCACTTTGGAGTCGA  1 
dm6_ct_UserTrack_3545_Me (   72) ATCAGTCGCCTGCCTTTGCCCG  1 
dm6_ct_UserTrack_3545_Me (   73) TTCAGTTCGTCCACATCGGTCA  1 
dm6_ct_UserTrack_3545_Me (    9) ATCAGTGGGCAATCGAAAGTGC  1 
dm6_ct_UserTrack_3545_Me (   72) ATCATTCTGACTTCCGACTCCG  1 
dm6_ct_UserTrack_3545_Me (   77) TTTAGTCTGAGCTTAGAACCTG  1 
dm6_ct_UserTrack_3545_Me (   72) ATCAGTTGCGTTCGGAATATTG  1 
dm6_ct_UserTrack_3545_Me (   32) CTCAGTCTTCGGTCTCCGGTCT  1 
dm6_ct_UserTrack_3545_Me (   73) ATCAGTATTCGAGCAACTCTCG  1 
dm6_ct_UserTrack_3545_Me (   76) TTCTTTTTTCTTTGAACTTTCG  1 
dm6_ct_UserTrack_3545_Me (   73) TTCAGTTTGCAAACGTTAGCTG  1 
dm6_ct_UserTrack_3545_Me (   73) TTTAGTAAGCCTTTGGAACTCA  1 
dm6_ct_UserTrack_3545_Me (   75) TTCAGTCGAATTCGAGACATCA  1 
dm6_ct_UserTrack_3545_Me (   73) ATTAGTTGCGTGTGGTAGCTTG  1 
dm6_ct_UserTrack_3545_Me (   83) CTCATTTAGCGCTCGAACTCCC  1 
dm6_ct_UserTrack_3545_Me (   73) TTCATTCGCCGCGCGACGTTCT  1 
dm6_ct_UserTrack_3545_Me (   72) GTTAGTTGGAGTTGGAATTCGA  1 
dm6_ct_UserTrack_3545_Me (   72) TTCAGTGTGCGATATCCCGGCG  1 
dm6_ct_UserTrack_3545_Me (  145) TTTATTCCGTTTCGGGATGTCA  1 
dm6_ct_UserTrack_3545_Me (   73) TTCATTCGTTGCTAAGCTCTCC  1 
dm6_ct_UserTrack_3545_Me (   76) ATCAGTAATTCGTCGTAGGTCG  1 
dm6_ct_UserTrack_3545_Me (   72) CTCATTCATTTTCCGATACTCG  1 
dm6_ct_UserTrack_3545_Me (   67) ATCAGTTTACCATTCGAGATCG  1 
dm6_ct_UserTrack_3545_Me (   72) GTTAGTCGCACTCGGTCTTTCC  1 
dm6_ct_UserTrack_3545_Me (   72) TTCATTTTACATCTTCGGTTGG  1 
dm6_ct_UserTrack_3545_Me (   72) GTCAGTTAGCCCGCGGACCGTG  1 
dm6_ct_UserTrack_3545_Me (   73) CGCAGTTTCTGTTCGACAGCTC  1 
dm6_ct_UserTrack_3545_Me (   77) TTCAGTAAGAAGTGGAATCTGA  1 
dm6_ct_UserTrack_3545_Me (   72) GTCAGTCTTCCGCCGGACCGGA  1 
dm6_ct_UserTrack_3545_Me (   73) TTCAGATACGTTTCGGCTGGCG  1 
dm6_ct_UserTrack_3545_Me (   73) CTCAGTAGAGATTTAGAATTGG  1 
dm6_ct_UserTrack_3545_Me (   69) TACAGTTGTTAGTTGAAGTTGA  1 
dm6_ct_UserTrack_3545_Me (   47) TACAGTCGCAAGTTGCGACTCG  1 
dm6_ct_UserTrack_3545_Me (   72) ATCAGTTGTGAATCGGCTATTC  1 
dm6_ct_UserTrack_3545_Me (   77) TTCATTCGATCGGCAACATTCC  1 
dm6_ct_UserTrack_3545_Me (   72) TTCATTCAACGCTCGGAGCTCT  1 
dm6_ct_UserTrack_3545_Me (   79) CTTATTTGCCCACCGTAGGTTG  1 
dm6_ct_UserTrack_3545_Me (   68) CTCAGTTATTAGTAGCCCGCCA  1 
dm6_ct_UserTrack_3545_Me (   73) TTGAGTCTGGTTTGAGTTCTTG  1 
dm6_ct_UserTrack_3545_Me (   73) TTCATTTGTGGACAGAGCTCCG  1 
dm6_ct_UserTrack_3545_Me (  125) TTCAGTGTATTCAGTGCAGTCG  1 
dm6_ct_UserTrack_3545_Me (   76) ATCATTTGAGTTGTGAGTGCCG  1 
dm6_ct_UserTrack_3545_Me (   73) ATCATTGTAACGTTGGACGTTG  1 
dm6_ct_UserTrack_3545_Me (    8) TTCCTTTTCTCTTCGCCGGCCG  1 
dm6_ct_UserTrack_3545_Me (   73) GTCAGTTCTTAAGCGGCTTTCT  1 
dm6_ct_UserTrack_3545_Me (   77) TTCAGTGATCTTTCAGAACCGC  1 
dm6_ct_UserTrack_3545_Me (   76) ATCAGTCTTCGACAACCTTTCA  1 
dm6_ct_UserTrack_3545_Me (   77) TTCAGTCGTACGACAACTCGCC  1 
dm6_ct_UserTrack_3545_Me (   72) ATCATTCGTTCTCCGACCATCA  1 
dm6_ct_UserTrack_3545_Me (   73) GTCAGTATTCGTTCGAGTCTCT  1 
dm6_ct_UserTrack_3545_Me (   73) TTCAGTAGCCTGCTGCTCTTTC  1 
dm6_ct_UserTrack_3545_Me (   72) TTTAGTTCCGAAACGCCGCTCA  1 
dm6_ct_UserTrack_3545_Me (   72) TGCAGTTAGCGCGCTCAACTCG  1 
dm6_ct_UserTrack_3545_Me (    2) TTCATTCTCGGAGCGACCGGCC  1 
dm6_ct_UserTrack_3545_Me (  149) TTCAGTGGCGTCCTGGTCGCGC  1 
dm6_ct_UserTrack_3545_Me (   13) GTTTGTTTGCGTCTGCCTGCCG  1 
dm6_ct_UserTrack_3545_Me (   72) CTCAGTTGTTGCTGTGCGCGCT  1 
dm6_ct_UserTrack_3545_Me (   72) CTCATTTCGTTTGTTGTTCTTG  1 
dm6_ct_UserTrack_3545_Me (  110) CGCATTTTGCACTTTGCGGTCC  1 
dm6_ct_UserTrack_3545_Me (   72) TTCAGTTGCGCGAAAATTCTCC  1 
dm6_ct_UserTrack_3545_Me (   85) TTTAGTCTGCGTTGCCATTGGG  1 
dm6_ct_UserTrack_3545_Me (   75) ATCAGTCGCAGCCTCTAGCTCA  1 
dm6_ct_UserTrack_3545_Me (  112) TTCAGTGGCCTCTTCTTGGCCA  1 
dm6_ct_UserTrack_3545_Me (   11) TTTATTTTGTGACTCGAGTTGG  1 
dm6_ct_UserTrack_3545_Me (   44) TTCTGTTTCTGTTTTCAGTTTC  1 
dm6_ct_UserTrack_3545_Me (   73) ACCAGTTTGTGTGTGGCTTTTG  1 
dm6_ct_UserTrack_3545_Me (   76) CTTAGTCGTTCGCGAAATTCGG  1 
dm6_ct_UserTrack_3545_Me (   73) TTCAGTCGTTAGCGGTGATCGA  1 
dm6_ct_UserTrack_3545_Me (   73) TTTAGTCTTCAACTGATCGCTC  1 
dm6_ct_UserTrack_3545_Me (   15) TTCAGTTCAAGTTTTTGGGCTC  1 
dm6_ct_UserTrack_3545_Me (   72) ATCAGTTCACAATTTGCAGCGA  1 
dm6_ct_UserTrack_3545_Me (  119) TTTAGTTTAAATTCAATTACCC  1 
dm6_ct_UserTrack_3545_Me (   73) AACAGTCGAAATTGTCAGCTCG  1 
dm6_ct_UserTrack_3545_Me (   73) TTGAGTTACGAATTGGTTTTGG  1 
dm6_ct_UserTrack_3545_Me (   36) GTTATTTTATTTGCGATGGTCA  1 
dm6_ct_UserTrack_3545_Me (   74) TTCTTTCGTTCTCAAACCGTCG  1 
dm6_ct_UserTrack_3545_Me (   43) TTTTGTTTGCCGGTAGCTTGCG  1 
dm6_ct_UserTrack_3545_Me (   69) GTTAGTTATCTTTGCGCAGTGG  1 
dm6_ct_UserTrack_3545_Me (   73) CGCATTCGGTATTAATCACTCG  1 
dm6_ct_UserTrack_3545_Me (    4) TACATTTTGAAGCGATATTTCG  1 
dm6_ct_UserTrack_3545_Me (   38) CTTTTTCGCACTTCAACGCTCG  1 
dm6_ct_UserTrack_3545_Me (   73) TTCAGTTCAACGTGAAGCGTTT  1 
//

--------------------------------------------------------------------------------

--------------------------------------------------------------------------------
	Motif 1 position-specific scoring matrix
--------------------------------------------------------------------------------
log-odds matrix: alength= 4 w= 22 n= 69157 bayes= 9.62951 E= 1.3e-080 
  -104    -45   -111    114 
  -363   -535   -204    177 
 -1414    184   -378    -65 
   181   -535  -1414   -302 
 -1414  -1414    186    -65 
  -404  -1414  -1414    187 
  -246     26   -136    113 
  -154    -89     68     63 
   -63     14     68    -39 
   -20     55    -61      4 
   -11      7     13     -8 
   -50    -71    -19     79 
  -246     14    -90    110 
  -182     76      0     21 
    -1   -218    115    -65 
    25    -55     66    -79 
    28     82   -111    -74 
   -72     14     34     13 
  -282     58     45     21 
 -1414     17   -136    128 
 -1414    143    -32    -39 
   -34    -77    142   -279 
--------------------------------------------------------------------------------

--------------------------------------------------------------------------------
	Motif 1 position-specific probability matrix
--------------------------------------------------------------------------------
letter-probability matrix: alength= 4 w= 22 nsites= 180 E= 1.3e-080 
 0.133333  0.166667  0.105556  0.594444 
 0.022222  0.005556  0.055556  0.916667 
 0.000000  0.811111  0.016667  0.172222 
 0.961111  0.005556  0.000000  0.033333 
 0.000000  0.000000  0.827778  0.172222 
 0.016667  0.000000  0.000000  0.983333 
 0.050000  0.272222  0.088889  0.588889 
 0.094444  0.122222  0.366667  0.416667 
 0.177778  0.250000  0.366667  0.205556 
 0.238889  0.333333  0.150000  0.277778 
 0.255556  0.238889  0.250000  0.255556 
 0.194444  0.138889  0.200000  0.466667 
 0.050000  0.250000  0.122222  0.577778 
 0.077778  0.383333  0.227778  0.311111 
 0.272222  0.050000  0.505556  0.172222 
 0.327778  0.155556  0.361111  0.155556 
 0.333333  0.400000  0.105556  0.161111 
 0.166667  0.250000  0.288889  0.294444 
 0.038889  0.338889  0.311111  0.311111 
 0.000000  0.255556  0.088889  0.655556 
 0.000000  0.611111  0.183333  0.205556 
 0.216667  0.133333  0.611111  0.038889 
--------------------------------------------------------------------------------

--------------------------------------------------------------------------------
	Motif 1 regular expression
--------------------------------------------------------------------------------
TTCAGT[TC][TG][GCT][CTA][ATGC][TG][TC][CTG][GA][GA][CA][TGC][CGT][TC][CT][GA]
--------------------------------------------------------------------------------


Time 258.23 secs.

********************************************************************************


********************************************************************************
MOTIF  2 MEME	width =  43  sites =  22  llr = 523  E-value = 2.8e-052
********************************************************************************
--------------------------------------------------------------------------------
	Motif 2 Description
--------------------------------------------------------------------------------
Simplified        A  632a3:841753::11::2:22:1::1::1::::::1::::::
pos.-specific     C  127:13:::1114:55131253:5613:8541:243322:88:
probability       G  1::::7::82141:22:57::2:32:46:14247:45:691:9
matrix            T  24::6:16::225a2391:84391292414375:631821121

         bits    2.1                                            
                 1.9                                            
                 1.7    *         *                            *
                 1.5    *         *           *             *  *
Relative         1.3    * *  *    *  *     *  *  *        * *  *
Entropy          1.1    * *  *    *  *  *  *  * **        * ****
(34.3 bits)      0.9   ** ** *    *  * **  *  * **  * **  ******
                 0.6   ********   *  ****  * ** **  ****  ******
                 0.4 * ********  *** ***** * ** ******** *******
                 0.2 ********************* *********************
                 0.0 -------------------------------------------

Multilevel           ATCATGATGAAGTTCCTGGTCCTCCTGGCCCTTGTGGTGGCCG
consensus             AA AC A  TAC  T CA TT GT CT TG G CCC      
sequence              C         T         A    T   T    T       
                                                                
--------------------------------------------------------------------------------

--------------------------------------------------------------------------------
	Motif 2 sites sorted by position p-value
--------------------------------------------------------------------------------
Sequence name             Start   P-value                               Site                  
-------------             ----- ---------            -------------------------------------------
dm6_ct_UserTrack_3545_Me    108  9.64e-18 AGCAACAATT CCCAAGATGAAGTTCCTGATCATCCTTGCCCTGGCTGTGGCCG           
dm6_ct_UserTrack_3545_Me     92  3.68e-17 GTAAGACCTG TCCAAGATGAAACTGCTCGTATTCCTGGCTCTGGCCGTGGCCG CAGCCACAGC
dm6_ct_UserTrack_3545_Me     92  2.36e-16 TGTTAGACCT GCCAAGATGAAACTGTTCGTATTCCTGGCTCTGGCCGTGGCCG CCGCCACAGC
dm6_ct_UserTrack_3545_Me     95  5.61e-15 GAACACTGCA AACATGAAGGCTTTCATCGTTCTGGTTGCCCTGGCTCTGGCCG CTCCTGCTCT
dm6_ct_UserTrack_3545_Me     88  5.01e-14 GATTGATCCA ATCACCATGAAAGTGTTCGTTGTACTGGCTCTGGCTTTGGCCG CTGTCTCCGC
dm6_ct_UserTrack_3545_Me    108  3.28e-13 AACTAACCTA TTCAACATGCGTCTTCTGCTCATCCTCTCAGTTGTCCTGGCCG           
dm6_ct_UserTrack_3545_Me    108  3.28e-13 AAACGAAACA TTCAACATGCGTCTTCTGCTCATCCTCTCAGTTGTCCTGGCCG TGA       
dm6_ct_UserTrack_3545_Me    100  3.64e-13 TATTCAAATC AAAATGAAGGCCTTCATCGTTCTGGTTGCCCTGGCTATGGCCG CTCCTGCT  
dm6_ct_UserTrack_3545_Me     88  9.17e-13 TATAAACATC AGCATGAAGGTGTTCCTAGCTATCCTGGCTCTGGCCGTGGCTT CGGCCTCCGC
dm6_ct_UserTrack_3545_Me    105  2.22e-12 GATCAAGCAG ATCACCATGAAGGTCTTTGTCGTTCTCGCCGTAATCCTGGCCG TGT       
dm6_ct_UserTrack_3545_Me     87  2.68e-12 TTGTTCGTTG ACCAACATGAAGCTCTTTGTTTTCCTAGCCTGTCTGGCTGTCG CCTCTGCCGG
dm6_ct_UserTrack_3545_Me    108  5.16e-12 GAAGCAACAA CTCAACATGAAACTTTTCATCGCGCTCTCTGTTCTGGTGGCTG           
dm6_ct_UserTrack_3545_Me    102  8.13e-12 AAATCCGAAG TACATCATGAGTTTTTTGGGACTCTTGGCTTTTCTGGTTGCTG GTAAGT    
dm6_ct_UserTrack_3545_Me     96  3.24e-11 AGCAACGCCC ATCATGTTGAAGATCGTGATCCTCTTGTCCGCCGTGGTCTGCG CCCTGGGAGG
dm6_ct_UserTrack_3545_Me     97  6.22e-11 GCTCCGCTAC GTTATGAAGACATTCCTGATTTTGGCATTCTTTGCTCTGGCCG GTAAGAATTT
dm6_ct_UserTrack_3545_Me     89  7.29e-11 ATTCAATCGC ACCATGCTGAAGTTCCTGATCCTGTTGTCGGCTGTAGCCTGCG CCCTGGGAGG
dm6_ct_UserTrack_3545_Me    133  9.23e-11 AGTCAAAGCA ATAATGAAAATCTTCGTGGCTATTTTGGCTTTTGTGGCCGTTG CCAGTGCGGC
dm6_ct_UserTrack_3545_Me     88  3.32e-10 ACAAACGATT AAAATGTTGAAATTCGCGGTACTTCTTTCCGTTTTGGCCTGCG CCTTGGCTGG
dm6_ct_UserTrack_3545_Me     98  5.47e-10 GAACTTAAGG AACATGAAGGTGCTAGCGGTCCTACTTTTGGGGGTGATTGCCT CCGCCACGGC
dm6_ct_UserTrack_3545_Me    101  6.29e-10 CTTTGCCGCA ATGATGAAACTGTTCCTGGCCTTGGCCTTTTGTGTCCTGGCGG GTAAGTT   
dm6_ct_UserTrack_3545_Me    105  4.41e-09 AGGAGCGTTA AAAGTGACCATTTTACTGGTCGGATTGGGCCTGGTTTTGGCCG GAT       
dm6_ct_UserTrack_3545_Me     42  1.01e-08 AGGCGAACGG AAAATGGAAAAGCGGCGCGCTTTCCTCGCCTGTCAGTTTGCCG CAGTCGAGCA
--------------------------------------------------------------------------------

--------------------------------------------------------------------------------
	Motif 2 block diagrams
--------------------------------------------------------------------------------
SEQUENCE NAME            POSITION P-VALUE  MOTIF DIAGRAM
-------------            ----------------  -------------
dm6_ct_UserTrack_3545_Me          9.6e-18  107_[+2]
dm6_ct_UserTrack_3545_Me          3.7e-17  91_[+2]_16
dm6_ct_UserTrack_3545_Me          2.4e-16  91_[+2]_16
dm6_ct_UserTrack_3545_Me          5.6e-15  94_[+2]_13
dm6_ct_UserTrack_3545_Me            5e-14  87_[+2]_20
dm6_ct_UserTrack_3545_Me          3.3e-13  107_[+2]
dm6_ct_UserTrack_3545_Me          3.3e-13  107_[+2]_3
dm6_ct_UserTrack_3545_Me          3.6e-13  99_[+2]_8
dm6_ct_UserTrack_3545_Me          9.2e-13  87_[+2]_20
dm6_ct_UserTrack_3545_Me          2.2e-12  104_[+2]_3
dm6_ct_UserTrack_3545_Me          2.7e-12  86_[+2]_21
dm6_ct_UserTrack_3545_Me          5.2e-12  107_[+2]
dm6_ct_UserTrack_3545_Me          8.1e-12  101_[+2]_6
dm6_ct_UserTrack_3545_Me          3.2e-11  95_[+2]_12
dm6_ct_UserTrack_3545_Me          6.2e-11  96_[+2]_11
dm6_ct_UserTrack_3545_Me          7.3e-11  88_[+2]_19
dm6_ct_UserTrack_3545_Me          9.2e-11  132_[+2]_13
dm6_ct_UserTrack_3545_Me          3.3e-10  87_[+2]_20
dm6_ct_UserTrack_3545_Me          5.5e-10  97_[+2]_13
dm6_ct_UserTrack_3545_Me          6.3e-10  100_[+2]_7
dm6_ct_UserTrack_3545_Me          4.4e-09  104_[+2]_3
dm6_ct_UserTrack_3545_Me            1e-08  41_[+2]_66
--------------------------------------------------------------------------------

--------------------------------------------------------------------------------
	Motif 2 in BLOCKS format
--------------------------------------------------------------------------------
BL   MOTIF 2 width=43 seqs=22
dm6_ct_UserTrack_3545_Me (  108) CCCAAGATGAAGTTCCTGATCATCCTTGCCCTGGCTGTGGCCG  1 
dm6_ct_UserTrack_3545_Me (   92) TCCAAGATGAAACTGCTCGTATTCCTGGCTCTGGCCGTGGCCG  1 
dm6_ct_UserTrack_3545_Me (   92) GCCAAGATGAAACTGTTCGTATTCCTGGCTCTGGCCGTGGCCG  1 
dm6_ct_UserTrack_3545_Me (   95) AACATGAAGGCTTTCATCGTTCTGGTTGCCCTGGCTCTGGCCG  1 
dm6_ct_UserTrack_3545_Me (   88) ATCACCATGAAAGTGTTCGTTGTACTGGCTCTGGCTTTGGCCG  1 
dm6_ct_UserTrack_3545_Me (  108) TTCAACATGCGTCTTCTGCTCATCCTCTCAGTTGTCCTGGCCG  1 
dm6_ct_UserTrack_3545_Me (  108) TTCAACATGCGTCTTCTGCTCATCCTCTCAGTTGTCCTGGCCG  1 
dm6_ct_UserTrack_3545_Me (  100) AAAATGAAGGCCTTCATCGTTCTGGTTGCCCTGGCTATGGCCG  1 
dm6_ct_UserTrack_3545_Me (   88) AGCATGAAGGTGTTCCTAGCTATCCTGGCTCTGGCCGTGGCTT  1 
dm6_ct_UserTrack_3545_Me (  105) ATCACCATGAAGGTCTTTGTCGTTCTCGCCGTAATCCTGGCCG  1 
dm6_ct_UserTrack_3545_Me (   87) ACCAACATGAAGCTCTTTGTTTTCCTAGCCTGTCTGGCTGTCG  1 
dm6_ct_UserTrack_3545_Me (  108) CTCAACATGAAACTTTTCATCGCGCTCTCTGTTCTGGTGGCTG  1 
dm6_ct_UserTrack_3545_Me (  102) TACATCATGAGTTTTTTGGGACTCTTGGCTTTTCTGGTTGCTG  1 
dm6_ct_UserTrack_3545_Me (   96) ATCATGTTGAAGATCGTGATCCTCTTGTCCGCCGTGGTCTGCG  1 
dm6_ct_UserTrack_3545_Me (   97) GTTATGAAGACATTCCTGATTTTGGCATTCTTTGCTCTGGCCG  1 
dm6_ct_UserTrack_3545_Me (   89) ACCATGCTGAAGTTCCTGATCCTGTTGTCGGCTGTAGCCTGCG  1 
dm6_ct_UserTrack_3545_Me (  133) ATAATGAAAATCTTCGTGGCTATTTTGGCTTTTGTGGCCGTTG  1 
dm6_ct_UserTrack_3545_Me (   88) AAAATGTTGAAATTCGCGGTACTTCTTTCCGTTTTGGCCTGCG  1 
dm6_ct_UserTrack_3545_Me (   98) AACATGAAGGTGCTAGCGGTCCTACTTTTGGGGGTGATTGCCT  1 
dm6_ct_UserTrack_3545_Me (  101) ATGATGAAACTGTTCCTGGCCTTGGCCTTTTGTGTCCTGGCGG  1 
dm6_ct_UserTrack_3545_Me (  105) AAAGTGACCATTTTACTGGTCGGATTGGGCCTGGTTTTGGCCG  1 
dm6_ct_UserTrack_3545_Me (   42) AAAATGGAAAAGCGGCGCGCTTTCCTCGCCTGTCAGTTTGCCG  1 
//

--------------------------------------------------------------------------------

--------------------------------------------------------------------------------
	Motif 2 position-specific scoring matrix
--------------------------------------------------------------------------------
log-odds matrix: alength= 4 w= 43 n= 58720 bayes= 11.7368 E= 2.8e-052 
   121   -132   -133    -57 
    21      0   -233     60 
   -27    159   -233   -257 
   180  -1110   -233  -1110 
    21   -132  -1110    113 
 -1110     49    158  -1110 
   157   -232   -233   -157 
    40   -232  -1110    113 
  -101   -232    184  -1110 
   131    -73    -33  -1110 
    86    -73    -74    -25 
    -1   -132     84    -25 
  -259     68   -133     89 
 -1110  -1110   -233    182 
  -160    126    -33    -57 
  -160    100    -33      2 
 -1110   -132   -233    168 
  -259     49    126   -157 
   -27   -132    158  -1110 
 -1110    -32   -233    152 
   -60    100  -1110     43 
   -27     49    -33      2 
 -1110   -232   -233    175 
  -101    100     26    -98 
 -1110    138    -33    -25 
 -1110   -132  -1110    175 
  -160     26     84    -25 
 -1110  -1110    137     60 
 -1110    185   -233    -98 
  -160    100   -133     43 
 -1110     68     67      2 
 -1110   -132    -33    143 
  -259   -232     84     89 
  -259    -32    167   -257 
  -259     68  -1110    113 
  -259     49     67      2 
  -160     26    113    -98 
 -1110    -32  -1110    160 
 -1110    -32    148    -57 
 -1110  -1110    192    -98 
 -1110    177    -74   -157 
 -1110    177   -233    -57 
 -1110  -1110    199   -157 
--------------------------------------------------------------------------------

--------------------------------------------------------------------------------
	Motif 2 position-specific probability matrix
--------------------------------------------------------------------------------
letter-probability matrix: alength= 4 w= 43 nsites= 22 E= 2.8e-052 
 0.636364  0.090909  0.090909  0.181818 
 0.318182  0.227273  0.045455  0.409091 
 0.227273  0.681818  0.045455  0.045455 
 0.954545  0.000000  0.045455  0.000000 
 0.318182  0.090909  0.000000  0.590909 
 0.000000  0.318182  0.681818  0.000000 
 0.818182  0.045455  0.045455  0.090909 
 0.363636  0.045455  0.000000  0.590909 
 0.136364  0.045455  0.818182  0.000000 
 0.681818  0.136364  0.181818  0.000000 
 0.500000  0.136364  0.136364  0.227273 
 0.272727  0.090909  0.409091  0.227273 
 0.045455  0.363636  0.090909  0.500000 
 0.000000  0.000000  0.045455  0.954545 
 0.090909  0.545455  0.181818  0.181818 
 0.090909  0.454545  0.181818  0.272727 
 0.000000  0.090909  0.045455  0.863636 
 0.045455  0.318182  0.545455  0.090909 
 0.227273  0.090909  0.681818  0.000000 
 0.000000  0.181818  0.045455  0.772727 
 0.181818  0.454545  0.000000  0.363636 
 0.227273  0.318182  0.181818  0.272727 
 0.000000  0.045455  0.045455  0.909091 
 0.136364  0.454545  0.272727  0.136364 
 0.000000  0.590909  0.181818  0.227273 
 0.000000  0.090909  0.000000  0.909091 
 0.090909  0.272727  0.409091  0.227273 
 0.000000  0.000000  0.590909  0.409091 
 0.000000  0.818182  0.045455  0.136364 
 0.090909  0.454545  0.090909  0.363636 
 0.000000  0.363636  0.363636  0.272727 
 0.000000  0.090909  0.181818  0.727273 
 0.045455  0.045455  0.409091  0.500000 
 0.045455  0.181818  0.727273  0.045455 
 0.045455  0.363636  0.000000  0.590909 
 0.045455  0.318182  0.363636  0.272727 
 0.090909  0.272727  0.500000  0.136364 
 0.000000  0.181818  0.000000  0.818182 
 0.000000  0.181818  0.636364  0.181818 
 0.000000  0.000000  0.863636  0.136364 
 0.000000  0.772727  0.136364  0.090909 
 0.000000  0.772727  0.045455  0.181818 
 0.000000  0.000000  0.909091  0.090909 
--------------------------------------------------------------------------------

--------------------------------------------------------------------------------
	Motif 2 regular expression
--------------------------------------------------------------------------------
A[TAC][CA]A[TA][GC]A[TA]GA[AT][GAT][TC]TC[CT]T[GC][GA]T[CT][CTA]T[CG][CT]T[GCT][GT]C[CT][CGT]T[TG]G[TC][GCT][GC]TGGCCG
--------------------------------------------------------------------------------


Time 492.64 secs.

********************************************************************************


********************************************************************************
MOTIF  3 MEME	width =  12  sites = 130  llr = 1120  E-value = 7.4e-038
********************************************************************************
--------------------------------------------------------------------------------
	Motif 3 Description
--------------------------------------------------------------------------------
Simplified        A  211:a:a7a841
pos.-specific     C  2251:::::::5
probability       G  4441::::::53
matrix            T  2319:a:3:211

         bits    2.1             
                 1.9     *** *   
                 1.7     *** *   
                 1.5     *** *   
Relative         1.3    **** *   
Entropy          1.1    *******  
(12.4 bits)      0.9    *******  
                 0.6    ******** 
                 0.4   **********
                 0.2 ************
                 0.0 ------------

Multilevel           GGCTATAAAAGC
consensus            ATG    T TAG
sequence              C          
                                 
--------------------------------------------------------------------------------

--------------------------------------------------------------------------------
	Motif 3 sites sorted by position p-value
--------------------------------------------------------------------------------
Sequence name             Start   P-value                Site  
-------------             ----- ---------            ------------
dm6_ct_UserTrack_3545_Me     41  7.00e-08 GTGGTCAAGG GGCTATAAAAGC TGTGATCCCG
dm6_ct_UserTrack_3545_Me     43  7.00e-08 GAGGCACGGA GGCTATAAAAGC AGGACCACGG
dm6_ct_UserTrack_3545_Me     39  7.00e-08 TCAGATCAGT GGCTATAAAAGC GAATCTTCAG
dm6_ct_UserTrack_3545_Me     42  2.11e-07 CGGCTGCTGC GGGTATAAAAGC CGGTGCAGTC
dm6_ct_UserTrack_3545_Me     39  3.64e-07 GAGCCGGGCC GTCTATAAAAGC CGTCCGTTTG
dm6_ct_UserTrack_3545_Me     43  3.64e-07 CACCACCATC GGGTATAAAAGG CCGGGCAGCT
dm6_ct_UserTrack_3545_Me     43  6.03e-07 CGGCACGTGC AGCTATAAAAGC AGCGGTAACC
dm6_ct_UserTrack_3545_Me     43  1.08e-06 TTGCGAGCAG AGCTATAAAAGG GCGCGCAGAC
dm6_ct_UserTrack_3545_Me     42  1.47e-06 GTTTTTAATG GCGTATAAAAGC CGCAAGCCGT
dm6_ct_UserTrack_3545_Me     41  1.47e-06 GCTAAAATTT GCGTATAAAAGC GAGCGTTTCT
dm6_ct_UserTrack_3545_Me     43  1.47e-06 GGCTTCCACC TGCTATAAAAGC CCTGCCATTT
dm6_ct_UserTrack_3545_Me     43  1.69e-06 GCTGGCAGTT GGCTATATAAGC CACAATCTGT
dm6_ct_UserTrack_3545_Me     42  1.69e-06 AGCTGAAAAT GTGTATAAAAGG CTGCCATCCG
dm6_ct_UserTrack_3545_Me     40  2.22e-06 GTGTGAGAAT GTCTATAAAAAC ATCTAAACTA
dm6_ct_UserTrack_3545_Me     44  2.22e-06 CAGATGCACC GCGTATAAAAGG GCAATGCAAC
dm6_ct_UserTrack_3545_Me     42  2.86e-06 GATAAGGCGA TGGTATAAAAGC TCGGTCCGTT
dm6_ct_UserTrack_3545_Me     42  3.29e-06 AGAGGGTGCC ATCTATAAAAGG GTTTACGCGG
dm6_ct_UserTrack_3545_Me     40  3.29e-06 CAATTGGAAA ATCTATAAAAGG CCTCACATCA
dm6_ct_UserTrack_3545_Me     42  3.29e-06 AATGTTGATC GTCTATAAAAAG CGACTCGTGC
dm6_ct_UserTrack_3545_Me     41  3.29e-06 TGCCGGTCTG GGGTATATAAGC TTGCGAATTC
dm6_ct_UserTrack_3545_Me     41  4.17e-06 CACCGGGCTG AGCTATAAAAAG CTTAGCCCAC
dm6_ct_UserTrack_3545_Me     41  5.17e-06 CCCACTGGGG ACGTATAAAAGC TATGGGTTTC
dm6_ct_UserTrack_3545_Me     42  5.17e-06 TGATGGTTCA GGGTATATAAGG GCCCATTGCG
dm6_ct_UserTrack_3545_Me     41  5.17e-06 TGTGGGGCCC TCCTATAAAAGC AGTTCCAATT
dm6_ct_UserTrack_3545_Me     43  5.94e-06 CACCGTCACT GGCTATAAAAGA GCCCGGCCGA
dm6_ct_UserTrack_3545_Me     43  7.17e-06 GCCGCGGGGA CTGTATAAAAGG GGTTTTGATC
dm6_ct_UserTrack_3545_Me     43  8.43e-06 GTTTCTGGCC AGCTATATAAGG CCGATCACCG
dm6_ct_UserTrack_3545_Me     41  8.43e-06 GAGAGAGCGC GAGTATAAAAGC CAAAGACGGA
dm6_ct_UserTrack_3545_Me     42  8.43e-06 CGAATCGTAG ACCTATAAAAAC CAGGCAATGG
dm6_ct_UserTrack_3545_Me     42  8.43e-06 ACTGCGGCCA TCGTATAAAAGC CCGCGCTCTC
dm6_ct_UserTrack_3545_Me     42  8.43e-06 TCAAGTTGCC CCGTATAAAAGG CAAGTTTACC
dm6_ct_UserTrack_3545_Me     41  9.54e-06 CGGAGGACTC GGCTATAAAATC GCGAAGCCTT
dm6_ct_UserTrack_3545_Me     39  1.11e-05 GATAACCGAA AGCTATAAATGG CCCCACACGT
dm6_ct_UserTrack_3545_Me     40  1.11e-05 TTGCGACGAT GAGTATAAAAGG CCTTTTTCTG
dm6_ct_UserTrack_3545_Me     43  1.30e-05 GCCGTTTCCC GGGTATAAATAC GGGCGTCCTG
dm6_ct_UserTrack_3545_Me     42  1.30e-05 GATAGCAGGT GGCTATAAAATG TCGAACGTTG
dm6_ct_UserTrack_3545_Me     43  1.46e-05 CTCGAGAAAT GGGTATAAAATC ACTGAGCTCT
dm6_ct_UserTrack_3545_Me     43  1.46e-05 CCTTTCTGGG GGCTATAAAAAA GTGATCGCCA
dm6_ct_UserTrack_3545_Me     42  1.68e-05 GGATGGCTGT GACTATAAAAAG GAATTGTAGT
dm6_ct_UserTrack_3545_Me     44  1.68e-05 ATCGTTAGCA GCGTATAAATGG AGTCGCCGCG
dm6_ct_UserTrack_3545_Me    195  1.68e-05 GGTGGAACTC TTGTATAAAAAC GTTGGATCTG
dm6_ct_UserTrack_3545_Me     42  1.94e-05 TCAGGTCGAA AGCTATATAAAG AGCCTAGGCG
dm6_ct_UserTrack_3545_Me     38  1.94e-05 CAAGTGGGAT GTGTATATAAAC TGGTCATATC
dm6_ct_UserTrack_3545_Me     40  1.94e-05 CAATCGCGAC GCCTATAAATAC AGCAGGTGCT
dm6_ct_UserTrack_3545_Me     44  2.20e-05 AAATAATGTG GTATATAAAAGG CACTAACTTT
dm6_ct_UserTrack_3545_Me     42  2.20e-05 CGGACACCGA AGGTATATAAAC AGCGTTCGCG
dm6_ct_UserTrack_3545_Me     42  2.20e-05 TCATGCGAAG CGATATAAAAGC TTGGCCATTC
dm6_ct_UserTrack_3545_Me    142  2.20e-05 AATAAAAAAA ATCTATAAATGG GAGTTTGATT
dm6_ct_UserTrack_3545_Me     40  2.51e-05 CCCAATTAGT TGGTATAAAAGT GCTGGTGTGG
dm6_ct_UserTrack_3545_Me     40  2.51e-05 GATAGAAGAG AGCTATAAAAAT ATGAACCAAA
dm6_ct_UserTrack_3545_Me     42  2.51e-05 TTCCTGGGGG GCATATAAAAGG CACGGGCGGC
dm6_ct_UserTrack_3545_Me     39  2.51e-05 ACGATATGAG TTCTATATAAGG CTTAAGCTTT
dm6_ct_UserTrack_3545_Me     43  2.51e-05 AGTGGTGGGC AAGTATAAAAGG TGCCATTAGT
dm6_ct_UserTrack_3545_Me     41  2.87e-05 ATGTCAGAAG GCTTATAAAAGC GGCTGTCGGA
dm6_ct_UserTrack_3545_Me     40  2.87e-05 GCGAATTGTC AACTATAAAAAC GCAAAGGCTG
dm6_ct_UserTrack_3545_Me     43  2.87e-05 GAGTTTTTCA GCTTATAAAAGC CGAATTCGAA
dm6_ct_UserTrack_3545_Me     42  2.87e-05 GTAGCGTGGG CTGTATATAAGG TTGGACGGGC
dm6_ct_UserTrack_3545_Me     42  2.87e-05 CAACGCTTTC TGATATAAAAGC CCCTCTATCG
dm6_ct_UserTrack_3545_Me     41  3.21e-05 GCCGTCTGGC CACTATAAAAAC CAGGCCCTGG
dm6_ct_UserTrack_3545_Me     43  3.60e-05 TTGTCCATCC ATCTATATAAAG GGAGTACAAC
dm6_ct_UserTrack_3545_Me     42  3.60e-05 CTACACCGAT TGCCATAAAAGC CAGTTGCCCT
dm6_ct_UserTrack_3545_Me     39  3.60e-05 GTGCCAGCTG GGGTATATAAGA ATTGGGCCGG
dm6_ct_UserTrack_3545_Me     40  4.04e-05 CTTTTAAAAT CCGTATAAAAGT GCCCGAGTTC
dm6_ct_UserTrack_3545_Me    139  4.04e-05 TCGCATTTTT GTGTATAAAAAA           
dm6_ct_UserTrack_3545_Me     37  4.04e-05 TAAACATTAT ATGTATATAAAC ATATAAAGCC
dm6_ct_UserTrack_3545_Me     41  4.04e-05 AAACAGTGGG CGGTATAAATAG GTGGTTTCCA
dm6_ct_UserTrack_3545_Me     44  4.49e-05 TCGGCTTTCC GCCGATAAAAGC GTACGATCGA
dm6_ct_UserTrack_3545_Me    114  5.00e-05 ATATATCGGA GTTTATAAAAAC TTTTAAGCAA
dm6_ct_UserTrack_3545_Me     41  5.00e-05 GGCGGACTCC GTCGATAAAAGG CCAGACATCA
dm6_ct_UserTrack_3545_Me     41  5.00e-05 TTGAAAATGA AGCTATAAATGT GGCGACTGTG
dm6_ct_UserTrack_3545_Me    116  5.00e-05 CATCATGGGT GGCTATAAATAT TCGCATGAGA
dm6_ct_UserTrack_3545_Me     40  5.00e-05 GCCGAACCTG TTCTATAAATAC CAAGACTGGC
dm6_ct_UserTrack_3545_Me     44  5.00e-05 TTGATCGGGA GTCTATAAAACC GGACTGATCC
dm6_ct_UserTrack_3545_Me     41  5.57e-05 AGCGGAGAAT CTGTATAAATAC CAAAAGGTTC
dm6_ct_UserTrack_3545_Me     40  5.57e-05 CCCTTCAGGG CGATATAAAAAG ACAACGTAAC
dm6_ct_UserTrack_3545_Me     41  6.17e-05 CCAAGTGGTT CTCCATAAAAGG CCCTGGCCGT
dm6_ct_UserTrack_3545_Me     41  6.17e-05 CAGTGGGGTC CACTATATAAGG AGCGGCTCTG
dm6_ct_UserTrack_3545_Me     43  6.82e-05 GCGAGACTTT TCCTATAAATAG CTGAATGTTG
dm6_ct_UserTrack_3545_Me    115  6.82e-05 TCAATTAAAA ATATATAAAAAC TCGACCGATA
dm6_ct_UserTrack_3545_Me     44  6.82e-05 GCCCGCGGGA GACCATAAAAGC GGCCCGATTT
dm6_ct_UserTrack_3545_Me     30  6.82e-05 ATATATATTC CGCTATATATAC CAATTCCCGG
dm6_ct_UserTrack_3545_Me     41  6.82e-05 CCTTTGGCAA CTGCATAAAAGC CGCAGGATGC
dm6_ct_UserTrack_3545_Me     39  7.53e-05 CCCCAAGTAG ATGTATATATGC CATTGGCAAC
dm6_ct_UserTrack_3545_Me     42  7.53e-05 AAGTGTCTTG TCTTATAAAAGC TCGCCGATTT
dm6_ct_UserTrack_3545_Me     44  8.25e-05 CGAATTCCCT GTCCATAAATGC TGACCCGTCA
dm6_ct_UserTrack_3545_Me     39  8.25e-05 CGACCGATTC TGCTATATATAC CCGAGTACTC
dm6_ct_UserTrack_3545_Me     41  8.25e-05 TCTAAAAAGT TAGTATATAAGC AGTGCCTTTT
dm6_ct_UserTrack_3545_Me     41  8.25e-05 ATAAATCGGA GGCTATATAACC GGGCCATTTC
dm6_ct_UserTrack_3545_Me     41  8.25e-05 GGGCTCGGTC TTGTATAAATAG TTAGCCATTG
dm6_ct_UserTrack_3545_Me     30  8.25e-05 TAAACGGAGA CCATATAAAAAC AATCGATTTT
dm6_ct_UserTrack_3545_Me     39  8.25e-05 TAAAATGCCA ATCTATATAAGA AGGTACCCCT
dm6_ct_UserTrack_3545_Me    165  9.03e-05 GCCAACAAAT GGCCATAAATAC AGCATTTTGA
dm6_ct_UserTrack_3545_Me     41  9.88e-05 CCATTGTATT CAGTATAAAAGT GCGTTCAGTT
dm6_ct_UserTrack_3545_Me     38  9.88e-05 GAGAACGTTC GCGTATAAAGGG GCCATATCAT
dm6_ct_UserTrack_3545_Me     40  9.88e-05 GACGGCCGGC AGCTATAAATTG ACTGGCGGCT
dm6_ct_UserTrack_3545_Me     43  1.17e-04 GCGGCTGCCC AGGTATAAATAT GATGGCTTCG
dm6_ct_UserTrack_3545_Me     40  1.17e-04 GCGACTTGGC CAGTATAAAAGA CCCCAGCTGG
dm6_ct_UserTrack_3545_Me     40  1.17e-04 TGATAGCGGC GTGTATAAATTG GTGCGTCGGG
dm6_ct_UserTrack_3545_Me     39  1.17e-04 CACCAATCTC TGATATAAATGG GCCAGTTTTC
dm6_ct_UserTrack_3545_Me     39  1.28e-04 GTTATCGGGG CTCTATATAAAT CGGCATCTGG
dm6_ct_UserTrack_3545_Me     49  1.28e-04 ATTTTAATGA CGTTATAAAAGT TATCGATACC
dm6_ct_UserTrack_3545_Me     42  1.39e-04 CAGATAAGGC AGCTATATAACC TCTCTTCAAG
dm6_ct_UserTrack_3545_Me     42  1.39e-04 GATTTTCGGG AGGTATAAAGAC GGCGCACTGA
dm6_ct_UserTrack_3545_Me     52  1.51e-04 TCATTGTCTT GGCGATAAAATC AGCCAGAGAT
dm6_ct_UserTrack_3545_Me     43  1.51e-04 ACTCGTTGAA TGTTATAAAAGT CCAATCAGTG
dm6_ct_UserTrack_3545_Me    110  1.51e-04 CGAACAACAA TTCTATATAAAT AAAAGCTTTT
dm6_ct_UserTrack_3545_Me     43  1.51e-04 CTAAGCACAT ATGTATATATAG GAAAGTTTGA
dm6_ct_UserTrack_3545_Me     41  1.51e-04 TCTCCCAAGA AAGTATAAATAG CGCCTCTAAT
dm6_ct_UserTrack_3545_Me     39  1.51e-04 GCGAGCGACG AGGTATAAAATA TCACGGCTCC
dm6_ct_UserTrack_3545_Me      1  1.51e-04          . GGCTATATAGAC AAATTGGAAT
dm6_ct_UserTrack_3545_Me     29  1.51e-04 AAATTTATCT TGCTATAAAATA GCTATTCTGG
dm6_ct_UserTrack_3545_Me     44  1.51e-04 CGCAGGGGAA TCTTATAAAAAG TGTGCGAACA
dm6_ct_UserTrack_3545_Me     41  1.63e-04 GTCGGCCAGG CCATATAAATGG CCCGGCGGCT
dm6_ct_UserTrack_3545_Me     39  1.63e-04 GATTTTTCGG GGGTATAAAGGT GTGTGCTCCG
dm6_ct_UserTrack_3545_Me     30  1.63e-04 TCGATAGCTC TTCGATAAAAAC GTACACTGAC
dm6_ct_UserTrack_3545_Me     40  1.76e-04 GCCACTGCCG CCGTATATAAAT TGTCGTGTGC
dm6_ct_UserTrack_3545_Me      7  1.90e-04     AGCCAA GGCCATAAAACC AAAATCACCC
dm6_ct_UserTrack_3545_Me     42  1.90e-04 ACCTTGCTTT CCATATAAAAGA ACGCTGCCCA
dm6_ct_UserTrack_3545_Me     40  1.90e-04 CCGATAAGGT TGCCATATAAAG AGTTGGTTGG
dm6_ct_UserTrack_3545_Me    129  2.04e-04 AATATAATTT CTCCATAAAAGA AGCCAACCCG
dm6_ct_UserTrack_3545_Me     42  2.04e-04 GATAGTGACC CCCGATATAAGC ACACTTTTCG
dm6_ct_UserTrack_3545_Me    103  2.04e-04 TAGAATTGTG GTTTATAAAAAA ATTTCGGCTC
dm6_ct_UserTrack_3545_Me     41  2.18e-04 CGGACCCACC ATCCATATAAAG TAGCTACCAC
dm6_ct_UserTrack_3545_Me     41  2.18e-04 GTCACATATG CCGTATAAATTG CTGCGTCCAG
dm6_ct_UserTrack_3545_Me     28  2.18e-04 ATCGATAAAT ACCGATAAATGC TTGACGGCCA
dm6_ct_UserTrack_3545_Me    138  2.18e-04 CGATTCCTTC GCCTATATAATT T         
dm6_ct_UserTrack_3545_Me     39  2.18e-04 CGGATCGGCC AGCTATATAATT GGCCGTATTC
dm6_ct_UserTrack_3545_Me      6  2.34e-04      TATAT GCGGATATAAAC ATATTTGCGT
dm6_ct_UserTrack_3545_Me     43  2.50e-04 GCGATAAGTA GTCCATATAAGA GGGAACTACG
dm6_ct_UserTrack_3545_Me    133  2.50e-04 TGTGTATATA GAATATATAAAG AATATAG   
--------------------------------------------------------------------------------

--------------------------------------------------------------------------------
	Motif 3 block diagrams
--------------------------------------------------------------------------------
SEQUENCE NAME            POSITION P-VALUE  MOTIF DIAGRAM
-------------            ----------------  -------------
dm6_ct_UserTrack_3545_Me            7e-08  40_[+3]_98
dm6_ct_UserTrack_3545_Me            7e-08  42_[+3]_98
dm6_ct_UserTrack_3545_Me            7e-08  38_[+3]_100
dm6_ct_UserTrack_3545_Me          2.1e-07  41_[+3]_97
dm6_ct_UserTrack_3545_Me          3.6e-07  38_[+3]_100
dm6_ct_UserTrack_3545_Me          3.6e-07  42_[+3]_99
dm6_ct_UserTrack_3545_Me            6e-07  42_[+3]_98
dm6_ct_UserTrack_3545_Me          1.1e-06  42_[+3]_100
dm6_ct_UserTrack_3545_Me          1.5e-06  41_[+3]_97
dm6_ct_UserTrack_3545_Me          1.5e-06  40_[+3]_98
dm6_ct_UserTrack_3545_Me          1.5e-06  42_[+3]_96
dm6_ct_UserTrack_3545_Me          1.7e-06  42_[+3]_98
dm6_ct_UserTrack_3545_Me          1.7e-06  41_[+3]_97
dm6_ct_UserTrack_3545_Me          2.2e-06  39_[+3]_99
dm6_ct_UserTrack_3545_Me          2.2e-06  43_[+3]_100
dm6_ct_UserTrack_3545_Me          2.9e-06  41_[+3]_97
dm6_ct_UserTrack_3545_Me          3.3e-06  41_[+3]_97
dm6_ct_UserTrack_3545_Me          3.3e-06  39_[+3]_100
dm6_ct_UserTrack_3545_Me          3.3e-06  41_[+3]_135
dm6_ct_UserTrack_3545_Me          3.3e-06  40_[+3]_98
dm6_ct_UserTrack_3545_Me          4.2e-06  40_[+3]_100
dm6_ct_UserTrack_3545_Me          5.2e-06  40_[+3]_98
dm6_ct_UserTrack_3545_Me          5.2e-06  41_[+3]_97
dm6_ct_UserTrack_3545_Me          5.2e-06  40_[+3]_98
dm6_ct_UserTrack_3545_Me          5.9e-06  42_[+3]_100
dm6_ct_UserTrack_3545_Me          7.2e-06  42_[+3]_96
dm6_ct_UserTrack_3545_Me          8.4e-06  42_[+3]_101
dm6_ct_UserTrack_3545_Me          8.4e-06  40_[+3]_98
dm6_ct_UserTrack_3545_Me          8.4e-06  41_[+3]_97
dm6_ct_UserTrack_3545_Me          8.4e-06  41_[+3]_97
dm6_ct_UserTrack_3545_Me          8.4e-06  41_[+3]_99
dm6_ct_UserTrack_3545_Me          9.5e-06  40_[+3]_98
dm6_ct_UserTrack_3545_Me          1.1e-05  38_[+3]_100
dm6_ct_UserTrack_3545_Me          1.1e-05  39_[+3]_99
dm6_ct_UserTrack_3545_Me          1.3e-05  42_[+3]_100
dm6_ct_UserTrack_3545_Me          1.3e-05  41_[+3]_97
dm6_ct_UserTrack_3545_Me          1.5e-05  42_[+3]_96
dm6_ct_UserTrack_3545_Me          1.5e-05  42_[+3]_100
dm6_ct_UserTrack_3545_Me          1.7e-05  41_[+3]_97
dm6_ct_UserTrack_3545_Me          1.7e-05  43_[+3]_95
dm6_ct_UserTrack_3545_Me          1.7e-05  194_[+3]_97
dm6_ct_UserTrack_3545_Me          1.9e-05  41_[+3]_97
dm6_ct_UserTrack_3545_Me          1.9e-05  37_[+3]_101
dm6_ct_UserTrack_3545_Me          1.9e-05  39_[+3]_99
dm6_ct_UserTrack_3545_Me          2.2e-05  43_[+3]_99
dm6_ct_UserTrack_3545_Me          2.2e-05  41_[+3]_98
dm6_ct_UserTrack_3545_Me          2.2e-05  41_[+3]_100
dm6_ct_UserTrack_3545_Me          2.2e-05  141_[+3]_186
dm6_ct_UserTrack_3545_Me          2.5e-05  39_[+3]_99
dm6_ct_UserTrack_3545_Me          2.5e-05  39_[+3]_99
dm6_ct_UserTrack_3545_Me          2.5e-05  41_[+3]_98
dm6_ct_UserTrack_3545_Me          2.5e-05  38_[+3]_100
dm6_ct_UserTrack_3545_Me          2.5e-05  42_[+3]_96
dm6_ct_UserTrack_3545_Me          2.9e-05  40_[+3]_98
dm6_ct_UserTrack_3545_Me          2.9e-05  39_[+3]_99
dm6_ct_UserTrack_3545_Me          2.9e-05  42_[+3]_96
dm6_ct_UserTrack_3545_Me          2.9e-05  41_[+3]_97
dm6_ct_UserTrack_3545_Me          2.9e-05  41_[+3]_97
dm6_ct_UserTrack_3545_Me          3.2e-05  40_[+3]_98
dm6_ct_UserTrack_3545_Me          3.6e-05  42_[+3]_99
dm6_ct_UserTrack_3545_Me          3.6e-05  41_[+3]_97
dm6_ct_UserTrack_3545_Me          3.6e-05  38_[+3]_100
dm6_ct_UserTrack_3545_Me            4e-05  39_[+3]_99
dm6_ct_UserTrack_3545_Me            4e-05  138_[+3]
dm6_ct_UserTrack_3545_Me            4e-05  36_[+3]_130
dm6_ct_UserTrack_3545_Me            4e-05  40_[+3]_98
dm6_ct_UserTrack_3545_Me          4.5e-05  43_[+3]_100
dm6_ct_UserTrack_3545_Me            5e-05  113_[+3]_25
dm6_ct_UserTrack_3545_Me            5e-05  40_[+3]_98
dm6_ct_UserTrack_3545_Me            5e-05  40_[+3]_101
dm6_ct_UserTrack_3545_Me            5e-05  115_[+3]_27
dm6_ct_UserTrack_3545_Me            5e-05  39_[+3]_99
dm6_ct_UserTrack_3545_Me            5e-05  43_[+3]_100
dm6_ct_UserTrack_3545_Me          5.6e-05  40_[+3]_101
dm6_ct_UserTrack_3545_Me          5.6e-05  39_[+3]_99
dm6_ct_UserTrack_3545_Me          6.2e-05  40_[+3]_98
dm6_ct_UserTrack_3545_Me          6.2e-05  40_[+3]_98
dm6_ct_UserTrack_3545_Me          6.8e-05  42_[+3]_96
dm6_ct_UserTrack_3545_Me          6.8e-05  114_[+3]_140
dm6_ct_UserTrack_3545_Me          6.8e-05  43_[+3]_100
dm6_ct_UserTrack_3545_Me          6.8e-05  29_[+3]_240
dm6_ct_UserTrack_3545_Me          6.8e-05  40_[+3]_98
dm6_ct_UserTrack_3545_Me          7.5e-05  38_[+3]_100
dm6_ct_UserTrack_3545_Me          7.5e-05  41_[+3]_97
dm6_ct_UserTrack_3545_Me          8.3e-05  43_[+3]_99
dm6_ct_UserTrack_3545_Me          8.3e-05  38_[+3]_100
dm6_ct_UserTrack_3545_Me          8.3e-05  40_[+3]_101
dm6_ct_UserTrack_3545_Me          8.3e-05  40_[+3]_98
dm6_ct_UserTrack_3545_Me          8.3e-05  40_[+3]_98
dm6_ct_UserTrack_3545_Me          8.3e-05  29_[+3]_157
dm6_ct_UserTrack_3545_Me          8.3e-05  38_[+3]_101
dm6_ct_UserTrack_3545_Me            9e-05  164_[+3]_27
dm6_ct_UserTrack_3545_Me          9.9e-05  40_[+3]_98
dm6_ct_UserTrack_3545_Me          9.9e-05  37_[+3]_101
dm6_ct_UserTrack_3545_Me          9.9e-05  39_[+3]_99
dm6_ct_UserTrack_3545_Me          0.00012  42_[+3]_107
dm6_ct_UserTrack_3545_Me          0.00012  39_[+3]_99
dm6_ct_UserTrack_3545_Me          0.00012  39_[+3]_99
dm6_ct_UserTrack_3545_Me          0.00012  38_[+3]_100
dm6_ct_UserTrack_3545_Me          0.00013  38_[+3]_100
dm6_ct_UserTrack_3545_Me          0.00013  48_[+3]_90
dm6_ct_UserTrack_3545_Me          0.00014  41_[+3]_99
dm6_ct_UserTrack_3545_Me          0.00014  41_[+3]_97
dm6_ct_UserTrack_3545_Me          0.00015  51_[+3]_87
dm6_ct_UserTrack_3545_Me          0.00015  42_[+3]_96
dm6_ct_UserTrack_3545_Me          0.00015  109_[+3]_31
dm6_ct_UserTrack_3545_Me          0.00015  42_[+3]_96
dm6_ct_UserTrack_3545_Me          0.00015  40_[+3]_101
dm6_ct_UserTrack_3545_Me          0.00015  38_[+3]_100
dm6_ct_UserTrack_3545_Me          0.00015  [+3]_138
dm6_ct_UserTrack_3545_Me          0.00015  28_[+3]_245
dm6_ct_UserTrack_3545_Me          0.00015  43_[+3]_98
dm6_ct_UserTrack_3545_Me          0.00016  40_[+3]_98
dm6_ct_UserTrack_3545_Me          0.00016  38_[+3]_101
dm6_ct_UserTrack_3545_Me          0.00016  29_[+3]_109
dm6_ct_UserTrack_3545_Me          0.00018  39_[+3]_99
dm6_ct_UserTrack_3545_Me          0.00019  6_[+3]_134
dm6_ct_UserTrack_3545_Me          0.00019  41_[+3]_97
dm6_ct_UserTrack_3545_Me          0.00019  39_[+3]_99
dm6_ct_UserTrack_3545_Me           0.0002  128_[+3]_11
dm6_ct_UserTrack_3545_Me           0.0002  41_[+3]_97
dm6_ct_UserTrack_3545_Me           0.0002  102_[+3]_36
dm6_ct_UserTrack_3545_Me          0.00022  40_[+3]_98
dm6_ct_UserTrack_3545_Me          0.00022  40_[+3]_98
dm6_ct_UserTrack_3545_Me          0.00022  27_[+3]_112
dm6_ct_UserTrack_3545_Me          0.00022  137_[+3]_1
dm6_ct_UserTrack_3545_Me          0.00022  38_[+3]_100
dm6_ct_UserTrack_3545_Me          0.00023  5_[+3]_232
dm6_ct_UserTrack_3545_Me          0.00025  42_[+3]_100
dm6_ct_UserTrack_3545_Me          0.00025  132_[+3]_7
--------------------------------------------------------------------------------

--------------------------------------------------------------------------------
	Motif 3 in BLOCKS format
--------------------------------------------------------------------------------
BL   MOTIF 3 width=12 seqs=130
dm6_ct_UserTrack_3545_Me (   41) GGCTATAAAAGC  1 
dm6_ct_UserTrack_3545_Me (   43) GGCTATAAAAGC  1 
dm6_ct_UserTrack_3545_Me (   39) GGCTATAAAAGC  1 
dm6_ct_UserTrack_3545_Me (   42) GGGTATAAAAGC  1 
dm6_ct_UserTrack_3545_Me (   39) GTCTATAAAAGC  1 
dm6_ct_UserTrack_3545_Me (   43) GGGTATAAAAGG  1 
dm6_ct_UserTrack_3545_Me (   43) AGCTATAAAAGC  1 
dm6_ct_UserTrack_3545_Me (   43) AGCTATAAAAGG  1 
dm6_ct_UserTrack_3545_Me (   42) GCGTATAAAAGC  1 
dm6_ct_UserTrack_3545_Me (   41) GCGTATAAAAGC  1 
dm6_ct_UserTrack_3545_Me (   43) TGCTATAAAAGC  1 
dm6_ct_UserTrack_3545_Me (   43) GGCTATATAAGC  1 
dm6_ct_UserTrack_3545_Me (   42) GTGTATAAAAGG  1 
dm6_ct_UserTrack_3545_Me (   40) GTCTATAAAAAC  1 
dm6_ct_UserTrack_3545_Me (   44) GCGTATAAAAGG  1 
dm6_ct_UserTrack_3545_Me (   42) TGGTATAAAAGC  1 
dm6_ct_UserTrack_3545_Me (   42) ATCTATAAAAGG  1 
dm6_ct_UserTrack_3545_Me (   40) ATCTATAAAAGG  1 
dm6_ct_UserTrack_3545_Me (   42) GTCTATAAAAAG  1 
dm6_ct_UserTrack_3545_Me (   41) GGGTATATAAGC  1 
dm6_ct_UserTrack_3545_Me (   41) AGCTATAAAAAG  1 
dm6_ct_UserTrack_3545_Me (   41) ACGTATAAAAGC  1 
dm6_ct_UserTrack_3545_Me (   42) GGGTATATAAGG  1 
dm6_ct_UserTrack_3545_Me (   41) TCCTATAAAAGC  1 
dm6_ct_UserTrack_3545_Me (   43) GGCTATAAAAGA  1 
dm6_ct_UserTrack_3545_Me (   43) CTGTATAAAAGG  1 
dm6_ct_UserTrack_3545_Me (   43) AGCTATATAAGG  1 
dm6_ct_UserTrack_3545_Me (   41) GAGTATAAAAGC  1 
dm6_ct_UserTrack_3545_Me (   42) ACCTATAAAAAC  1 
dm6_ct_UserTrack_3545_Me (   42) TCGTATAAAAGC  1 
dm6_ct_UserTrack_3545_Me (   42) CCGTATAAAAGG  1 
dm6_ct_UserTrack_3545_Me (   41) GGCTATAAAATC  1 
dm6_ct_UserTrack_3545_Me (   39) AGCTATAAATGG  1 
dm6_ct_UserTrack_3545_Me (   40) GAGTATAAAAGG  1 
dm6_ct_UserTrack_3545_Me (   43) GGGTATAAATAC  1 
dm6_ct_UserTrack_3545_Me (   42) GGCTATAAAATG  1 
dm6_ct_UserTrack_3545_Me (   43) GGGTATAAAATC  1 
dm6_ct_UserTrack_3545_Me (   43) GGCTATAAAAAA  1 
dm6_ct_UserTrack_3545_Me (   42) GACTATAAAAAG  1 
dm6_ct_UserTrack_3545_Me (   44) GCGTATAAATGG  1 
dm6_ct_UserTrack_3545_Me (  195) TTGTATAAAAAC  1 
dm6_ct_UserTrack_3545_Me (   42) AGCTATATAAAG  1 
dm6_ct_UserTrack_3545_Me (   38) GTGTATATAAAC  1 
dm6_ct_UserTrack_3545_Me (   40) GCCTATAAATAC  1 
dm6_ct_UserTrack_3545_Me (   44) GTATATAAAAGG  1 
dm6_ct_UserTrack_3545_Me (   42) AGGTATATAAAC  1 
dm6_ct_UserTrack_3545_Me (   42) CGATATAAAAGC  1 
dm6_ct_UserTrack_3545_Me (  142) ATCTATAAATGG  1 
dm6_ct_UserTrack_3545_Me (   40) TGGTATAAAAGT  1 
dm6_ct_UserTrack_3545_Me (   40) AGCTATAAAAAT  1 
dm6_ct_UserTrack_3545_Me (   42) GCATATAAAAGG  1 
dm6_ct_UserTrack_3545_Me (   39) TTCTATATAAGG  1 
dm6_ct_UserTrack_3545_Me (   43) AAGTATAAAAGG  1 
dm6_ct_UserTrack_3545_Me (   41) GCTTATAAAAGC  1 
dm6_ct_UserTrack_3545_Me (   40) AACTATAAAAAC  1 
dm6_ct_UserTrack_3545_Me (   43) GCTTATAAAAGC  1 
dm6_ct_UserTrack_3545_Me (   42) CTGTATATAAGG  1 
dm6_ct_UserTrack_3545_Me (   42) TGATATAAAAGC  1 
dm6_ct_UserTrack_3545_Me (   41) CACTATAAAAAC  1 
dm6_ct_UserTrack_3545_Me (   43) ATCTATATAAAG  1 
dm6_ct_UserTrack_3545_Me (   42) TGCCATAAAAGC  1 
dm6_ct_UserTrack_3545_Me (   39) GGGTATATAAGA  1 
dm6_ct_UserTrack_3545_Me (   40) CCGTATAAAAGT  1 
dm6_ct_UserTrack_3545_Me (  139) GTGTATAAAAAA  1 
dm6_ct_UserTrack_3545_Me (   37) ATGTATATAAAC  1 
dm6_ct_UserTrack_3545_Me (   41) CGGTATAAATAG  1 
dm6_ct_UserTrack_3545_Me (   44) GCCGATAAAAGC  1 
dm6_ct_UserTrack_3545_Me (  114) GTTTATAAAAAC  1 
dm6_ct_UserTrack_3545_Me (   41) GTCGATAAAAGG  1 
dm6_ct_UserTrack_3545_Me (   41) AGCTATAAATGT  1 
dm6_ct_UserTrack_3545_Me (  116) GGCTATAAATAT  1 
dm6_ct_UserTrack_3545_Me (   40) TTCTATAAATAC  1 
dm6_ct_UserTrack_3545_Me (   44) GTCTATAAAACC  1 
dm6_ct_UserTrack_3545_Me (   41) CTGTATAAATAC  1 
dm6_ct_UserTrack_3545_Me (   40) CGATATAAAAAG  1 
dm6_ct_UserTrack_3545_Me (   41) CTCCATAAAAGG  1 
dm6_ct_UserTrack_3545_Me (   41) CACTATATAAGG  1 
dm6_ct_UserTrack_3545_Me (   43) TCCTATAAATAG  1 
dm6_ct_UserTrack_3545_Me (  115) ATATATAAAAAC  1 
dm6_ct_UserTrack_3545_Me (   44) GACCATAAAAGC  1 
dm6_ct_UserTrack_3545_Me (   30) CGCTATATATAC  1 
dm6_ct_UserTrack_3545_Me (   41) CTGCATAAAAGC  1 
dm6_ct_UserTrack_3545_Me (   39) ATGTATATATGC  1 
dm6_ct_UserTrack_3545_Me (   42) TCTTATAAAAGC  1 
dm6_ct_UserTrack_3545_Me (   44) GTCCATAAATGC  1 
dm6_ct_UserTrack_3545_Me (   39) TGCTATATATAC  1 
dm6_ct_UserTrack_3545_Me (   41) TAGTATATAAGC  1 
dm6_ct_UserTrack_3545_Me (   41) GGCTATATAACC  1 
dm6_ct_UserTrack_3545_Me (   41) TTGTATAAATAG  1 
dm6_ct_UserTrack_3545_Me (   30) CCATATAAAAAC  1 
dm6_ct_UserTrack_3545_Me (   39) ATCTATATAAGA  1 
dm6_ct_UserTrack_3545_Me (  165) GGCCATAAATAC  1 
dm6_ct_UserTrack_3545_Me (   41) CAGTATAAAAGT  1 
dm6_ct_UserTrack_3545_Me (   38) GCGTATAAAGGG  1 
dm6_ct_UserTrack_3545_Me (   40) AGCTATAAATTG  1 
dm6_ct_UserTrack_3545_Me (   43) AGGTATAAATAT  1 
dm6_ct_UserTrack_3545_Me (   40) CAGTATAAAAGA  1 
dm6_ct_UserTrack_3545_Me (   40) GTGTATAAATTG  1 
dm6_ct_UserTrack_3545_Me (   39) TGATATAAATGG  1 
dm6_ct_UserTrack_3545_Me (   39) CTCTATATAAAT  1 
dm6_ct_UserTrack_3545_Me (   49) CGTTATAAAAGT  1 
dm6_ct_UserTrack_3545_Me (   42) AGCTATATAACC  1 
dm6_ct_UserTrack_3545_Me (   42) AGGTATAAAGAC  1 
dm6_ct_UserTrack_3545_Me (   52) GGCGATAAAATC  1 
dm6_ct_UserTrack_3545_Me (   43) TGTTATAAAAGT  1 
dm6_ct_UserTrack_3545_Me (  110) TTCTATATAAAT  1 
dm6_ct_UserTrack_3545_Me (   43) ATGTATATATAG  1 
dm6_ct_UserTrack_3545_Me (   41) AAGTATAAATAG  1 
dm6_ct_UserTrack_3545_Me (   39) AGGTATAAAATA  1 
dm6_ct_UserTrack_3545_Me (    1) GGCTATATAGAC  1 
dm6_ct_UserTrack_3545_Me (   29) TGCTATAAAATA  1 
dm6_ct_UserTrack_3545_Me (   44) TCTTATAAAAAG  1 
dm6_ct_UserTrack_3545_Me (   41) CCATATAAATGG  1 
dm6_ct_UserTrack_3545_Me (   39) GGGTATAAAGGT  1 
dm6_ct_UserTrack_3545_Me (   30) TTCGATAAAAAC  1 
dm6_ct_UserTrack_3545_Me (   40) CCGTATATAAAT  1 
dm6_ct_UserTrack_3545_Me (    7) GGCCATAAAACC  1 
dm6_ct_UserTrack_3545_Me (   42) CCATATAAAAGA  1 
dm6_ct_UserTrack_3545_Me (   40) TGCCATATAAAG  1 
dm6_ct_UserTrack_3545_Me (  129) CTCCATAAAAGA  1 
dm6_ct_UserTrack_3545_Me (   42) CCCGATATAAGC  1 
dm6_ct_UserTrack_3545_Me (  103) GTTTATAAAAAA  1 
dm6_ct_UserTrack_3545_Me (   41) ATCCATATAAAG  1 
dm6_ct_UserTrack_3545_Me (   41) CCGTATAAATTG  1 
dm6_ct_UserTrack_3545_Me (   28) ACCGATAAATGC  1 
dm6_ct_UserTrack_3545_Me (  138) GCCTATATAATT  1 
dm6_ct_UserTrack_3545_Me (   39) AGCTATATAATT  1 
dm6_ct_UserTrack_3545_Me (    6) GCGGATATAAAC  1 
dm6_ct_UserTrack_3545_Me (   43) GTCCATATAAGA  1 
dm6_ct_UserTrack_3545_Me (  133) GAATATATAAAG  1 
//

--------------------------------------------------------------------------------

--------------------------------------------------------------------------------
	Motif 3 position-specific scoring matrix
--------------------------------------------------------------------------------
log-odds matrix: alength= 4 w= 12 n= 74127 bayes= 10.899 E= 7.4e-038 
   -21    -30     84    -67 
  -146     -8     81      8 
  -170    112     66   -213 
 -1367   -142   -208    168 
   186  -1367  -1367  -1367 
 -1367  -1367  -1367    189 
   186  -1367  -1367  -1367 
   144  -1367  -1367     -9 
   186  -1367  -1367  -1367 
   148  -1367   -289    -43 
    36   -288    122   -167 
  -157    100     57   -122 
--------------------------------------------------------------------------------

--------------------------------------------------------------------------------
	Motif 3 position-specific probability matrix
--------------------------------------------------------------------------------
letter-probability matrix: alength= 4 w= 12 nsites= 130 E= 7.4e-038 
 0.238462  0.184615  0.407692  0.169231 
 0.100000  0.215385  0.400000  0.284615 
 0.084615  0.492308  0.361538  0.061538 
 0.000000  0.084615  0.053846  0.861538 
 1.000000  0.000000  0.000000  0.000000 
 0.000000  0.000000  0.000000  1.000000 
 1.000000  0.000000  0.000000  0.000000 
 0.746154  0.000000  0.000000  0.253846 
 1.000000  0.000000  0.000000  0.000000 
 0.769231  0.000000  0.030769  0.200000 
 0.353846  0.030769  0.530769  0.084615 
 0.092308  0.453846  0.338462  0.115385 
--------------------------------------------------------------------------------

--------------------------------------------------------------------------------
	Motif 3 regular expression
--------------------------------------------------------------------------------
[GA][GTC][CG]TATA[AT]A[AT][GA][CG]
--------------------------------------------------------------------------------


Time 723.39 secs.

********************************************************************************


********************************************************************************
MOTIF  4 MEME	width =  22  sites =  72  llr = 765  E-value = 7.7e-022
********************************************************************************
--------------------------------------------------------------------------------
	Motif 4 Description
--------------------------------------------------------------------------------
Simplified        A  6788536887953498665677
pos.-specific     C  3:2:421212:3321:33131:
probability       G  13::122:1::212::1:2111
matrix            T  :::2:41::1::42:1112:12

         bits    2.1                       
                 1.9                       
                 1.7                       
                 1.5               *       
Relative         1.3    *      *   *       
Entropy          1.1   **      *   **      
(15.3 bits)      0.9  ***   ****   **      
                 0.6 ****   ****   ** * ***
                 0.4 ***** ******  **** ***
                 0.2 ***** ******  ********
                 0.0 ----------------------

Multilevel           AAAAATAAAAAATAAAAAAAAA
consensus            CGC CAG  C CAC  CCTC T
sequence                  C      CG        
                                           
--------------------------------------------------------------------------------

--------------------------------------------------------------------------------
	Motif 4 sites sorted by position p-value
--------------------------------------------------------------------------------
Sequence name             Start   P-value                     Site       
-------------             ----- ---------            ----------------------
dm6_ct_UserTrack_3545_Me    109  1.68e-09 AGTGAATTTA AAAAATAAAAAATAAAGAAAAA AGACTGAAAA
dm6_ct_UserTrack_3545_Me    109  8.34e-09 AAGCGGAACA AACAAAAAAAAAGAAAAAACAA ACTTCGGACG
dm6_ct_UserTrack_3545_Me    125  2.36e-08 GCGCTTAACA AGAAAGAAAAAAAAAAAACCAA CCCA      
dm6_ct_UserTrack_3545_Me     24  5.24e-08 CGGCAAGCGA AAAACTGAAAACTGAAACTACA CAATGTCCGA
dm6_ct_UserTrack_3545_Me    121  7.07e-08 ATGCGTCCGT GAAACTGCAAAACCAAAAAAAA AAAACTTA  
dm6_ct_UserTrack_3545_Me    128  8.20e-08 ATCCGCGAGA AAAACATAAAAAACAAAAGCAA A         
dm6_ct_UserTrack_3545_Me     57  9.48e-08 TACCAGCTCT AAAAAAACAAAGCAAAACCAAA ATCGGCCCGA
dm6_ct_UserTrack_3545_Me     97  9.48e-08 TTTGGAAACC AAAACATAAAAATAATAAAAAA GACGTTTTAT
dm6_ct_UserTrack_3545_Me    128  1.26e-07 CAGAAAAATC CGAAAGAAAAACCCAAACAAGA C         
dm6_ct_UserTrack_3545_Me    125  1.66e-07 GCAACGCGGA CGCTCTAAAAAGTAAAAAAAAA GTGT      
dm6_ct_UserTrack_3545_Me    106  2.18e-07 CGAGAACCGC AGATCAAAACACCAAACAACAA TCACCATGAA
dm6_ct_UserTrack_3545_Me    222  4.15e-07 TGGCAGCCAC CGAAAAAAAAAACCAAGAAACA TGTA      
dm6_ct_UserTrack_3545_Me     85  4.15e-07 CAGTGTGAAA CGAACCAACAACTCAAACGAAA CGAACGCAAA
dm6_ct_UserTrack_3545_Me     81  4.70e-07 CGTTCATATG AAAAATCAAAACAAAAACTCGA ACAACAATTC
dm6_ct_UserTrack_3545_Me     35  5.31e-07 CCGCAATAAC AAAAAAAAACACATAAAACAGA GTGCCAACTG
dm6_ct_UserTrack_3545_Me    100  6.76e-07 CCAAGTGCCG AAAAACGAAACCCCAAACGAAA TGTTTAAGCT
dm6_ct_UserTrack_3545_Me    138  8.56e-07 CGGAATCAGC CGAAACGAAAACGGAACACAAA TAACAGAACG
dm6_ct_UserTrack_3545_Me    116  8.56e-07 CTCAGAGAAA CGCAAAAAAAAGTTATAAAAAA AAAGCGAAAA
dm6_ct_UserTrack_3545_Me    113  1.08e-06 ACACCATAGC AAAAATAAAAAATCCTAATAAT AAGGAAAAAG
dm6_ct_UserTrack_3545_Me      3  1.35e-06         GC AAAACAAAAAACAACAATACCA AGTAGATCTA
dm6_ct_UserTrack_3545_Me    106  1.35e-06 CGATAGCCGC AGATCTAAGCACCAAACAACAA TCACCATGAA
dm6_ct_UserTrack_3545_Me    106  1.35e-06 CGATAGCCGC AGATCTAAGCACCAAACAACAA TCACCATGAA
dm6_ct_UserTrack_3545_Me    145  1.35e-06 CAGCATACCA AAAAACGCAAACCAAAAAGACT CGCAAAGAAT
dm6_ct_UserTrack_3545_Me     94  1.51e-06 CGGAATATTG AAAAATAAACAACAATAAGACT CGAGCTCGAG
dm6_ct_UserTrack_3545_Me     89  1.68e-06 AGTCACTCTC CGAACAACAAAATGAACAAAGT CATATTACGC
dm6_ct_UserTrack_3545_Me     56  1.88e-06 TCACATCCCT AACTCAAAAAAAGTAAACACAT TTCGGAATTC
dm6_ct_UserTrack_3545_Me     32  1.88e-06 GAAAATTTTG AAAATCAAAAAATTATAAGCAA GTGCTCCGTG
dm6_ct_UserTrack_3545_Me     58  2.09e-06 CTCAGGTAGA AACAACAAAAAACGAATATCAG TCGAGAAAAT
dm6_ct_UserTrack_3545_Me    118  2.32e-06 CCAAAAAAAA AGAAACGAGCAATCCAAAAAAA ATCGAATAAT
dm6_ct_UserTrack_3545_Me     51  2.32e-06 GTCGCATAAG CGAAACAAAAACCAAACCACTT GGCATTCGCG
dm6_ct_UserTrack_3545_Me     88  2.58e-06 TGAATCGTTA AAAAGTAAAAAGAGAAGCAACA GCGTGAGGTG
dm6_ct_UserTrack_3545_Me      4  2.86e-06        ATA AAAAAAAAAAAGAGAAGCCAGA ACTGCTCTAC
dm6_ct_UserTrack_3545_Me    114  2.86e-06 CAACAATGAA GAATATAAAAAATAAATCAAAG CCAAAGCGCA
dm6_ct_UserTrack_3545_Me    103  3.51e-06 TCTCTGCACC AACACAAAACACGCAACTAAAT TTCGGTTAAA
dm6_ct_UserTrack_3545_Me     20  3.88e-06 TGCGCGTATG GTAAATAAAAACCAAAACACGA GGAGGGATTC
dm6_ct_UserTrack_3545_Me    103  3.88e-06 TCCGTTTGTC AACACTAAAATGTTAAACAAAT AAAATTTTTT
dm6_ct_UserTrack_3545_Me     10  4.29e-06  AAAGCAAAT AAATAGAAATAATAAACTGAAA GAGTGACCAG
dm6_ct_UserTrack_3545_Me     55  4.29e-06 GGGTGAAGAA CAAAAGGAGAAGGAAAACAACA GTTAATCGTC
dm6_ct_UserTrack_3545_Me    124  4.29e-06 GTGCAAAATC CGAACGGAAAAGTAAAACAATT TGTGC     
dm6_ct_UserTrack_3545_Me    130  4.29e-06 TATTTAGTCA AACAAAAGAAAAATAAACTACA TT        
dm6_ct_UserTrack_3545_Me    124  4.73e-06 TTAGGCTCCT AAAAGTAAATACTAAAACACTA CCCAA     
dm6_ct_UserTrack_3545_Me    133  5.22e-06 AGCTTACATC GAAACTACAAAAAGAACAATAA G         
dm6_ct_UserTrack_3545_Me    129  5.75e-06 TCGGGTCGAG AAAAAAGAGCAAATAAATAAAT           
dm6_ct_UserTrack_3545_Me    114  5.75e-06 GTGGCACAGG CTAACGGAAAAGCAAAACGCAA TGTCACTAGA
dm6_ct_UserTrack_3545_Me    124  6.33e-06 GGCGCGTCAG AAAACAGAAAATAGAAAATATA GAAAAGT   
dm6_ct_UserTrack_3545_Me    151  6.96e-06 CCAAAAATTT CGAAATCCAAAATTAACATAGA AC        
dm6_ct_UserTrack_3545_Me    108  6.96e-06 GAACGCGTTG CAAACGAGAAAACCATCCGAAA TAAAGAAATT
dm6_ct_UserTrack_3545_Me    140  7.64e-06 CCTTCTCTCC AGAAAGCAAAATAGAAACAAAT TTTCCATATT
dm6_ct_UserTrack_3545_Me    167  8.38e-06 GCTGACAATT AACAACAAAACAATAACAGGAA CGGCAGGCAC
dm6_ct_UserTrack_3545_Me     31  8.38e-06 GATCCACTTG AAAAGTAAGCAAACAAAATCAG GGCGGGCGAA
dm6_ct_UserTrack_3545_Me    102  1.01e-05 TTTTTTACAA GGAACTCAAAAAGGAACAGCCA GTGCATGATT
dm6_ct_UserTrack_3545_Me    110  1.01e-05 CGGGTAGGAT CACAAGAAACAATAAATAAGAT ACGAGAATTA
dm6_ct_UserTrack_3545_Me      1  1.10e-05          . GAAAACGAAAACATCACAACAG CATGTACACA
dm6_ct_UserTrack_3545_Me    113  1.32e-05 AATAAAAAAA AAATCGAAAATATGAAATGAAA AACTTAATTA
dm6_ct_UserTrack_3545_Me     40  1.86e-05 ACATCGAGGC GGAAACACAAAAAGACCATCAA ATCGACCACT
dm6_ct_UserTrack_3545_Me    115  2.02e-05 GAACCAAGTG AACTCAGATAAATTAAAAGAAA TGAAATTCGC
dm6_ct_UserTrack_3545_Me    103  2.02e-05 CCAAACCAAC AAAACTAAGCACTCACCATGAA GTACCTGGTA
dm6_ct_UserTrack_3545_Me    129  2.20e-05 ACATTTCTAC AAATCTTCCAAAACAAAAAACA           
dm6_ct_UserTrack_3545_Me    117  2.20e-05 CACTCTAAAC AAAACTACCCACATAACTTCAA CCAAAAATGT
dm6_ct_UserTrack_3545_Me     89  2.20e-05 CTGCACTCCG AGCAAAACAAAATAATCCACGT AAAAAACGTA
dm6_ct_UserTrack_3545_Me    119  2.39e-05 AAACTTGGCT AACAGCTAAAAGCGAACATAAG TTTTTCGAAA
dm6_ct_UserTrack_3545_Me    122  2.39e-05 TTTTATAAAC AGAACTCTAAAGTACAACAAAA GCACAAATTA
dm6_ct_UserTrack_3545_Me    134  2.59e-05 CTCTTCATGC CAAAATAAAAGATTAAATTAAG ATATTGCCAG
dm6_ct_UserTrack_3545_Me    127  3.04e-05 ATGCTGCTCG AGAACCAACCCCTGAAAATAAT AA        
dm6_ct_UserTrack_3545_Me     19  3.04e-05 CGATCCACTT GAAATCCACAAGCCAACAAAAA GCTTTTGTTT
dm6_ct_UserTrack_3545_Me    123  3.30e-05 GCTAGCCGTT AAAAATAACTAACGACCAAGAA ATAGCA    
dm6_ct_UserTrack_3545_Me    123  3.30e-05 GCTCCGTCGG AACTCGGAAAACTCCATCGAAA ACCTGC    
dm6_ct_UserTrack_3545_Me     23  3.30e-05 GAGGAGCGCG CGCATTGGAAAATCAAAATCAA GAGCTGGCGA
dm6_ct_UserTrack_3545_Me     97  3.57e-05 CTTGAGAACC AACAGTTCACAACCAACCCAAA CAGCCAACAT
dm6_ct_UserTrack_3545_Me    110  3.57e-05 ACGGAGTGAG AAAAATGAGTAGAAAATATAAT TAGTTGAATA
dm6_ct_UserTrack_3545_Me    128  4.50e-05 CGTCTTCCGA CACAAAAAATAAGAAAAACGAG C         
dm6_ct_UserTrack_3545_Me     92  6.54e-05 TGCGAGACTC CGAACCGAACAGAACTACAGAA AACTTCGATT
--------------------------------------------------------------------------------

--------------------------------------------------------------------------------
	Motif 4 block diagrams
--------------------------------------------------------------------------------
SEQUENCE NAME            POSITION P-VALUE  MOTIF DIAGRAM
-------------            ----------------  -------------
dm6_ct_UserTrack_3545_Me          1.7e-09  108_[+4]_20
dm6_ct_UserTrack_3545_Me          8.3e-09  108_[+4]_141
dm6_ct_UserTrack_3545_Me          2.4e-08  124_[+4]_4
dm6_ct_UserTrack_3545_Me          5.2e-08  23_[+4]_105
dm6_ct_UserTrack_3545_Me          7.1e-08  120_[+4]_8
dm6_ct_UserTrack_3545_Me          8.2e-08  127_[+4]_1
dm6_ct_UserTrack_3545_Me          9.5e-08  56_[+4]_72
dm6_ct_UserTrack_3545_Me          9.5e-08  96_[+4]_38
dm6_ct_UserTrack_3545_Me          1.3e-07  127_[+4]_1
dm6_ct_UserTrack_3545_Me          1.7e-07  124_[+4]_4
dm6_ct_UserTrack_3545_Me          2.2e-07  105_[+4]_26
dm6_ct_UserTrack_3545_Me          4.1e-07  221_[+4]_4
dm6_ct_UserTrack_3545_Me          4.1e-07  84_[+4]_44
dm6_ct_UserTrack_3545_Me          4.7e-07  80_[+4]_50
dm6_ct_UserTrack_3545_Me          5.3e-07  34_[+4]_94
dm6_ct_UserTrack_3545_Me          6.8e-07  99_[+4]_33
dm6_ct_UserTrack_3545_Me          8.6e-07  137_[+4]_38
dm6_ct_UserTrack_3545_Me          8.6e-07  115_[+4]_13
dm6_ct_UserTrack_3545_Me          1.1e-06  112_[+4]_16
dm6_ct_UserTrack_3545_Me          1.4e-06  2_[+4]_129
dm6_ct_UserTrack_3545_Me          1.4e-06  105_[+4]_23
dm6_ct_UserTrack_3545_Me          1.4e-06  105_[+4]_23
dm6_ct_UserTrack_3545_Me          1.4e-06  144_[+4]_133
dm6_ct_UserTrack_3545_Me          1.5e-06  93_[+4]_35
dm6_ct_UserTrack_3545_Me          1.7e-06  88_[+4]_43
dm6_ct_UserTrack_3545_Me          1.9e-06  55_[+4]_120
dm6_ct_UserTrack_3545_Me          1.9e-06  31_[+4]_97
dm6_ct_UserTrack_3545_Me          2.1e-06  57_[+4]_74
dm6_ct_UserTrack_3545_Me          2.3e-06  117_[+4]_11
dm6_ct_UserTrack_3545_Me          2.3e-06  50_[+4]_78
dm6_ct_UserTrack_3545_Me          2.6e-06  87_[+4]_136
dm6_ct_UserTrack_3545_Me          2.9e-06  3_[+4]_125
dm6_ct_UserTrack_3545_Me          2.9e-06  113_[+4]_15
dm6_ct_UserTrack_3545_Me          3.5e-06  102_[+4]_32
dm6_ct_UserTrack_3545_Me          3.9e-06  19_[+4]_182
dm6_ct_UserTrack_3545_Me          3.9e-06  102_[+4]_79
dm6_ct_UserTrack_3545_Me          4.3e-06  9_[+4]_161
dm6_ct_UserTrack_3545_Me          4.3e-06  54_[+4]_74
dm6_ct_UserTrack_3545_Me          4.3e-06  123_[+4]_5
dm6_ct_UserTrack_3545_Me          4.3e-06  129_[+4]_2
dm6_ct_UserTrack_3545_Me          4.7e-06  123_[+4]_5
dm6_ct_UserTrack_3545_Me          5.2e-06  132_[+4]_1
dm6_ct_UserTrack_3545_Me          5.7e-06  128_[+4]
dm6_ct_UserTrack_3545_Me          5.7e-06  113_[+4]_15
dm6_ct_UserTrack_3545_Me          6.3e-06  123_[+4]_7
dm6_ct_UserTrack_3545_Me            7e-06  150_[+4]_2
dm6_ct_UserTrack_3545_Me            7e-06  107_[+4]_21
dm6_ct_UserTrack_3545_Me          7.6e-06  139_[+4]_29
dm6_ct_UserTrack_3545_Me          8.4e-06  166_[+4]_10
dm6_ct_UserTrack_3545_Me          8.4e-06  30_[+4]_98
dm6_ct_UserTrack_3545_Me            1e-05  101_[+4]_51
dm6_ct_UserTrack_3545_Me            1e-05  109_[+4]_19
dm6_ct_UserTrack_3545_Me          1.1e-05  [+4]_177
dm6_ct_UserTrack_3545_Me          1.3e-05  112_[+4]_16
dm6_ct_UserTrack_3545_Me          1.9e-05  39_[+4]_91
dm6_ct_UserTrack_3545_Me            2e-05  114_[+4]_14
dm6_ct_UserTrack_3545_Me            2e-05  102_[+4]_26
dm6_ct_UserTrack_3545_Me          2.2e-05  128_[+4]
dm6_ct_UserTrack_3545_Me          2.2e-05  116_[+4]_12
dm6_ct_UserTrack_3545_Me          2.2e-05  88_[+4]_40
dm6_ct_UserTrack_3545_Me          2.4e-05  118_[+4]_10
dm6_ct_UserTrack_3545_Me          2.4e-05  121_[+4]_47
dm6_ct_UserTrack_3545_Me          2.6e-05  133_[+4]_27
dm6_ct_UserTrack_3545_Me            3e-05  126_[+4]_2
dm6_ct_UserTrack_3545_Me            3e-05  18_[+4]_111
dm6_ct_UserTrack_3545_Me          3.3e-05  122_[+4]_6
dm6_ct_UserTrack_3545_Me          3.3e-05  122_[+4]_6
dm6_ct_UserTrack_3545_Me          3.3e-05  22_[+4]_106
dm6_ct_UserTrack_3545_Me          3.6e-05  96_[+4]_32
dm6_ct_UserTrack_3545_Me          3.6e-05  109_[+4]_39
dm6_ct_UserTrack_3545_Me          4.5e-05  127_[+4]_1
dm6_ct_UserTrack_3545_Me          6.5e-05  91_[+4]_37
--------------------------------------------------------------------------------

--------------------------------------------------------------------------------
	Motif 4 in BLOCKS format
--------------------------------------------------------------------------------
BL   MOTIF 4 width=22 seqs=72
dm6_ct_UserTrack_3545_Me (  109) AAAAATAAAAAATAAAGAAAAA  1 
dm6_ct_UserTrack_3545_Me (  109) AACAAAAAAAAAGAAAAAACAA  1 
dm6_ct_UserTrack_3545_Me (  125) AGAAAGAAAAAAAAAAAACCAA  1 
dm6_ct_UserTrack_3545_Me (   24) AAAACTGAAAACTGAAACTACA  1 
dm6_ct_UserTrack_3545_Me (  121) GAAACTGCAAAACCAAAAAAAA  1 
dm6_ct_UserTrack_3545_Me (  128) AAAACATAAAAAACAAAAGCAA  1 
dm6_ct_UserTrack_3545_Me (   57) AAAAAAACAAAGCAAAACCAAA  1 
dm6_ct_UserTrack_3545_Me (   97) AAAACATAAAAATAATAAAAAA  1 
dm6_ct_UserTrack_3545_Me (  128) CGAAAGAAAAACCCAAACAAGA  1 
dm6_ct_UserTrack_3545_Me (  125) CGCTCTAAAAAGTAAAAAAAAA  1 
dm6_ct_UserTrack_3545_Me (  106) AGATCAAAACACCAAACAACAA  1 
dm6_ct_UserTrack_3545_Me (  222) CGAAAAAAAAAACCAAGAAACA  1 
dm6_ct_UserTrack_3545_Me (   85) CGAACCAACAACTCAAACGAAA  1 
dm6_ct_UserTrack_3545_Me (   81) AAAAATCAAAACAAAAACTCGA  1 
dm6_ct_UserTrack_3545_Me (   35) AAAAAAAAACACATAAAACAGA  1 
dm6_ct_UserTrack_3545_Me (  100) AAAAACGAAACCCCAAACGAAA  1 
dm6_ct_UserTrack_3545_Me (  138) CGAAACGAAAACGGAACACAAA  1 
dm6_ct_UserTrack_3545_Me (  116) CGCAAAAAAAAGTTATAAAAAA  1 
dm6_ct_UserTrack_3545_Me (  113) AAAAATAAAAAATCCTAATAAT  1 
dm6_ct_UserTrack_3545_Me (    3) AAAACAAAAAACAACAATACCA  1 
dm6_ct_UserTrack_3545_Me (  106) AGATCTAAGCACCAAACAACAA  1 
dm6_ct_UserTrack_3545_Me (  106) AGATCTAAGCACCAAACAACAA  1 
dm6_ct_UserTrack_3545_Me (  145) AAAAACGCAAACCAAAAAGACT  1 
dm6_ct_UserTrack_3545_Me (   94) AAAAATAAACAACAATAAGACT  1 
dm6_ct_UserTrack_3545_Me (   89) CGAACAACAAAATGAACAAAGT  1 
dm6_ct_UserTrack_3545_Me (   56) AACTCAAAAAAAGTAAACACAT  1 
dm6_ct_UserTrack_3545_Me (   32) AAAATCAAAAAATTATAAGCAA  1 
dm6_ct_UserTrack_3545_Me (   58) AACAACAAAAAACGAATATCAG  1 
dm6_ct_UserTrack_3545_Me (  118) AGAAACGAGCAATCCAAAAAAA  1 
dm6_ct_UserTrack_3545_Me (   51) CGAAACAAAAACCAAACCACTT  1 
dm6_ct_UserTrack_3545_Me (   88) AAAAGTAAAAAGAGAAGCAACA  1 
dm6_ct_UserTrack_3545_Me (    4) AAAAAAAAAAAGAGAAGCCAGA  1 
dm6_ct_UserTrack_3545_Me (  114) GAATATAAAAAATAAATCAAAG  1 
dm6_ct_UserTrack_3545_Me (  103) AACACAAAACACGCAACTAAAT  1 
dm6_ct_UserTrack_3545_Me (   20) GTAAATAAAAACCAAAACACGA  1 
dm6_ct_UserTrack_3545_Me (  103) AACACTAAAATGTTAAACAAAT  1 
dm6_ct_UserTrack_3545_Me (   10) AAATAGAAATAATAAACTGAAA  1 
dm6_ct_UserTrack_3545_Me (   55) CAAAAGGAGAAGGAAAACAACA  1 
dm6_ct_UserTrack_3545_Me (  124) CGAACGGAAAAGTAAAACAATT  1 
dm6_ct_UserTrack_3545_Me (  130) AACAAAAGAAAAATAAACTACA  1 
dm6_ct_UserTrack_3545_Me (  124) AAAAGTAAATACTAAAACACTA  1 
dm6_ct_UserTrack_3545_Me (  133) GAAACTACAAAAAGAACAATAA  1 
dm6_ct_UserTrack_3545_Me (  129) AAAAAAGAGCAAATAAATAAAT  1 
dm6_ct_UserTrack_3545_Me (  114) CTAACGGAAAAGCAAAACGCAA  1 
dm6_ct_UserTrack_3545_Me (  124) AAAACAGAAAATAGAAAATATA  1 
dm6_ct_UserTrack_3545_Me (  151) CGAAATCCAAAATTAACATAGA  1 
dm6_ct_UserTrack_3545_Me (  108) CAAACGAGAAAACCATCCGAAA  1 
dm6_ct_UserTrack_3545_Me (  140) AGAAAGCAAAATAGAAACAAAT  1 
dm6_ct_UserTrack_3545_Me (  167) AACAACAAAACAATAACAGGAA  1 
dm6_ct_UserTrack_3545_Me (   31) AAAAGTAAGCAAACAAAATCAG  1 
dm6_ct_UserTrack_3545_Me (  102) GGAACTCAAAAAGGAACAGCCA  1 
dm6_ct_UserTrack_3545_Me (  110) CACAAGAAACAATAAATAAGAT  1 
dm6_ct_UserTrack_3545_Me (    1) GAAAACGAAAACATCACAACAG  1 
dm6_ct_UserTrack_3545_Me (  113) AAATCGAAAATATGAAATGAAA  1 
dm6_ct_UserTrack_3545_Me (   40) GGAAACACAAAAAGACCATCAA  1 
dm6_ct_UserTrack_3545_Me (  115) AACTCAGATAAATTAAAAGAAA  1 
dm6_ct_UserTrack_3545_Me (  103) AAAACTAAGCACTCACCATGAA  1 
dm6_ct_UserTrack_3545_Me (  129) AAATCTTCCAAAACAAAAAACA  1 
dm6_ct_UserTrack_3545_Me (  117) AAAACTACCCACATAACTTCAA  1 
dm6_ct_UserTrack_3545_Me (   89) AGCAAAACAAAATAATCCACGT  1 
dm6_ct_UserTrack_3545_Me (  119) AACAGCTAAAAGCGAACATAAG  1 
dm6_ct_UserTrack_3545_Me (  122) AGAACTCTAAAGTACAACAAAA  1 
dm6_ct_UserTrack_3545_Me (  134) CAAAATAAAAGATTAAATTAAG  1 
dm6_ct_UserTrack_3545_Me (  127) AGAACCAACCCCTGAAAATAAT  1 
dm6_ct_UserTrack_3545_Me (   19) GAAATCCACAAGCCAACAAAAA  1 
dm6_ct_UserTrack_3545_Me (  123) AAAAATAACTAACGACCAAGAA  1 
dm6_ct_UserTrack_3545_Me (  123) AACTCGGAAAACTCCATCGAAA  1 
dm6_ct_UserTrack_3545_Me (   23) CGCATTGGAAAATCAAAATCAA  1 
dm6_ct_UserTrack_3545_Me (   97) AACAGTTCACAACCAACCCAAA  1 
dm6_ct_UserTrack_3545_Me (  110) AAAAATGAGTAGAAAATATAAT  1 
dm6_ct_UserTrack_3545_Me (  128) CACAAAAAATAAGAAAAACGAG  1 
dm6_ct_UserTrack_3545_Me (   92) CGAACCGAACAGAACTACAGAA  1 
//

--------------------------------------------------------------------------------

--------------------------------------------------------------------------------
	Motif 4 position-specific scoring matrix
--------------------------------------------------------------------------------
log-odds matrix: alength= 4 w= 22 n= 69157 bayes= 10.7548 E= 7.7e-022 
   122     14   -104  -1281 
   125  -1281     48   -328 
   147      6  -1281  -1281 
   162  -1281  -1281    -82 
    82     83   -172   -269 
    -6    -12    -58     48 
   115   -145      5   -196 
   153    -57   -245   -428 
   153   -145   -104   -428 
   139    -12  -1281   -196 
   174   -245   -404   -328 
    82     36    -23   -328 
     2     22   -123     42 
    45      6    -13    -58 
   172   -122  -1281  -1281 
   162   -245  -1281   -128 
   105     43   -204   -196 
   101     61  -1281   -147 
    82   -122    -23    -28 
   112     43   -145   -428 
   134    -71   -104   -228 
   134  -1281   -123    -37 
--------------------------------------------------------------------------------

--------------------------------------------------------------------------------
	Motif 4 position-specific probability matrix
--------------------------------------------------------------------------------
letter-probability matrix: alength= 4 w= 22 nsites= 72 E= 7.7e-022 
 0.638889  0.250000  0.111111  0.000000 
 0.652778  0.000000  0.319444  0.027778 
 0.763889  0.236111  0.000000  0.000000 
 0.847222  0.000000  0.000000  0.152778 
 0.486111  0.402778  0.069444  0.041667 
 0.263889  0.208333  0.152778  0.375000 
 0.611111  0.083333  0.236111  0.069444 
 0.791667  0.152778  0.041667  0.013889 
 0.791667  0.083333  0.111111  0.013889 
 0.722222  0.208333  0.000000  0.069444 
 0.916667  0.041667  0.013889  0.027778 
 0.486111  0.291667  0.194444  0.027778 
 0.277778  0.263889  0.097222  0.361111 
 0.375000  0.236111  0.208333  0.180556 
 0.902778  0.097222  0.000000  0.000000 
 0.847222  0.041667  0.000000  0.111111 
 0.569444  0.305556  0.055556  0.069444 
 0.555556  0.347222  0.000000  0.097222 
 0.486111  0.097222  0.194444  0.222222 
 0.597222  0.305556  0.083333  0.013889 
 0.694444  0.138889  0.111111  0.055556 
 0.694444  0.000000  0.097222  0.208333 
--------------------------------------------------------------------------------

--------------------------------------------------------------------------------
	Motif 4 regular expression
--------------------------------------------------------------------------------
[AC][AG][AC]A[AC][TAC][AG]AA[AC]A[AC][TAC][ACG]AA[AC][AC][AT][AC]A[AT]
--------------------------------------------------------------------------------


Time 945.18 secs.

********************************************************************************


********************************************************************************
MOTIF  5 MEME	width =  22  sites =  34  llr = 438  E-value = 5.5e-011
********************************************************************************
--------------------------------------------------------------------------------
	Motif 5 Description
--------------------------------------------------------------------------------
Simplified        A  1:211:512:21213::12131
pos.-specific     C  28:28:39:28:36:3a:4524
probability       G  6:84:91:63:93164:92:44
matrix            T  11:31:1125::1213::3411

         bits    2.1                 *     
                 1.9                 *     
                 1.7      *          *     
                 1.5      *    **    **    
Relative         1.3  **  * *  **    **    
Entropy          1.1  ** ** *  **    **    
(18.6 bits)      0.9  ** ** *  **    ** *  
                 0.6  ** ** *****  * ** *  
                 0.4 *** ** ***** ***** *  
                 0.2 *** ************** ***
                 0.0 ----------------------

Multilevel           GCGGCGACGTCGCCGGCGCCGG
consensus            C AT  C AG  GTAT  TTAC
sequence                C    T   A  C    C 
                                           
--------------------------------------------------------------------------------

--------------------------------------------------------------------------------
	Motif 5 sites sorted by position p-value
--------------------------------------------------------------------------------
Sequence name             Start   P-value                     Site       
-------------             ----- ---------            ----------------------
dm6_ct_UserTrack_3545_Me     21  4.23e-10 GTCGCTGCCC GCGTCGACGTCGCTGCCGCTCC TCAAGGCGTT
dm6_ct_UserTrack_3545_Me     14  1.47e-09 TTTCAATGCC GCGGCGACTGCGCTGCCGTCGC GCTGCCCGCA
dm6_ct_UserTrack_3545_Me     15  2.81e-09 CAGTCGTTCG CCGTCGACGTCGCAGGCGCCTC GTGCGCCGCT
dm6_ct_UserTrack_3545_Me     43  4.47e-09 TAGTTGTGCG ACGTCGACGGCGACGGCGACAG TCCGCAGTTC
dm6_ct_UserTrack_3545_Me     13  4.47e-09 AAATCACTGT GCGTCGACGTCGCTGCCGCAGC GAAGGCGGCT
dm6_ct_UserTrack_3545_Me     11  6.02e-09 AAAGCAGCGG ACGGCGGCGTCGACGTCGTCCG ACGAAATGGT
dm6_ct_UserTrack_3545_Me     18  2.38e-08 TCTGTCTGTC GCAGCGACTGCGGCGCCGACGT CGACGCCTGC
dm6_ct_UserTrack_3545_Me     97  2.71e-08 TGGCTCTCGA GCGGAGACGTCGTCGTCGTTGT TGGCTGCCTT
dm6_ct_UserTrack_3545_Me     85  4.46e-08 CAGTCGAAAT TCGTCGTCGTCGCCGTCGTTTG CCTCGCATTT
dm6_ct_UserTrack_3545_Me     44  4.46e-08 GTTAGGTCCT TCGGCGGCAGCGACGGCGGCAG CTGACTCGAC
dm6_ct_UserTrack_3545_Me      5  1.01e-07       GCTG GCGCTGCCGGCGTTGGCGCTGC TGAAGCACCG
dm6_ct_UserTrack_3545_Me      4  1.01e-07        CAT CCGTCGACGTCGACTGCACTCG CCCCCACGAG
dm6_ct_UserTrack_3545_Me    254  1.13e-07 CAGGGCGGCG GCGGTGGCTCCGGCGGCGGCAG CCGGTC    
dm6_ct_UserTrack_3545_Me     55  1.41e-07 GGGATTCTCT GCGTCGGCAGAGACGTCGACAG AGACATCGGC
dm6_ct_UserTrack_3545_Me     16  2.39e-07 TGCTCAGTCG GCGCCAACGCCGGCTGCGCTGC TCCACGATCG
dm6_ct_UserTrack_3545_Me      4  3.96e-07        GAA GCAGAGACGTCAGCAGCGCCGT CGACTGAGAC
dm6_ct_UserTrack_3545_Me     50  4.36e-07 GCCCTTATAA GCGGCGCATTCACCACCGTCGG ATTCAGTTGC
dm6_ct_UserTrack_3545_Me    101  7.67e-07 GTCGTCGGAA CCGCAGCCACCGCCGCCGCTGA AATCCGCAGA
dm6_ct_UserTrack_3545_Me     95  8.40e-07 GTGTGAAAGC GCAGCGTCGTCGAGAGCGGTAC TCAAGTACTC
dm6_ct_UserTrack_3545_Me      6  8.40e-07      GATTG GTGACGCCTTCGGCTTCGGCTG GCAATGCGGA
dm6_ct_UserTrack_3545_Me     96  8.40e-07 TGCCCTGCTG ACAGCGACATCGGTTGCGTCTC GCCAAAAAGT
dm6_ct_UserTrack_3545_Me     12  9.19e-07 TGATGCGGCT GCGACGCCGGCAGAGGCAGCGC AGTCGAGCTG
dm6_ct_UserTrack_3545_Me    130  1.10e-06 CGCTGCTGCT GTAACGCCGTAGTCGCCGTCCG TC        
dm6_ct_UserTrack_3545_Me    102  1.55e-06 CGGCCCGTTG CTGTAGCCGCCGCCGTCGCTCT TTCGGTTCTT
dm6_ct_UserTrack_3545_Me     36  2.33e-06 ACCCGGCTGT GGGACGATGGCGGTGGCGGTGG GATGGGATGA
dm6_ct_UserTrack_3545_Me     73  2.53e-06 TTGCGTATAC GCAGTGTTGTCGCCGCCGTTCG TTTGGAACCA
dm6_ct_UserTrack_3545_Me     35  2.53e-06 GAGCCGATAG CCGCCGAAACCGAAACCGCCAG TGTTCAGAAT
dm6_ct_UserTrack_3545_Me     14  2.96e-06 AAAACTTAAG GCGTCGACAGAGGCAGCAAAGC TGGCAGAACC
dm6_ct_UserTrack_3545_Me     70  4.33e-06 GTCCGTTGGT TCGCCGCAGTAGAAATCGTCGG GCTTAACGGT
dm6_ct_UserTrack_3545_Me     15  4.66e-06 CGCGTGAAAA GTGACGGCTTCGGAAGCGTTAA GAATCCCGTC
dm6_ct_UserTrack_3545_Me    126  4.66e-06 GGACGGACTG CCAGCTCCATCGCCATCGCCAT CTTCG     
dm6_ct_UserTrack_3545_Me     45  5.39e-06 TATCTAGCCA CTATCGACTTCGCTATCGATTC GAGCCAGCTG
dm6_ct_UserTrack_3545_Me     15  5.79e-06 TCTGTCGCTG TCGCCGACGCAGTGGGCGCTCA TTTCGCTTAG
dm6_ct_UserTrack_3545_Me      6  1.15e-05      CGTCG ACGCCGACAGAAGCGTCAACAC CTGGCCAAAG
--------------------------------------------------------------------------------

--------------------------------------------------------------------------------
	Motif 5 block diagrams
--------------------------------------------------------------------------------
SEQUENCE NAME            POSITION P-VALUE  MOTIF DIAGRAM
-------------            ----------------  -------------
dm6_ct_UserTrack_3545_Me          4.2e-10  20_[+5]_108
dm6_ct_UserTrack_3545_Me          1.5e-09  13_[+5]_115
dm6_ct_UserTrack_3545_Me          2.8e-09  14_[+5]_114
dm6_ct_UserTrack_3545_Me          4.5e-09  42_[+5]_86
dm6_ct_UserTrack_3545_Me          4.5e-09  12_[+5]_116
dm6_ct_UserTrack_3545_Me            6e-09  10_[+5]_118
dm6_ct_UserTrack_3545_Me          2.4e-08  17_[+5]_115
dm6_ct_UserTrack_3545_Me          2.7e-08  96_[+5]_34
dm6_ct_UserTrack_3545_Me          4.5e-08  84_[+5]_44
dm6_ct_UserTrack_3545_Me          4.5e-08  43_[+5]_85
dm6_ct_UserTrack_3545_Me            1e-07  4_[+5]_124
dm6_ct_UserTrack_3545_Me            1e-07  3_[+5]_125
dm6_ct_UserTrack_3545_Me          1.1e-07  253_[+5]_6
dm6_ct_UserTrack_3545_Me          1.4e-07  54_[+5]_147
dm6_ct_UserTrack_3545_Me          2.4e-07  15_[+5]_113
dm6_ct_UserTrack_3545_Me            4e-07  3_[+5]_125
dm6_ct_UserTrack_3545_Me          4.4e-07  49_[+5]_79
dm6_ct_UserTrack_3545_Me          7.7e-07  100_[+5]_28
dm6_ct_UserTrack_3545_Me          8.4e-07  94_[+5]_34
dm6_ct_UserTrack_3545_Me          8.4e-07  5_[+5]_123
dm6_ct_UserTrack_3545_Me          8.4e-07  95_[+5]_33
dm6_ct_UserTrack_3545_Me          9.2e-07  11_[+5]_117
dm6_ct_UserTrack_3545_Me          1.1e-06  129_[+5]_2
dm6_ct_UserTrack_3545_Me          1.5e-06  101_[+5]_27
dm6_ct_UserTrack_3545_Me          2.3e-06  35_[+5]_135
dm6_ct_UserTrack_3545_Me          2.5e-06  72_[+5]_92
dm6_ct_UserTrack_3545_Me          2.5e-06  34_[+5]_94
dm6_ct_UserTrack_3545_Me            3e-06  13_[+5]_115
dm6_ct_UserTrack_3545_Me          4.3e-06  69_[+5]_61
dm6_ct_UserTrack_3545_Me          4.7e-06  14_[+5]_114
dm6_ct_UserTrack_3545_Me          4.7e-06  125_[+5]_5
dm6_ct_UserTrack_3545_Me          5.4e-06  44_[+5]_137
dm6_ct_UserTrack_3545_Me          5.8e-06  14_[+5]_114
dm6_ct_UserTrack_3545_Me          1.1e-05  5_[+5]_123
--------------------------------------------------------------------------------

--------------------------------------------------------------------------------
	Motif 5 in BLOCKS format
--------------------------------------------------------------------------------
BL   MOTIF 5 width=22 seqs=34
dm6_ct_UserTrack_3545_Me (   21) GCGTCGACGTCGCTGCCGCTCC  1 
dm6_ct_UserTrack_3545_Me (   14) GCGGCGACTGCGCTGCCGTCGC  1 
dm6_ct_UserTrack_3545_Me (   15) CCGTCGACGTCGCAGGCGCCTC  1 
dm6_ct_UserTrack_3545_Me (   43) ACGTCGACGGCGACGGCGACAG  1 
dm6_ct_UserTrack_3545_Me (   13) GCGTCGACGTCGCTGCCGCAGC  1 
dm6_ct_UserTrack_3545_Me (   11) ACGGCGGCGTCGACGTCGTCCG  1 
dm6_ct_UserTrack_3545_Me (   18) GCAGCGACTGCGGCGCCGACGT  1 
dm6_ct_UserTrack_3545_Me (   97) GCGGAGACGTCGTCGTCGTTGT  1 
dm6_ct_UserTrack_3545_Me (   85) TCGTCGTCGTCGCCGTCGTTTG  1 
dm6_ct_UserTrack_3545_Me (   44) TCGGCGGCAGCGACGGCGGCAG  1 
dm6_ct_UserTrack_3545_Me (    5) GCGCTGCCGGCGTTGGCGCTGC  1 
dm6_ct_UserTrack_3545_Me (    4) CCGTCGACGTCGACTGCACTCG  1 
dm6_ct_UserTrack_3545_Me (  254) GCGGTGGCTCCGGCGGCGGCAG  1 
dm6_ct_UserTrack_3545_Me (   55) GCGTCGGCAGAGACGTCGACAG  1 
dm6_ct_UserTrack_3545_Me (   16) GCGCCAACGCCGGCTGCGCTGC  1 
dm6_ct_UserTrack_3545_Me (    4) GCAGAGACGTCAGCAGCGCCGT  1 
dm6_ct_UserTrack_3545_Me (   50) GCGGCGCATTCACCACCGTCGG  1 
dm6_ct_UserTrack_3545_Me (  101) CCGCAGCCACCGCCGCCGCTGA  1 
dm6_ct_UserTrack_3545_Me (   95) GCAGCGTCGTCGAGAGCGGTAC  1 
dm6_ct_UserTrack_3545_Me (    6) GTGACGCCTTCGGCTTCGGCTG  1 
dm6_ct_UserTrack_3545_Me (   96) ACAGCGACATCGGTTGCGTCTC  1 
dm6_ct_UserTrack_3545_Me (   12) GCGACGCCGGCAGAGGCAGCGC  1 
dm6_ct_UserTrack_3545_Me (  130) GTAACGCCGTAGTCGCCGTCCG  1 
dm6_ct_UserTrack_3545_Me (  102) CTGTAGCCGCCGCCGTCGCTCT  1 
dm6_ct_UserTrack_3545_Me (   36) GGGACGATGGCGGTGGCGGTGG  1 
dm6_ct_UserTrack_3545_Me (   73) GCAGTGTTGTCGCCGCCGTTCG  1 
dm6_ct_UserTrack_3545_Me (   35) CCGCCGAAACCGAAACCGCCAG  1 
dm6_ct_UserTrack_3545_Me (   14) GCGTCGACAGAGGCAGCAAAGC  1 
dm6_ct_UserTrack_3545_Me (   70) TCGCCGCAGTAGAAATCGTCGG  1 
dm6_ct_UserTrack_3545_Me (   15) GTGACGGCTTCGGAAGCGTTAA  1 
dm6_ct_UserTrack_3545_Me (  126) CCAGCTCCATCGCCATCGCCAT  1 
dm6_ct_UserTrack_3545_Me (   45) CTATCGACTTCGCTATCGATTC  1 
dm6_ct_UserTrack_3545_Me (   15) TCGCCGACGCAGTGGGCGCTCA  1 
dm6_ct_UserTrack_3545_Me (    6) ACGCCGACAGAAGCGTCAACAC  1 
//

--------------------------------------------------------------------------------

--------------------------------------------------------------------------------
	Motif 5 position-specific scoring matrix
--------------------------------------------------------------------------------
log-odds matrix: alength= 4 w= 22 n= 69157 bayes= 12.7555 E= 5.5e-011 
  -122    -14    129   -120 
 -1173    186   -295    -87 
   -22  -1173    174  -1173 
   -90    -14     63     13 
  -122    181  -1173   -161 
  -322  -1173    204   -319 
    86     22    -64   -161 
  -164    191  -1173   -219 
   -22  -1173    129    -39 
 -1173    -36     36     97 
   -64    186  -1173  -1173 
  -122  -1173    195  -1173 
   -22     51     50   -120 
   -90    137   -196    -39 
    -5  -1173    143   -120 
 -1173     22     95     13 
 -1173    214  -1173  -1173 
  -122  -1173    195  -1173 
   -64     64    -37     13 
  -222    122  -1173     61 
    -5    -14     74    -87 
  -164     64     85    -87 
--------------------------------------------------------------------------------

--------------------------------------------------------------------------------
	Motif 5 position-specific probability matrix
--------------------------------------------------------------------------------
letter-probability matrix: alength= 4 w= 22 nsites= 34 E= 5.5e-011 
 0.117647  0.205882  0.558824  0.117647 
 0.000000  0.823529  0.029412  0.147059 
 0.235294  0.000000  0.764706  0.000000 
 0.147059  0.205882  0.352941  0.294118 
 0.117647  0.794118  0.000000  0.088235 
 0.029412  0.000000  0.941176  0.029412 
 0.500000  0.264706  0.147059  0.088235 
 0.088235  0.852941  0.000000  0.058824 
 0.235294  0.000000  0.558824  0.205882 
 0.000000  0.176471  0.294118  0.529412 
 0.176471  0.823529  0.000000  0.000000 
 0.117647  0.000000  0.882353  0.000000 
 0.235294  0.323529  0.323529  0.117647 
 0.147059  0.588235  0.058824  0.205882 
 0.264706  0.000000  0.617647  0.117647 
 0.000000  0.264706  0.441176  0.294118 
 0.000000  1.000000  0.000000  0.000000 
 0.117647  0.000000  0.882353  0.000000 
 0.176471  0.352941  0.176471  0.294118 
 0.058824  0.529412  0.000000  0.411765 
 0.264706  0.205882  0.382353  0.147059 
 0.088235  0.352941  0.411765  0.147059 
--------------------------------------------------------------------------------

--------------------------------------------------------------------------------
	Motif 5 regular expression
--------------------------------------------------------------------------------
[GC]C[GA][GTC]CG[AC]C[GAT][TG]CG[CGA][CT][GA][GTC]CG[CT][CT][GAC][GC]
--------------------------------------------------------------------------------


Time 1159.74 secs.

********************************************************************************


********************************************************************************
MOTIF  6 MEME	width =  31  sites =   5  llr = 145  E-value = 5.1e+000
********************************************************************************
--------------------------------------------------------------------------------
	Motif 6 Description
--------------------------------------------------------------------------------
Simplified        A  :28::8::::2::::88:::::::6:622::
pos.-specific     C  :6:482::a:2a:8:2:a:2::82222:6a2
probability       G  8:2::::::a2:6:8::::6::2822:82:8
matrix            T  22:62:aa::4:422:2:a2aa:::62::::

         bits    2.1         ** *     *           * 
                 1.9       **** *     ** **       * 
                 1.7       **** *     ** **       * 
                 1.5       **** *     ** ****     **
Relative         1.3 * * ****** * *** ** ****   * **
Entropy          1.1 * ******** ******** ****   * **
(41.9 bits)      0.9 * ******** ******** ****   * **
                 0.6 ********** ********************
                 0.4 ********** ********************
                 0.2 ********** ********************
                 0.0 -------------------------------

Multilevel           GCATCATTCGTCGCGAACTGTTCGATAGCCG
consensus            TAGCTC    A TTTCT  C  GCCCCAA C
sequence              T        C        T    GGT G  
                               G                    
--------------------------------------------------------------------------------

--------------------------------------------------------------------------------
	Motif 6 sites sorted by position p-value
--------------------------------------------------------------------------------
Sequence name             Start   P-value                         Site            
-------------             ----- ---------            -------------------------------
dm6_ct_UserTrack_3545_Me     74  1.43e-19 CCAACAGAGA GCATCATTCGTCGCGAACTGTTCGATAGCCG CAGATCTAAG
dm6_ct_UserTrack_3545_Me     74  7.23e-17 CCATCAGAGG GCATCATTCGTCGCGAACTGTTCGAGAACCG CAGATCAAAA
dm6_ct_UserTrack_3545_Me     74  1.43e-14 CCGTCCATAG TTACCATTCGACTTGAACTGTTCGATAGCCG CAGATCTAAG
dm6_ct_UserTrack_3545_Me     76  1.62e-12 CCACTCAGCC GAGTCATTCGCCGCGAACTTTTGCCTCGACC ACATCGCAGT
dm6_ct_UserTrack_3545_Me     14  4.12e-12 GCGTCGTTCG GCACTCTTCGGCTCTCTCTCTTCGGCTGGCG CTCAGCTGTT
--------------------------------------------------------------------------------

--------------------------------------------------------------------------------
	Motif 6 block diagrams
--------------------------------------------------------------------------------
SEQUENCE NAME            POSITION P-VALUE  MOTIF DIAGRAM
-------------            ----------------  -------------
dm6_ct_UserTrack_3545_Me          1.4e-19  73_[+6]_46
dm6_ct_UserTrack_3545_Me          7.2e-17  73_[+6]_49
dm6_ct_UserTrack_3545_Me          1.4e-14  73_[+6]_46
dm6_ct_UserTrack_3545_Me          1.6e-12  75_[+6]_49
dm6_ct_UserTrack_3545_Me          4.1e-12  13_[+6]_106
--------------------------------------------------------------------------------

--------------------------------------------------------------------------------
	Motif 6 in BLOCKS format
--------------------------------------------------------------------------------
BL   MOTIF 6 width=31 seqs=5
dm6_ct_UserTrack_3545_Me (   74) GCATCATTCGTCGCGAACTGTTCGATAGCCG  1 
dm6_ct_UserTrack_3545_Me (   74) GCATCATTCGTCGCGAACTGTTCGAGAACCG  1 
dm6_ct_UserTrack_3545_Me (   74) TTACCATTCGACTTGAACTGTTCGATAGCCG  1 
dm6_ct_UserTrack_3545_Me (   76) GAGTCATTCGCCGCGAACTTTTGCCTCGACC  1 
dm6_ct_UserTrack_3545_Me (   14) GCACTCTTCGGCTCTCTCTCTTCGGCTGGCG  1 
//

--------------------------------------------------------------------------------

--------------------------------------------------------------------------------
	Motif 6 position-specific scoring matrix
--------------------------------------------------------------------------------
log-odds matrix: alength= 4 w= 31 n= 64684 bayes= 13.9106 E= 5.1e+000 
  -897   -897    181    -43 
   -46    140   -897    -43 
   154   -897    -19   -897 
  -897     82   -897    115 
  -897    182   -897    -43 
   154    -18   -897   -897 
  -897   -897   -897    189 
  -897   -897   -897    189 
  -897    214   -897   -897 
  -897   -897    213   -897 
   -46    -18    -19     57 
  -897    214   -897   -897 
  -897   -897    139     57 
  -897    182   -897    -43 
  -897   -897    181    -43 
   154    -18   -897   -897 
   154   -897   -897    -43 
  -897    214   -897   -897 
  -897   -897   -897    189 
  -897    -18    139    -43 
  -897   -897   -897    189 
  -897   -897   -897    189 
  -897    182    -19   -897 
  -897    -18    181   -897 
   112    -18    -19   -897 
  -897    -18    -19    115 
   112    -18   -897    -43 
   -46   -897    181   -897 
   -46    140    -19   -897 
  -897    214   -897   -897 
  -897    -18    181   -897 
--------------------------------------------------------------------------------

--------------------------------------------------------------------------------
	Motif 6 position-specific probability matrix
--------------------------------------------------------------------------------
letter-probability matrix: alength= 4 w= 31 nsites= 5 E= 5.1e+000 
 0.000000  0.000000  0.800000  0.200000 
 0.200000  0.600000  0.000000  0.200000 
 0.800000  0.000000  0.200000  0.000000 
 0.000000  0.400000  0.000000  0.600000 
 0.000000  0.800000  0.000000  0.200000 
 0.800000  0.200000  0.000000  0.000000 
 0.000000  0.000000  0.000000  1.000000 
 0.000000  0.000000  0.000000  1.000000 
 0.000000  1.000000  0.000000  0.000000 
 0.000000  0.000000  1.000000  0.000000 
 0.200000  0.200000  0.200000  0.400000 
 0.000000  1.000000  0.000000  0.000000 
 0.000000  0.000000  0.600000  0.400000 
 0.000000  0.800000  0.000000  0.200000 
 0.000000  0.000000  0.800000  0.200000 
 0.800000  0.200000  0.000000  0.000000 
 0.800000  0.000000  0.000000  0.200000 
 0.000000  1.000000  0.000000  0.000000 
 0.000000  0.000000  0.000000  1.000000 
 0.000000  0.200000  0.600000  0.200000 
 0.000000  0.000000  0.000000  1.000000 
 0.000000  0.000000  0.000000  1.000000 
 0.000000  0.800000  0.200000  0.000000 
 0.000000  0.200000  0.800000  0.000000 
 0.600000  0.200000  0.200000  0.000000 
 0.000000  0.200000  0.200000  0.600000 
 0.600000  0.200000  0.000000  0.200000 
 0.200000  0.000000  0.800000  0.000000 
 0.200000  0.600000  0.200000  0.000000 
 0.000000  1.000000  0.000000  0.000000 
 0.000000  0.200000  0.800000  0.000000 
--------------------------------------------------------------------------------

--------------------------------------------------------------------------------
	Motif 6 regular expression
--------------------------------------------------------------------------------
[GT][CAT][AG][TC][CT][AC]TTCG[TACG]C[GT][CT][GT][AC][AT]CT[GCT]TT[CG][GC][ACG][TCG][ACT][GA][CAG]C[GC]
--------------------------------------------------------------------------------


Time 1368.59 secs.

********************************************************************************


********************************************************************************
MOTIF  7 MEME	width =  31  sites =  68  llr = 749  E-value = 3.9e-007
********************************************************************************
--------------------------------------------------------------------------------
	Motif 7 Description
--------------------------------------------------------------------------------
Simplified        A  22::::::111111:::::1:12:::::::1
pos.-specific     C  1323:62532213331132342452151336
probability       G  42318223343312124234234223:1772
matrix            T  4356236243455467555344:36558::1

         bits    2.1                                
                 1.9                                
                 1.7                                
                 1.5                                
Relative         1.3                                
Entropy          1.1     *                       ** 
(15.9 bits)      0.9     *          *          **** 
                 0.6    *****      **  *     * *****
                 0.4   ******      ***** * *********
                 0.2 * *********** *****************
                 0.0 -------------------------------

Multilevel           TTTTGCTCTGTTTTTTTTTGCTGCTTCTGGC
consensus            GCGC TCGCTGGCCC GCGCTGCTCGT CCG
sequence              AC    TGCC  G   G TGC G       
                                                    
--------------------------------------------------------------------------------

--------------------------------------------------------------------------------
	Motif 7 sites sorted by position p-value
--------------------------------------------------------------------------------
Sequence name             Start   P-value                         Site            
-------------             ----- ---------            -------------------------------
dm6_ct_UserTrack_3545_Me    107  8.80e-12 AAGGCAGCGA TTTTGCTCGGTAGCTTTTTGCTGCTGTTGGC AGTGCCCGTA
dm6_ct_UserTrack_3545_Me    107  8.18e-10 CGTTCGCTCT GTTCGCTCTGTTCTGTTTGCCTCGTTTTGGC CCGTCCGTTT
dm6_ct_UserTrack_3545_Me     35  1.48e-09 CTGGTGCTTT TATTGCTCGTGGAGCTGTTGCTGCTGCTGCC GTTTTTGGCC
dm6_ct_UserTrack_3545_Me    225  1.72e-08 TGGGCTCGGG TCTCGTTCTCGTTTTTGGGTTCACCTCTGGC GTGGTTATCG
dm6_ct_UserTrack_3545_Me     42  2.74e-08 TTCCCGTATA GCCCGTCCGTTTTTTTTCGGTTCGTTTTCGC CGCAGTCGAA
dm6_ct_UserTrack_3545_Me      5  2.74e-08       TTGT CTTTGCTGCCGTTCCTTCTTCGGCTGCTCGG CGCTCGGCGT
dm6_ct_UserTrack_3545_Me     89  1.01e-07 CTTGTTCGAA GTTCGCGGCGTTCGGTTGTTCGGCTGTTGGG AAAGCGGCGC
dm6_ct_UserTrack_3545_Me     11  1.16e-07 CGACGATCCC TTTGGCCCATTTTTTGGGGGTTGTTTCTGGC CAGCTATATA
dm6_ct_UserTrack_3545_Me    110  1.33e-07 TTCGCTTCGC TTTTGGTCTGGGATTGGGTTTGGGTTTTCGC ATCGAGCCAA
dm6_ct_UserTrack_3545_Me      7  1.52e-07     CCTGGC GTTGTGTGTGGGTGTTTCTGGGGTTTCTGGG GATCTCAAGA
dm6_ct_UserTrack_3545_Me    115  1.52e-07 CGATCTGTAC TGCCGTCGGTGGGATTTCTGCTGCTCCTGGC TCTGC     
dm6_ct_UserTrack_3545_Me     76  1.73e-07 TCCGCGTGGC GCGTGTTTTGCCAGCTGTTGCTCTTTTTGCC TCGCTCAAAA
dm6_ct_UserTrack_3545_Me     40  1.98e-07 AGCTGGCTGT GAATGCTTTCCGGTTTTTTGCCGCTGTTGCC CGTTTAGTTT
dm6_ct_UserTrack_3545_Me    300  2.55e-07 GTGTCCTAGT TGTTGTGGCTGTTGTTTCTTGTGCCTTTCGG GAAGCGAAAC
dm6_ct_UserTrack_3545_Me    121  3.28e-07 ATGACCGATC TTCTGCCGCGATTGCTGGTTCTGGTGCTGGT C         
dm6_ct_UserTrack_3545_Me     99  3.71e-07 AAGATGAAGT TCTCTCTGGGTTTGTTAGTCCTCTTTTTGGG CGCCACTCTT
dm6_ct_UserTrack_3545_Me      7  4.73e-07     TTGCCT ATTTTGTGGGCTCTTTTCGCTGGCCGCTCGC CGCTGGAATT
dm6_ct_UserTrack_3545_Me     97  6.74e-07 ACCATCATGA AAGTGCTCGTAGTCTTCGCCCTGGCTCTGGC CACCGCCTCC
dm6_ct_UserTrack_3545_Me    118  7.57e-07 ACTTCAAAAT GCGTTCCCTGATTCTTGTCGCTCTTTTGGCC TT        
dm6_ct_UserTrack_3545_Me      4  9.51e-07        CAA TCGTGCGCTGGTGTGTGTGTGTGCGTTGGGC TCGGCTCAGC
dm6_ct_UserTrack_3545_Me     12  9.51e-07 TTGCTTTTGC TTGTGCTTTTGTATTTGCTGTGTTTGCTCGC TCGTGGATTT
dm6_ct_UserTrack_3545_Me      8  9.51e-07    TCGAGTG TGTTTTTTCGCCTTTTTGTTTTGCGTCTGCC TCTGTTTATA
dm6_ct_UserTrack_3545_Me     13  9.51e-07 GTCCTGCTCC TGGTGGTGCGTGACTTTGGACGCCTGCTGGA GCCAGTTACG
dm6_ct_UserTrack_3545_Me     88  9.51e-07 TCTTCGTCGT TCGCGCTGCCTGAATGTTGTTGCCTTCTGCG GTCGAGCGGG
dm6_ct_UserTrack_3545_Me    119  9.51e-07 TTTTAGATCC ATCTGCTCCCCGCCTGTCGTTTCGGCTTGGC TCCTCTGCTC
dm6_ct_UserTrack_3545_Me     16  1.19e-06 TATGTTTTCC TGCTGTCTCGTTTGTTTTTCATATTTTTGGC TTGGCGCTCT
dm6_ct_UserTrack_3545_Me     25  1.19e-06 GGCGTTGCAG TGGGGCGCTGCGTTCGGTGCGGCCGCCTGGC AACCCTGAAA
dm6_ct_UserTrack_3545_Me     37  1.19e-06 CCTTCGGCTC CATTGGCCGGGGCACTGTGCCGCCGTCTGCC GAGTTTTCAG
dm6_ct_UserTrack_3545_Me     11  1.33e-06 CGGCTCTCCG CTCTTTTGCGATTTTTTTTGGTGCGGCTGCC CAGGTATAAA
dm6_ct_UserTrack_3545_Me    105  1.48e-06 TCGCGGCAGG TCCTGGCCGCGTTCTTCCTTCGATTTCGGGC GCCTTCAGTC
dm6_ct_UserTrack_3545_Me    115  1.48e-06 ATGTTCAAGT TGCTGGTGCTCTCGTGCCTTTTGGCTTTGGC TCTAC     
dm6_ct_UserTrack_3545_Me     95  1.64e-06 CGGAATCTCC AACTGCTCGGGTCGCTGGGCTCCCCATTCGC ACTCGAAATA
dm6_ct_UserTrack_3545_Me    105  1.64e-06 AAGTGAACGT GCGCGTCTTTTTTCCTGCTCCTGCTGCTCCA AAATCCGCAG
dm6_ct_UserTrack_3545_Me     40  2.25e-06 TCAGTTACAA AGCTGCTGGCTCCTTTGTTTCCGTTTTTGTC GCTCAGTTGT
dm6_ct_UserTrack_3545_Me    106  2.77e-06 CGCGGGAGGT TCGTGCGTTCGGTGCGTTGTCGGTGTTTGGA ATTGAATGTT
dm6_ct_UserTrack_3545_Me    110  3.06e-06 GCGGCAGCCG GAGCTCTCCGTGTTTTTCTCTCACCGCCGCG CGGGATTTTC
dm6_ct_UserTrack_3545_Me     68  3.06e-06 TACCCATCTC GCTCGCTCTCTTTCCTTCCACGCCGTCAGCC GCAAAAAACA
dm6_ct_UserTrack_3545_Me    102  3.73e-06 CAAGGAAGTC ACCTGCTCTGGACTCTGTTGGCCCTCCTAGT CCAGCGAAAC
dm6_ct_UserTrack_3545_Me     10  4.12e-06  TTTTTTTTT GTTCGCTCTTCATGCTGCTTTTGCTGCCGTG GATGATGGTC
dm6_ct_UserTrack_3545_Me     14  4.54e-06 GCTGCCTCTG TCGCGGCGCGTTTCCCTCTGCCACTGCCGGG TATTTAAAGC
dm6_ct_UserTrack_3545_Me    105  5.00e-06 TTCGGTTTGG ACGTGCTTTTTTTTTCCGCGGCGCTTCCGCC AGGACCAATT
dm6_ct_UserTrack_3545_Me     13  5.00e-06 GGGTGTGGTG GATGGGGGTGGGTTCGTTCGTTGCCGCTCGG GTCACTCGCT
dm6_ct_UserTrack_3545_Me     41  6.03e-06 ATGCGACGAG GATTTCTCTGCTCCTTCTTGGCCTGTTTACC GTTAGTCGCA
dm6_ct_UserTrack_3545_Me     24  6.03e-06 TGTCCCGCCG ATTTGCTTAATCGATTTGTTTTCGTTTTGGC AACCGTGCGA
dm6_ct_UserTrack_3545_Me    100  6.03e-06 ATTCGGTTGG TAGCACTCCTGGCATTGTTCGCCGCCTTGGC GCATGGTAAG
dm6_ct_UserTrack_3545_Me      9  6.62e-06   GGCAACTC TCTCGTTTTGCAGCTTTTGCCGCATTTCGGC AGCTCTTGCG
dm6_ct_UserTrack_3545_Me     35  7.96e-06 TCTCATCTTC TCTCGTTTTTTTCGTTGTGCCAACCGTTCCG TTCTTCCGTA
dm6_ct_UserTrack_3545_Me      2  7.96e-06          T GGTCGCCTCTGGTTCTCGTACTCGTTCTCGT TCTGGTTGTG
dm6_ct_UserTrack_3545_Me      5  7.96e-06       GAAG AAGTTTTCCCTTTTCGGCCCGACTTGCTGGC GATGGGGCAA
dm6_ct_UserTrack_3545_Me     57  7.96e-06 AAAAGCCGCA GGATGCTGCCTGCATTTCCACAGTCGCTGGC CAAACGCTCA
dm6_ct_UserTrack_3545_Me     91  9.53e-06 CGATCGTCAC CTTTGTGCGACACTTGTTGCTTCGCTTTGGC TATTTATATT
dm6_ct_UserTrack_3545_Me    119  1.24e-05 GTCTTTGTGT GTTTGCTTATGATCCTGGGATCAGTTCTGGT CCGT      
dm6_ct_UserTrack_3545_Me     30  1.35e-05 CTGTCCGGTG ACTTGTTGCTGTTCTCTGTGCCCGCCTTCGT CTCGTTTATC
dm6_ct_UserTrack_3545_Me    106  1.74e-05 TCGCCTGCGC TACGGTTCTGCTCTTGGCCACCATTCTTGGG GCCCAGGCTG
dm6_ct_UserTrack_3545_Me     95  2.05e-05 TGAAGCGTTT GCGTGTGCGTTACGTTGGCGCGACTTTGGCT CCAGCTCAAC
dm6_ct_UserTrack_3545_Me     39  2.22e-05 CAGCGCAATT GATCGCGGGGCAGAGTGTCGTGCCCGCGGGC TTTTCAGTCG
dm6_ct_UserTrack_3545_Me    107  2.41e-05 ATGCGGTGTC GCTCGCCCGATTTTCGTTTGGGGCTTTCAGT ATTATTCTAT
dm6_ct_UserTrack_3545_Me     29  2.61e-05 GGACAACTGT GTTTTGGGTCTGGCATTTTGTGGTTTTCGGC AAGAATTCCA
dm6_ct_UserTrack_3545_Me     25  2.61e-05 CGCTCTCTGG AAGTTTCGAGTTTCTTTCGAGGCTTTCTCGG TTCGGCGAAC
dm6_ct_UserTrack_3545_Me     74  2.83e-05 CGTTACGATT TTGTGGGCTCTGCGGCTTTGGAGTTGCCGGC TGCCGGTTTC
dm6_ct_UserTrack_3545_Me    114  2.83e-05 AACTGATCAC TGTGACTTTGGTTATTGCCCTTGTGGCCGCC GCCCAG    
dm6_ct_UserTrack_3545_Me     56  2.83e-05 TACTGCTTCC TTGCACCCTTAATTTGTTTCTAGGTGTTGGC TGCCAATTGT
dm6_ct_UserTrack_3545_Me     67  2.83e-05 GTCGCTCTGC GTTTGCTCAGTCGACTTCCGTCACGATTCGC GTTCGGACGT
dm6_ct_UserTrack_3545_Me     46  3.05e-05 GAATACCTAC TGCTGCTCGACGCTTTTTGGCCAGCCGTCGC CAGACAGAAG
dm6_ct_UserTrack_3545_Me     22  3.30e-05 GGGGGACGGT GGGGTCTGTGGGGCTTGTGGGGCTTATGGGG CTCTGAGTTG
dm6_ct_UserTrack_3545_Me     78  3.56e-05 GAGAACATCA GACTGTGTCACTTCCTTTTGTCCCGCCTCGA TTCACTTCTC
dm6_ct_UserTrack_3545_Me    115  4.81e-05 ATCGTCGTCG CTCCGCTCGTTAAATTCTCGTTGCTTTTCCA CCCAC     
dm6_ct_UserTrack_3545_Me      9  5.56e-05   CGTAGTCA GTTGGTTCTCTTAGCCATTTGTCTCTTTGCC GTTGGCTGAC
--------------------------------------------------------------------------------

--------------------------------------------------------------------------------
	Motif 7 block diagrams
--------------------------------------------------------------------------------
SEQUENCE NAME            POSITION P-VALUE  MOTIF DIAGRAM
-------------            ----------------  -------------
dm6_ct_UserTrack_3545_Me          8.8e-12  106_[+7]_14
dm6_ct_UserTrack_3545_Me          8.2e-10  106_[+7]_13
dm6_ct_UserTrack_3545_Me          1.5e-09  34_[+7]_85
dm6_ct_UserTrack_3545_Me          1.7e-08  224_[+7]_123
dm6_ct_UserTrack_3545_Me          2.7e-08  41_[+7]_78
dm6_ct_UserTrack_3545_Me          2.7e-08  4_[+7]_115
dm6_ct_UserTrack_3545_Me            1e-07  88_[+7]_31
dm6_ct_UserTrack_3545_Me          1.2e-07  10_[+7]_114
dm6_ct_UserTrack_3545_Me          1.3e-07  109_[+7]_10
dm6_ct_UserTrack_3545_Me          1.5e-07  6_[+7]_113
dm6_ct_UserTrack_3545_Me          1.5e-07  114_[+7]_5
dm6_ct_UserTrack_3545_Me          1.7e-07  75_[+7]_46
dm6_ct_UserTrack_3545_Me            2e-07  39_[+7]_80
dm6_ct_UserTrack_3545_Me          2.6e-07  299_[+7]_50
dm6_ct_UserTrack_3545_Me          3.3e-07  120_[+7]_1
dm6_ct_UserTrack_3545_Me          3.7e-07  98_[+7]_21
dm6_ct_UserTrack_3545_Me          4.7e-07  6_[+7]_113
dm6_ct_UserTrack_3545_Me          6.7e-07  96_[+7]_23
dm6_ct_UserTrack_3545_Me          7.6e-07  117_[+7]_2
dm6_ct_UserTrack_3545_Me          9.5e-07  3_[+7]_116
dm6_ct_UserTrack_3545_Me          9.5e-07  11_[+7]_108
dm6_ct_UserTrack_3545_Me          9.5e-07  7_[+7]_112
dm6_ct_UserTrack_3545_Me          9.5e-07  12_[+7]_107
dm6_ct_UserTrack_3545_Me          9.5e-07  87_[+7]_32
dm6_ct_UserTrack_3545_Me          9.5e-07  118_[+7]_14
dm6_ct_UserTrack_3545_Me          1.2e-06  15_[+7]_106
dm6_ct_UserTrack_3545_Me          1.2e-06  24_[+7]_244
dm6_ct_UserTrack_3545_Me          1.2e-06  36_[+7]_83
dm6_ct_UserTrack_3545_Me          1.3e-06  10_[+7]_120
dm6_ct_UserTrack_3545_Me          1.5e-06  104_[+7]_81
dm6_ct_UserTrack_3545_Me          1.5e-06  114_[+7]_5
dm6_ct_UserTrack_3545_Me          1.6e-06  94_[+7]_27
dm6_ct_UserTrack_3545_Me          1.6e-06  104_[+7]_15
dm6_ct_UserTrack_3545_Me          2.3e-06  39_[+7]_84
dm6_ct_UserTrack_3545_Me          2.8e-06  105_[+7]_14
dm6_ct_UserTrack_3545_Me          3.1e-06  109_[+7]_10
dm6_ct_UserTrack_3545_Me          3.1e-06  67_[+7]_52
dm6_ct_UserTrack_3545_Me          3.7e-06  101_[+7]_18
dm6_ct_UserTrack_3545_Me          4.1e-06  9_[+7]_110
dm6_ct_UserTrack_3545_Me          4.5e-06  13_[+7]_106
dm6_ct_UserTrack_3545_Me            5e-06  104_[+7]_15
dm6_ct_UserTrack_3545_Me            5e-06  12_[+7]_107
dm6_ct_UserTrack_3545_Me            6e-06  40_[+7]_79
dm6_ct_UserTrack_3545_Me            6e-06  23_[+7]_96
dm6_ct_UserTrack_3545_Me            6e-06  99_[+7]_20
dm6_ct_UserTrack_3545_Me          6.6e-06  8_[+7]_111
dm6_ct_UserTrack_3545_Me            8e-06  34_[+7]_85
dm6_ct_UserTrack_3545_Me            8e-06  1_[+7]_119
dm6_ct_UserTrack_3545_Me            8e-06  4_[+7]_115
dm6_ct_UserTrack_3545_Me            8e-06  56_[+7]_63
dm6_ct_UserTrack_3545_Me          9.5e-06  90_[+7]_30
dm6_ct_UserTrack_3545_Me          1.2e-05  118_[+7]_4
dm6_ct_UserTrack_3545_Me          1.4e-05  29_[+7]_124
dm6_ct_UserTrack_3545_Me          1.7e-05  105_[+7]_14
dm6_ct_UserTrack_3545_Me          2.1e-05  94_[+7]_25
dm6_ct_UserTrack_3545_Me          2.2e-05  38_[+7]_81
dm6_ct_UserTrack_3545_Me          2.4e-05  106_[+7]_13
dm6_ct_UserTrack_3545_Me          2.6e-05  28_[+7]_91
dm6_ct_UserTrack_3545_Me          2.6e-05  24_[+7]_95
dm6_ct_UserTrack_3545_Me          2.8e-05  73_[+7]_91
dm6_ct_UserTrack_3545_Me          2.8e-05  113_[+7]_6
dm6_ct_UserTrack_3545_Me          2.8e-05  55_[+7]_80
dm6_ct_UserTrack_3545_Me          2.8e-05  66_[+7]_53
dm6_ct_UserTrack_3545_Me          3.1e-05  45_[+7]_77
dm6_ct_UserTrack_3545_Me          3.3e-05  21_[+7]_98
dm6_ct_UserTrack_3545_Me          3.6e-05  77_[+7]_42
dm6_ct_UserTrack_3545_Me          4.8e-05  114_[+7]_5
dm6_ct_UserTrack_3545_Me          5.6e-05  8_[+7]_111
--------------------------------------------------------------------------------

--------------------------------------------------------------------------------
	Motif 7 in BLOCKS format
--------------------------------------------------------------------------------
BL   MOTIF 7 width=31 seqs=68
dm6_ct_UserTrack_3545_Me (  107) TTTTGCTCGGTAGCTTTTTGCTGCTGTTGGC  1 
dm6_ct_UserTrack_3545_Me (  107) GTTCGCTCTGTTCTGTTTGCCTCGTTTTGGC  1 
dm6_ct_UserTrack_3545_Me (   35) TATTGCTCGTGGAGCTGTTGCTGCTGCTGCC  1 
dm6_ct_UserTrack_3545_Me (  225) TCTCGTTCTCGTTTTTGGGTTCACCTCTGGC  1 
dm6_ct_UserTrack_3545_Me (   42) GCCCGTCCGTTTTTTTTCGGTTCGTTTTCGC  1 
dm6_ct_UserTrack_3545_Me (    5) CTTTGCTGCCGTTCCTTCTTCGGCTGCTCGG  1 
dm6_ct_UserTrack_3545_Me (   89) GTTCGCGGCGTTCGGTTGTTCGGCTGTTGGG  1 
dm6_ct_UserTrack_3545_Me (   11) TTTGGCCCATTTTTTGGGGGTTGTTTCTGGC  1 
dm6_ct_UserTrack_3545_Me (  110) TTTTGGTCTGGGATTGGGTTTGGGTTTTCGC  1 
dm6_ct_UserTrack_3545_Me (    7) GTTGTGTGTGGGTGTTTCTGGGGTTTCTGGG  1 
dm6_ct_UserTrack_3545_Me (  115) TGCCGTCGGTGGGATTTCTGCTGCTCCTGGC  1 
dm6_ct_UserTrack_3545_Me (   76) GCGTGTTTTGCCAGCTGTTGCTCTTTTTGCC  1 
dm6_ct_UserTrack_3545_Me (   40) GAATGCTTTCCGGTTTTTTGCCGCTGTTGCC  1 
dm6_ct_UserTrack_3545_Me (  300) TGTTGTGGCTGTTGTTTCTTGTGCCTTTCGG  1 
dm6_ct_UserTrack_3545_Me (  121) TTCTGCCGCGATTGCTGGTTCTGGTGCTGGT  1 
dm6_ct_UserTrack_3545_Me (   99) TCTCTCTGGGTTTGTTAGTCCTCTTTTTGGG  1 
dm6_ct_UserTrack_3545_Me (    7) ATTTTGTGGGCTCTTTTCGCTGGCCGCTCGC  1 
dm6_ct_UserTrack_3545_Me (   97) AAGTGCTCGTAGTCTTCGCCCTGGCTCTGGC  1 
dm6_ct_UserTrack_3545_Me (  118) GCGTTCCCTGATTCTTGTCGCTCTTTTGGCC  1 
dm6_ct_UserTrack_3545_Me (    4) TCGTGCGCTGGTGTGTGTGTGTGCGTTGGGC  1 
dm6_ct_UserTrack_3545_Me (   12) TTGTGCTTTTGTATTTGCTGTGTTTGCTCGC  1 
dm6_ct_UserTrack_3545_Me (    8) TGTTTTTTCGCCTTTTTGTTTTGCGTCTGCC  1 
dm6_ct_UserTrack_3545_Me (   13) TGGTGGTGCGTGACTTTGGACGCCTGCTGGA  1 
dm6_ct_UserTrack_3545_Me (   88) TCGCGCTGCCTGAATGTTGTTGCCTTCTGCG  1 
dm6_ct_UserTrack_3545_Me (  119) ATCTGCTCCCCGCCTGTCGTTTCGGCTTGGC  1 
dm6_ct_UserTrack_3545_Me (   16) TGCTGTCTCGTTTGTTTTTCATATTTTTGGC  1 
dm6_ct_UserTrack_3545_Me (   25) TGGGGCGCTGCGTTCGGTGCGGCCGCCTGGC  1 
dm6_ct_UserTrack_3545_Me (   37) CATTGGCCGGGGCACTGTGCCGCCGTCTGCC  1 
dm6_ct_UserTrack_3545_Me (   11) CTCTTTTGCGATTTTTTTTGGTGCGGCTGCC  1 
dm6_ct_UserTrack_3545_Me (  105) TCCTGGCCGCGTTCTTCCTTCGATTTCGGGC  1 
dm6_ct_UserTrack_3545_Me (  115) TGCTGGTGCTCTCGTGCCTTTTGGCTTTGGC  1 
dm6_ct_UserTrack_3545_Me (   95) AACTGCTCGGGTCGCTGGGCTCCCCATTCGC  1 
dm6_ct_UserTrack_3545_Me (  105) GCGCGTCTTTTTTCCTGCTCCTGCTGCTCCA  1 
dm6_ct_UserTrack_3545_Me (   40) AGCTGCTGGCTCCTTTGTTTCCGTTTTTGTC  1 
dm6_ct_UserTrack_3545_Me (  106) TCGTGCGTTCGGTGCGTTGTCGGTGTTTGGA  1 
dm6_ct_UserTrack_3545_Me (  110) GAGCTCTCCGTGTTTTTCTCTCACCGCCGCG  1 
dm6_ct_UserTrack_3545_Me (   68) GCTCGCTCTCTTTCCTTCCACGCCGTCAGCC  1 
dm6_ct_UserTrack_3545_Me (  102) ACCTGCTCTGGACTCTGTTGGCCCTCCTAGT  1 
dm6_ct_UserTrack_3545_Me (   10) GTTCGCTCTTCATGCTGCTTTTGCTGCCGTG  1 
dm6_ct_UserTrack_3545_Me (   14) TCGCGGCGCGTTTCCCTCTGCCACTGCCGGG  1 
dm6_ct_UserTrack_3545_Me (  105) ACGTGCTTTTTTTTTCCGCGGCGCTTCCGCC  1 
dm6_ct_UserTrack_3545_Me (   13) GATGGGGGTGGGTTCGTTCGTTGCCGCTCGG  1 
dm6_ct_UserTrack_3545_Me (   41) GATTTCTCTGCTCCTTCTTGGCCTGTTTACC  1 
dm6_ct_UserTrack_3545_Me (   24) ATTTGCTTAATCGATTTGTTTTCGTTTTGGC  1 
dm6_ct_UserTrack_3545_Me (  100) TAGCACTCCTGGCATTGTTCGCCGCCTTGGC  1 
dm6_ct_UserTrack_3545_Me (    9) TCTCGTTTTGCAGCTTTTGCCGCATTTCGGC  1 
dm6_ct_UserTrack_3545_Me (   35) TCTCGTTTTTTTCGTTGTGCCAACCGTTCCG  1 
dm6_ct_UserTrack_3545_Me (    2) GGTCGCCTCTGGTTCTCGTACTCGTTCTCGT  1 
dm6_ct_UserTrack_3545_Me (    5) AAGTTTTCCCTTTTCGGCCCGACTTGCTGGC  1 
dm6_ct_UserTrack_3545_Me (   57) GGATGCTGCCTGCATTTCCACAGTCGCTGGC  1 
dm6_ct_UserTrack_3545_Me (   91) CTTTGTGCGACACTTGTTGCTTCGCTTTGGC  1 
dm6_ct_UserTrack_3545_Me (  119) GTTTGCTTATGATCCTGGGATCAGTTCTGGT  1 
dm6_ct_UserTrack_3545_Me (   30) ACTTGTTGCTGTTCTCTGTGCCCGCCTTCGT  1 
dm6_ct_UserTrack_3545_Me (  106) TACGGTTCTGCTCTTGGCCACCATTCTTGGG  1 
dm6_ct_UserTrack_3545_Me (   95) GCGTGTGCGTTACGTTGGCGCGACTTTGGCT  1 
dm6_ct_UserTrack_3545_Me (   39) GATCGCGGGGCAGAGTGTCGTGCCCGCGGGC  1 
dm6_ct_UserTrack_3545_Me (  107) GCTCGCCCGATTTTCGTTTGGGGCTTTCAGT  1 
dm6_ct_UserTrack_3545_Me (   29) GTTTTGGGTCTGGCATTTTGTGGTTTTCGGC  1 
dm6_ct_UserTrack_3545_Me (   25) AAGTTTCGAGTTTCTTTCGAGGCTTTCTCGG  1 
dm6_ct_UserTrack_3545_Me (   74) TTGTGGGCTCTGCGGCTTTGGAGTTGCCGGC  1 
dm6_ct_UserTrack_3545_Me (  114) TGTGACTTTGGTTATTGCCCTTGTGGCCGCC  1 
dm6_ct_UserTrack_3545_Me (   56) TTGCACCCTTAATTTGTTTCTAGGTGTTGGC  1 
dm6_ct_UserTrack_3545_Me (   67) GTTTGCTCAGTCGACTTCCGTCACGATTCGC  1 
dm6_ct_UserTrack_3545_Me (   46) TGCTGCTCGACGCTTTTTGGCCAGCCGTCGC  1 
dm6_ct_UserTrack_3545_Me (   22) GGGGTCTGTGGGGCTTGTGGGGCTTATGGGG  1 
dm6_ct_UserTrack_3545_Me (   78) GACTGTGTCACTTCCTTTTGTCCCGCCTCGA  1 
dm6_ct_UserTrack_3545_Me (  115) CTCCGCTCGTTAAATTCTCGTTGCTTTTCCA  1 
dm6_ct_UserTrack_3545_Me (    9) GTTGGTTCTCTTAGCCATTTGTCTCTTTGCC  1 
//

--------------------------------------------------------------------------------

--------------------------------------------------------------------------------
	Motif 7 position-specific scoring matrix
--------------------------------------------------------------------------------
log-odds matrix: alength= 4 w= 31 n= 64684 bayes= 10.6875 E= 3.9e-007 
   -76   -163     63     61 
   -42     30    -26     26 
  -322     -4     36     76 
 -1273     37    -96    113 
  -264  -1273    177    -61 
 -1273    130    -50      5 
 -1273    -14    -37    120 
 -1273    105     43    -29 
  -190     30     13     56 
  -190    -14     95      5 
  -190     -4     43     56 
   -90   -163     43     80 
  -122     22    -64     80 
   -90     22      4     39 
  -422     44   -164    116 
 -1273   -163    -26    145 
  -322   -114     69     89 
 -1273     44      4     76 
 -1273    -25     36     93 
  -142     14     80    -11 
  -422     86     -5     39 
  -190      5     36     56 
   -76     75     95   -419 
  -422    105     -5     13 
 -1273      5    -37    113 
  -264    -78     50     89 
 -1273    114   -395     85 
  -422    -78   -137    150 
  -264     14    163  -1273 
 -1273     22    163   -319 
  -190    144    -15   -139 
--------------------------------------------------------------------------------

--------------------------------------------------------------------------------
	Motif 7 position-specific probability matrix
--------------------------------------------------------------------------------
letter-probability matrix: alength= 4 w= 31 nsites= 68 E= 3.9e-007 
 0.161765  0.073529  0.352941  0.411765 
 0.205882  0.279412  0.191176  0.323529 
 0.029412  0.220588  0.294118  0.455882 
 0.000000  0.294118  0.117647  0.588235 
 0.044118  0.000000  0.779412  0.176471 
 0.000000  0.558824  0.161765  0.279412 
 0.000000  0.205882  0.176471  0.617647 
 0.000000  0.470588  0.308824  0.220588 
 0.073529  0.279412  0.250000  0.397059 
 0.073529  0.205882  0.441176  0.279412 
 0.073529  0.220588  0.308824  0.397059 
 0.147059  0.073529  0.308824  0.470588 
 0.117647  0.264706  0.147059  0.470588 
 0.147059  0.264706  0.235294  0.352941 
 0.014706  0.308824  0.073529  0.602941 
 0.000000  0.073529  0.191176  0.735294 
 0.029412  0.102941  0.367647  0.500000 
 0.000000  0.308824  0.235294  0.455882 
 0.000000  0.191176  0.294118  0.514706 
 0.102941  0.250000  0.397059  0.250000 
 0.014706  0.411765  0.220588  0.352941 
 0.073529  0.235294  0.294118  0.397059 
 0.161765  0.382353  0.441176  0.014706 
 0.014706  0.470588  0.220588  0.294118 
 0.000000  0.235294  0.176471  0.588235 
 0.044118  0.132353  0.323529  0.500000 
 0.000000  0.500000  0.014706  0.485294 
 0.014706  0.132353  0.088235  0.764706 
 0.044118  0.250000  0.705882  0.000000 
 0.000000  0.264706  0.705882  0.029412 
 0.073529  0.617647  0.205882  0.102941 
--------------------------------------------------------------------------------

--------------------------------------------------------------------------------
	Motif 7 regular expression
--------------------------------------------------------------------------------
[TG][TCA][TGC][TC]G[CT][TC][CGT][TCG][GTC][TGC][TG][TC][TCG][TC]T[TG][TCG][TG][GCT][CTG][TGC][GC][CTG][TC][TG][CT]T[GC][GC][CG]
--------------------------------------------------------------------------------


Time 1576.56 secs.

********************************************************************************


********************************************************************************
MOTIF  8 MEME	width =  22  sites =   5  llr = 121  E-value = 6.5e+001
********************************************************************************
--------------------------------------------------------------------------------
	Motif 8 Description
--------------------------------------------------------------------------------
Simplified        A  ::a4:62:aa8::::::a::::
pos.-specific     C  :6:6a:::::2::a82::::::
probability       G  ::::::28::::::::a:::6:
matrix            T  a4:::462:::aa:28::aa4a

         bits    2.1     *        *  *     
                 1.9 * * *   ** ***  **** *
                 1.7 * * *   ** ***  **** *
                 1.5 * * *   ** ***  **** *
Relative         1.3 * * *  ************* *
Entropy          1.1 *****  ***************
(35.0 bits)      0.9 ****** ***************
                 0.6 **********************
                 0.4 **********************
                 0.2 **********************
                 0.0 ----------------------

Multilevel           TCACCATGAAATTCCTGATTGT
consensus             T A TAT  C   TC    T 
sequence                   G               
                                           
--------------------------------------------------------------------------------

--------------------------------------------------------------------------------
	Motif 8 sites sorted by position p-value
--------------------------------------------------------------------------------
Sequence name             Start   P-value                     Site       
-------------             ----- ---------            ----------------------
dm6_ct_UserTrack_3545_Me    128  8.73e-14 CAAACAACAA TCACCATGAAATTCCTGATTGT C         
dm6_ct_UserTrack_3545_Me    128  8.73e-14 CAAACAACAA TCACCATGAAATTCCTGATTGT CTTC      
dm6_ct_UserTrack_3545_Me    128  8.73e-14 CAAACAACAA TCACCATGAAATTCCTGATTGT C         
dm6_ct_UserTrack_3545_Me     16  6.24e-11 ATAAGCGTTG TTAACTAGAACTTCCCGATTTT CGGGAGGTAT
dm6_ct_UserTrack_3545_Me     10  7.01e-11  TTTCTAATT TTAACTGTAAATTCTTGATTTT TTATTACCGT
--------------------------------------------------------------------------------

--------------------------------------------------------------------------------
	Motif 8 block diagrams
--------------------------------------------------------------------------------
SEQUENCE NAME            POSITION P-VALUE  MOTIF DIAGRAM
-------------            ----------------  -------------
dm6_ct_UserTrack_3545_Me          8.7e-14  127_[+8]_1
dm6_ct_UserTrack_3545_Me          8.7e-14  127_[+8]_4
dm6_ct_UserTrack_3545_Me          8.7e-14  127_[+8]_1
dm6_ct_UserTrack_3545_Me          6.2e-11  15_[+8]_113
dm6_ct_UserTrack_3545_Me            7e-11  9_[+8]_119
--------------------------------------------------------------------------------

--------------------------------------------------------------------------------
	Motif 8 in BLOCKS format
--------------------------------------------------------------------------------
BL   MOTIF 8 width=22 seqs=5
dm6_ct_UserTrack_3545_Me (  128) TCACCATGAAATTCCTGATTGT  1 
dm6_ct_UserTrack_3545_Me (  128) TCACCATGAAATTCCTGATTGT  1 
dm6_ct_UserTrack_3545_Me (  128) TCACCATGAAATTCCTGATTGT  1 
dm6_ct_UserTrack_3545_Me (   16) TTAACTAGAACTTCCCGATTTT  1 
dm6_ct_UserTrack_3545_Me (   10) TTAACTGTAAATTCTTGATTTT  1 
//

--------------------------------------------------------------------------------

--------------------------------------------------------------------------------
	Motif 8 position-specific scoring matrix
--------------------------------------------------------------------------------
log-odds matrix: alength= 4 w= 22 n= 69157 bayes= 14.0071 E= 6.5e+001 
  -897   -897   -897    189 
  -897    140   -897     57 
   186   -897   -897   -897 
    54    140   -897   -897 
  -897    214   -897   -897 
   112   -897   -897     57 
   -46   -897    -19    115 
  -897   -897    181    -43 
   186   -897   -897   -897 
   186   -897   -897   -897 
   154    -18   -897   -897 
  -897   -897   -897    189 
  -897   -897   -897    189 
  -897    214   -897   -897 
  -897    182   -897    -43 
  -897    -18   -897    157 
  -897   -897    213   -897 
   186   -897   -897   -897 
  -897   -897   -897    189 
  -897   -897   -897    189 
  -897   -897    139     57 
  -897   -897   -897    189 
--------------------------------------------------------------------------------

--------------------------------------------------------------------------------
	Motif 8 position-specific probability matrix
--------------------------------------------------------------------------------
letter-probability matrix: alength= 4 w= 22 nsites= 5 E= 6.5e+001 
 0.000000  0.000000  0.000000  1.000000 
 0.000000  0.600000  0.000000  0.400000 
 1.000000  0.000000  0.000000  0.000000 
 0.400000  0.600000  0.000000  0.000000 
 0.000000  1.000000  0.000000  0.000000 
 0.600000  0.000000  0.000000  0.400000 
 0.200000  0.000000  0.200000  0.600000 
 0.000000  0.000000  0.800000  0.200000 
 1.000000  0.000000  0.000000  0.000000 
 1.000000  0.000000  0.000000  0.000000 
 0.800000  0.200000  0.000000  0.000000 
 0.000000  0.000000  0.000000  1.000000 
 0.000000  0.000000  0.000000  1.000000 
 0.000000  1.000000  0.000000  0.000000 
 0.000000  0.800000  0.000000  0.200000 
 0.000000  0.200000  0.000000  0.800000 
 0.000000  0.000000  1.000000  0.000000 
 1.000000  0.000000  0.000000  0.000000 
 0.000000  0.000000  0.000000  1.000000 
 0.000000  0.000000  0.000000  1.000000 
 0.000000  0.000000  0.600000  0.400000 
 0.000000  0.000000  0.000000  1.000000 
--------------------------------------------------------------------------------

--------------------------------------------------------------------------------
	Motif 8 regular expression
--------------------------------------------------------------------------------
T[CT]A[CA]C[AT][TAG][GT]AA[AC]TTC[CT][TC]GATT[GT]T
--------------------------------------------------------------------------------


Time 1777.90 secs.

********************************************************************************


********************************************************************************
MOTIF  9 MEME	width =  12  sites =  20  llr = 241  E-value = 3.5e+002
********************************************************************************
--------------------------------------------------------------------------------
	Motif 9 Description
--------------------------------------------------------------------------------
Simplified        A  4::::2a:a::4
pos.-specific     C  65::19:9:91:
probability       G  1:aa:::::::5
matrix            T  16::9::11292

         bits    2.1   **        
                 1.9   **  *     
                 1.7   **  **    
                 1.5   ********* 
Relative         1.3   ********* 
Entropy          1.1  ********** 
(17.4 bits)      0.9  ********** 
                 0.6 *********** 
                 0.4 ************
                 0.2 ************
                 0.0 ------------

Multilevel           CTGGTCACACTG
consensus            AC         A
sequence                         
                                 
--------------------------------------------------------------------------------

--------------------------------------------------------------------------------
	Motif 9 sites sorted by position p-value
--------------------------------------------------------------------------------
Sequence name             Start   P-value                Site  
-------------             ----- ---------            ------------
dm6_ct_UserTrack_3545_Me     70  4.68e-08 GGTCTCCCAC CTGGTCACACTG CACTCCGAGC
dm6_ct_UserTrack_3545_Me     54  4.68e-08 CAGCGCGCCT CTGGTCACACTG ATCCCAACTA
dm6_ct_UserTrack_3545_Me    105  1.90e-07 TTGAGGTTAC CCGGTCACACTA TCACATTGTG
dm6_ct_UserTrack_3545_Me     57  2.95e-07 ACGCTATCCT ACGGTCACACTG TAGTGGTATT
dm6_ct_UserTrack_3545_Me     58  9.99e-07 GTTTGCGTCA ACGGTCACACTT AGATGCACTT
dm6_ct_UserTrack_3545_Me     79  9.99e-07 AGTCCACACT ACGGTCACACTT CGCGCAGTAA
dm6_ct_UserTrack_3545_Me     30  9.99e-07 AAAAGTGGAG CCGGCCACACTG GAATAGTCCG
dm6_ct_UserTrack_3545_Me     81  1.13e-06 ATTTTAGCAA CTGGTAACACTA TTCGACACCG
dm6_ct_UserTrack_3545_Me     71  1.13e-06 AACATAGACT CTGGTAACACTA AACTGGAGAT
dm6_ct_UserTrack_3545_Me     70  1.13e-06 TTCTAGACCT CTGGTCACATTA ACTTTATCTG
dm6_ct_UserTrack_3545_Me     42  1.34e-06 AACTTCTGCG CCGGTAACACTA GTCCACTTTT
dm6_ct_UserTrack_3545_Me     70  2.24e-06 CGGTCCAGCT TCGGTCACACTG TTTACCTATC
dm6_ct_UserTrack_3545_Me     24  2.24e-06 TTCATGTAGT ATGGCCACACTG CGGCCATCGT
dm6_ct_UserTrack_3545_Me      4  2.24e-06        TAA ACGGTCACATTG ATATAACGGC
dm6_ct_UserTrack_3545_Me     85  2.37e-06 AAATACTAAC GCGGTCACACTA AAAAAAAGCC
dm6_ct_UserTrack_3545_Me     57  2.65e-06 GTGATCACAT CTGGTCACTCTG TTCTCTATTC
dm6_ct_UserTrack_3545_Me    104  3.66e-06 TTTGCACAAT CTGGTCACACCT ATACTTTTCC
dm6_ct_UserTrack_3545_Me     69  3.82e-06 AGATCGGGGG ATGGTCATACTA GTAAATAAAA
dm6_ct_UserTrack_3545_Me     70  3.82e-06 CGGTCGCAAT ATGGTCATACTA AAGTGACGTG
dm6_ct_UserTrack_3545_Me     70  4.82e-06 TGACGGTTTT CTGGTCACATCG CCAAATCGCA
--------------------------------------------------------------------------------

--------------------------------------------------------------------------------
	Motif 9 block diagrams
--------------------------------------------------------------------------------
SEQUENCE NAME            POSITION P-VALUE  MOTIF DIAGRAM
-------------            ----------------  -------------
dm6_ct_UserTrack_3545_Me          4.7e-08  69_[+9]_69
dm6_ct_UserTrack_3545_Me          4.7e-08  53_[+9]_85
dm6_ct_UserTrack_3545_Me          1.9e-07  104_[+9]_82
dm6_ct_UserTrack_3545_Me          2.9e-07  56_[+9]_113
dm6_ct_UserTrack_3545_Me            1e-06  57_[+9]_92
dm6_ct_UserTrack_3545_Me            1e-06  78_[+9]_88
dm6_ct_UserTrack_3545_Me            1e-06  29_[+9]_109
dm6_ct_UserTrack_3545_Me          1.1e-06  80_[+9]_110
dm6_ct_UserTrack_3545_Me          1.1e-06  70_[+9]_100
dm6_ct_UserTrack_3545_Me          1.1e-06  69_[+9]_116
dm6_ct_UserTrack_3545_Me          1.3e-06  41_[+9]_97
dm6_ct_UserTrack_3545_Me          2.2e-06  69_[+9]_69
dm6_ct_UserTrack_3545_Me          2.2e-06  23_[+9]_115
dm6_ct_UserTrack_3545_Me          2.2e-06  3_[+9]_159
dm6_ct_UserTrack_3545_Me          2.4e-06  84_[+9]_284
dm6_ct_UserTrack_3545_Me          2.6e-06  56_[+9]_85
dm6_ct_UserTrack_3545_Me          3.7e-06  103_[+9]_75
dm6_ct_UserTrack_3545_Me          3.8e-06  68_[+9]_70
dm6_ct_UserTrack_3545_Me          3.8e-06  69_[+9]_74
dm6_ct_UserTrack_3545_Me          4.8e-06  69_[+9]_95
--------------------------------------------------------------------------------

--------------------------------------------------------------------------------
	Motif 9 in BLOCKS format
--------------------------------------------------------------------------------
BL   MOTIF 9 width=12 seqs=20
dm6_ct_UserTrack_3545_Me (   70) CTGGTCACACTG  1 
dm6_ct_UserTrack_3545_Me (   54) CTGGTCACACTG  1 
dm6_ct_UserTrack_3545_Me (  105) CCGGTCACACTA  1 
dm6_ct_UserTrack_3545_Me (   57) ACGGTCACACTG  1 
dm6_ct_UserTrack_3545_Me (   58) ACGGTCACACTT  1 
dm6_ct_UserTrack_3545_Me (   79) ACGGTCACACTT  1 
dm6_ct_UserTrack_3545_Me (   30) CCGGCCACACTG  1 
dm6_ct_UserTrack_3545_Me (   81) CTGGTAACACTA  1 
dm6_ct_UserTrack_3545_Me (   71) CTGGTAACACTA  1 
dm6_ct_UserTrack_3545_Me (   70) CTGGTCACATTA  1 
dm6_ct_UserTrack_3545_Me (   42) CCGGTAACACTA  1 
dm6_ct_UserTrack_3545_Me (   70) TCGGTCACACTG  1 
dm6_ct_UserTrack_3545_Me (   24) ATGGCCACACTG  1 
dm6_ct_UserTrack_3545_Me (    4) ACGGTCACATTG  1 
dm6_ct_UserTrack_3545_Me (   85) GCGGTCACACTA  1 
dm6_ct_UserTrack_3545_Me (   57) CTGGTCACTCTG  1 
dm6_ct_UserTrack_3545_Me (  104) CTGGTCACACCT  1 
dm6_ct_UserTrack_3545_Me (   69) ATGGTCATACTA  1 
dm6_ct_UserTrack_3545_Me (   70) ATGGTCATACTA  1 
dm6_ct_UserTrack_3545_Me (   70) CTGGTCACATCG  1 
//

--------------------------------------------------------------------------------

--------------------------------------------------------------------------------
	Motif 9 position-specific scoring matrix
--------------------------------------------------------------------------------
log-odds matrix: alength= 4 w= 12 n= 74127 bayes= 12.799 E= 3.5e+002 
    35    128   -219   -243 
 -1097     99  -1097    103 
 -1097  -1097    213  -1097 
 -1097  -1097    213  -1097 
 -1097   -118  -1097    174 
   -87    190  -1097  -1097 
   186  -1097  -1097  -1097 
 -1097    199  -1097   -143 
   179  -1097  -1097   -243 
 -1097    190  -1097    -85 
 -1097   -118  -1097    174 
    54  -1097     98    -85 
--------------------------------------------------------------------------------

--------------------------------------------------------------------------------
	Motif 9 position-specific probability matrix
--------------------------------------------------------------------------------
letter-probability matrix: alength= 4 w= 12 nsites= 20 E= 3.5e+002 
 0.350000  0.550000  0.050000  0.050000 
 0.000000  0.450000  0.000000  0.550000 
 0.000000  0.000000  1.000000  0.000000 
 0.000000  0.000000  1.000000  0.000000 
 0.000000  0.100000  0.000000  0.900000 
 0.150000  0.850000  0.000000  0.000000 
 1.000000  0.000000  0.000000  0.000000 
 0.000000  0.900000  0.000000  0.100000 
 0.950000  0.000000  0.000000  0.050000 
 0.000000  0.850000  0.000000  0.150000 
 0.000000  0.100000  0.000000  0.900000 
 0.400000  0.000000  0.450000  0.150000 
--------------------------------------------------------------------------------

--------------------------------------------------------------------------------
	Motif 9 regular expression
--------------------------------------------------------------------------------
[CA][TC]GGTCACACT[GA]
--------------------------------------------------------------------------------


Time 1978.85 secs.

********************************************************************************


********************************************************************************
MOTIF 10 MEME	width =  22  sites =  35  llr = 420  E-value = 4.2e+002
********************************************************************************
--------------------------------------------------------------------------------
	Motif 10 Description
--------------------------------------------------------------------------------
Simplified        A  68131334:4151433:4::11
pos.-specific     C  :::::31:::1:1:1:::12:1
probability       G  :::1:313:1::1321:1:21:
matrix            T  42969152a5957356a69678

         bits    2.1                       
                 1.9                       
                 1.7         *       *     
                 1.5         *       *     
Relative         1.3  ** *   * *     * *   
Entropy          1.1  ** *   * *     * *   
(17.3 bits)      0.9  ** *   * **    * *  *
                 0.6 *****   * ***  **** **
                 0.4 *****  ******  *******
                 0.2 ***** ****************
                 0.0 ----------------------

Multilevel           AATTTATATTTATATTTTTTTT
consensus            T  A CAG A T GAA A C  
sequence                  G T     TG    G  
                                           
--------------------------------------------------------------------------------

--------------------------------------------------------------------------------
	Motif 10 sites sorted by position p-value
--------------------------------------------------------------------------------
Sequence name             Start   P-value                     Site       
-------------             ----- ---------            ----------------------
dm6_ct_UserTrack_3545_Me    122  4.93e-09 TCGCTTTGGC TATTTATATTTATTTTTTCTTT GAAAAATG  
dm6_ct_UserTrack_3545_Me    129  1.48e-08 TATTATTTAC AATATCTGTATATAGTTTTTGT           
dm6_ct_UserTrack_3545_Me     52  2.29e-08 TGACTTATAC TATATATTTATATATATTTGTT CAAGCTGATA
dm6_ct_UserTrack_3545_Me    120  3.46e-08 TCCCGTACGT AATTTCTTTTTATATATTTCAT TTTTGGATCC
dm6_ct_UserTrack_3545_Me     54  7.53e-08 AGTTTTGATA GATATATATTTATGTTTTTGTT ACTTTTACTG
dm6_ct_UserTrack_3545_Me     39  7.53e-08 TCGACATGCA TATATATGTATATAGTTTTCAT TCTAGACCTC
dm6_ct_UserTrack_3545_Me      4  2.42e-07        TCT TTTTTTTGTATTTGTTTTTGGT TTTTTTTTCC
dm6_ct_UserTrack_3545_Me     47  3.00e-07 TTCGCTGGTG AATTTGAGTGCTTTTTTTTCTT TTTCGCCAGT
dm6_ct_UserTrack_3545_Me    120  3.71e-07 TCACTTCTCA TATTTACATTTTCAGTTATTTC CACGGCAAA 
dm6_ct_UserTrack_3545_Me    158  4.57e-07 TATTAAATAT AATATCCGTTTTGAATTATCTT TTGACAAACA
dm6_ct_UserTrack_3545_Me      5  4.57e-07       CAAT AATTTTTTTTTTTTTTTAATTT GCAAATTATG
dm6_ct_UserTrack_3545_Me     51  5.06e-07 AATATTTGAG TATGTAAATATTTGATTTTCTC TTGTAAATCG
dm6_ct_UserTrack_3545_Me     33  5.06e-07 CTTGATTTTT TATTACCGTGTATTTTTATTTT AAATAAAGTT
dm6_ct_UserTrack_3545_Me     39  6.18e-07 AACACACAAA AATTTCTGTATAAGTTCATTTT TTGCCAACTG
dm6_ct_UserTrack_3545_Me      5  6.18e-07       CTCT TATTTGCTTATTTAATTTTTGC TCGGCTCGAA
dm6_ct_UserTrack_3545_Me     18  6.18e-07 TATGTATGTA AATATAAGTATATGTATGCTTT CGGCGCCTAA
dm6_ct_UserTrack_3545_Me     14  7.52e-07 TTTGTAGAAA AATATCGATGTATTGATATTTT TACATTTTTA
dm6_ct_UserTrack_3545_Me    147  1.10e-06 TTTTCAAGTA AATATGGTTTTTTAAGTATTTT CCGTCAA   
dm6_ct_UserTrack_3545_Me    114  1.59e-06 GCCTCGCTCA AAATTAAATTTTTGTTTACCTC GCTTTGGCCA
dm6_ct_UserTrack_3545_Me    114  1.73e-06 TGATTCAGTC AAAAACTGTTTTTGTTTGTTTT TTGAATACAA
dm6_ct_UserTrack_3545_Me    141  1.89e-06 AATAGTTATA AATTTGTGCATTTAATTTCGTT CGTTAT    
dm6_ct_UserTrack_3545_Me    129  1.89e-06 GACGGTTTTT TATATAAATTAATTCATATTTT           
dm6_ct_UserTrack_3545_Me    129  2.07e-06 CTCCAACGTA TATTTATATATATATATATATA T         
dm6_ct_UserTrack_3545_Me    130  2.07e-06 ATATGGCACT TAATTAAATGTTGTGTTATTTT TATC      
dm6_ct_UserTrack_3545_Me     93  2.07e-06 CGGATTTTCG TATTCGAGTATACACTTTTTTT CGGATTGATT
dm6_ct_UserTrack_3545_Me     29  2.25e-06 ACGCAAAGCC TATTTCTTTTTTCGACTTTTAT TCGAACTTTT
dm6_ct_UserTrack_3545_Me      6  2.45e-06      AGTGA TTTGTTTATTTATAAATATTGT ATGGTATATT
dm6_ct_UserTrack_3545_Me     31  3.42e-06 CCGCAAAACA ATTGTGAATTTTTCGATTTTTT CAAATTAGCT
dm6_ct_UserTrack_3545_Me     41  3.42e-06 GAGTTTCTCA AATTTAAATTTAAACTTTTGCT TGGCCAAGAG
dm6_ct_UserTrack_3545_Me     27  3.71e-06 TCAACGCCCC ATTTTGTATATACTTTTATGAC ACTAGATTTT
dm6_ct_UserTrack_3545_Me    108  4.72e-06 AAGTTAGGTA ATTTTTTATAAATGTGTTTCTT TCTTACATAT
dm6_ct_UserTrack_3545_Me     24  4.72e-06 TTTTAAAGAA AATTTGTTTTCATGGATTTTAA TGACGTTATA
dm6_ct_UserTrack_3545_Me     69  5.11e-06 TCATCGTAAT ATTTTCAATATAAGTTTTTGTG ACAAATAGGC
dm6_ct_UserTrack_3545_Me     88  8.66e-06 CGATATAGGA AAATTGATTTCTCTATTTTTGT GAATTCGGTA
dm6_ct_UserTrack_3545_Me     76  1.15e-05 AGTTGCAACC AAATATCGTTTTGGAATTTTTT ACAAGGAACT
--------------------------------------------------------------------------------

--------------------------------------------------------------------------------
	Motif 10 block diagrams
--------------------------------------------------------------------------------
SEQUENCE NAME            POSITION P-VALUE  MOTIF DIAGRAM
-------------            ----------------  -------------
dm6_ct_UserTrack_3545_Me          4.9e-09  121_[+10]_8
dm6_ct_UserTrack_3545_Me          1.5e-08  128_[+10]
dm6_ct_UserTrack_3545_Me          2.3e-08  51_[+10]_77
dm6_ct_UserTrack_3545_Me          3.5e-08  119_[+10]_23
dm6_ct_UserTrack_3545_Me          7.5e-08  53_[+10]_99
dm6_ct_UserTrack_3545_Me          7.5e-08  38_[+10]_137
dm6_ct_UserTrack_3545_Me          2.4e-07  3_[+10]_125
dm6_ct_UserTrack_3545_Me            3e-07  46_[+10]_82
dm6_ct_UserTrack_3545_Me          3.7e-07  119_[+10]_9
dm6_ct_UserTrack_3545_Me          4.6e-07  157_[+10]_41
dm6_ct_UserTrack_3545_Me          4.6e-07  4_[+10]_124
dm6_ct_UserTrack_3545_Me          5.1e-07  50_[+10]_97
dm6_ct_UserTrack_3545_Me          5.1e-07  32_[+10]_96
dm6_ct_UserTrack_3545_Me          6.2e-07  38_[+10]_92
dm6_ct_UserTrack_3545_Me          6.2e-07  4_[+10]_124
dm6_ct_UserTrack_3545_Me          6.2e-07  17_[+10]_111
dm6_ct_UserTrack_3545_Me          7.5e-07  13_[+10]_162
dm6_ct_UserTrack_3545_Me          1.1e-06  146_[+10]_7
dm6_ct_UserTrack_3545_Me          1.6e-06  113_[+10]_17
dm6_ct_UserTrack_3545_Me          1.7e-06  113_[+10]_15
dm6_ct_UserTrack_3545_Me          1.9e-06  140_[+10]_6
dm6_ct_UserTrack_3545_Me          1.9e-06  128_[+10]
dm6_ct_UserTrack_3545_Me          2.1e-06  128_[+10]_1
dm6_ct_UserTrack_3545_Me          2.1e-06  129_[+10]_4
dm6_ct_UserTrack_3545_Me          2.1e-06  92_[+10]_96
dm6_ct_UserTrack_3545_Me          2.3e-06  28_[+10]_100
dm6_ct_UserTrack_3545_Me          2.5e-06  5_[+10]_353
dm6_ct_UserTrack_3545_Me          3.4e-06  30_[+10]_98
dm6_ct_UserTrack_3545_Me          3.4e-06  40_[+10]_90
dm6_ct_UserTrack_3545_Me          3.7e-06  26_[+10]_102
dm6_ct_UserTrack_3545_Me          4.7e-06  107_[+10]_21
dm6_ct_UserTrack_3545_Me          4.7e-06  23_[+10]_105
dm6_ct_UserTrack_3545_Me          5.1e-06  68_[+10]_73
dm6_ct_UserTrack_3545_Me          8.7e-06  87_[+10]_73
dm6_ct_UserTrack_3545_Me          1.2e-05  75_[+10]_77
--------------------------------------------------------------------------------

--------------------------------------------------------------------------------
	Motif 10 in BLOCKS format
--------------------------------------------------------------------------------
BL   MOTIF 10 width=22 seqs=35
dm6_ct_UserTrack_3545_Me (  122) TATTTATATTTATTTTTTCTTT  1 
dm6_ct_UserTrack_3545_Me (  129) AATATCTGTATATAGTTTTTGT  1 
dm6_ct_UserTrack_3545_Me (   52) TATATATTTATATATATTTGTT  1 
dm6_ct_UserTrack_3545_Me (  120) AATTTCTTTTTATATATTTCAT  1 
dm6_ct_UserTrack_3545_Me (   54) GATATATATTTATGTTTTTGTT  1 
dm6_ct_UserTrack_3545_Me (   39) TATATATGTATATAGTTTTCAT  1 
dm6_ct_UserTrack_3545_Me (    4) TTTTTTTGTATTTGTTTTTGGT  1 
dm6_ct_UserTrack_3545_Me (   47) AATTTGAGTGCTTTTTTTTCTT  1 
dm6_ct_UserTrack_3545_Me (  120) TATTTACATTTTCAGTTATTTC  1 
dm6_ct_UserTrack_3545_Me (  158) AATATCCGTTTTGAATTATCTT  1 
dm6_ct_UserTrack_3545_Me (    5) AATTTTTTTTTTTTTTTAATTT  1 
dm6_ct_UserTrack_3545_Me (   51) TATGTAAATATTTGATTTTCTC  1 
dm6_ct_UserTrack_3545_Me (   33) TATTACCGTGTATTTTTATTTT  1 
dm6_ct_UserTrack_3545_Me (   39) AATTTCTGTATAAGTTCATTTT  1 
dm6_ct_UserTrack_3545_Me (    5) TATTTGCTTATTTAATTTTTGC  1 
dm6_ct_UserTrack_3545_Me (   18) AATATAAGTATATGTATGCTTT  1 
dm6_ct_UserTrack_3545_Me (   14) AATATCGATGTATTGATATTTT  1 
dm6_ct_UserTrack_3545_Me (  147) AATATGGTTTTTTAAGTATTTT  1 
dm6_ct_UserTrack_3545_Me (  114) AAATTAAATTTTTGTTTACCTC  1 
dm6_ct_UserTrack_3545_Me (  114) AAAAACTGTTTTTGTTTGTTTT  1 
dm6_ct_UserTrack_3545_Me (  141) AATTTGTGCATTTAATTTCGTT  1 
dm6_ct_UserTrack_3545_Me (  129) TATATAAATTAATTCATATTTT  1 
dm6_ct_UserTrack_3545_Me (  129) TATTTATATATATATATATATA  1 
dm6_ct_UserTrack_3545_Me (  130) TAATTAAATGTTGTGTTATTTT  1 
dm6_ct_UserTrack_3545_Me (   93) TATTCGAGTATACACTTTTTTT  1 
dm6_ct_UserTrack_3545_Me (   29) TATTTCTTTTTTCGACTTTTAT  1 
dm6_ct_UserTrack_3545_Me (    6) TTTGTTTATTTATAAATATTGT  1 
dm6_ct_UserTrack_3545_Me (   31) ATTGTGAATTTTTCGATTTTTT  1 
dm6_ct_UserTrack_3545_Me (   41) AATTTAAATTTAAACTTTTGCT  1 
dm6_ct_UserTrack_3545_Me (   27) ATTTTGTATATACTTTTATGAC  1 
dm6_ct_UserTrack_3545_Me (  108) ATTTTTTATAAATGTGTTTCTT  1 
dm6_ct_UserTrack_3545_Me (   24) AATTTGTTTTCATGGATTTTAA  1 
dm6_ct_UserTrack_3545_Me (   69) ATTTTCAATATAAGTTTTTGTG  1 
dm6_ct_UserTrack_3545_Me (   88) AAATTGATTTCTCTATTTTTGT  1 
dm6_ct_UserTrack_3545_Me (   76) AAATATCGTTTTGGAATTTTTT  1 
//

--------------------------------------------------------------------------------

--------------------------------------------------------------------------------
	Motif 10 position-specific scoring matrix
--------------------------------------------------------------------------------
log-odds matrix: alength= 4 w= 22 n= 69157 bayes= 11.7697 E= 4.2e+002 
   106  -1177   -300     57 
   159  -1177  -1177    -65 
   -94  -1177  -1177    167 
     6  -1177   -141    122 
  -168   -299  -1177    172 
    32     18     17    -92 
    19    -67   -200     85 
    64  -1177     59    -24 
 -1177   -299  -1177    185 
    54  -1177   -100     85 
  -226   -140  -1177    167 
    98  -1177  -1177     76 
  -168    -67   -141    135 
    43   -299     59     -7 
   -10   -140    -19     76 
     6   -299   -200    122 
 -1177   -299  -1177    185 
    43  -1177   -200    108 
  -326    -99  -1177    167 
  -326    -18    -19    108 
   -94   -299    -68    135 
  -226    -67   -300    152 
--------------------------------------------------------------------------------

--------------------------------------------------------------------------------
	Motif 10 position-specific probability matrix
--------------------------------------------------------------------------------
letter-probability matrix: alength= 4 w= 22 nsites= 35 E= 4.2e+002 
 0.571429  0.000000  0.028571  0.400000 
 0.828571  0.000000  0.000000  0.171429 
 0.142857  0.000000  0.000000  0.857143 
 0.285714  0.000000  0.085714  0.628571 
 0.085714  0.028571  0.000000  0.885714 
 0.342857  0.257143  0.257143  0.142857 
 0.314286  0.142857  0.057143  0.485714 
 0.428571  0.000000  0.342857  0.228571 
 0.000000  0.028571  0.000000  0.971429 
 0.400000  0.000000  0.114286  0.485714 
 0.057143  0.085714  0.000000  0.857143 
 0.542857  0.000000  0.000000  0.457143 
 0.085714  0.142857  0.085714  0.685714 
 0.371429  0.028571  0.342857  0.257143 
 0.257143  0.085714  0.200000  0.457143 
 0.285714  0.028571  0.057143  0.628571 
 0.000000  0.028571  0.000000  0.971429 
 0.371429  0.000000  0.057143  0.571429 
 0.028571  0.114286  0.000000  0.857143 
 0.028571  0.200000  0.200000  0.571429 
 0.142857  0.028571  0.142857  0.685714 
 0.057143  0.142857  0.028571  0.771429 
--------------------------------------------------------------------------------

--------------------------------------------------------------------------------
	Motif 10 regular expression
--------------------------------------------------------------------------------
[AT]AT[TA]T[ACG][TA][AGT]T[TA]T[AT]T[AGT][TAG][TA]T[TA]T[TCG]TT
--------------------------------------------------------------------------------


Time 2177.71 secs.

********************************************************************************


********************************************************************************
SUMMARY OF MOTIFS
********************************************************************************

--------------------------------------------------------------------------------
	Combined block diagrams: non-overlapping sites with p-value < 0.0001
--------------------------------------------------------------------------------
SEQUENCE NAME            COMBINED P-VALUE  MOTIF DIAGRAM
-------------            ----------------  -------------
dm6_ct_UserTrack_3545_Me         4.75e-01  124_[+10(3.71e-05)]_4
dm6_ct_UserTrack_3545_Me         4.36e-01  150
dm6_ct_UserTrack_3545_Me         1.91e-05  23_[+10(4.72e-06)]_63_\
    [+4(1.68e-09)]_20
dm6_ct_UserTrack_3545_Me         5.59e-01  163
dm6_ct_UserTrack_3545_Me         9.24e-01  170
dm6_ct_UserTrack_3545_Me         4.48e-03  13_[+7(4.54e-06)]_106
dm6_ct_UserTrack_3545_Me         4.81e-01  151
dm6_ct_UserTrack_3545_Me         1.91e-02  21_[+1(2.22e-05)]_28_[+1(5.34e-05)]_\
    57
dm6_ct_UserTrack_3545_Me         9.58e-07  40_[+10(3.42e-06)]_58_\
    [+7(3.28e-07)]_1
dm6_ct_UserTrack_3545_Me         7.98e-01  157
dm6_ct_UserTrack_3545_Me         9.98e-03  30_[+6(3.54e-05)]_60_[+4(2.39e-05)]_\
    47
dm6_ct_UserTrack_3545_Me         2.34e-04  57_[+4(2.09e-06)]_39_[+7(1.24e-05)]_\
    4
dm6_ct_UserTrack_3545_Me         1.41e-01  150
dm6_ct_UserTrack_3545_Me         4.61e-01  206
dm6_ct_UserTrack_3545_Me         1.50e-05  4_[+7(2.74e-08)]_60_[+5(8.40e-07)]_\
    33
dm6_ct_UserTrack_3545_Me         3.37e-05  68_[+10(5.11e-06)]_28_\
    [+7(9.51e-07)]_14
dm6_ct_UserTrack_3545_Me         1.82e-03  94_[+7(2.05e-05)]_25
dm6_ct_UserTrack_3545_Me         2.21e-01  249
dm6_ct_UserTrack_3545_Me         2.05e-05  11_[+5(9.19e-07)]_38_[+1(2.22e-05)]_\
    16_[+4(1.01e-05)]_19
dm6_ct_UserTrack_3545_Me         3.38e-03  48_[+5(2.39e-05)]_80
dm6_ct_UserTrack_3545_Me         6.52e-01  156
dm6_ct_UserTrack_3545_Me         4.75e-03  76_[+7(1.04e-05)]_121
dm6_ct_UserTrack_3545_Me         3.88e-01  71_[+1(9.69e-05)]_57
dm6_ct_UserTrack_3545_Me         3.38e-01  29_[+9(9.99e-07)]_109
dm6_ct_UserTrack_3545_Me         8.04e-01  159
dm6_ct_UserTrack_3545_Me         2.19e-06  71_[+1(1.04e-06)]_57
dm6_ct_UserTrack_3545_Me         2.00e-01  157
dm6_ct_UserTrack_3545_Me         5.66e-03  72_[+1(1.80e-08)]_56
dm6_ct_UserTrack_3545_Me         7.23e-07  4_[+10(4.57e-07)]_45_[+1(1.44e-06)]_\
    57
dm6_ct_UserTrack_3545_Me         1.19e-08  42_[+3(1.46e-05)]_34_[+6(1.84e-07)]_\
    35
dm6_ct_UserTrack_3545_Me         2.03e-03  92_[+10(2.07e-06)]_96
dm6_ct_UserTrack_3545_Me         3.25e-04  34_[+4(5.31e-07)]_20_[+1(9.69e-05)]_\
    52
dm6_ct_UserTrack_3545_Me         7.17e-01  150
dm6_ct_UserTrack_3545_Me         1.82e-03  71_[+1(5.92e-05)]_57
dm6_ct_UserTrack_3545_Me         1.96e-05  40_[+3(6.82e-05)]_4_[+7(7.96e-06)]_\
    63
dm6_ct_UserTrack_3545_Me         2.99e-04  77_[+7(3.56e-05)]_11_\
    [+10(3.71e-07)]_9
dm6_ct_UserTrack_3545_Me         2.91e-02  113_[+4(2.86e-06)]_15
dm6_ct_UserTrack_3545_Me         3.35e-05  29_[+3(6.82e-05)]_37_[+9(1.81e-05)]_\
    138_[+9(2.74e-05)]_13_[+5(1.13e-07)]_6
dm6_ct_UserTrack_3545_Me         3.38e-03  67_[+7(3.06e-06)]_52
dm6_ct_UserTrack_3545_Me         1.96e-03  114_[+7(1.52e-07)]_5
dm6_ct_UserTrack_3545_Me         9.18e-02  194_[+3(1.68e-05)]_50_\
    [+5(1.78e-05)]_25
dm6_ct_UserTrack_3545_Me         4.55e-01  155
dm6_ct_UserTrack_3545_Me         3.97e-05  50_[+4(2.32e-06)]_56_\
    [+10(1.89e-06)]
dm6_ct_UserTrack_3545_Me         3.33e-04  66_[+7(2.83e-05)]_27_[+4(2.36e-08)]_\
    4
dm6_ct_UserTrack_3545_Me         6.32e-01  150
dm6_ct_UserTrack_3545_Me         1.02e-03  53_[+9(4.68e-08)]_85
dm6_ct_UserTrack_3545_Me         1.40e-02  129_[+10(2.07e-06)]_4
dm6_ct_UserTrack_3545_Me         9.72e-04  38_[+3(3.60e-05)]_21_[+1(9.41e-06)]_\
    57
dm6_ct_UserTrack_3545_Me         6.10e-02  150
dm6_ct_UserTrack_3545_Me         5.88e-02  150
dm6_ct_UserTrack_3545_Me         6.33e-02  39_[+4(1.86e-05)]_91
dm6_ct_UserTrack_3545_Me         4.15e-04  39_[+7(2.25e-06)]_84
dm6_ct_UserTrack_3545_Me         4.70e-02  39_[+3(9.88e-05)]_99
dm6_ct_UserTrack_3545_Me         1.74e-01  153
dm6_ct_UserTrack_3545_Me         3.35e-05  3_[+4(2.86e-06)]_16_[+3(3.60e-05)]_\
    54_[+2(5.50e-06)]
dm6_ct_UserTrack_3545_Me         2.35e-03  38_[+3(7.00e-08)]_63_[+4(5.75e-06)]_\
    15
dm6_ct_UserTrack_3545_Me         1.51e-01  [+1(2.79e-05)]_50_[+1(6.55e-05)]_56
dm6_ct_UserTrack_3545_Me         3.11e-02  129_[+4(4.29e-06)]_2
dm6_ct_UserTrack_3545_Me         1.06e-01  55_[+7(2.83e-05)]_80
dm6_ct_UserTrack_3545_Me         4.34e-03  224_[+7(1.72e-08)]_123
dm6_ct_UserTrack_3545_Me         3.02e-03  43_[+3(4.49e-05)]_46_[+1(7.23e-06)]_\
    32
dm6_ct_UserTrack_3545_Me         2.64e-03  78_[+1(1.38e-05)]_34_[+9(9.27e-05)]_\
    25
dm6_ct_UserTrack_3545_Me         1.85e-01  153
dm6_ct_UserTrack_3545_Me         1.61e-02  150
dm6_ct_UserTrack_3545_Me         1.91e-01  151
dm6_ct_UserTrack_3545_Me         4.96e-02  74_[+1(7.24e-05)]_5_[+1(3.61e-06)]_\
    29
dm6_ct_UserTrack_3545_Me         1.06e-01  40_[+3(4.04e-05)]_98
dm6_ct_UserTrack_3545_Me         1.62e-02  150
dm6_ct_UserTrack_3545_Me         1.79e-03  42_[+3(5.94e-06)]_45_[+4(6.76e-07)]_\
    33
dm6_ct_UserTrack_3545_Me         5.49e-01  150
dm6_ct_UserTrack_3545_Me         6.09e-04  56_[+9(2.65e-06)]_7_[+1(4.33e-05)]_\
    56
dm6_ct_UserTrack_3545_Me         1.15e-09  13_[+6(4.12e-12)]_80_[+4(1.66e-07)]_\
    4
dm6_ct_UserTrack_3545_Me         3.66e-04  43_[+5(4.46e-08)]_85
dm6_ct_UserTrack_3545_Me         3.53e-03  5_[+5(8.40e-07)]_45_[+1(4.82e-05)]_\
    56
dm6_ct_UserTrack_3545_Me         6.23e-03  3_[+7(6.41e-05)]_70_[+7(1.64e-06)]_\
    15
dm6_ct_UserTrack_3545_Me         1.10e-07  38_[+3(8.25e-05)]_56_[+7(8.80e-12)]_\
    14
dm6_ct_UserTrack_3545_Me         8.77e-02  141_[+3(2.20e-05)]_186
dm6_ct_UserTrack_3545_Me         6.36e-04  17_[+5(2.38e-08)]_115
dm6_ct_UserTrack_3545_Me         1.39e-01  72_[+1(7.99e-05)]_56
dm6_ct_UserTrack_3545_Me         1.19e-01  150
dm6_ct_UserTrack_3545_Me         7.72e-01  150
dm6_ct_UserTrack_3545_Me         1.36e-04  42_[+3(2.51e-05)]_59_[+7(2.83e-05)]_\
    6
dm6_ct_UserTrack_3545_Me         7.23e-02  125_[+5(4.66e-06)]_5
dm6_ct_UserTrack_3545_Me         2.65e-01  112_[+4(1.08e-06)]_16
dm6_ct_UserTrack_3545_Me         3.28e-04  4_[+7(7.96e-06)]_37_[+1(7.42e-07)]_\
    56
dm6_ct_UserTrack_3545_Me         2.02e-03  12_[+7(5.00e-06)]_28_[+1(2.68e-06)]_\
    57
dm6_ct_UserTrack_3545_Me         5.55e-03  102_[+4(3.51e-06)]_7_[+4(7.55e-05)]_\
    3
dm6_ct_UserTrack_3545_Me         2.64e-01  150
dm6_ct_UserTrack_3545_Me         3.59e-01  150
dm6_ct_UserTrack_3545_Me         3.47e-03  72_[+1(1.23e-06)]_56
dm6_ct_UserTrack_3545_Me         9.39e-03  146_[+10(1.10e-06)]_7
dm6_ct_UserTrack_3545_Me         1.10e-01  84_[+1(1.21e-05)]_61
dm6_ct_UserTrack_3545_Me         1.15e-05  29_[+5(6.85e-05)]_9_[+1(3.12e-06)]_\
    5_[+7(9.51e-07)]_32
dm6_ct_UserTrack_3545_Me         6.50e-02  151
dm6_ct_UserTrack_3545_Me         7.21e-11  41_[+3(1.69e-06)]_34_[+2(9.17e-13)]_\
    20
dm6_ct_UserTrack_3545_Me         1.36e-12  87_[+2(5.01e-14)]_20
dm6_ct_UserTrack_3545_Me         1.69e-01  150
dm6_ct_UserTrack_3545_Me         4.94e-02  71_[+1(6.55e-05)]_57
dm6_ct_UserTrack_3545_Me         2.82e-01  150
dm6_ct_UserTrack_3545_Me         1.46e-02  13_[+5(2.96e-06)]_37_[+1(1.75e-05)]_\
    56
dm6_ct_UserTrack_3545_Me         3.47e-02  91_[+5(4.85e-05)]_37
dm6_ct_UserTrack_3545_Me         4.36e-02  151
dm6_ct_UserTrack_3545_Me         1.10e-01  150
dm6_ct_UserTrack_3545_Me         1.65e-02  21_[+4(2.59e-05)]_80_[+4(4.29e-06)]_\
    5
dm6_ct_UserTrack_3545_Me         8.78e-01  150
dm6_ct_UserTrack_3545_Me         1.21e-01  72_[+1(1.75e-05)]_56
dm6_ct_UserTrack_3545_Me         8.21e-02  91_[+4(6.54e-05)]_37
dm6_ct_UserTrack_3545_Me         8.37e-04  94_[+7(1.64e-06)]_27
dm6_ct_UserTrack_3545_Me         9.75e-01  150
dm6_ct_UserTrack_3545_Me         3.28e-01  150
dm6_ct_UserTrack_3545_Me         2.30e-07  9_[+8(7.01e-11)]_1_[+10(5.06e-07)]_\
    96
dm6_ct_UserTrack_3545_Me         5.95e-12  12_[+5(4.47e-09)]_37_[+1(2.31e-06)]_\
    13_[+7(8.18e-10)]_13
dm6_ct_UserTrack_3545_Me         1.60e-02  73_[+1(9.41e-06)]_55
dm6_ct_UserTrack_3545_Me         6.47e-09  34_[+5(2.53e-06)]_11_[+7(1.24e-05)]_\
    30_[+10(1.48e-08)]
dm6_ct_UserTrack_3545_Me         8.80e-01  150
dm6_ct_UserTrack_3545_Me         1.35e-02  41_[+3(1.30e-05)]_97
dm6_ct_UserTrack_3545_Me         3.34e-02  40_[+3(3.29e-06)]_98
dm6_ct_UserTrack_3545_Me         5.82e-01  150
dm6_ct_UserTrack_3545_Me         9.93e-02  8_[+1(3.89e-05)]_176
dm6_ct_UserTrack_3545_Me         4.72e-03  72_[+1(6.24e-07)]_56
dm6_ct_UserTrack_3545_Me         5.31e-02  40_[+3(5.17e-06)]_98
dm6_ct_UserTrack_3545_Me         1.29e-02  71_[+1(3.13e-05)]_8_[+7(3.73e-06)]_\
    18
dm6_ct_UserTrack_3545_Me         7.46e-02  84_[+4(4.15e-07)]_44
dm6_ct_UserTrack_3545_Me         2.26e-01  172
dm6_ct_UserTrack_3545_Me         1.63e-01  150
dm6_ct_UserTrack_3545_Me         6.63e-02  67_[+6(1.15e-05)]_52
dm6_ct_UserTrack_3545_Me         7.99e-01  194
dm6_ct_UserTrack_3545_Me         3.86e-02  41_[+9(1.34e-06)]_97
dm6_ct_UserTrack_3545_Me         9.71e-15  9_[+7(6.03e-06)]_[+3(3.21e-05)]_52_\
    [+2(2.22e-12)]_3
dm6_ct_UserTrack_3545_Me         3.51e-09  107_[+2(5.16e-12)]
dm6_ct_UserTrack_3545_Me         1.18e-03  42_[+3(7.00e-08)]_98
dm6_ct_UserTrack_3545_Me         3.74e-01  162
dm6_ct_UserTrack_3545_Me         2.04e-01  150
dm6_ct_UserTrack_3545_Me         1.01e-03  38_[+7(2.22e-05)]_2_[+1(2.31e-06)]_\
    57
dm6_ct_UserTrack_3545_Me         5.89e-02  109_[+4(3.57e-05)]_39
dm6_ct_UserTrack_3545_Me         6.28e-02  170
dm6_ct_UserTrack_3545_Me         6.04e-03  71_[+1(1.75e-05)]_14_[+4(6.96e-06)]_\
    21
dm6_ct_UserTrack_3545_Me         9.07e-01  242
dm6_ct_UserTrack_3545_Me         1.83e-07  41_[+3(3.29e-06)]_79_[+2(9.23e-11)]_\
    13
dm6_ct_UserTrack_3545_Me         5.03e-04  3_[+5(1.01e-07)]_62_[+1(1.21e-05)]_\
    41
dm6_ct_UserTrack_3545_Me         7.87e-03  42_[+3(1.47e-06)]_96
dm6_ct_UserTrack_3545_Me         4.14e-04  21_[+7(3.30e-05)]_20_[+1(9.02e-08)]_\
    56
dm6_ct_UserTrack_3545_Me         4.31e-02  117_[+4(2.32e-06)]_11
dm6_ct_UserTrack_3545_Me         2.92e-01  43_[+3(5.00e-05)]_100
dm6_ct_UserTrack_3545_Me         3.41e-01  150
dm6_ct_UserTrack_3545_Me         9.01e-02  81_[+8(6.07e-05)]_49
dm6_ct_UserTrack_3545_Me         5.61e-03  39_[+3(5.00e-05)]_20_[+1(1.23e-06)]_\
    57
dm6_ct_UserTrack_3545_Me         1.30e-03  71_[+1(3.59e-09)]_57
dm6_ct_UserTrack_3545_Me         1.01e-02  24_[+7(2.61e-05)]_16_[+1(1.75e-05)]_\
    57
dm6_ct_UserTrack_3545_Me         3.74e-02  41_[+3(8.43e-06)]_99
dm6_ct_UserTrack_3545_Me         2.74e-01  150
dm6_ct_UserTrack_3545_Me         6.74e-05  3_[+9(2.24e-06)]_35_[+9(6.15e-05)]_\
    13_[+10(1.15e-05)]_4_[+4(1.01e-05)]_51
dm6_ct_UserTrack_3545_Me         8.32e-07  15_[+5(2.39e-07)]_35_[+1(1.11e-07)]_\
    56
dm6_ct_UserTrack_3545_Me         1.93e-02  41_[+3(2.87e-05)]_97
dm6_ct_UserTrack_3545_Me         5.61e-04  17_[+10(6.18e-07)]_32_\
    [+1(1.07e-05)]_57
dm6_ct_UserTrack_3545_Me         6.36e-01  150
dm6_ct_UserTrack_3545_Me         4.71e-01  150
dm6_ct_UserTrack_3545_Me         4.87e-03  44_[+5(5.39e-06)]_98_[+3(9.03e-05)]_\
    27
dm6_ct_UserTrack_3545_Me         7.34e-03  23_[+4(5.24e-08)]_105
dm6_ct_UserTrack_3545_Me         3.89e-03  156
dm6_ct_UserTrack_3545_Me         6.46e-01  195
dm6_ct_UserTrack_3545_Me         1.19e-01  154
dm6_ct_UserTrack_3545_Me         2.03e-02  152_[+4(6.07e-05)]_25
dm6_ct_UserTrack_3545_Me         7.65e-01  150
dm6_ct_UserTrack_3545_Me         1.87e-01  38_[+3(2.51e-05)]_100
dm6_ct_UserTrack_3545_Me         5.01e-01  160
dm6_ct_UserTrack_3545_Me         2.93e-03  73_[+7(2.83e-05)]_13_[+1(6.32e-06)]_\
    56
dm6_ct_UserTrack_3545_Me         6.32e-03  86_[+9(8.25e-05)]_52
dm6_ct_UserTrack_3545_Me         7.01e-01  150
dm6_ct_UserTrack_3545_Me         6.40e-05  38_[+10(7.53e-08)]_9_[+9(1.13e-06)]_\
    10_[+10(3.09e-05)]_84
dm6_ct_UserTrack_3545_Me         3.34e-02  157_[+10(4.57e-07)]_9_\
    [+10(1.63e-05)]_10
dm6_ct_UserTrack_3545_Me         3.03e-02  50_[+10(5.06e-07)]_97
dm6_ct_UserTrack_3545_Me         7.66e-01  186
dm6_ct_UserTrack_3545_Me         4.89e-03  72_[+1(4.36e-07)]_56
dm6_ct_UserTrack_3545_Me         1.27e-02  75_[+1(6.55e-05)]_56
dm6_ct_UserTrack_3545_Me         8.20e-01  150
dm6_ct_UserTrack_3545_Me         2.56e-02  71_[+1(1.98e-06)]_57
dm6_ct_UserTrack_3545_Me         3.61e-01  150
dm6_ct_UserTrack_3545_Me         1.28e-01  87_[+4(2.58e-06)]_136
dm6_ct_UserTrack_3545_Me         1.08e-07  43_[+3(6.82e-05)]_20_[+6(1.62e-12)]_\
    49
dm6_ct_UserTrack_3545_Me         1.68e-01  150
dm6_ct_UserTrack_3545_Me         6.62e-01  150
dm6_ct_UserTrack_3545_Me         8.32e-01  169
dm6_ct_UserTrack_3545_Me         3.59e-03  114_[+7(1.48e-06)]_5
dm6_ct_UserTrack_3545_Me         1.05e-09  86_[+2(2.68e-12)]_21
dm6_ct_UserTrack_3545_Me         7.63e-01  150
dm6_ct_UserTrack_3545_Me         1.66e-01  150
dm6_ct_UserTrack_3545_Me         2.20e-01  150
dm6_ct_UserTrack_3545_Me         2.52e-01  71_[+1(1.56e-05)]_57
dm6_ct_UserTrack_3545_Me         1.44e-02  59_[+2(3.19e-05)]_21_[+4(6.33e-06)]_\
    7
dm6_ct_UserTrack_3545_Me         1.35e-02  12_[+7(9.51e-07)]_107
dm6_ct_UserTrack_3545_Me         4.47e-01  48_[+5(5.64e-05)]_111
dm6_ct_UserTrack_3545_Me         2.87e-05  28_[+10(2.25e-06)]_64_\
    [+7(4.81e-05)]_5
dm6_ct_UserTrack_3545_Me         7.32e-01  150
dm6_ct_UserTrack_3545_Me         5.75e-04  72_[+1(6.24e-07)]_11_[+7(2.77e-06)]_\
    14
dm6_ct_UserTrack_3545_Me         3.17e-03  6_[+7(1.52e-07)]_113
dm6_ct_UserTrack_3545_Me         8.08e-04  88_[+4(1.68e-06)]_43
dm6_ct_UserTrack_3545_Me         7.05e-07  41_[+3(2.87e-05)]_42_[+2(3.24e-11)]_\
    12
dm6_ct_UserTrack_3545_Me         6.33e-11  42_[+3(7.17e-06)]_33_[+2(3.32e-10)]_\
    20
dm6_ct_UserTrack_3545_Me         7.73e-07  88_[+2(7.29e-11)]_19
dm6_ct_UserTrack_3545_Me         4.89e-02  188_[+2(2.77e-05)]_54
dm6_ct_UserTrack_3545_Me         1.86e-04  29_[+3(8.25e-05)]_63_[+9(1.90e-07)]_\
    82
dm6_ct_UserTrack_3545_Me         1.39e-04  23_[+10(9.51e-05)]_58_\
    [+9(3.66e-06)]_24_[+4(7.64e-06)]_29
dm6_ct_UserTrack_3545_Me         3.24e-01  104_[+1(1.07e-05)]_24
dm6_ct_UserTrack_3545_Me         2.56e-05  20_[+5(4.23e-10)]_108
dm6_ct_UserTrack_3545_Me         1.30e-01  36_[+5(6.53e-05)]_92
dm6_ct_UserTrack_3545_Me         2.85e-04  51_[+10(2.29e-08)]_77
dm6_ct_UserTrack_3545_Me         3.91e-07  13_[+5(1.47e-09)]_74_[+7(3.06e-06)]_\
    10
dm6_ct_UserTrack_3545_Me         4.76e-11  41_[+3(2.20e-05)]_54_[+2(3.28e-13)]_\
    3
dm6_ct_UserTrack_3545_Me         7.74e-09  41_[+3(7.53e-05)]_54_[+2(3.28e-13)]
dm6_ct_UserTrack_3545_Me         2.12e-01  26_[+10(3.71e-06)]_102
dm6_ct_UserTrack_3545_Me         1.09e-03  72_[+1(7.23e-06)]_10_[+7(5.00e-06)]_\
    15
dm6_ct_UserTrack_3545_Me         1.10e-05  14_[+5(2.81e-09)]_36_[+1(4.16e-06)]_\
    56
dm6_ct_UserTrack_3545_Me         2.87e-06  5_[+5(1.15e-05)]_45_[+1(5.51e-06)]_\
    56
dm6_ct_UserTrack_3545_Me         1.19e-05  128_[+10(2.07e-06)]_1
dm6_ct_UserTrack_3545_Me         6.25e-02  150_[+4(6.96e-06)]_2
dm6_ct_UserTrack_3545_Me         1.02e-01  115_[+3(5.00e-05)]_27
dm6_ct_UserTrack_3545_Me         3.38e-02  72_[+1(1.56e-05)]_56
dm6_ct_UserTrack_3545_Me         1.81e-01  37_[+3(9.88e-05)]_101
dm6_ct_UserTrack_3545_Me         6.49e-08  9_[+7(4.12e-06)]_32_[+1(1.21e-05)]_\
    26_[+4(7.07e-08)]_8
dm6_ct_UserTrack_3545_Me         7.61e-02  41_[+3(2.51e-05)]_98
dm6_ct_UserTrack_3545_Me         2.26e-04  72_[+5(2.53e-06)]_13_[+1(4.16e-06)]_\
    57
dm6_ct_UserTrack_3545_Me         3.58e-01  217
dm6_ct_UserTrack_3545_Me         3.64e-03  1_[+7(7.96e-06)]_5_[+7(1.33e-06)]_\
    83
dm6_ct_UserTrack_3545_Me         1.34e-04  69_[+9(4.68e-08)]_7_[+4(2.20e-05)]_\
    40
dm6_ct_UserTrack_3545_Me         3.80e-01  150
dm6_ct_UserTrack_3545_Me         2.19e-04  3_[+5(3.96e-07)]_46_[+1(2.49e-07)]_\
    57
dm6_ct_UserTrack_3545_Me         3.12e-01  152
dm6_ct_UserTrack_3545_Me         1.05e-05  90_[+7(9.53e-06)]_[+10(4.93e-09)]_8
dm6_ct_UserTrack_3545_Me         3.11e-01  40_[+3(6.17e-05)]_98
dm6_ct_UserTrack_3545_Me         8.31e-02  40_[+3(8.25e-05)]_98
dm6_ct_UserTrack_3545_Me         1.77e-01  32_[+1(2.49e-05)]_96
dm6_ct_UserTrack_3545_Me         6.18e-02  5_[+6(9.01e-05)]_35_[+1(7.99e-05)]_\
    57
dm6_ct_UserTrack_3545_Me         1.41e-02  56_[+9(2.95e-07)]_113
dm6_ct_UserTrack_3545_Me         4.49e-03  96_[+4(9.48e-08)]_38
dm6_ct_UserTrack_3545_Me         2.79e-03  22_[+4(3.30e-05)]_27_[+1(3.49e-05)]_\
    57
dm6_ct_UserTrack_3545_Me         1.76e-03  39_[+3(2.51e-05)]_21_[+1(1.56e-05)]_\
    56
dm6_ct_UserTrack_3545_Me         1.76e-01  39_[+3(1.94e-05)]_99
dm6_ct_UserTrack_3545_Me         2.06e-02  110_[+4(8.11e-05)]_8_\
    [+10(1.89e-06)]_6
dm6_ct_UserTrack_3545_Me         7.22e-02  72_[+1(9.41e-06)]_56
dm6_ct_UserTrack_3545_Me         2.52e-01  150
dm6_ct_UserTrack_3545_Me         2.00e-02  43_[+3(1.68e-05)]_7_[+5(1.89e-05)]_\
    10_[+5(8.40e-07)]_34
dm6_ct_UserTrack_3545_Me         2.21e-02  18_[+4(3.04e-05)]_111
dm6_ct_UserTrack_3545_Me         2.16e-01  150
dm6_ct_UserTrack_3545_Me         1.74e-03  23_[+9(2.24e-06)]_6_[+3(8.43e-06)]_\
    97
dm6_ct_UserTrack_3545_Me         4.51e-02  150
dm6_ct_UserTrack_3545_Me         2.62e-02  71_[+1(2.49e-05)]_57
dm6_ct_UserTrack_3545_Me         7.84e-01  150
dm6_ct_UserTrack_3545_Me         1.20e-02  38_[+3(7.53e-05)]_22_[+1(5.34e-05)]_\
    56
dm6_ct_UserTrack_3545_Me         6.79e-04  36_[+3(4.04e-05)]_44_[+5(5.92e-05)]_\
    64
dm6_ct_UserTrack_3545_Me         1.78e-02  18_[+6(9.86e-06)]_23_[+1(4.33e-05)]_\
    56
dm6_ct_UserTrack_3545_Me         4.29e-01  3_[+1(8.26e-06)]_125
dm6_ct_UserTrack_3545_Me         8.78e-03  34_[+7(7.96e-06)]_85
dm6_ct_UserTrack_3545_Me         1.68e-01  39_[+3(3.29e-06)]_100
dm6_ct_UserTrack_3545_Me         5.16e-04  30_[+10(3.42e-06)]_20_\
    [+1(5.51e-06)]_56
dm6_ct_UserTrack_3545_Me         1.34e-01  72_[+1(6.55e-05)]_56
dm6_ct_UserTrack_3545_Me         5.71e-04  46_[+10(3.00e-07)]_82
dm6_ct_UserTrack_3545_Me         2.10e-03  47_[+4(3.86e-05)]_82
dm6_ct_UserTrack_3545_Me         4.18e-03  16_[+9(4.27e-05)]_160
dm6_ct_UserTrack_3545_Me         9.00e-02  60_[+1(9.41e-06)]_68
dm6_ct_UserTrack_3545_Me         6.52e-01  150
dm6_ct_UserTrack_3545_Me         5.66e-09  75_[+7(1.73e-07)]_7_[+10(1.59e-06)]_\
    17
dm6_ct_UserTrack_3545_Me         1.57e-02  71_[+1(7.99e-05)]_45_[+3(4.04e-05)]
dm6_ct_UserTrack_3545_Me         1.51e-01  152
dm6_ct_UserTrack_3545_Me         1.21e-01  53_[+1(1.98e-05)]_225
dm6_ct_UserTrack_3545_Me         8.77e-02  39_[+3(5.57e-05)]_21_[+1(8.81e-05)]_\
    56
dm6_ct_UserTrack_3545_Me         5.31e-05  36_[+7(1.19e-06)]_5_[+1(8.81e-05)]_\
    56
dm6_ct_UserTrack_3545_Me         5.87e-01  153
dm6_ct_UserTrack_3545_Me         3.18e-01  150
dm6_ct_UserTrack_3545_Me         9.65e-03  72_[+1(1.98e-06)]_56
dm6_ct_UserTrack_3545_Me         4.70e-02  42_[+3(1.08e-06)]_100
dm6_ct_UserTrack_3545_Me         1.27e-01  188
dm6_ct_UserTrack_3545_Me         1.23e-06  72_[+1(4.80e-06)]_28_[+4(3.30e-05)]_\
    6
dm6_ct_UserTrack_3545_Me         7.37e-05  99_[+7(6.03e-06)]_20
dm6_ct_UserTrack_3545_Me         6.06e-01  154
dm6_ct_UserTrack_3545_Me         1.52e-11  40_[+3(9.54e-06)]_42_[+2(5.61e-15)]_\
    13
dm6_ct_UserTrack_3545_Me         3.22e-11  41_[+3(5.17e-06)]_46_[+2(3.64e-13)]_\
    8
dm6_ct_UserTrack_3545_Me         8.07e-02  43_[+3(2.22e-06)]_100
dm6_ct_UserTrack_3545_Me         2.68e-05  24_[+7(1.19e-06)]_89_[+4(1.35e-06)]_\
    133
dm6_ct_UserTrack_3545_Me         5.63e-04  31_[+1(4.33e-05)]_35_[+7(1.01e-07)]_\
    31
dm6_ct_UserTrack_3545_Me         6.45e-01  150
dm6_ct_UserTrack_3545_Me         1.93e-04  56_[+4(9.48e-08)]_12_[+2(2.02e-05)]_\
    17
dm6_ct_UserTrack_3545_Me         4.25e-01  150
dm6_ct_UserTrack_3545_Me         8.94e-02  41_[+3(2.20e-05)]_98
dm6_ct_UserTrack_3545_Me         3.48e-05  72_[+1(5.84e-08)]_15_[+7(1.33e-07)]_\
    10
dm6_ct_UserTrack_3545_Me         9.62e-01  150
dm6_ct_UserTrack_3545_Me         4.28e-01  150
dm6_ct_UserTrack_3545_Me         1.13e-03  40_[+3(5.57e-05)]_101
dm6_ct_UserTrack_3545_Me         3.48e-02  71_[+1(3.49e-05)]_25_[+4(2.39e-05)]_\
    10
dm6_ct_UserTrack_3545_Me         2.94e-04  102_[+4(3.88e-06)]_49_\
    [+10(6.21e-05)]_8
dm6_ct_UserTrack_3545_Me         5.33e-07  7_[+7(9.51e-07)]_34_[+1(3.89e-05)]_\
    29_[+4(4.73e-06)]_5
dm6_ct_UserTrack_3545_Me         1.36e-02  40_[+3(8.25e-05)]_54_[+1(2.49e-05)]_\
    22
dm6_ct_UserTrack_3545_Me         3.32e-10  42_[+3(2.87e-05)]_47_[+2(8.13e-12)]_\
    6
dm6_ct_UserTrack_3545_Me         2.81e-13  107_[+2(9.64e-18)]
dm6_ct_UserTrack_3545_Me         5.95e-11  39_[+3(2.51e-05)]_35_[+2(6.22e-11)]_\
    21
dm6_ct_UserTrack_3545_Me         1.26e-07  40_[+3(5.00e-05)]_45_[+2(5.47e-10)]_\
    13
dm6_ct_UserTrack_3545_Me         1.23e-03  39_[+3(4.04e-05)]_54_[+7(1.74e-05)]_\
    14
dm6_ct_UserTrack_3545_Me         1.23e-20  41_[+3(3.29e-06)]_20_[+6(1.43e-14)]_\
    1_[+4(1.35e-06)]_[+8(8.73e-14)]_1
dm6_ct_UserTrack_3545_Me         7.85e-23  42_[+3(3.60e-05)]_19_[+6(7.23e-17)]_\
    1_[+4(2.18e-07)]_[+8(8.73e-14)]_4
dm6_ct_UserTrack_3545_Me         1.73e-23  73_[+6(1.43e-19)]_1_[+4(1.35e-06)]_\
    [+8(8.73e-14)]_1
dm6_ct_UserTrack_3545_Me         8.86e-02  150
dm6_ct_UserTrack_3545_Me         1.33e-06  49_[+5(4.36e-07)]_1_[+1(9.02e-08)]_\
    29_[+10(3.93e-05)]_5
dm6_ct_UserTrack_3545_Me         8.86e-07  15_[+7(1.19e-06)]_19_[+7(5.56e-05)]_\
    [+5(2.71e-08)]_34
dm6_ct_UserTrack_3545_Me         1.10e-04  39_[+7(1.98e-07)]_2_[+1(1.44e-06)]_\
    56
dm6_ct_UserTrack_3545_Me         2.47e-01  150
dm6_ct_UserTrack_3545_Me         1.37e-01  175
dm6_ct_UserTrack_3545_Me         2.30e-02  71_[+1(8.81e-05)]_57
dm6_ct_UserTrack_3545_Me         8.00e-04  98_[+7(3.71e-07)]_21
dm6_ct_UserTrack_3545_Me         3.23e-02  42_[+3(1.69e-06)]_98
dm6_ct_UserTrack_3545_Me         1.55e-02  113_[+10(1.73e-06)]_15
dm6_ct_UserTrack_3545_Me         5.06e-02  28_[+7(2.61e-05)]_91
dm6_ct_UserTrack_3545_Me         4.41e-02  72_[+1(3.13e-05)]_56
dm6_ct_UserTrack_3545_Me         2.14e-03  71_[+1(4.33e-05)]_[+4(1.51e-06)]_35
dm6_ct_UserTrack_3545_Me         1.42e-03  40_[+3(1.47e-06)]_50_[+4(2.02e-05)]_\
    26
dm6_ct_UserTrack_3545_Me         1.91e-05  15_[+8(6.24e-11)]_113
dm6_ct_UserTrack_3545_Me         1.44e-02  37_[+2(7.93e-05)]_70
dm6_ct_UserTrack_3545_Me         6.02e-04  4_[+5(1.01e-07)]_124
dm6_ct_UserTrack_3545_Me         3.49e-01  150
dm6_ct_UserTrack_3545_Me         1.30e-03  2_[+4(1.35e-06)]_16_[+3(8.25e-05)]_\
    101
dm6_ct_UserTrack_3545_Me         4.45e-12  3_[+10(2.42e-07)]_16_[+7(2.74e-08)]_\
    12_[+5(4.46e-08)]_44
dm6_ct_UserTrack_3545_Me         7.98e-02  71_[+1(4.16e-06)]_57
dm6_ct_UserTrack_3545_Me         4.52e-01  154
dm6_ct_UserTrack_3545_Me         5.91e-02  43_[+3(2.20e-05)]_99
dm6_ct_UserTrack_3545_Me         2.35e-03  52_[+5(9.46e-05)]_41_[+4(8.56e-07)]_\
    13
dm6_ct_UserTrack_3545_Me         1.67e-02  154
dm6_ct_UserTrack_3545_Me         6.24e-03  38_[+8(5.71e-05)]_54_[+3(6.82e-05)]_\
    140
dm6_ct_UserTrack_3545_Me         7.99e-01  150
dm6_ct_UserTrack_3545_Me         9.03e-02  71_[+1(1.98e-05)]_57
dm6_ct_UserTrack_3545_Me         7.19e-01  150
dm6_ct_UserTrack_3545_Me         9.71e-02  54_[+4(4.29e-06)]_74
dm6_ct_UserTrack_3545_Me         1.36e-02  37_[+3(1.94e-05)]_101
dm6_ct_UserTrack_3545_Me         7.08e-04  74_[+1(4.82e-05)]_56
dm6_ct_UserTrack_3545_Me         1.93e-04  11_[+7(9.51e-07)]_30_[+1(3.13e-05)]_\
    56
dm6_ct_UserTrack_3545_Me         5.76e-05  3_[+7(9.51e-07)]_37_[+1(9.41e-06)]_\
    57
dm6_ct_UserTrack_3545_Me         7.31e-03  42_[+3(3.64e-07)]_99
dm6_ct_UserTrack_3545_Me         8.13e-01  153
dm6_ct_UserTrack_3545_Me         2.00e-06  40_[+8(5.60e-06)]_55_[+7(7.57e-07)]_\
    2
dm6_ct_UserTrack_3545_Me         8.55e-01  154
dm6_ct_UserTrack_3545_Me         2.69e-01  66_[+1(7.24e-05)]_62
dm6_ct_UserTrack_3545_Me         2.53e-03  40_[+3(4.17e-06)]_51_[+2(3.98e-05)]_\
    6
dm6_ct_UserTrack_3545_Me         1.42e-01  156
dm6_ct_UserTrack_3545_Me         1.10e-01  38_[+3(8.25e-05)]_46_[+4(3.57e-05)]_\
    32
dm6_ct_UserTrack_3545_Me         8.54e-02  69_[+9(3.82e-06)]_74
dm6_ct_UserTrack_3545_Me         3.69e-01  150
dm6_ct_UserTrack_3545_Me         2.13e-03  39_[+3(1.11e-05)]_21_[+1(2.79e-05)]_\
    56
dm6_ct_UserTrack_3545_Me         8.62e-01  150
dm6_ct_UserTrack_3545_Me         8.54e-03  42_[+3(1.30e-05)]_100
dm6_ct_UserTrack_3545_Me         3.49e-02  151
dm6_ct_UserTrack_3545_Me         5.17e-01  72_[+1(1.38e-05)]_56
dm6_ct_UserTrack_3545_Me         1.07e-01  72_[+1(7.23e-06)]_56
dm6_ct_UserTrack_3545_Me         1.41e-02  106_[+7(2.41e-05)]_13
dm6_ct_UserTrack_3545_Me         7.28e-03  71_[+1(9.41e-06)]_57
dm6_ct_UserTrack_3545_Me         2.18e-05  72_[+1(8.80e-07)]_33_[+4(1.26e-07)]_\
    1
dm6_ct_UserTrack_3545_Me         1.27e-03  41_[+3(8.43e-06)]_97
dm6_ct_UserTrack_3545_Me         5.23e-02  254
dm6_ct_UserTrack_3545_Me         1.07e-01  39_[+3(2.87e-05)]_99
dm6_ct_UserTrack_3545_Me         2.52e-02  35_[+5(2.33e-06)]_135
dm6_ct_UserTrack_3545_Me         9.72e-01  150
dm6_ct_UserTrack_3545_Me         3.66e-01  126_[+4(3.04e-05)]_2
dm6_ct_UserTrack_3545_Me         1.68e-02  38_[+1(6.32e-06)]_90
dm6_ct_UserTrack_3545_Me         3.17e-03  69_[+5(4.33e-06)]_61
dm6_ct_UserTrack_3545_Me         2.91e-06  19_[+6(4.42e-05)]_21_[+1(1.97e-09)]_\
    57
dm6_ct_UserTrack_3545_Me         8.18e-03  107_[+10(4.72e-06)]_21
dm6_ct_UserTrack_3545_Me         2.77e-04  5_[+7(9.67e-05)]_51_[+10(8.66e-06)]_\
    73
dm6_ct_UserTrack_3545_Me         5.92e-01  155
dm6_ct_UserTrack_3545_Me         4.81e-01  150
dm6_ct_UserTrack_3545_Me         3.91e-02  71_[+1(2.68e-06)]_57
dm6_ct_UserTrack_3545_Me         2.54e-03  72_[+1(2.49e-05)]_43_[+4(8.56e-07)]_\
    38
dm6_ct_UserTrack_3545_Me         2.68e-01  54_[+9(2.50e-05)]_125
dm6_ct_UserTrack_3545_Me         6.09e-04  14_[+5(5.79e-06)]_35_[+1(3.01e-07)]_\
    57
dm6_ct_UserTrack_3545_Me         1.59e-02  9_[+5(2.39e-05)]_119
dm6_ct_UserTrack_3545_Me         3.11e-01  71_[+1(9.69e-05)]_57
dm6_ct_UserTrack_3545_Me         7.59e-01  150
dm6_ct_UserTrack_3545_Me         2.75e-07  6_[+7(4.73e-07)]_35_[+1(1.80e-08)]_\
    56
dm6_ct_UserTrack_3545_Me         1.79e-02  93_[+1(2.79e-05)]_125
dm6_ct_UserTrack_3545_Me         9.48e-01  160
dm6_ct_UserTrack_3545_Me         7.05e-01  158
dm6_ct_UserTrack_3545_Me         1.21e-01  72_[+1(4.82e-05)]_56
dm6_ct_UserTrack_3545_Me         6.82e-02  78_[+9(9.99e-07)]_88
dm6_ct_UserTrack_3545_Me         5.10e-08  5_[+10(2.45e-06)]_57_[+9(2.37e-06)]_\
    203_[+7(2.55e-07)]_5_[+8(8.84e-05)]_23
dm6_ct_UserTrack_3545_Me         1.11e-01  150
dm6_ct_UserTrack_3545_Me         1.39e-01  40_[+3(2.87e-05)]_98
dm6_ct_UserTrack_3545_Me         3.33e-02  72_[+1(3.61e-06)]_56
dm6_ct_UserTrack_3545_Me         3.06e-01  68_[+9(3.82e-06)]_70
dm6_ct_UserTrack_3545_Me         2.16e-02  151
dm6_ct_UserTrack_3545_Me         6.35e-01  150
dm6_ct_UserTrack_3545_Me         1.33e-02  72_[+1(3.12e-06)]_56
dm6_ct_UserTrack_3545_Me         2.03e-01  31_[+4(1.88e-06)]_72_[+4(7.55e-05)]_\
    3
dm6_ct_UserTrack_3545_Me         7.69e-04  35_[+4(5.24e-05)]_15_[+1(1.98e-06)]_\
    14_[+4(8.34e-09)]_141
dm6_ct_UserTrack_3545_Me         3.07e-03  103_[+8(1.68e-05)]_25
dm6_ct_UserTrack_3545_Me         3.92e-04  72_[+1(7.23e-06)]_6_[+5(7.67e-07)]_\
    28
dm6_ct_UserTrack_3545_Me         2.81e-01  152
dm6_ct_UserTrack_3545_Me         2.65e-03  80_[+4(4.70e-07)]_10_\
    [+10(9.03e-05)]_18
dm6_ct_UserTrack_3545_Me         9.92e-03  72_[+1(4.16e-06)]_56
dm6_ct_UserTrack_3545_Me         2.09e-05  46_[+9(3.65e-05)]_61_\
    [+10(3.46e-08)]_23
dm6_ct_UserTrack_3545_Me         5.66e-02  40_[+8(2.76e-05)]_88
dm6_ct_UserTrack_3545_Me         1.12e-02  69_[+9(2.24e-06)]_69
dm6_ct_UserTrack_3545_Me         1.05e-02  23_[+7(6.03e-06)]_96
dm6_ct_UserTrack_3545_Me         4.52e-02  71_[+1(2.68e-06)]_57
dm6_ct_UserTrack_3545_Me         1.11e-04  101_[+5(1.55e-06)]_27
dm6_ct_UserTrack_3545_Me         3.99e-09  40_[+3(7.00e-08)]_52_[+2(4.41e-09)]_\
    3
dm6_ct_UserTrack_3545_Me         2.76e-01  41_[+3(1.94e-05)]_97
dm6_ct_UserTrack_3545_Me         1.18e-01  151
dm6_ct_UserTrack_3545_Me         5.25e-02  151
dm6_ct_UserTrack_3545_Me         1.03e-03  71_[+1(3.13e-05)]_34_[+4(4.50e-05)]_\
    1
dm6_ct_UserTrack_3545_Me         3.88e-01  157
dm6_ct_UserTrack_3545_Me         1.13e-01  77_[+4(2.59e-05)]_122_\
    [+4(4.15e-07)]_4
dm6_ct_UserTrack_3545_Me         2.33e-01  76_[+1(4.33e-05)]_52
dm6_ct_UserTrack_3545_Me         4.22e-06  19_[+4(3.88e-06)]_13_[+5(1.41e-07)]_\
    68_[+1(6.55e-05)]_57
dm6_ct_UserTrack_3545_Me         4.36e-03  39_[+3(2.22e-06)]_21_[+1(4.82e-05)]_\
    56
dm6_ct_UserTrack_3545_Me         7.21e-06  34_[+7(1.48e-09)]_[+7(3.56e-05)]_54
dm6_ct_UserTrack_3545_Me         1.79e-02  202
dm6_ct_UserTrack_3545_Me         6.32e-01  152
dm6_ct_UserTrack_3545_Me         4.80e-01  30_[+4(8.38e-06)]_98
dm6_ct_UserTrack_3545_Me         3.05e-01  150
dm6_ct_UserTrack_3545_Me         5.28e-04  71_[+1(1.44e-06)]_57
dm6_ct_UserTrack_3545_Me         2.92e-01  152
dm6_ct_UserTrack_3545_Me         2.63e-01  66_[+5(7.18e-05)]_86
dm6_ct_UserTrack_3545_Me         6.23e-06  13_[+10(7.52e-07)]_20_\
    [+4(1.88e-06)]_77_[+1(2.22e-05)]_21
dm6_ct_UserTrack_3545_Me         1.00e-02  71_[+1(5.92e-05)]_35_[+4(5.75e-06)]
dm6_ct_UserTrack_3545_Me         8.04e-02  43_[+3(8.25e-05)]_99
dm6_ct_UserTrack_3545_Me         9.09e-03  70_[+9(1.13e-06)]_51_[+4(2.59e-05)]_\
    27
dm6_ct_UserTrack_3545_Me         1.75e-03  40_[+7(6.03e-06)]_[+1(7.99e-05)]_57
dm6_ct_UserTrack_3545_Me         1.22e-04  33_[+5(4.61e-05)]_17_[+1(3.61e-06)]_\
    56
dm6_ct_UserTrack_3545_Me         9.93e-02  46_[+1(9.69e-05)]_86
dm6_ct_UserTrack_3545_Me         1.26e-01  152
dm6_ct_UserTrack_3545_Me         1.30e-01  153
dm6_ct_UserTrack_3545_Me         8.24e-02  112_[+4(1.32e-05)]_16
dm6_ct_UserTrack_3545_Me         2.95e-03  45_[+7(3.05e-05)]_53_[+5(1.10e-06)]_\
    2
dm6_ct_UserTrack_3545_Me         8.31e-01  150
dm6_ct_UserTrack_3545_Me         6.94e-01  150
dm6_ct_UserTrack_3545_Me         1.25e-01  40_[+3(6.17e-05)]_98
dm6_ct_UserTrack_3545_Me         3.70e-02  41_[+3(1.47e-06)]_61_[+4(2.02e-05)]_\
    14
dm6_ct_UserTrack_3545_Me         7.00e-02  71_[+1(4.36e-07)]_57
dm6_ct_UserTrack_3545_Me         3.55e-01  41_[+3(1.68e-05)]_97
dm6_ct_UserTrack_3545_Me         1.59e-01  72_[+1(9.41e-06)]_56
dm6_ct_UserTrack_3545_Me         9.02e-01  150
dm6_ct_UserTrack_3545_Me         1.47e-01  71_[+1(1.56e-05)]_57
dm6_ct_UserTrack_3545_Me         2.64e-06  41_[+2(1.01e-08)]_66
dm6_ct_UserTrack_3545_Me         3.01e-01  154
dm6_ct_UserTrack_3545_Me         6.78e-01  175
dm6_ct_UserTrack_3545_Me         1.23e-05  4_[+10(6.18e-07)]_101_\
    [+4(8.20e-08)]_1
dm6_ct_UserTrack_3545_Me         3.23e-02  89_[+1(1.38e-05)]_57
dm6_ct_UserTrack_3545_Me         2.32e-02  150
dm6_ct_UserTrack_3545_Me         2.56e-01  40_[+3(8.43e-06)]_98
dm6_ct_UserTrack_3545_Me         9.20e-02  69_[+9(4.82e-06)]_95
dm6_ct_UserTrack_3545_Me         4.61e-02  27_[+2(9.47e-05)]_2_[+1(6.32e-06)]_\
    58
dm6_ct_UserTrack_3545_Me         5.27e-01  164
dm6_ct_UserTrack_3545_Me         2.12e-01  150
dm6_ct_UserTrack_3545_Me         4.24e-04  53_[+10(7.53e-08)]_49_\
    [+10(4.42e-05)]_28
dm6_ct_UserTrack_3545_Me         3.19e-01  150
dm6_ct_UserTrack_3545_Me         6.03e-01  150
dm6_ct_UserTrack_3545_Me         8.54e-01  150
dm6_ct_UserTrack_3545_Me         1.33e-01  40_[+3(5.00e-05)]_98
dm6_ct_UserTrack_3545_Me         6.13e-01  226
dm6_ct_UserTrack_3545_Me         7.51e-04  9_[+4(4.29e-06)]_71_[+9(1.38e-05)]_\
    78
dm6_ct_UserTrack_3545_Me         2.51e-01  9_[+10(5.25e-05)]_119
dm6_ct_UserTrack_3545_Me         7.38e-06  38_[+10(6.18e-07)]_33_\
    [+4(5.64e-05)]_37
dm6_ct_UserTrack_3545_Me         2.78e-01  72_[+1(5.51e-06)]_56
dm6_ct_UserTrack_3545_Me         4.40e-01  150
dm6_ct_UserTrack_3545_Me         1.21e-02  166_[+4(8.38e-06)]_10
dm6_ct_UserTrack_3545_Me         1.97e-01  226
dm6_ct_UserTrack_3545_Me         1.36e-01  [+4(1.10e-05)]_177
dm6_ct_UserTrack_3545_Me         3.87e-01  150
dm6_ct_UserTrack_3545_Me         2.17e-03  14_[+5(4.66e-06)]_77_[+3(5.00e-05)]_\
    25
dm6_ct_UserTrack_3545_Me         4.52e-02  57_[+9(9.99e-07)]_92
dm6_ct_UserTrack_3545_Me         3.23e-01  150
dm6_ct_UserTrack_3545_Me         1.76e-01  150
dm6_ct_UserTrack_3545_Me         1.76e-06  10_[+7(1.16e-07)]_1_[+3(8.43e-06)]_\
    78_[+4(5.22e-06)]_1
dm6_ct_UserTrack_3545_Me         3.16e-03  38_[+3(3.64e-07)]_66_[+4(2.20e-05)]_\
    12
dm6_ct_UserTrack_3545_Me         1.24e-06  41_[+3(2.11e-07)]_75_[+4(2.20e-05)]
dm6_ct_UserTrack_3545_Me         5.09e-02  42_[+3(6.03e-07)]_98
dm6_ct_UserTrack_3545_Me         3.94e-01  153
dm6_ct_UserTrack_3545_Me         8.03e-03  71_[+1(4.33e-05)]_57
dm6_ct_UserTrack_3545_Me         1.54e-02  76_[+1(3.13e-05)]_52
dm6_ct_UserTrack_3545_Me         1.56e-02  72_[+1(2.22e-05)]_56
dm6_ct_UserTrack_3545_Me         4.46e-07  68_[+1(9.69e-05)]_10_[+2(6.29e-10)]_\
    7
dm6_ct_UserTrack_3545_Me         1.94e-10  40_[+3(5.17e-06)]_44_[+2(6.22e-11)]_\
    11
dm6_ct_UserTrack_3545_Me         1.39e-03  10_[+5(6.02e-09)]_90_[+4(3.30e-05)]_\
    6
dm6_ct_UserTrack_3545_Me         9.12e-01  150
dm6_ct_UserTrack_3545_Me         1.41e-03  8_[+7(6.62e-06)]_32_[+1(2.49e-05)]_\
    57
dm6_ct_UserTrack_3545_Me         7.30e-02  29_[+7(1.35e-05)]_124
dm6_ct_UserTrack_3545_Me         2.16e-01  150
dm6_ct_UserTrack_3545_Me         1.11e-02  42_[+3(1.46e-05)]_22_[+1(8.81e-05)]_\
    52
dm6_ct_UserTrack_3545_Me         3.98e-03  104_[+7(1.48e-06)]_81
dm6_ct_UserTrack_3545_Me         3.44e-03  42_[+5(4.47e-09)]_86
dm6_ct_UserTrack_3545_Me         8.34e-01  156
dm6_ct_UserTrack_3545_Me         6.49e-04  10_[+7(1.33e-06)]_41_[+1(5.34e-05)]_\
    57
dm6_ct_UserTrack_3545_Me         3.43e-03  72_[+1(6.32e-06)]_56
dm6_ct_UserTrack_3545_Me         1.78e-03  38_[+3(1.11e-05)]_37_[+2(1.50e-05)]_\
    20
dm6_ct_UserTrack_3545_Me         1.81e-14  41_[+3(2.86e-06)]_38_[+2(2.36e-16)]_\
    16
dm6_ct_UserTrack_3545_Me         5.07e-14  40_[+3(9.88e-05)]_39_[+2(3.68e-17)]_\
    16
dm6_ct_UserTrack_3545_Me         8.38e-01  150
dm6_ct_UserTrack_3545_Me         5.66e-01  72_[+1(3.49e-05)]_56
dm6_ct_UserTrack_3545_Me         1.77e-01  232
dm6_ct_UserTrack_3545_Me         2.31e-02  150
dm6_ct_UserTrack_3545_Me         6.45e-02  80_[+9(1.13e-06)]_110
--------------------------------------------------------------------------------

********************************************************************************


********************************************************************************
Stopped because nmotifs = 10 reached.
********************************************************************************

CPU: matrix

********************************************************************************
```
