## Supplementary material for "A single DPE core promoter motif contributes to *in vivo* transcriptional regulation and affects cardiac function": SupFile3: meme.xml

```
<?xml version='1.0' encoding='UTF-8' standalone='yes'?>
<!-- Document definition -->
<!DOCTYPE MEME[
<!ELEMENT MEME (
  training_set,
  model, 
  motifs, 
  scanned_sites_summary?
)>
<!ATTLIST MEME 
  version CDATA #REQUIRED
  release CDATA #REQUIRED
>
<!-- Training-set elements -->
<!ELEMENT training_set (alphabet, ambigs, sequence*, letter_frequencies)>
<!ATTLIST training_set datafile CDATA #REQUIRED length CDATA #REQUIRED>
<!ELEMENT alphabet (letter*)>
<!ATTLIST alphabet id (amino-acid|nucleotide) #REQUIRED
                   length CDATA #REQUIRED>
<!ELEMENT ambigs (letter*)>
<!ELEMENT letter EMPTY>
<!ATTLIST letter id ID #REQUIRED>
<!ATTLIST letter symbol CDATA #REQUIRED>
<!ELEMENT sequence EMPTY>
<!ATTLIST sequence id ID #REQUIRED
                   name CDATA #REQUIRED
                   length CDATA #REQUIRED
                   weight CDATA #REQUIRED
>
<!ELEMENT letter_frequencies (alphabet_array)>

<!-- Model elements -->
<!ELEMENT model (
  command_line,
  host,
  type,
  nmotifs,
  evalue_threshold,
  object_function,
  min_width,
  max_width,
  minic,
  wg,
  ws,
  endgaps,
  minsites,
  maxsites,
  wnsites,
  prob,
  spmap,
  spfuzz,
  prior,
  beta,
  maxiter,
  distance,
  num_sequences,
  num_positions,
  seed,
  seqfrac,
  strands,
  priors_file,
  reason_for_stopping,
  background_frequencies
)>
<!ELEMENT command_line (#PCDATA)*>
<!ELEMENT host (#PCDATA)*>
<!ELEMENT type (#PCDATA)*>
<!ELEMENT nmotifs (#PCDATA)*>
<!ELEMENT evalue_threshold (#PCDATA)*>
<!ELEMENT object_function (#PCDATA)*>
<!ELEMENT min_width (#PCDATA)*>
<!ELEMENT max_width (#PCDATA)*>
<!ELEMENT minic (#PCDATA)*>
<!ELEMENT wg (#PCDATA)*>
<!ELEMENT ws (#PCDATA)*>
<!ELEMENT endgaps (#PCDATA)*>
<!ELEMENT minsites (#PCDATA)*>
<!ELEMENT maxsites (#PCDATA)*>
<!ELEMENT wnsites (#PCDATA)*>
<!ELEMENT prob (#PCDATA)*>
<!ELEMENT spmap (#PCDATA)*>
<!ELEMENT spfuzz (#PCDATA)*>
<!ELEMENT prior (#PCDATA)*>
<!ELEMENT beta (#PCDATA)*>
<!ELEMENT maxiter (#PCDATA)*>
<!ELEMENT distance (#PCDATA)*>
<!ELEMENT num_sequences (#PCDATA)*>
<!ELEMENT num_positions (#PCDATA)*>
<!ELEMENT seed (#PCDATA)*>
<!ELEMENT seqfrac (#PCDATA)*>
<!ELEMENT strands (#PCDATA)*>
<!ELEMENT priors_file (#PCDATA)*>
<!ELEMENT reason_for_stopping (#PCDATA)*>
<!ELEMENT background_frequencies (alphabet_array)>
<!ATTLIST background_frequencies source CDATA #REQUIRED>

<!-- Motif elements -->
<!ELEMENT motifs (motif*)>
<!ELEMENT motif (scores, probabilities, regular_expression?, contributing_sites)>
<!ATTLIST motif id ID #REQUIRED
                name CDATA #REQUIRED
                width CDATA #REQUIRED
                sites CDATA #REQUIRED
                llr CDATA #REQUIRED
                ic CDATA #REQUIRED
                re CDATA #REQUIRED
                bayes_threshold CDATA #REQUIRED
                e_value CDATA #REQUIRED
                elapsed_time CDATA #REQUIRED
                url CDATA ""
>
<!ELEMENT scores (alphabet_matrix)>
<!ELEMENT probabilities (alphabet_matrix)>
<!ELEMENT regular_expression (#PCDATA)*>

<!-- Contributing site elements -->
<!-- Contributing sites are motif occurences found during the motif discovery phase -->
<!ELEMENT contributing_sites (contributing_site*)>
<!ELEMENT contributing_site (left_flank, site, right_flank)>
<!ATTLIST contributing_site sequence_id IDREF #REQUIRED
                          position CDATA #REQUIRED
                          strand (plus|minus|none) 'none'
                          pvalue CDATA #REQUIRED
>
<!-- The left_flank contains the sequence for 10 bases to the left of the motif start -->
<!ELEMENT left_flank (#PCDATA)>
<!-- The site contains the sequence for the motif instance -->
<!ELEMENT site (letter_ref*)>
<!-- The right_flank contains the sequence for 10 bases to the right of the motif end -->
<!ELEMENT right_flank (#PCDATA)>

<!-- Scanned site elements -->
<!-- Scanned sites are motif occurences found during the sequence scan phase -->
<!ELEMENT scanned_sites_summary (scanned_sites*)>
<!ATTLIST scanned_sites_summary p_thresh CDATA #REQUIRED>
<!ELEMENT scanned_sites (scanned_site*)>
<!ATTLIST scanned_sites sequence_id IDREF #REQUIRED
                        pvalue CDATA #REQUIRED
                        num_sites CDATA #REQUIRED>
<!ELEMENT scanned_site EMPTY>
<!ATTLIST scanned_site  motif_id IDREF #REQUIRED
                        strand (plus|minus|none) 'none'
                        position CDATA #REQUIRED
                        pvalue CDATA #REQUIRED>

<!-- Utility elements -->
<!-- A reference to a letter in the alphabet -->
<!ELEMENT letter_ref EMPTY>
<!ATTLIST letter_ref letter_id IDREF #REQUIRED>
<!-- A alphabet-array contains one floating point value for each letter in an alphabet -->
<!ELEMENT alphabet_array (value*)>
<!ELEMENT value (#PCDATA)>
<!ATTLIST value letter_id IDREF #REQUIRED>

<!-- A alphabet_matrix contains one alphabet_array for each position in a motif -->
<!ELEMENT alphabet_matrix (alphabet_array*)>

]>
<!-- Begin document body -->
<MEME version="4.10.1" release="Wed Mar 25 11:40:43 2015 +1000">
<training_set datafile="diffPeaks_0to2h_seq.txt" length="497">
<alphabet id="nucleotide" length="4">
<letter id="letter_A" symbol="A"/>
<letter id="letter_C" symbol="C"/>
<letter id="letter_G" symbol="G"/>
<letter id="letter_T" symbol="T"/>
</alphabet>
<ambigs>
<letter id="letter_B" symbol="B"/>
<letter id="letter_D" symbol="D"/>
<letter id="letter_H" symbol="H"/>
<letter id="letter_K" symbol="K"/>
<letter id="letter_M" symbol="M"/>
<letter id="letter_N" symbol="N"/>
<letter id="letter_R" symbol="R"/>
<letter id="letter_S" symbol="S"/>
<letter id="letter_U" symbol="U"/>
<letter id="letter_V" symbol="V"/>
<letter id="letter_W" symbol="W"/>
<letter id="letter_Y" symbol="Y"/>
<letter id="letter_star" symbol="*"/>
<letter id="letter_-" symbol="-"/>
<letter id="letter_X" symbol="X"/>
</ambigs>
<sequence id="sequence_0" name="dm6_ct_UserTrack_3545_Merged-chr4-189586-3" length="150" weight="1.000000" />
<sequence id="sequence_1" name="dm6_ct_UserTrack_3545_Merged-chr4-231429-11" length="150" weight="1.000000" />
<sequence id="sequence_2" name="dm6_ct_UserTrack_3545_Merged-chr4-610717-11" length="150" weight="1.000000" />
<sequence id="sequence_3" name="dm6_ct_UserTrack_3545_Merged-chr4-663101-12" length="163" weight="1.000000" />
<sequence id="sequence_4" name="dm6_ct_UserTrack_3545_Merged-chr4-1124190-11" length="170" weight="1.000000" />
<sequence id="sequence_5" name="dm6_ct_UserTrack_3545_Merged-chrX-409723-9" length="150" weight="1.000000" />
<sequence id="sequence_6" name="dm6_ct_UserTrack_3545_Merged-chrX-635440-11" length="151" weight="1.000000" />
<sequence id="sequence_7" name="dm6_ct_UserTrack_3545_Merged-chrX-756238-11" length="150" weight="1.000000" />
<sequence id="sequence_8" name="dm6_ct_UserTrack_3545_Merged-chrX-1512800-7" length="152" weight="1.000000" />
<sequence id="sequence_9" name="dm6_ct_UserTrack_3545_Merged-chrX-1692732-12" length="157" weight="1.000000" />
<sequence id="sequence_10" name="dm6_ct_UserTrack_3545_Merged-chrX-1695871-10" length="190" weight="1.000000" />
<sequence id="sequence_11" name="dm6_ct_UserTrack_3545_Merged-chrX-2068594-9" length="153" weight="1.000000" />
<sequence id="sequence_12" name="dm6_ct_UserTrack_3545_Merged-chrX-2141491-9" length="150" weight="1.000000" />
<sequence id="sequence_13" name="dm6_ct_UserTrack_3545_Merged-chrX-2170718-7" length="206" weight="1.000000" />
<sequence id="sequence_14" name="dm6_ct_UserTrack_3545_Merged-chrX-2194583-12" length="150" weight="1.000000" />
<sequence id="sequence_15" name="dm6_ct_UserTrack_3545_Merged-chrX-2242184-11" length="163" weight="1.000000" />
<sequence id="sequence_16" name="dm6_ct_UserTrack_3545_Merged-chrX-2517647-11" length="150" weight="1.000000" />
<sequence id="sequence_17" name="dm6_ct_UserTrack_3545_Merged-chrX-2698729-9" length="249" weight="1.000000" />
<sequence id="sequence_18" name="dm6_ct_UserTrack_3545_Merged-chrX-3688237-10" length="150" weight="1.000000" />
<sequence id="sequence_19" name="dm6_ct_UserTrack_3545_Merged-chrX-5312359-2" length="150" weight="1.000000" />
<sequence id="sequence_20" name="dm6_ct_UserTrack_3545_Merged-chrX-5666073-12" length="156" weight="1.000000" />
<sequence id="sequence_21" name="dm6_ct_UserTrack_3545_Merged-chrX-5679946-11" length="228" weight="1.000000" />
<sequence id="sequence_22" name="dm6_ct_UserTrack_3545_Merged-chrX-5955631-5" length="150" weight="1.000000" />
<sequence id="sequence_23" name="dm6_ct_UserTrack_3545_Merged-chrX-6276682-1" length="150" weight="1.000000" />
<sequence id="sequence_24" name="dm6_ct_UserTrack_3545_Merged-chrX-6694998-11" length="159" weight="1.000000" />
<sequence id="sequence_25" name="dm6_ct_UserTrack_3545_Merged-chrX-6908306-11" length="150" weight="1.000000" />
<sequence id="sequence_26" name="dm6_ct_UserTrack_3545_Merged-chrX-6997922-5" length="157" weight="1.000000" />
<sequence id="sequence_27" name="dm6_ct_UserTrack_3545_Merged-chrX-7066068-10" length="150" weight="1.000000" />
<sequence id="sequence_28" name="dm6_ct_UserTrack_3545_Merged-chrX-7069414-9" length="150" weight="1.000000" />
<sequence id="sequence_29" name="dm6_ct_UserTrack_3545_Merged-chrX-8037510-7" length="154" weight="1.000000" />
<sequence id="sequence_30" name="dm6_ct_UserTrack_3545_Merged-chrX-8152229-11" length="210" weight="1.000000" />
<sequence id="sequence_31" name="dm6_ct_UserTrack_3545_Merged-chrX-8271402-9" length="150" weight="1.000000" />
<sequence id="sequence_32" name="dm6_ct_UserTrack_3545_Merged-chrX-8367193-10" length="150" weight="1.000000" />
<sequence id="sequence_33" name="dm6_ct_UserTrack_3545_Merged-chrX-8502370-9" length="150" weight="1.000000" />
<sequence id="sequence_34" name="dm6_ct_UserTrack_3545_Merged-chrX-8693904-9" length="150" weight="1.000000" />
<sequence id="sequence_35" name="dm6_ct_UserTrack_3545_Merged-chrX-8985051-1" length="150" weight="1.000000" />
<sequence id="sequence_36" name="dm6_ct_UserTrack_3545_Merged-chrX-9085951-9" length="150" weight="1.000000" />
<sequence id="sequence_37" name="dm6_ct_UserTrack_3545_Merged-chrX-9149356-11" length="281" weight="1.000000" />
<sequence id="sequence_38" name="dm6_ct_UserTrack_3545_Merged-chrX-9778748-10" length="150" weight="1.000000" />
<sequence id="sequence_39" name="dm6_ct_UserTrack_3545_Merged-chrX-9873990-7" length="150" weight="1.000000" />
<sequence id="sequence_40" name="dm6_ct_UserTrack_3545_Merged-chrX-10232489-3" length="303" weight="1.000000" />
<sequence id="sequence_41" name="dm6_ct_UserTrack_3545_Merged-chrX-10385801-11" length="155" weight="1.000000" />
<sequence id="sequence_42" name="dm6_ct_UserTrack_3545_Merged-chrX-10486536-9" length="150" weight="1.000000" />
<sequence id="sequence_43" name="dm6_ct_UserTrack_3545_Merged-chrX-10905488-11" length="150" weight="1.000000" />
<sequence id="sequence_44" name="dm6_ct_UserTrack_3545_Merged-chrX-11090386-2" length="150" weight="1.000000" />
<sequence id="sequence_45" name="dm6_ct_UserTrack_3545_Merged-chrX-11369675-5" length="150" weight="1.000000" />
<sequence id="sequence_46" name="dm6_ct_UserTrack_3545_Merged-chrX-11720237-5" length="155" weight="1.000000" />
<sequence id="sequence_47" name="dm6_ct_UserTrack_3545_Merged-chrX-12014425-5" length="150" weight="1.000000" />
<sequence id="sequence_48" name="dm6_ct_UserTrack_3545_Merged-chrX-13184486-8" length="150" weight="1.000000" />
<sequence id="sequence_49" name="dm6_ct_UserTrack_3545_Merged-chrX-13330506-1" length="150" weight="1.000000" />
<sequence id="sequence_50" name="dm6_ct_UserTrack_3545_Merged-chrX-13561672-6" length="152" weight="1.000000" />
<sequence id="sequence_51" name="dm6_ct_UserTrack_3545_Merged-chrX-13669707-11" length="154" weight="1.000000" />
<sequence id="sequence_52" name="dm6_ct_UserTrack_3545_Merged-chrX-14174764-8" length="150" weight="1.000000" />
<sequence id="sequence_53" name="dm6_ct_UserTrack_3545_Merged-chrX-14784044-4" length="153" weight="1.000000" />
<sequence id="sequence_54" name="dm6_ct_UserTrack_3545_Merged-chrX-14786233-6" length="150" weight="1.000000" />
<sequence id="sequence_55" name="dm6_ct_UserTrack_3545_Merged-chrX-14909065-7" length="150" weight="1.000000" />
<sequence id="sequence_56" name="dm6_ct_UserTrack_3545_Merged-chrX-15671052-9" length="150" weight="1.000000" />
<sequence id="sequence_57" name="dm6_ct_UserTrack_3545_Merged-chrX-15835481-11" length="153" weight="1.000000" />
<sequence id="sequence_58" name="dm6_ct_UserTrack_3545_Merged-chrX-15860134-8" length="166" weight="1.000000" />
<sequence id="sequence_59" name="dm6_ct_UserTrack_3545_Merged-chrX-16308479-5" length="378" weight="1.000000" />
<sequence id="sequence_60" name="dm6_ct_UserTrack_3545_Merged-chrX-16323290-11" length="155" weight="1.000000" />
<sequence id="sequence_61" name="dm6_ct_UserTrack_3545_Merged-chrX-16422849-8" length="171" weight="1.000000" />
<sequence id="sequence_62" name="dm6_ct_UserTrack_3545_Merged-chrX-16925139-7" length="153" weight="1.000000" />
<sequence id="sequence_63" name="dm6_ct_UserTrack_3545_Merged-chrX-17101202-11" length="150" weight="1.000000" />
<sequence id="sequence_64" name="dm6_ct_UserTrack_3545_Merged-chrX-17226435-8" length="151" weight="1.000000" />
<sequence id="sequence_65" name="dm6_ct_UserTrack_3545_Merged-chrX-18116821-10" length="152" weight="1.000000" />
<sequence id="sequence_66" name="dm6_ct_UserTrack_3545_Merged-chrX-18494164-7" length="150" weight="1.000000" />
<sequence id="sequence_67" name="dm6_ct_UserTrack_3545_Merged-chrX-19213258-8" length="150" weight="1.000000" />
<sequence id="sequence_68" name="dm6_ct_UserTrack_3545_Merged-chrX-19215517-10" length="154" weight="1.000000" />
<sequence id="sequence_69" name="dm6_ct_UserTrack_3545_Merged-chrX-19475094-5" length="150" weight="1.000000" />
<sequence id="sequence_70" name="dm6_ct_UserTrack_3545_Merged-chrX-19816016-7" length="153" weight="1.000000" />
<sequence id="sequence_71" name="dm6_ct_UserTrack_3545_Merged-chrX-19887353-12" length="150" weight="1.000000" />
<sequence id="sequence_72" name="dm6_ct_UserTrack_3545_Merged-chrX-20062725-11" length="150" weight="1.000000" />
<sequence id="sequence_73" name="dm6_ct_UserTrack_3545_Merged-chrX-20330392-11" length="150" weight="1.000000" />
<sequence id="sequence_74" name="dm6_ct_UserTrack_3545_Merged-chrX-20788144-12" length="150" weight="1.000000" />
<sequence id="sequence_75" name="dm6_ct_UserTrack_3545_Merged-chrX-20965411-7" length="151" weight="1.000000" />
<sequence id="sequence_76" name="dm6_ct_UserTrack_3545_Merged-chrX-22540499-10" length="339" weight="1.000000" />
<sequence id="sequence_77" name="dm6_ct_UserTrack_3545_Merged-chrX-22855186-9" length="154" weight="1.000000" />
<sequence id="sequence_78" name="dm6_ct_UserTrack_3545_Merged-chr2L-8257531-12" length="150" weight="1.000000" />
<sequence id="sequence_79" name="dm6_ct_UserTrack_3545_Merged-chr2L-19791880-11" length="150" weight="1.000000" />
<sequence id="sequence_80" name="dm6_ct_UserTrack_3545_Merged-chr2L-139588-10" length="150" weight="1.000000" />
<sequence id="sequence_81" name="dm6_ct_UserTrack_3545_Merged-chr2L-321245-4" length="150" weight="1.000000" />
<sequence id="sequence_82" name="dm6_ct_UserTrack_3545_Merged-chr2L-780778-6" length="152" weight="1.000000" />
<sequence id="sequence_83" name="dm6_ct_UserTrack_3545_Merged-chr2L-1704904-11" length="150" weight="1.000000" />
<sequence id="sequence_84" name="dm6_ct_UserTrack_3545_Merged-chr2L-2006308-4" length="150" weight="1.000000" />
<sequence id="sequence_85" name="dm6_ct_UserTrack_3545_Merged-chr2L-2677734-10" length="150" weight="1.000000" />
<sequence id="sequence_86" name="dm6_ct_UserTrack_3545_Merged-chr2L-2885937-11" length="156" weight="1.000000" />
<sequence id="sequence_87" name="dm6_ct_UserTrack_3545_Merged-chr2L-3029166-10" length="150" weight="1.000000" />
<sequence id="sequence_88" name="dm6_ct_UserTrack_3545_Merged-chr2L-3373378-5" length="150" weight="1.000000" />
<sequence id="sequence_89" name="dm6_ct_UserTrack_3545_Merged-chr2L-3375727-7" length="150" weight="1.000000" />
<sequence id="sequence_90" name="dm6_ct_UserTrack_3545_Merged-chr2L-3466164-11" length="175" weight="1.000000" />
<sequence id="sequence_91" name="dm6_ct_UserTrack_3545_Merged-chr2L-4004066-6" length="167" weight="1.000000" />
<sequence id="sequence_92" name="dm6_ct_UserTrack_3545_Merged-chr2L-4333926-12" length="150" weight="1.000000" />
<sequence id="sequence_93" name="dm6_ct_UserTrack_3545_Merged-chr2L-4454406-10" length="151" weight="1.000000" />
<sequence id="sequence_94" name="dm6_ct_UserTrack_3545_Merged-chr2L-4950763-4" length="150" weight="1.000000" />
<sequence id="sequence_95" name="dm6_ct_UserTrack_3545_Merged-chr2L-4955141-5" length="150" weight="1.000000" />
<sequence id="sequence_96" name="dm6_ct_UserTrack_3545_Merged-chr2L-4977544-3" length="150" weight="1.000000" />
<sequence id="sequence_97" name="dm6_ct_UserTrack_3545_Merged-chr2L-5195651-6" length="150" weight="1.000000" />
<sequence id="sequence_98" name="dm6_ct_UserTrack_3545_Merged-chr2L-5305708-9" length="150" weight="1.000000" />
<sequence id="sequence_99" name="dm6_ct_UserTrack_3545_Merged-chr2L-5342233-12" length="150" weight="1.000000" />
<sequence id="sequence_100" name="dm6_ct_UserTrack_3545_Merged-chr2L-5565613-12" length="150" weight="1.000000" />
<sequence id="sequence_101" name="dm6_ct_UserTrack_3545_Merged-chr2L-5766119-9" length="151" weight="1.000000" />
<sequence id="sequence_102" name="dm6_ct_UserTrack_3545_Merged-chr2L-6006826-9" length="150" weight="1.000000" />
<sequence id="sequence_103" name="dm6_ct_UserTrack_3545_Merged-chr2L-7049310-9" length="150" weight="1.000000" />
<sequence id="sequence_104" name="dm6_ct_UserTrack_3545_Merged-chr2L-7245396-12" length="150" weight="1.000000" />
<sequence id="sequence_105" name="dm6_ct_UserTrack_3545_Merged-chr2L-7544423-10" length="150" weight="1.000000" />
<sequence id="sequence_106" name="dm6_ct_UserTrack_3545_Merged-chr2L-7678719-12" length="150" weight="1.000000" />
<sequence id="sequence_107" name="dm6_ct_UserTrack_3545_Merged-chr2L-7810698-12" length="152" weight="1.000000" />
<sequence id="sequence_108" name="dm6_ct_UserTrack_3545_Merged-chr2L-7811440-12" length="150" weight="1.000000" />
<sequence id="sequence_109" name="dm6_ct_UserTrack_3545_Merged-chr2L-8031008-7" length="150" weight="1.000000" />
<sequence id="sequence_110" name="dm6_ct_UserTrack_3545_Merged-chr2L-8040112-3" length="150" weight="1.000000" />
<sequence id="sequence_111" name="dm6_ct_UserTrack_3545_Merged-chr2L-8088306-11" length="150" weight="1.000000" />
<sequence id="sequence_112" name="dm6_ct_UserTrack_3545_Merged-chr2L-8277697-11" length="150" weight="1.000000" />
<sequence id="sequence_113" name="dm6_ct_UserTrack_3545_Merged-chr2L-8362447-10" length="150" weight="1.000000" />
<sequence id="sequence_114" name="dm6_ct_UserTrack_3545_Merged-chr2L-8389724-7" length="150" weight="1.000000" />
<sequence id="sequence_115" name="dm6_ct_UserTrack_3545_Merged-chr2L-8394911-3" length="150" weight="1.000000" />
<sequence id="sequence_116" name="dm6_ct_UserTrack_3545_Merged-chr2L-8396096-4" length="150" weight="1.000000" />
<sequence id="sequence_117" name="dm6_ct_UserTrack_3545_Merged-chr2L-8419317-2" length="150" weight="1.000000" />
<sequence id="sequence_118" name="dm6_ct_UserTrack_3545_Merged-chr2L-8517656-12" length="206" weight="1.000000" />
<sequence id="sequence_119" name="dm6_ct_UserTrack_3545_Merged-chr2L-8776257-4" length="150" weight="1.000000" />
<sequence id="sequence_120" name="dm6_ct_UserTrack_3545_Merged-chr2L-8781251-6" length="150" weight="1.000000" />
<sequence id="sequence_121" name="dm6_ct_UserTrack_3545_Merged-chr2L-8991968-9" length="150" weight="1.000000" />
<sequence id="sequence_122" name="dm6_ct_UserTrack_3545_Merged-chr2L-9565436-6" length="150" weight="1.000000" />
<sequence id="sequence_123" name="dm6_ct_UserTrack_3545_Merged-chr2L-9570303-4" length="172" weight="1.000000" />
<sequence id="sequence_124" name="dm6_ct_UserTrack_3545_Merged-chr2L-9589451-7" length="150" weight="1.000000" />
<sequence id="sequence_125" name="dm6_ct_UserTrack_3545_Merged-chr2L-9908633-5" length="150" weight="1.000000" />
<sequence id="sequence_126" name="dm6_ct_UserTrack_3545_Merged-chr2L-10239381-11" length="194" weight="1.000000" />
<sequence id="sequence_127" name="dm6_ct_UserTrack_3545_Merged-chr2L-10268873-9" length="150" weight="1.000000" />
<sequence id="sequence_128" name="dm6_ct_UserTrack_3545_Merged-chr2L-10684407-8" length="150" weight="1.000000" />
<sequence id="sequence_129" name="dm6_ct_UserTrack_3545_Merged-chr2L-10686985-12" length="150" weight="1.000000" />
<sequence id="sequence_130" name="dm6_ct_UserTrack_3545_Merged-chr2L-11149182-11" length="152" weight="1.000000" />
<sequence id="sequence_131" name="dm6_ct_UserTrack_3545_Merged-chr2L-12109435-3" length="162" weight="1.000000" />
<sequence id="sequence_132" name="dm6_ct_UserTrack_3545_Merged-chr2L-12111109-5" length="150" weight="1.000000" />
<sequence id="sequence_133" name="dm6_ct_UserTrack_3545_Merged-chr2L-12366366-12" length="150" weight="1.000000" />
<sequence id="sequence_134" name="dm6_ct_UserTrack_3545_Merged-chr2L-13177181-12" length="170" weight="1.000000" />
<sequence id="sequence_135" name="dm6_ct_UserTrack_3545_Merged-chr2L-13245020-5" length="170" weight="1.000000" />
<sequence id="sequence_136" name="dm6_ct_UserTrack_3545_Merged-chr2L-13261010-11" length="150" weight="1.000000" />
<sequence id="sequence_137" name="dm6_ct_UserTrack_3545_Merged-chr2L-13387284-10" length="242" weight="1.000000" />
<sequence id="sequence_138" name="dm6_ct_UserTrack_3545_Merged-chr2L-13845314-5" length="188" weight="1.000000" />
<sequence id="sequence_139" name="dm6_ct_UserTrack_3545_Merged-chr2L-14615557-2" length="150" weight="1.000000" />
<sequence id="sequence_140" name="dm6_ct_UserTrack_3545_Merged-chr2L-14743254-6" length="150" weight="1.000000" />
<sequence id="sequence_141" name="dm6_ct_UserTrack_3545_Merged-chr2L-14972295-10" length="150" weight="1.000000" />
<sequence id="sequence_142" name="dm6_ct_UserTrack_3545_Merged-chr2L-15035476-12" length="150" weight="1.000000" />
<sequence id="sequence_143" name="dm6_ct_UserTrack_3545_Merged-chr2L-15425575-12" length="155" weight="1.000000" />
<sequence id="sequence_144" name="dm6_ct_UserTrack_3545_Merged-chr2L-15751577-1" length="150" weight="1.000000" />
<sequence id="sequence_145" name="dm6_ct_UserTrack_3545_Merged-chr2L-16307079-3" length="152" weight="1.000000" />
<sequence id="sequence_146" name="dm6_ct_UserTrack_3545_Merged-chr2L-16329928-10" length="150" weight="1.000000" />
<sequence id="sequence_147" name="dm6_ct_UserTrack_3545_Merged-chr2L-16451062-10" length="150" weight="1.000000" />
<sequence id="sequence_148" name="dm6_ct_UserTrack_3545_Merged-chr2L-16685395-6" length="150" weight="1.000000" />
<sequence id="sequence_149" name="dm6_ct_UserTrack_3545_Merged-chr2L-16766738-11" length="152" weight="1.000000" />
<sequence id="sequence_150" name="dm6_ct_UserTrack_3545_Merged-chr2L-17389341-10" length="150" weight="1.000000" />
<sequence id="sequence_151" name="dm6_ct_UserTrack_3545_Merged-chr2L-18158633-10" length="174" weight="1.000000" />
<sequence id="sequence_152" name="dm6_ct_UserTrack_3545_Merged-chr2L-18572297-12" length="150" weight="1.000000" />
<sequence id="sequence_153" name="dm6_ct_UserTrack_3545_Merged-chr2L-18813011-7" length="150" weight="1.000000" />
<sequence id="sequence_154" name="dm6_ct_UserTrack_3545_Merged-chr2L-18826775-4" length="150" weight="1.000000" />
<sequence id="sequence_155" name="dm6_ct_UserTrack_3545_Merged-chr2L-18974183-10" length="150" weight="1.000000" />
<sequence id="sequence_156" name="dm6_ct_UserTrack_3545_Merged-chr2L-19049118-2" length="150" weight="1.000000" />
<sequence id="sequence_157" name="dm6_ct_UserTrack_3545_Merged-chr2L-19526369-10" length="203" weight="1.000000" />
<sequence id="sequence_158" name="dm6_ct_UserTrack_3545_Merged-chr2L-19566163-8" length="150" weight="1.000000" />
<sequence id="sequence_159" name="dm6_ct_UserTrack_3545_Merged-chr2L-19700957-10" length="156" weight="1.000000" />
<sequence id="sequence_160" name="dm6_ct_UserTrack_3545_Merged-chr2L-19758896-12" length="195" weight="1.000000" />
<sequence id="sequence_161" name="dm6_ct_UserTrack_3545_Merged-chr2L-20645757-12" length="154" weight="1.000000" />
<sequence id="sequence_162" name="dm6_ct_UserTrack_3545_Merged-chr2L-20647535-6" length="199" weight="1.000000" />
<sequence id="sequence_163" name="dm6_ct_UserTrack_3545_Merged-chr2L-20734918-7" length="150" weight="1.000000" />
<sequence id="sequence_164" name="dm6_ct_UserTrack_3545_Merged-chr2L-20824441-5" length="150" weight="1.000000" />
<sequence id="sequence_165" name="dm6_ct_UserTrack_3545_Merged-chr2L-20927841-7" length="160" weight="1.000000" />
<sequence id="sequence_166" name="dm6_ct_UserTrack_3545_Merged-chr2L-21198764-10" length="195" weight="1.000000" />
<sequence id="sequence_167" name="dm6_ct_UserTrack_3545_Merged-chr2L-21215178-10" length="150" weight="1.000000" />
<sequence id="sequence_168" name="dm6_ct_UserTrack_3545_Merged-chr2L-21314366-9" length="150" weight="1.000000" />
<sequence id="sequence_169" name="dm6_ct_UserTrack_3545_Merged-chr2R-4788625-11" length="197" weight="1.000000" />
<sequence id="sequence_170" name="dm6_ct_UserTrack_3545_Merged-chr2R-4824299-8" length="220" weight="1.000000" />
<sequence id="sequence_171" name="dm6_ct_UserTrack_3545_Merged-chr2R-5307308-10" length="169" weight="1.000000" />
<sequence id="sequence_172" name="dm6_ct_UserTrack_3545_Merged-chr2R-5967741-9" length="186" weight="1.000000" />
<sequence id="sequence_173" name="dm6_ct_UserTrack_3545_Merged-chr2R-6169082-10" length="150" weight="1.000000" />
<sequence id="sequence_174" name="dm6_ct_UserTrack_3545_Merged-chr2R-6781487-5" length="153" weight="1.000000" />
<sequence id="sequence_175" name="dm6_ct_UserTrack_3545_Merged-chr2R-7035130-10" length="150" weight="1.000000" />
<sequence id="sequence_176" name="dm6_ct_UserTrack_3545_Merged-chr2R-7045775-12" length="150" weight="1.000000" />
<sequence id="sequence_177" name="dm6_ct_UserTrack_3545_Merged-chr2R-7132135-7" length="150" weight="1.000000" />
<sequence id="sequence_178" name="dm6_ct_UserTrack_3545_Merged-chr2R-7407767-11" length="245" weight="1.000000" />
<sequence id="sequence_179" name="dm6_ct_UserTrack_3545_Merged-chr2R-7458865-11" length="155" weight="1.000000" />
<sequence id="sequence_180" name="dm6_ct_UserTrack_3545_Merged-chr2R-7681834-10" length="150" weight="1.000000" />
<sequence id="sequence_181" name="dm6_ct_UserTrack_3545_Merged-chr2R-7789207-4" length="150" weight="1.000000" />
<sequence id="sequence_182" name="dm6_ct_UserTrack_3545_Merged-chr2R-7825259-8" length="169" weight="1.000000" />
<sequence id="sequence_183" name="dm6_ct_UserTrack_3545_Merged-chr2R-8457885-5" length="150" weight="1.000000" />
<sequence id="sequence_184" name="dm6_ct_UserTrack_3545_Merged-chr2R-8691451-7" length="150" weight="1.000000" />
<sequence id="sequence_185" name="dm6_ct_UserTrack_3545_Merged-chr2R-8701723-9" length="150" weight="1.000000" />
<sequence id="sequence_186" name="dm6_ct_UserTrack_3545_Merged-chr2R-8913686-1" length="150" weight="1.000000" />
<sequence id="sequence_187" name="dm6_ct_UserTrack_3545_Merged-chr2R-9847796-9" length="150" weight="1.000000" />
<sequence id="sequence_188" name="dm6_ct_UserTrack_3545_Merged-chr2R-10275665-6" length="150" weight="1.000000" />
<sequence id="sequence_189" name="dm6_ct_UserTrack_3545_Merged-chr2R-10287867-8" length="152" weight="1.000000" />
<sequence id="sequence_190" name="dm6_ct_UserTrack_3545_Merged-chr2R-10395187-7" length="150" weight="1.000000" />
<sequence id="sequence_191" name="dm6_ct_UserTrack_3545_Merged-chr2R-10429720-11" length="181" weight="1.000000" />
<sequence id="sequence_192" name="dm6_ct_UserTrack_3545_Merged-chr2R-10543287-9" length="150" weight="1.000000" />
<sequence id="sequence_193" name="dm6_ct_UserTrack_3545_Merged-chr2R-10844828-1" length="150" weight="1.000000" />
<sequence id="sequence_194" name="dm6_ct_UserTrack_3545_Merged-chr2R-10874742-11" length="150" weight="1.000000" />
<sequence id="sequence_195" name="dm6_ct_UserTrack_3545_Merged-chr2R-11275280-11" length="150" weight="1.000000" />
<sequence id="sequence_196" name="dm6_ct_UserTrack_3545_Merged-chr2R-11341445-2" length="153" weight="1.000000" />
<sequence id="sequence_197" name="dm6_ct_UserTrack_3545_Merged-chr2R-11345115-3" length="150" weight="1.000000" />
<sequence id="sequence_198" name="dm6_ct_UserTrack_3545_Merged-chr2R-11346062-4" length="150" weight="1.000000" />
<sequence id="sequence_199" name="dm6_ct_UserTrack_3545_Merged-chr2R-11346325-2" length="150" weight="1.000000" />
<sequence id="sequence_200" name="dm6_ct_UserTrack_3545_Merged-chr2R-11360719-12" length="285" weight="1.000000" />
<sequence id="sequence_201" name="dm6_ct_UserTrack_3545_Merged-chr2R-11903905-12" length="198" weight="1.000000" />
<sequence id="sequence_202" name="dm6_ct_UserTrack_3545_Merged-chr2R-11988776-12" length="190" weight="1.000000" />
<sequence id="sequence_203" name="dm6_ct_UserTrack_3545_Merged-chr2R-12019845-9" length="150" weight="1.000000" />
<sequence id="sequence_204" name="dm6_ct_UserTrack_3545_Merged-chr2R-12119021-12" length="150" weight="1.000000" />
<sequence id="sequence_205" name="dm6_ct_UserTrack_3545_Merged-chr2R-12165739-11" length="150" weight="1.000000" />
<sequence id="sequence_206" name="dm6_ct_UserTrack_3545_Merged-chr2R-12263820-1" length="150" weight="1.000000" />
<sequence id="sequence_207" name="dm6_ct_UserTrack_3545_Merged-chr2R-12884636-11" length="150" weight="1.000000" />
<sequence id="sequence_208" name="dm6_ct_UserTrack_3545_Merged-chr2R-13047253-6" length="153" weight="1.000000" />
<sequence id="sequence_209" name="dm6_ct_UserTrack_3545_Merged-chr2R-13049656-5" length="150" weight="1.000000" />
<sequence id="sequence_210" name="dm6_ct_UserTrack_3545_Merged-chr2R-13432664-1" length="150" weight="1.000000" />
<sequence id="sequence_211" name="dm6_ct_UserTrack_3545_Merged-chr2R-13437555-11" length="150" weight="1.000000" />
<sequence id="sequence_212" name="dm6_ct_UserTrack_3545_Merged-chr2R-13532917-10" length="150" weight="1.000000" />
<sequence id="sequence_213" name="dm6_ct_UserTrack_3545_Merged-chr2R-13910946-10" length="150" weight="1.000000" />
<sequence id="sequence_214" name="dm6_ct_UserTrack_3545_Merged-chr2R-14246957-6" length="151" weight="1.000000" />
<sequence id="sequence_215" name="dm6_ct_UserTrack_3545_Merged-chr2R-14256476-10" length="174" weight="1.000000" />
<sequence id="sequence_216" name="dm6_ct_UserTrack_3545_Merged-chr2R-14514046-5" length="154" weight="1.000000" />
<sequence id="sequence_217" name="dm6_ct_UserTrack_3545_Merged-chr2R-14713620-9" length="150" weight="1.000000" />
<sequence id="sequence_218" name="dm6_ct_UserTrack_3545_Merged-chr2R-14875835-11" length="150" weight="1.000000" />
<sequence id="sequence_219" name="dm6_ct_UserTrack_3545_Merged-chr2R-14907971-11" length="150" weight="1.000000" />
<sequence id="sequence_220" name="dm6_ct_UserTrack_3545_Merged-chr2R-15215627-2" length="151" weight="1.000000" />
<sequence id="sequence_221" name="dm6_ct_UserTrack_3545_Merged-chr2R-15401073-8" length="186" weight="1.000000" />
<sequence id="sequence_222" name="dm6_ct_UserTrack_3545_Merged-chr2R-15862752-8" length="217" weight="1.000000" />
<sequence id="sequence_223" name="dm6_ct_UserTrack_3545_Merged-chr2R-16259804-7" length="151" weight="1.000000" />
<sequence id="sequence_224" name="dm6_ct_UserTrack_3545_Merged-chr2R-16320732-12" length="150" weight="1.000000" />
<sequence id="sequence_225" name="dm6_ct_UserTrack_3545_Merged-chr2R-16641243-11" length="150" weight="1.000000" />
<sequence id="sequence_226" name="dm6_ct_UserTrack_3545_Merged-chr2R-16880713-5" length="150" weight="1.000000" />
<sequence id="sequence_227" name="dm6_ct_UserTrack_3545_Merged-chr2R-16973930-10" length="152" weight="1.000000" />
<sequence id="sequence_228" name="dm6_ct_UserTrack_3545_Merged-chr2R-17087906-4" length="151" weight="1.000000" />
<sequence id="sequence_229" name="dm6_ct_UserTrack_3545_Merged-chr2R-17120302-12" length="150" weight="1.000000" />
<sequence id="sequence_230" name="dm6_ct_UserTrack_3545_Merged-chr2R-17166501-9" length="150" weight="1.000000" />
<sequence id="sequence_231" name="dm6_ct_UserTrack_3545_Merged-chr2R-17476065-11" length="150" weight="1.000000" />
<sequence id="sequence_232" name="dm6_ct_UserTrack_3545_Merged-chr2R-17479149-10" length="150" weight="1.000000" />
<sequence id="sequence_233" name="dm6_ct_UserTrack_3545_Merged-chr2R-17572772-10" length="181" weight="1.000000" />
<sequence id="sequence_234" name="dm6_ct_UserTrack_3545_Merged-chr2R-17733267-8" length="156" weight="1.000000" />
<sequence id="sequence_235" name="dm6_ct_UserTrack_3545_Merged-chr2R-17792872-1" length="150" weight="1.000000" />
<sequence id="sequence_236" name="dm6_ct_UserTrack_3545_Merged-chr2R-18052101-4" length="150" weight="1.000000" />
<sequence id="sequence_237" name="dm6_ct_UserTrack_3545_Merged-chr2R-18054061-6" length="150" weight="1.000000" />
<sequence id="sequence_238" name="dm6_ct_UserTrack_3545_Merged-chr2R-18180157-4" length="168" weight="1.000000" />
<sequence id="sequence_239" name="dm6_ct_UserTrack_3545_Merged-chr2R-18498023-12" length="150" weight="1.000000" />
<sequence id="sequence_240" name="dm6_ct_UserTrack_3545_Merged-chr2R-18761758-4" length="150" weight="1.000000" />
<sequence id="sequence_241" name="dm6_ct_UserTrack_3545_Merged-chr2R-18815013-12" length="150" weight="1.000000" />
<sequence id="sequence_242" name="dm6_ct_UserTrack_3545_Merged-chr2R-18857937-7" length="151" weight="1.000000" />
<sequence id="sequence_243" name="dm6_ct_UserTrack_3545_Merged-chr2R-18862071-7" length="150" weight="1.000000" />
<sequence id="sequence_244" name="dm6_ct_UserTrack_3545_Merged-chr2R-19451595-9" length="150" weight="1.000000" />
<sequence id="sequence_245" name="dm6_ct_UserTrack_3545_Merged-chr2R-19669061-8" length="150" weight="1.000000" />
<sequence id="sequence_246" name="dm6_ct_UserTrack_3545_Merged-chr2R-19690783-6" length="150" weight="1.000000" />
<sequence id="sequence_247" name="dm6_ct_UserTrack_3545_Merged-chr2R-20005003-10" length="150" weight="1.000000" />
<sequence id="sequence_248" name="dm6_ct_UserTrack_3545_Merged-chr2R-20253961-8" length="150" weight="1.000000" />
<sequence id="sequence_249" name="dm6_ct_UserTrack_3545_Merged-chr2R-21214970-10" length="178" weight="1.000000" />
<sequence id="sequence_250" name="dm6_ct_UserTrack_3545_Merged-chr2R-21571452-11" length="150" weight="1.000000" />
<sequence id="sequence_251" name="dm6_ct_UserTrack_3545_Merged-chr2R-21702749-8" length="150" weight="1.000000" />
<sequence id="sequence_252" name="dm6_ct_UserTrack_3545_Merged-chr2R-21713358-6" length="150" weight="1.000000" />
<sequence id="sequence_253" name="dm6_ct_UserTrack_3545_Merged-chr2R-21831408-6" length="151" weight="1.000000" />
<sequence id="sequence_254" name="dm6_ct_UserTrack_3545_Merged-chr2R-21836355-4" length="150" weight="1.000000" />
<sequence id="sequence_255" name="dm6_ct_UserTrack_3545_Merged-chr2R-22311935-11" length="150" weight="1.000000" />
<sequence id="sequence_256" name="dm6_ct_UserTrack_3545_Merged-chr2R-22373105-11" length="150" weight="1.000000" />
<sequence id="sequence_257" name="dm6_ct_UserTrack_3545_Merged-chr2R-22402055-10" length="151" weight="1.000000" />
<sequence id="sequence_258" name="dm6_ct_UserTrack_3545_Merged-chr2R-22562011-12" length="188" weight="1.000000" />
<sequence id="sequence_259" name="dm6_ct_UserTrack_3545_Merged-chr2R-22660484-10" length="150" weight="1.000000" />
<sequence id="sequence_260" name="dm6_ct_UserTrack_3545_Merged-chr2R-23086261-5" length="150" weight="1.000000" />
<sequence id="sequence_261" name="dm6_ct_UserTrack_3545_Merged-chr2R-23556214-10" length="152" weight="1.000000" />
<sequence id="sequence_262" name="dm6_ct_UserTrack_3545_Merged-chr2R-24057863-9" length="150" weight="1.000000" />
<sequence id="sequence_263" name="dm6_ct_UserTrack_3545_Merged-chr2R-24075018-12" length="152" weight="1.000000" />
<sequence id="sequence_264" name="dm6_ct_UserTrack_3545_Merged-chr2R-24139661-4" length="300" weight="1.000000" />
<sequence id="sequence_265" name="dm6_ct_UserTrack_3545_Merged-chr2R-24453033-6" length="150" weight="1.000000" />
<sequence id="sequence_266" name="dm6_ct_UserTrack_3545_Merged-chr2R-24694386-10" length="150" weight="1.000000" />
<sequence id="sequence_267" name="dm6_ct_UserTrack_3545_Merged-chr2R-24780684-8" length="153" weight="1.000000" />
<sequence id="sequence_268" name="dm6_ct_UserTrack_3545_Merged-chr2R-24903929-11" length="150" weight="1.000000" />
<sequence id="sequence_269" name="dm6_ct_UserTrack_3545_Merged-chr2R-25255310-5" length="150" weight="1.000000" />
<sequence id="sequence_270" name="dm6_ct_UserTrack_3545_Merged-chr3L-224107-9" length="154" weight="1.000000" />
<sequence id="sequence_271" name="dm6_ct_UserTrack_3545_Merged-chr3L-258376-9" length="188" weight="1.000000" />
<sequence id="sequence_272" name="dm6_ct_UserTrack_3545_Merged-chr3L-341467-11" length="150" weight="1.000000" />
<sequence id="sequence_273" name="dm6_ct_UserTrack_3545_Merged-chr3L-690089-8" length="150" weight="1.000000" />
<sequence id="sequence_274" name="dm6_ct_UserTrack_3545_Merged-chr3L-1204790-7" length="154" weight="1.000000" />
<sequence id="sequence_275" name="dm6_ct_UserTrack_3545_Merged-chr3L-1207371-3" length="150" weight="1.000000" />
<sequence id="sequence_276" name="dm6_ct_UserTrack_3545_Merged-chr3L-1212924-2" length="150" weight="1.000000" />
<sequence id="sequence_277" name="dm6_ct_UserTrack_3545_Merged-chr3L-1322801-7" length="155" weight="1.000000" />
<sequence id="sequence_278" name="dm6_ct_UserTrack_3545_Merged-chr3L-1861810-10" length="299" weight="1.000000" />
<sequence id="sequence_279" name="dm6_ct_UserTrack_3545_Merged-chr3L-2151704-12" length="150" weight="1.000000" />
<sequence id="sequence_280" name="dm6_ct_UserTrack_3545_Merged-chr3L-2170964-4" length="150" weight="1.000000" />
<sequence id="sequence_281" name="dm6_ct_UserTrack_3545_Merged-chr3L-2554298-12" length="150" weight="1.000000" />
<sequence id="sequence_282" name="dm6_ct_UserTrack_3545_Merged-chr3L-3350088-6" length="150" weight="1.000000" />
<sequence id="sequence_283" name="dm6_ct_UserTrack_3545_Merged-chr3L-3902652-9" length="151" weight="1.000000" />
<sequence id="sequence_284" name="dm6_ct_UserTrack_3545_Merged-chr3L-4025266-10" length="150" weight="1.000000" />
<sequence id="sequence_285" name="dm6_ct_UserTrack_3545_Merged-chr3L-4102516-1" length="150" weight="1.000000" />
<sequence id="sequence_286" name="dm6_ct_UserTrack_3545_Merged-chr3L-4365434-8" length="150" weight="1.000000" />
<sequence id="sequence_287" name="dm6_ct_UserTrack_3545_Merged-chr3L-4480283-11" length="153" weight="1.000000" />
<sequence id="sequence_288" name="dm6_ct_UserTrack_3545_Merged-chr3L-4898900-9" length="150" weight="1.000000" />
<sequence id="sequence_289" name="dm6_ct_UserTrack_3545_Merged-chr3L-5368041-8" length="203" weight="1.000000" />
<sequence id="sequence_290" name="dm6_ct_UserTrack_3545_Merged-chr3L-5551151-10" length="150" weight="1.000000" />
<sequence id="sequence_291" name="dm6_ct_UserTrack_3545_Merged-chr3L-5595272-6" length="150" weight="1.000000" />
<sequence id="sequence_292" name="dm6_ct_UserTrack_3545_Merged-chr3L-5599689-9" length="150" weight="1.000000" />
<sequence id="sequence_293" name="dm6_ct_UserTrack_3545_Merged-chr3L-6039157-5" length="150" weight="1.000000" />
<sequence id="sequence_294" name="dm6_ct_UserTrack_3545_Merged-chr3L-6050759-7" length="150" weight="1.000000" />
<sequence id="sequence_295" name="dm6_ct_UserTrack_3545_Merged-chr3L-6054440-7" length="153" weight="1.000000" />
<sequence id="sequence_296" name="dm6_ct_UserTrack_3545_Merged-chr3L-6062906-4" length="150" weight="1.000000" />
<sequence id="sequence_297" name="dm6_ct_UserTrack_3545_Merged-chr3L-6130986-9" length="150" weight="1.000000" />
<sequence id="sequence_298" name="dm6_ct_UserTrack_3545_Merged-chr3L-6133588-11" length="153" weight="1.000000" />
<sequence id="sequence_299" name="dm6_ct_UserTrack_3545_Merged-chr3L-6135270-10" length="150" weight="1.000000" />
<sequence id="sequence_300" name="dm6_ct_UserTrack_3545_Merged-chr3L-6218019-11" length="150" weight="1.000000" />
<sequence id="sequence_301" name="dm6_ct_UserTrack_3545_Merged-chr3L-6603378-8" length="150" weight="1.000000" />
<sequence id="sequence_302" name="dm6_ct_UserTrack_3545_Merged-chr3L-6609580-9" length="152" weight="1.000000" />
<sequence id="sequence_303" name="dm6_ct_UserTrack_3545_Merged-chr3L-6703519-12" length="150" weight="1.000000" />
<sequence id="sequence_304" name="dm6_ct_UserTrack_3545_Merged-chr3L-7131872-12" length="150" weight="1.000000" />
<sequence id="sequence_305" name="dm6_ct_UserTrack_3545_Merged-chr3L-7369244-11" length="175" weight="1.000000" />
<sequence id="sequence_306" name="dm6_ct_UserTrack_3545_Merged-chr3L-7391079-11" length="150" weight="1.000000" />
<sequence id="sequence_307" name="dm6_ct_UserTrack_3545_Merged-chr3L-7398288-7" length="150" weight="1.000000" />
<sequence id="sequence_308" name="dm6_ct_UserTrack_3545_Merged-chr3L-7403945-8" length="152" weight="1.000000" />
<sequence id="sequence_309" name="dm6_ct_UserTrack_3545_Merged-chr3L-7639759-1" length="150" weight="1.000000" />
<sequence id="sequence_310" name="dm6_ct_UserTrack_3545_Merged-chr3L-8074306-2" length="150" weight="1.000000" />
<sequence id="sequence_311" name="dm6_ct_UserTrack_3545_Merged-chr3L-8289473-10" length="150" weight="1.000000" />
<sequence id="sequence_312" name="dm6_ct_UserTrack_3545_Merged-chr3L-8630248-7" length="150" weight="1.000000" />
<sequence id="sequence_313" name="dm6_ct_UserTrack_3545_Merged-chr3L-8728482-9" length="150" weight="1.000000" />
<sequence id="sequence_314" name="dm6_ct_UserTrack_3545_Merged-chr3L-8788541-5" length="150" weight="1.000000" />
<sequence id="sequence_315" name="dm6_ct_UserTrack_3545_Merged-chr3L-9009814-6" length="150" weight="1.000000" />
<sequence id="sequence_316" name="dm6_ct_UserTrack_3545_Merged-chr3L-9057579-12" length="150" weight="1.000000" />
<sequence id="sequence_317" name="dm6_ct_UserTrack_3545_Merged-chr3L-9208871-9" length="150" weight="1.000000" />
<sequence id="sequence_318" name="dm6_ct_UserTrack_3545_Merged-chr3L-9404799-5" length="153" weight="1.000000" />
<sequence id="sequence_319" name="dm6_ct_UserTrack_3545_Merged-chr3L-9675549-10" length="150" weight="1.000000" />
<sequence id="sequence_320" name="dm6_ct_UserTrack_3545_Merged-chr3L-9927504-8" length="150" weight="1.000000" />
<sequence id="sequence_321" name="dm6_ct_UserTrack_3545_Merged-chr3L-11947676-6" length="154" weight="1.000000" />
<sequence id="sequence_322" name="dm6_ct_UserTrack_3545_Merged-chr3L-11976114-6" length="154" weight="1.000000" />
<sequence id="sequence_323" name="dm6_ct_UserTrack_3545_Merged-chr3L-12197771-7" length="150" weight="1.000000" />
<sequence id="sequence_324" name="dm6_ct_UserTrack_3545_Merged-chr3L-12885025-5" length="154" weight="1.000000" />
<sequence id="sequence_325" name="dm6_ct_UserTrack_3545_Merged-chr3L-13017810-4" length="266" weight="1.000000" />
<sequence id="sequence_326" name="dm6_ct_UserTrack_3545_Merged-chr3L-13382770-12" length="150" weight="1.000000" />
<sequence id="sequence_327" name="dm6_ct_UserTrack_3545_Merged-chr3L-13477543-12" length="150" weight="1.000000" />
<sequence id="sequence_328" name="dm6_ct_UserTrack_3545_Merged-chr3L-13866902-4" length="150" weight="1.000000" />
<sequence id="sequence_329" name="dm6_ct_UserTrack_3545_Merged-chr3L-14031417-2" length="150" weight="1.000000" />
<sequence id="sequence_330" name="dm6_ct_UserTrack_3545_Merged-chr3L-14329353-8" length="150" weight="1.000000" />
<sequence id="sequence_331" name="dm6_ct_UserTrack_3545_Merged-chr3L-14402719-8" length="152" weight="1.000000" />
<sequence id="sequence_332" name="dm6_ct_UserTrack_3545_Merged-chr3L-14536276-12" length="150" weight="1.000000" />
<sequence id="sequence_333" name="dm6_ct_UserTrack_3545_Merged-chr3L-14614458-9" length="150" weight="1.000000" />
<sequence id="sequence_334" name="dm6_ct_UserTrack_3545_Merged-chr3L-14946122-11" length="153" weight="1.000000" />
<sequence id="sequence_335" name="dm6_ct_UserTrack_3545_Merged-chr3L-14975214-10" length="153" weight="1.000000" />
<sequence id="sequence_336" name="dm6_ct_UserTrack_3545_Merged-chr3L-15050805-5" length="150" weight="1.000000" />
<sequence id="sequence_337" name="dm6_ct_UserTrack_3545_Merged-chr3L-15336696-11" length="154" weight="1.000000" />
<sequence id="sequence_338" name="dm6_ct_UserTrack_3545_Merged-chr3L-15526830-1" length="150" weight="1.000000" />
<sequence id="sequence_339" name="dm6_ct_UserTrack_3545_Merged-chr3L-15528193-6" length="152" weight="1.000000" />
<sequence id="sequence_340" name="dm6_ct_UserTrack_3545_Merged-chr3L-15968266-10" length="156" weight="1.000000" />
<sequence id="sequence_341" name="dm6_ct_UserTrack_3545_Merged-chr3L-16271288-6" length="150" weight="1.000000" />
<sequence id="sequence_342" name="dm6_ct_UserTrack_3545_Merged-chr3L-16673532-9" length="155" weight="1.000000" />
<sequence id="sequence_343" name="dm6_ct_UserTrack_3545_Merged-chr3L-17621475-9" length="150" weight="1.000000" />
<sequence id="sequence_344" name="dm6_ct_UserTrack_3545_Merged-chr3L-17646463-3" length="150" weight="1.000000" />
<sequence id="sequence_345" name="dm6_ct_UserTrack_3545_Merged-chr3L-17654619-9" length="150" weight="1.000000" />
<sequence id="sequence_346" name="dm6_ct_UserTrack_3545_Merged-chr3L-18439939-9" length="154" weight="1.000000" />
<sequence id="sequence_347" name="dm6_ct_UserTrack_3545_Merged-chr3L-18922103-3" length="151" weight="1.000000" />
<sequence id="sequence_348" name="dm6_ct_UserTrack_3545_Merged-chr3L-19045446-10" length="150" weight="1.000000" />
<sequence id="sequence_349" name="dm6_ct_UserTrack_3545_Merged-chr3L-19268909-12" length="150" weight="1.000000" />
<sequence id="sequence_350" name="dm6_ct_UserTrack_3545_Merged-chr3L-19791132-2" length="150" weight="1.000000" />
<sequence id="sequence_351" name="dm6_ct_UserTrack_3545_Merged-chr3L-20005260-11" length="150" weight="1.000000" />
<sequence id="sequence_352" name="dm6_ct_UserTrack_3545_Merged-chr3L-20089005-11" length="150" weight="1.000000" />
<sequence id="sequence_353" name="dm6_ct_UserTrack_3545_Merged-chr3L-20203683-3" length="150" weight="1.000000" />
<sequence id="sequence_354" name="dm6_ct_UserTrack_3545_Merged-chr3L-20212094-5" length="254" weight="1.000000" />
<sequence id="sequence_355" name="dm6_ct_UserTrack_3545_Merged-chr3L-20220181-8" length="150" weight="1.000000" />
<sequence id="sequence_356" name="dm6_ct_UserTrack_3545_Merged-chr3L-20317197-6" length="192" weight="1.000000" />
<sequence id="sequence_357" name="dm6_ct_UserTrack_3545_Merged-chr3L-20445137-8" length="150" weight="1.000000" />
<sequence id="sequence_358" name="dm6_ct_UserTrack_3545_Merged-chr3L-21279974-12" length="150" weight="1.000000" />
<sequence id="sequence_359" name="dm6_ct_UserTrack_3545_Merged-chr3L-21501454-7" length="150" weight="1.000000" />
<sequence id="sequence_360" name="dm6_ct_UserTrack_3545_Merged-chr3L-21972049-12" length="152" weight="1.000000" />
<sequence id="sequence_361" name="dm6_ct_UserTrack_3545_Merged-chr3L-22998371-7" length="150" weight="1.000000" />
<sequence id="sequence_362" name="dm6_ct_UserTrack_3545_Merged-chr3L-23339340-11" length="150" weight="1.000000" />
<sequence id="sequence_363" name="dm6_ct_UserTrack_3545_Merged-chr3L-27858258-10" length="182" weight="1.000000" />
<sequence id="sequence_364" name="dm6_ct_UserTrack_3545_Merged-chr3R-3846774-12" length="155" weight="1.000000" />
<sequence id="sequence_365" name="dm6_ct_UserTrack_3545_Merged-chr3R-4084010-6" length="150" weight="1.000000" />
<sequence id="sequence_366" name="dm6_ct_UserTrack_3545_Merged-chr3R-4307910-9" length="150" weight="1.000000" />
<sequence id="sequence_367" name="dm6_ct_UserTrack_3545_Merged-chr3R-5323838-10" length="197" weight="1.000000" />
<sequence id="sequence_368" name="dm6_ct_UserTrack_3545_Merged-chr3R-5659904-12" length="191" weight="1.000000" />
<sequence id="sequence_369" name="dm6_ct_UserTrack_3545_Merged-chr3R-5831643-7" length="150" weight="1.000000" />
<sequence id="sequence_370" name="dm6_ct_UserTrack_3545_Merged-chr3R-6248999-3" length="150" weight="1.000000" />
<sequence id="sequence_371" name="dm6_ct_UserTrack_3545_Merged-chr3R-7052529-8" length="150" weight="1.000000" />
<sequence id="sequence_372" name="dm6_ct_UserTrack_3545_Merged-chr3R-7493271-7" length="150" weight="1.000000" />
<sequence id="sequence_373" name="dm6_ct_UserTrack_3545_Merged-chr3R-7523752-10" length="150" weight="1.000000" />
<sequence id="sequence_374" name="dm6_ct_UserTrack_3545_Merged-chr3R-7814379-10" length="240" weight="1.000000" />
<sequence id="sequence_375" name="dm6_ct_UserTrack_3545_Merged-chr3R-8217991-12" length="160" weight="1.000000" />
<sequence id="sequence_376" name="dm6_ct_UserTrack_3545_Merged-chr3R-8243795-8" length="158" weight="1.000000" />
<sequence id="sequence_377" name="dm6_ct_UserTrack_3545_Merged-chr3R-9003664-6" length="150" weight="1.000000" />
<sequence id="sequence_378" name="dm6_ct_UserTrack_3545_Merged-chr3R-9019998-10" length="178" weight="1.000000" />
<sequence id="sequence_379" name="dm6_ct_UserTrack_3545_Merged-chr3R-9039402-6" length="380" weight="1.000000" />
<sequence id="sequence_380" name="dm6_ct_UserTrack_3545_Merged-chr3R-9247455-11" length="150" weight="1.000000" />
<sequence id="sequence_381" name="dm6_ct_UserTrack_3545_Merged-chr3R-9331895-4" length="150" weight="1.000000" />
<sequence id="sequence_382" name="dm6_ct_UserTrack_3545_Merged-chr3R-9571634-3" length="150" weight="1.000000" />
<sequence id="sequence_383" name="dm6_ct_UserTrack_3545_Merged-chr3R-9711143-9" length="150" weight="1.000000" />
<sequence id="sequence_384" name="dm6_ct_UserTrack_3545_Merged-chr3R-9809358-12" length="151" weight="1.000000" />
<sequence id="sequence_385" name="dm6_ct_UserTrack_3545_Merged-chr3R-9868139-8" length="150" weight="1.000000" />
<sequence id="sequence_386" name="dm6_ct_UserTrack_3545_Merged-chr3R-10189619-11" length="150" weight="1.000000" />
<sequence id="sequence_387" name="dm6_ct_UserTrack_3545_Merged-chr3R-10777368-11" length="150" weight="1.000000" />
<sequence id="sequence_388" name="dm6_ct_UserTrack_3545_Merged-chr3R-10889163-10" length="271" weight="1.000000" />
<sequence id="sequence_389" name="dm6_ct_UserTrack_3545_Merged-chr3R-11128346-5" length="150" weight="1.000000" />
<sequence id="sequence_390" name="dm6_ct_UserTrack_3545_Merged-chr3R-11454344-9" length="150" weight="1.000000" />
<sequence id="sequence_391" name="dm6_ct_UserTrack_3545_Merged-chr3R-12210356-6" length="152" weight="1.000000" />
<sequence id="sequence_392" name="dm6_ct_UserTrack_3545_Merged-chr3R-12350618-10" length="152" weight="1.000000" />
<sequence id="sequence_393" name="dm6_ct_UserTrack_3545_Merged-chr3R-12365749-7" length="150" weight="1.000000" />
<sequence id="sequence_394" name="dm6_ct_UserTrack_3545_Merged-chr3R-12375251-10" length="164" weight="1.000000" />
<sequence id="sequence_395" name="dm6_ct_UserTrack_3545_Merged-chr3R-12405949-7" length="150" weight="1.000000" />
<sequence id="sequence_396" name="dm6_ct_UserTrack_3545_Merged-chr3R-12429280-10" length="150" weight="1.000000" />
<sequence id="sequence_397" name="dm6_ct_UserTrack_3545_Merged-chr3R-12441436-6" length="150" weight="1.000000" />
<sequence id="sequence_398" name="dm6_ct_UserTrack_3545_Merged-chr3R-13294750-10" length="150" weight="1.000000" />
<sequence id="sequence_399" name="dm6_ct_UserTrack_3545_Merged-chr3R-13334164-10" length="150" weight="1.000000" />
<sequence id="sequence_400" name="dm6_ct_UserTrack_3545_Merged-chr3R-13371757-2" length="150" weight="1.000000" />
<sequence id="sequence_401" name="dm6_ct_UserTrack_3545_Merged-chr3R-13609244-5" length="150" weight="1.000000" />
<sequence id="sequence_402" name="dm6_ct_UserTrack_3545_Merged-chr3R-13771602-6" length="151" weight="1.000000" />
<sequence id="sequence_403" name="dm6_ct_UserTrack_3545_Merged-chr3R-13839882-11" length="151" weight="1.000000" />
<sequence id="sequence_404" name="dm6_ct_UserTrack_3545_Merged-chr3R-13901855-10" length="150" weight="1.000000" />
<sequence id="sequence_405" name="dm6_ct_UserTrack_3545_Merged-chr3R-14224151-5" length="157" weight="1.000000" />
<sequence id="sequence_406" name="dm6_ct_UserTrack_3545_Merged-chr3R-14290414-4" length="247" weight="1.000000" />
<sequence id="sequence_407" name="dm6_ct_UserTrack_3545_Merged-chr3R-14310363-8" length="150" weight="1.000000" />
<sequence id="sequence_408" name="dm6_ct_UserTrack_3545_Merged-chr3R-14591607-7" length="223" weight="1.000000" />
<sequence id="sequence_409" name="dm6_ct_UserTrack_3545_Merged-chr3R-14747321-6" length="150" weight="1.000000" />
<sequence id="sequence_410" name="dm6_ct_UserTrack_3545_Merged-chr3R-14875488-9" length="150" weight="1.000000" />
<sequence id="sequence_411" name="dm6_ct_UserTrack_3545_Merged-chr3R-15077211-8" length="202" weight="1.000000" />
<sequence id="sequence_412" name="dm6_ct_UserTrack_3545_Merged-chr3R-15180267-10" length="152" weight="1.000000" />
<sequence id="sequence_413" name="dm6_ct_UserTrack_3545_Merged-chr3R-15230576-2" length="150" weight="1.000000" />
<sequence id="sequence_414" name="dm6_ct_UserTrack_3545_Merged-chr3R-15508854-8" length="150" weight="1.000000" />
<sequence id="sequence_415" name="dm6_ct_UserTrack_3545_Merged-chr3R-15810593-11" length="150" weight="1.000000" />
<sequence id="sequence_416" name="dm6_ct_UserTrack_3545_Merged-chr3R-16171993-7" length="152" weight="1.000000" />
<sequence id="sequence_417" name="dm6_ct_UserTrack_3545_Merged-chr3R-16481182-9" length="174" weight="1.000000" />
<sequence id="sequence_418" name="dm6_ct_UserTrack_3545_Merged-chr3R-16573720-12" length="197" weight="1.000000" />
<sequence id="sequence_419" name="dm6_ct_UserTrack_3545_Merged-chr3R-17008274-8" length="150" weight="1.000000" />
<sequence id="sequence_420" name="dm6_ct_UserTrack_3545_Merged-chr3R-17394301-11" length="154" weight="1.000000" />
<sequence id="sequence_421" name="dm6_ct_UserTrack_3545_Merged-chr3R-17534585-11" length="182" weight="1.000000" />
<sequence id="sequence_422" name="dm6_ct_UserTrack_3545_Merged-chr3R-17654035-11" length="150" weight="1.000000" />
<sequence id="sequence_423" name="dm6_ct_UserTrack_3545_Merged-chr3R-17783315-5" length="150" weight="1.000000" />
<sequence id="sequence_424" name="dm6_ct_UserTrack_3545_Merged-chr3R-17798252-8" length="154" weight="1.000000" />
<sequence id="sequence_425" name="dm6_ct_UserTrack_3545_Merged-chr3R-18188671-11" length="152" weight="1.000000" />
<sequence id="sequence_426" name="dm6_ct_UserTrack_3545_Merged-chr3R-18199861-8" length="153" weight="1.000000" />
<sequence id="sequence_427" name="dm6_ct_UserTrack_3545_Merged-chr3R-18641957-4" length="150" weight="1.000000" />
<sequence id="sequence_428" name="dm6_ct_UserTrack_3545_Merged-chr3R-18705505-6" length="153" weight="1.000000" />
<sequence id="sequence_429" name="dm6_ct_UserTrack_3545_Merged-chr3R-18722711-9" length="150" weight="1.000000" />
<sequence id="sequence_430" name="dm6_ct_UserTrack_3545_Merged-chr3R-18726434-6" length="150" weight="1.000000" />
<sequence id="sequence_431" name="dm6_ct_UserTrack_3545_Merged-chr3R-18732682-6" length="150" weight="1.000000" />
<sequence id="sequence_432" name="dm6_ct_UserTrack_3545_Merged-chr3R-18905666-8" length="150" weight="1.000000" />
<sequence id="sequence_433" name="dm6_ct_UserTrack_3545_Merged-chr3R-18924048-12" length="150" weight="1.000000" />
<sequence id="sequence_434" name="dm6_ct_UserTrack_3545_Merged-chr3R-19773225-6" length="150" weight="1.000000" />
<sequence id="sequence_435" name="dm6_ct_UserTrack_3545_Merged-chr3R-19934996-10" length="150" weight="1.000000" />
<sequence id="sequence_436" name="dm6_ct_UserTrack_3545_Merged-chr3R-20056093-8" length="150" weight="1.000000" />
<sequence id="sequence_437" name="dm6_ct_UserTrack_3545_Merged-chr3R-20169440-5" length="150" weight="1.000000" />
<sequence id="sequence_438" name="dm6_ct_UserTrack_3545_Merged-chr3R-20484588-8" length="150" weight="1.000000" />
<sequence id="sequence_439" name="dm6_ct_UserTrack_3545_Merged-chr3R-20593160-12" length="154" weight="1.000000" />
<sequence id="sequence_440" name="dm6_ct_UserTrack_3545_Merged-chr3R-20735666-4" length="175" weight="1.000000" />
<sequence id="sequence_441" name="dm6_ct_UserTrack_3545_Merged-chr3R-20914301-11" length="150" weight="1.000000" />
<sequence id="sequence_442" name="dm6_ct_UserTrack_3545_Merged-chr3R-20989355-4" length="168" weight="1.000000" />
<sequence id="sequence_443" name="dm6_ct_UserTrack_3545_Merged-chr3R-21006987-7" length="150" weight="1.000000" />
<sequence id="sequence_444" name="dm6_ct_UserTrack_3545_Merged-chr3R-21065243-9" length="150" weight="1.000000" />
<sequence id="sequence_445" name="dm6_ct_UserTrack_3545_Merged-chr3R-21118833-3" length="176" weight="1.000000" />
<sequence id="sequence_446" name="dm6_ct_UserTrack_3545_Merged-chr3R-21161089-6" length="152" weight="1.000000" />
<sequence id="sequence_447" name="dm6_ct_UserTrack_3545_Merged-chr3R-21482323-11" length="164" weight="1.000000" />
<sequence id="sequence_448" name="dm6_ct_UserTrack_3545_Merged-chr3R-21754326-5" length="150" weight="1.000000" />
<sequence id="sequence_449" name="dm6_ct_UserTrack_3545_Merged-chr3R-22034226-9" length="174" weight="1.000000" />
<sequence id="sequence_450" name="dm6_ct_UserTrack_3545_Merged-chr3R-22035841-10" length="150" weight="1.000000" />
<sequence id="sequence_451" name="dm6_ct_UserTrack_3545_Merged-chr3R-22381335-12" length="150" weight="1.000000" />
<sequence id="sequence_452" name="dm6_ct_UserTrack_3545_Merged-chr3R-22447281-8" length="150" weight="1.000000" />
<sequence id="sequence_453" name="dm6_ct_UserTrack_3545_Merged-chr3R-22466037-4" length="150" weight="1.000000" />
<sequence id="sequence_454" name="dm6_ct_UserTrack_3545_Merged-chr3R-22468081-12" length="226" weight="1.000000" />
<sequence id="sequence_455" name="dm6_ct_UserTrack_3545_Merged-chr3R-22584755-7" length="192" weight="1.000000" />
<sequence id="sequence_456" name="dm6_ct_UserTrack_3545_Merged-chr3R-22587733-11" length="150" weight="1.000000" />
<sequence id="sequence_457" name="dm6_ct_UserTrack_3545_Merged-chr3R-23095691-7" length="152" weight="1.000000" />
<sequence id="sequence_458" name="dm6_ct_UserTrack_3545_Merged-chr3R-23518308-5" length="150" weight="1.000000" />
<sequence id="sequence_459" name="dm6_ct_UserTrack_3545_Merged-chr3R-23534766-7" length="150" weight="1.000000" />
<sequence id="sequence_460" name="dm6_ct_UserTrack_3545_Merged-chr3R-23890044-11" length="198" weight="1.000000" />
<sequence id="sequence_461" name="dm6_ct_UserTrack_3545_Merged-chr3R-24318364-9" length="226" weight="1.000000" />
<sequence id="sequence_462" name="dm6_ct_UserTrack_3545_Merged-chr3R-24530376-10" length="199" weight="1.000000" />
<sequence id="sequence_463" name="dm6_ct_UserTrack_3545_Merged-chr3R-24549017-9" length="150" weight="1.000000" />
<sequence id="sequence_464" name="dm6_ct_UserTrack_3545_Merged-chr3R-25039050-7" length="150" weight="1.000000" />
<sequence id="sequence_465" name="dm6_ct_UserTrack_3545_Merged-chr3R-25262484-8" length="161" weight="1.000000" />
<sequence id="sequence_466" name="dm6_ct_UserTrack_3545_Merged-chr3R-25285459-4" length="150" weight="1.000000" />
<sequence id="sequence_467" name="dm6_ct_UserTrack_3545_Merged-chr3R-25322751-6" length="150" weight="1.000000" />
<sequence id="sequence_468" name="dm6_ct_UserTrack_3545_Merged-chr3R-25999852-9" length="155" weight="1.000000" />
<sequence id="sequence_469" name="dm6_ct_UserTrack_3545_Merged-chr3R-26010893-12" length="150" weight="1.000000" />
<sequence id="sequence_470" name="dm6_ct_UserTrack_3545_Merged-chr3R-26029736-10" length="150" weight="1.000000" />
<sequence id="sequence_471" name="dm6_ct_UserTrack_3545_Merged-chr3R-26037033-9" length="152" weight="1.000000" />
<sequence id="sequence_472" name="dm6_ct_UserTrack_3545_Merged-chr3R-26461529-10" length="153" weight="1.000000" />
<sequence id="sequence_473" name="dm6_ct_UserTrack_3545_Merged-chr3R-26631876-11" length="150" weight="1.000000" />
<sequence id="sequence_474" name="dm6_ct_UserTrack_3545_Merged-chr3R-26736301-3" length="150" weight="1.000000" />
<sequence id="sequence_475" name="dm6_ct_UserTrack_3545_Merged-chr3R-26988510-9" length="150" weight="1.000000" />
<sequence id="sequence_476" name="dm6_ct_UserTrack_3545_Merged-chr3R-27007055-6" length="150" weight="1.000000" />
<sequence id="sequence_477" name="dm6_ct_UserTrack_3545_Merged-chr3R-27023211-3" length="150" weight="1.000000" />
<sequence id="sequence_478" name="dm6_ct_UserTrack_3545_Merged-chr3R-27292204-4" length="150" weight="1.000000" />
<sequence id="sequence_479" name="dm6_ct_UserTrack_3545_Merged-chr3R-28326288-9" length="150" weight="1.000000" />
<sequence id="sequence_480" name="dm6_ct_UserTrack_3545_Merged-chr3R-28675035-10" length="150" weight="1.000000" />
<sequence id="sequence_481" name="dm6_ct_UserTrack_3545_Merged-chr3R-29200449-4" length="184" weight="1.000000" />
<sequence id="sequence_482" name="dm6_ct_UserTrack_3545_Merged-chr3R-29244521-11" length="150" weight="1.000000" />
<sequence id="sequence_483" name="dm6_ct_UserTrack_3545_Merged-chr3R-29588100-9" length="150" weight="1.000000" />
<sequence id="sequence_484" name="dm6_ct_UserTrack_3545_Merged-chr3R-29660031-7" length="216" weight="1.000000" />
<sequence id="sequence_485" name="dm6_ct_UserTrack_3545_Merged-chr3R-29765518-11" length="150" weight="1.000000" />
<sequence id="sequence_486" name="dm6_ct_UserTrack_3545_Merged-chr3R-29835068-11" length="156" weight="1.000000" />
<sequence id="sequence_487" name="dm6_ct_UserTrack_3545_Merged-chr3R-30062925-3" length="161" weight="1.000000" />
<sequence id="sequence_488" name="dm6_ct_UserTrack_3545_Merged-chr3R-30174538-12" length="150" weight="1.000000" />
<sequence id="sequence_489" name="dm6_ct_UserTrack_3545_Merged-chr3R-30428826-3" length="150" weight="1.000000" />
<sequence id="sequence_490" name="dm6_ct_UserTrack_3545_Merged-chr3R-30487925-10" length="150" weight="1.000000" />
<sequence id="sequence_491" name="dm6_ct_UserTrack_3545_Merged-chr3R-30488965-8" length="150" weight="1.000000" />
<sequence id="sequence_492" name="dm6_ct_UserTrack_3545_Merged-chr3R-30546964-6" length="150" weight="1.000000" />
<sequence id="sequence_493" name="dm6_ct_UserTrack_3545_Merged-chr3R-31195762-11" length="150" weight="1.000000" />
<sequence id="sequence_494" name="dm6_ct_UserTrack_3545_Merged-chr3R-31311139-5" length="232" weight="1.000000" />
<sequence id="sequence_495" name="dm6_ct_UserTrack_3545_Merged-chr3R-31382111-8" length="150" weight="1.000000" />
<sequence id="sequence_496" name="dm6_ct_UserTrack_3545_Merged-chr3R-31812239-11" length="202" weight="1.000000" />
<letter_frequencies>
<alphabet_array>
<value letter_id="letter_A">0.275</value>
<value letter_id="letter_C">0.227</value>
<value letter_id="letter_G">0.228</value>
<value letter_id="letter_T">0.270</value>
</alphabet_array>
</letter_frequencies>
</training_set>
<model>
<command_line>meme -dna -maxsize 5000000 diffPeaks_0to2h_seq.txt -o meme_diffPeaks_0to2h/ -minw 5 -nmotifs 10 </command_line>
<host>matrix</host>
<type>zoops</type>
<nmotifs>10</nmotifs>
<evalue_threshold>inf</evalue_threshold>
<object_function>E-value of product of p-values</object_function>
<min_width>5</min_width>
<max_width>50</max_width>
<minic>    0.00</minic>
<wg>11</wg>
<ws>1</ws>
<endgaps>yes</endgaps>
<minsites>2</minsites>
<maxsites>497</maxsites>
<wnsites>0.8</wnsites>
<prob>1</prob>
<spmap>uni</spmap>
<spfuzz>0.5</spfuzz>
<prior>dirichlet</prior>
<beta>0.01</beta>
<maxiter>50</maxiter>
<distance>1e-05</distance>
<num_sequences>497</num_sequences>
<num_positions>79594</num_positions>
<seed>0</seed>
<seqfrac>       1</seqfrac>
<strands>forward</strands>
<priors_file></priors_file>
<reason_for_stopping>Stopped because nmotifs = 10 reached.</reason_for_stopping>
<background_frequencies source="dataset with add-one prior applied">
<alphabet_array>
<value letter_id="letter_A">0.275</value>
<value letter_id="letter_C">0.227</value>
<value letter_id="letter_G">0.228</value>
<value letter_id="letter_T">0.270</value>
</alphabet_array>
</background_frequencies>
</model>
<motifs>
<motif id="motif_1" name="1" width="22" sites="180" ic="12.6" re="12.6" llr="1573" e_value="1.3e-080" bayes_threshold="9.62951" elapsed_time="258.232112">
<scores>
<alphabet_matrix>
<alphabet_array>
<value letter_id="letter_A">-104</value>
<value letter_id="letter_C">-45</value>
<value letter_id="letter_G">-111</value>
<value letter_id="letter_T">114</value>
</alphabet_array>
<alphabet_array>
<value letter_id="letter_A">-363</value>
<value letter_id="letter_C">-535</value>
<value letter_id="letter_G">-204</value>
<value letter_id="letter_T">177</value>
</alphabet_array>
<alphabet_array>
<value letter_id="letter_A">-1414</value>
<value letter_id="letter_C">184</value>
<value letter_id="letter_G">-378</value>
<value letter_id="letter_T">-65</value>
</alphabet_array>
<alphabet_array>
<value letter_id="letter_A">181</value>
<value letter_id="letter_C">-535</value>
<value letter_id="letter_G">-1414</value>
<value letter_id="letter_T">-302</value>
</alphabet_array>
<alphabet_array>
<value letter_id="letter_A">-1414</value>
<value letter_id="letter_C">-1414</value>
<value letter_id="letter_G">186</value>
<value letter_id="letter_T">-65</value>
</alphabet_array>
<alphabet_array>
<value letter_id="letter_A">-404</value>
<value letter_id="letter_C">-1414</value>
<value letter_id="letter_G">-1414</value>
<value letter_id="letter_T">187</value>
</alphabet_array>
<alphabet_array>
<value letter_id="letter_A">-246</value>
<value letter_id="letter_C">26</value>
<value letter_id="letter_G">-136</value>
<value letter_id="letter_T">113</value>
</alphabet_array>
<alphabet_array>
<value letter_id="letter_A">-154</value>
<value letter_id="letter_C">-89</value>
<value letter_id="letter_G">68</value>
<value letter_id="letter_T">63</value>
</alphabet_array>
<alphabet_array>
<value letter_id="letter_A">-63</value>
<value letter_id="letter_C">14</value>
<value letter_id="letter_G">68</value>
<value letter_id="letter_T">-39</value>
</alphabet_array>
<alphabet_array>
<value letter_id="letter_A">-20</value>
<value letter_id="letter_C">55</value>
<value letter_id="letter_G">-61</value>
<value letter_id="letter_T">4</value>
</alphabet_array>
<alphabet_array>
<value letter_id="letter_A">-11</value>
<value letter_id="letter_C">7</value>
<value letter_id="letter_G">13</value>
<value letter_id="letter_T">-8</value>
</alphabet_array>
<alphabet_array>
<value letter_id="letter_A">-50</value>
<value letter_id="letter_C">-71</value>
<value letter_id="letter_G">-19</value>
<value letter_id="letter_T">79</value>
</alphabet_array>
<alphabet_array>
<value letter_id="letter_A">-246</value>
<value letter_id="letter_C">14</value>
<value letter_id="letter_G">-90</value>
<value letter_id="letter_T">110</value>
</alphabet_array>
<alphabet_array>
<value letter_id="letter_A">-182</value>
<value letter_id="letter_C">76</value>
<value letter_id="letter_G">0</value>
<value letter_id="letter_T">21</value>
</alphabet_array>
<alphabet_array>
<value letter_id="letter_A">-1</value>
<value letter_id="letter_C">-218</value>
<value letter_id="letter_G">115</value>
<value letter_id="letter_T">-65</value>
</alphabet_array>
<alphabet_array>
<value letter_id="letter_A">25</value>
<value letter_id="letter_C">-55</value>
<value letter_id="letter_G">66</value>
<value letter_id="letter_T">-79</value>
</alphabet_array>
<alphabet_array>
<value letter_id="letter_A">28</value>
<value letter_id="letter_C">82</value>
<value letter_id="letter_G">-111</value>
<value letter_id="letter_T">-74</value>
</alphabet_array>
<alphabet_array>
<value letter_id="letter_A">-72</value>
<value letter_id="letter_C">14</value>
<value letter_id="letter_G">34</value>
<value letter_id="letter_T">13</value>
</alphabet_array>
<alphabet_array>
<value letter_id="letter_A">-282</value>
<value letter_id="letter_C">58</value>
<value letter_id="letter_G">45</value>
<value letter_id="letter_T">21</value>
</alphabet_array>
<alphabet_array>
<value letter_id="letter_A">-1414</value>
<value letter_id="letter_C">17</value>
<value letter_id="letter_G">-136</value>
<value letter_id="letter_T">128</value>
</alphabet_array>
<alphabet_array>
<value letter_id="letter_A">-1414</value>
<value letter_id="letter_C">143</value>
<value letter_id="letter_G">-32</value>
<value letter_id="letter_T">-39</value>
</alphabet_array>
<alphabet_array>
<value letter_id="letter_A">-34</value>
<value letter_id="letter_C">-77</value>
<value letter_id="letter_G">142</value>
<value letter_id="letter_T">-279</value>
</alphabet_array>
</alphabet_matrix>
</scores>
<probabilities>
<alphabet_matrix>
<alphabet_array>
<value letter_id="letter_A">0.133333</value>
<value letter_id="letter_C">0.166667</value>
<value letter_id="letter_G">0.105556</value>
<value letter_id="letter_T">0.594444</value>
</alphabet_array>
<alphabet_array>
<value letter_id="letter_A">0.022222</value>
<value letter_id="letter_C">0.005556</value>
<value letter_id="letter_G">0.055556</value>
<value letter_id="letter_T">0.916667</value>
</alphabet_array>
<alphabet_array>
<value letter_id="letter_A">0.000000</value>
<value letter_id="letter_C">0.811111</value>
<value letter_id="letter_G">0.016667</value>
<value letter_id="letter_T">0.172222</value>
</alphabet_array>
<alphabet_array>
<value letter_id="letter_A">0.961111</value>
<value letter_id="letter_C">0.005556</value>
<value letter_id="letter_G">0.000000</value>
<value letter_id="letter_T">0.033333</value>
</alphabet_array>
<alphabet_array>
<value letter_id="letter_A">0.000000</value>
<value letter_id="letter_C">0.000000</value>
<value letter_id="letter_G">0.827778</value>
<value letter_id="letter_T">0.172222</value>
</alphabet_array>
<alphabet_array>
<value letter_id="letter_A">0.016667</value>
<value letter_id="letter_C">0.000000</value>
<value letter_id="letter_G">0.000000</value>
<value letter_id="letter_T">0.983333</value>
</alphabet_array>
<alphabet_array>
<value letter_id="letter_A">0.050000</value>
<value letter_id="letter_C">0.272222</value>
<value letter_id="letter_G">0.088889</value>
<value letter_id="letter_T">0.588889</value>
</alphabet_array>
<alphabet_array>
<value letter_id="letter_A">0.094444</value>
<value letter_id="letter_C">0.122222</value>
<value letter_id="letter_G">0.366667</value>
<value letter_id="letter_T">0.416667</value>
</alphabet_array>
<alphabet_array>
<value letter_id="letter_A">0.177778</value>
<value letter_id="letter_C">0.250000</value>
<value letter_id="letter_G">0.366667</value>
<value letter_id="letter_T">0.205556</value>
</alphabet_array>
<alphabet_array>
<value letter_id="letter_A">0.238889</value>
<value letter_id="letter_C">0.333333</value>
<value letter_id="letter_G">0.150000</value>
<value letter_id="letter_T">0.277778</value>
</alphabet_array>
<alphabet_array>
<value letter_id="letter_A">0.255556</value>
<value letter_id="letter_C">0.238889</value>
<value letter_id="letter_G">0.250000</value>
<value letter_id="letter_T">0.255556</value>
</alphabet_array>
<alphabet_array>
<value letter_id="letter_A">0.194444</value>
<value letter_id="letter_C">0.138889</value>
<value letter_id="letter_G">0.200000</value>
<value letter_id="letter_T">0.466667</value>
</alphabet_array>
<alphabet_array>
<value letter_id="letter_A">0.050000</value>
<value letter_id="letter_C">0.250000</value>
<value letter_id="letter_G">0.122222</value>
<value letter_id="letter_T">0.577778</value>
</alphabet_array>
<alphabet_array>
<value letter_id="letter_A">0.077778</value>
<value letter_id="letter_C">0.383333</value>
<value letter_id="letter_G">0.227778</value>
<value letter_id="letter_T">0.311111</value>
</alphabet_array>
<alphabet_array>
<value letter_id="letter_A">0.272222</value>
<value letter_id="letter_C">0.050000</value>
<value letter_id="letter_G">0.505556</value>
<value letter_id="letter_T">0.172222</value>
</alphabet_array>
<alphabet_array>
<value letter_id="letter_A">0.327778</value>
<value letter_id="letter_C">0.155556</value>
<value letter_id="letter_G">0.361111</value>
<value letter_id="letter_T">0.155556</value>
</alphabet_array>
<alphabet_array>
<value letter_id="letter_A">0.333333</value>
<value letter_id="letter_C">0.400000</value>
<value letter_id="letter_G">0.105556</value>
<value letter_id="letter_T">0.161111</value>
</alphabet_array>
<alphabet_array>
<value letter_id="letter_A">0.166667</value>
<value letter_id="letter_C">0.250000</value>
<value letter_id="letter_G">0.288889</value>
<value letter_id="letter_T">0.294444</value>
</alphabet_array>
<alphabet_array>
<value letter_id="letter_A">0.038889</value>
<value letter_id="letter_C">0.338889</value>
<value letter_id="letter_G">0.311111</value>
<value letter_id="letter_T">0.311111</value>
</alphabet_array>
<alphabet_array>
<value letter_id="letter_A">0.000000</value>
<value letter_id="letter_C">0.255556</value>
<value letter_id="letter_G">0.088889</value>
<value letter_id="letter_T">0.655556</value>
</alphabet_array>
<alphabet_array>
<value letter_id="letter_A">0.000000</value>
<value letter_id="letter_C">0.611111</value>
<value letter_id="letter_G">0.183333</value>
<value letter_id="letter_T">0.205556</value>
</alphabet_array>
<alphabet_array>
<value letter_id="letter_A">0.216667</value>
<value letter_id="letter_C">0.133333</value>
<value letter_id="letter_G">0.611111</value>
<value letter_id="letter_T">0.038889</value>
</alphabet_array>
</alphabet_matrix>
</probabilities>
<regular_expression>
TTCAGT[TC][TG][GCT][CTA][ATGC][TG][TC][CTG][GA][GA][CA][TGC][CGT][TC][CT][GA]
</regular_expression>
<contributing_sites>
<contributing_site sequence_id="sequence_361" position="71" strand="plus" pvalue="1.97e-09" >
<left_flank>TCAAGTTTGT</left_flank>
<site>
<letter_ref letter_id="letter_T"/>
<letter_ref letter_id="letter_T"/>
<letter_ref letter_id="letter_C"/>
<letter_ref letter_id="letter_A"/>
<letter_ref letter_id="letter_G"/>
<letter_ref letter_id="letter_T"/>
<letter_ref letter_id="letter_T"/>
<letter_ref letter_id="letter_T"/>
<letter_ref letter_id="letter_C"/>
<letter_ref letter_id="letter_A"/>
<letter_ref letter_id="letter_A"/>
<letter_ref letter_id="letter_T"/>
<letter_ref letter_id="letter_T"/>
<letter_ref letter_id="letter_T"/>
<letter_ref letter_id="letter_G"/>
<letter_ref letter_id="letter_A"/>
<letter_ref letter_id="letter_C"/>
<letter_ref letter_id="letter_C"/>
<letter_ref letter_id="letter_G"/>
<letter_ref letter_id="letter_T"/>
<letter_ref letter_id="letter_C"/>
<letter_ref letter_id="letter_G"/>
</site>
<right_flank>AATGCAGAGA</right_flank>
</contributing_site>
<contributing_site sequence_id="sequence_147" position="71" strand="plus" pvalue="3.59e-09" >
<left_flank>TCATTTCGAA</left_flank>
<site>
<letter_ref letter_id="letter_T"/>
<letter_ref letter_id="letter_T"/>
<letter_ref letter_id="letter_C"/>
<letter_ref letter_id="letter_A"/>
<letter_ref letter_id="letter_G"/>
<letter_ref letter_id="letter_T"/>
<letter_ref letter_id="letter_T"/>
<letter_ref letter_id="letter_T"/>
<letter_ref letter_id="letter_G"/>
<letter_ref letter_id="letter_G"/>
<letter_ref letter_id="letter_T"/>
<letter_ref letter_id="letter_T"/>
<letter_ref letter_id="letter_T"/>
<letter_ref letter_id="letter_C"/>
<letter_ref letter_id="letter_G"/>
<letter_ref letter_id="letter_C"/>
<letter_ref letter_id="letter_A"/>
<letter_ref letter_id="letter_T"/>
<letter_ref letter_id="letter_C"/>
<letter_ref letter_id="letter_T"/>
<letter_ref letter_id="letter_C"/>
<letter_ref letter_id="letter_G"/>
</site>
<right_flank>CCGGCGACGG</right_flank>
</contributing_site>
<contributing_site sequence_id="sequence_373" position="72" strand="plus" pvalue="1.80e-08" >
<left_flank>TGTTTTTAAT</left_flank>
<site>
<letter_ref letter_id="letter_T"/>
<letter_ref letter_id="letter_T"/>
<letter_ref letter_id="letter_C"/>
<letter_ref letter_id="letter_A"/>
<letter_ref letter_id="letter_G"/>
<letter_ref letter_id="letter_T"/>
<letter_ref letter_id="letter_T"/>
<letter_ref letter_id="letter_T"/>
<letter_ref letter_id="letter_C"/>
<letter_ref letter_id="letter_G"/>
<letter_ref letter_id="letter_G"/>
<letter_ref letter_id="letter_T"/>
<letter_ref letter_id="letter_T"/>
<letter_ref letter_id="letter_C"/>
<letter_ref letter_id="letter_G"/>
<letter_ref letter_id="letter_G"/>
<letter_ref letter_id="letter_A"/>
<letter_ref letter_id="letter_G"/>
<letter_ref letter_id="letter_C"/>
<letter_ref letter_id="letter_T"/>
<letter_ref letter_id="letter_G"/>
<letter_ref letter_id="letter_G"/>
</site>
<right_flank>CGCGATACAG</right_flank>
</contributing_site>
<contributing_site sequence_id="sequence_27" position="72" strand="plus" pvalue="1.80e-08" >
<left_flank>GCAAAATGAA</left_flank>
<site>
<letter_ref letter_id="letter_T"/>
<letter_ref letter_id="letter_T"/>
<letter_ref letter_id="letter_C"/>
<letter_ref letter_id="letter_A"/>
<letter_ref letter_id="letter_G"/>
<letter_ref letter_id="letter_T"/>
<letter_ref letter_id="letter_T"/>
<letter_ref letter_id="letter_G"/>
<letter_ref letter_id="letter_G"/>
<letter_ref letter_id="letter_T"/>
<letter_ref letter_id="letter_T"/>
<letter_ref letter_id="letter_T"/>
<letter_ref letter_id="letter_C"/>
<letter_ref letter_id="letter_T"/>
<letter_ref letter_id="letter_G"/>
<letter_ref letter_id="letter_A"/>
<letter_ref letter_id="letter_C"/>
<letter_ref letter_id="letter_G"/>
<letter_ref letter_id="letter_C"/>
<letter_ref letter_id="letter_T"/>
<letter_ref letter_id="letter_T"/>
<letter_ref letter_id="letter_G"/>
</site>
<right_flank>GCGAAAGCGC</right_flank>
</contributing_site>
<contributing_site sequence_id="sequence_284" position="72" strand="plus" pvalue="5.84e-08" >
<left_flank>CAGGTTGCTT</left_flank>
<site>
<letter_ref letter_id="letter_A"/>
<letter_ref letter_id="letter_T"/>
<letter_ref letter_id="letter_C"/>
<letter_ref letter_id="letter_A"/>
<letter_ref letter_id="letter_G"/>
<letter_ref letter_id="letter_T"/>
<letter_ref letter_id="letter_T"/>
<letter_ref letter_id="letter_C"/>
<letter_ref letter_id="letter_G"/>
<letter_ref letter_id="letter_C"/>
<letter_ref letter_id="letter_G"/>
<letter_ref letter_id="letter_T"/>
<letter_ref letter_id="letter_C"/>
<letter_ref letter_id="letter_C"/>
<letter_ref letter_id="letter_G"/>
<letter_ref letter_id="letter_A"/>
<letter_ref letter_id="letter_C"/>
<letter_ref letter_id="letter_G"/>
<letter_ref letter_id="letter_C"/>
<letter_ref letter_id="letter_T"/>
<letter_ref letter_id="letter_C"/>
<letter_ref letter_id="letter_G"/>
</site>
<right_flank>ACGACTTCGC</right_flank>
</contributing_site>
<contributing_site sequence_id="sequence_301" position="72" strand="plus" pvalue="9.02e-08" >
<left_flank>CACCGTCGGA</left_flank>
<site>
<letter_ref letter_id="letter_T"/>
<letter_ref letter_id="letter_T"/>
<letter_ref letter_id="letter_C"/>
<letter_ref letter_id="letter_A"/>
<letter_ref letter_id="letter_G"/>
<letter_ref letter_id="letter_T"/>
<letter_ref letter_id="letter_T"/>
<letter_ref letter_id="letter_G"/>
<letter_ref letter_id="letter_C"/>
<letter_ref letter_id="letter_T"/>
<letter_ref letter_id="letter_C"/>
<letter_ref letter_id="letter_T"/>
<letter_ref letter_id="letter_T"/>
<letter_ref letter_id="letter_T"/>
<letter_ref letter_id="letter_A"/>
<letter_ref letter_id="letter_C"/>
<letter_ref letter_id="letter_C"/>
<letter_ref letter_id="letter_G"/>
<letter_ref letter_id="letter_G"/>
<letter_ref letter_id="letter_C"/>
<letter_ref letter_id="letter_C"/>
<letter_ref letter_id="letter_G"/>
</site>
<right_flank>GATCGCGCGG</right_flank>
</contributing_site>
<contributing_site sequence_id="sequence_141" position="72" strand="plus" pvalue="9.02e-08" >
<left_flank>GCCAGGCCGA</left_flank>
<site>
<letter_ref letter_id="letter_T"/>
<letter_ref letter_id="letter_T"/>
<letter_ref letter_id="letter_C"/>
<letter_ref letter_id="letter_A"/>
<letter_ref letter_id="letter_G"/>
<letter_ref letter_id="letter_T"/>
<letter_ref letter_id="letter_T"/>
<letter_ref letter_id="letter_G"/>
<letter_ref letter_id="letter_A"/>
<letter_ref letter_id="letter_A"/>
<letter_ref letter_id="letter_G"/>
<letter_ref letter_id="letter_C"/>
<letter_ref letter_id="letter_T"/>
<letter_ref letter_id="letter_C"/>
<letter_ref letter_id="letter_A"/>
<letter_ref letter_id="letter_G"/>
<letter_ref letter_id="letter_C"/>
<letter_ref letter_id="letter_C"/>
<letter_ref letter_id="letter_G"/>
<letter_ref letter_id="letter_T"/>
<letter_ref letter_id="letter_C"/>
<letter_ref letter_id="letter_G"/>
</site>
<right_flank>GACTGTTTTG</right_flank>
</contributing_site>
<contributing_site sequence_id="sequence_152" position="72" strand="plus" pvalue="1.11e-07" >
<left_flank>TAGTCTTCCG</left_flank>
<site>
<letter_ref letter_id="letter_T"/>
<letter_ref letter_id="letter_T"/>
<letter_ref letter_id="letter_C"/>
<letter_ref letter_id="letter_A"/>
<letter_ref letter_id="letter_G"/>
<letter_ref letter_id="letter_T"/>
<letter_ref letter_id="letter_T"/>
<letter_ref letter_id="letter_C"/>
<letter_ref letter_id="letter_G"/>
<letter_ref letter_id="letter_C"/>
<letter_ref letter_id="letter_G"/>
<letter_ref letter_id="letter_C"/>
<letter_ref letter_id="letter_T"/>
<letter_ref letter_id="letter_C"/>
<letter_ref letter_id="letter_A"/>
<letter_ref letter_id="letter_C"/>
<letter_ref letter_id="letter_C"/>
<letter_ref letter_id="letter_G"/>
<letter_ref letter_id="letter_C"/>
<letter_ref letter_id="letter_T"/>
<letter_ref letter_id="letter_C"/>
<letter_ref letter_id="letter_G"/>
</site>
<right_flank>TCGTGCTCAG</right_flank>
</contributing_site>
<contributing_site sequence_id="sequence_226" position="71" strand="plus" pvalue="2.49e-07" >
<left_flank>GTTCCGATCG</left_flank>
<site>
<letter_ref letter_id="letter_T"/>
<letter_ref letter_id="letter_T"/>
<letter_ref letter_id="letter_C"/>
<letter_ref letter_id="letter_A"/>
<letter_ref letter_id="letter_G"/>
<letter_ref letter_id="letter_T"/>
<letter_ref letter_id="letter_C"/>
<letter_ref letter_id="letter_A"/>
<letter_ref letter_id="letter_G"/>
<letter_ref letter_id="letter_T"/>
<letter_ref letter_id="letter_A"/>
<letter_ref letter_id="letter_T"/>
<letter_ref letter_id="letter_T"/>
<letter_ref letter_id="letter_G"/>
<letter_ref letter_id="letter_G"/>
<letter_ref letter_id="letter_C"/>
<letter_ref letter_id="letter_A"/>
<letter_ref letter_id="letter_G"/>
<letter_ref letter_id="letter_C"/>
<letter_ref letter_id="letter_T"/>
<letter_ref letter_id="letter_C"/>
<letter_ref letter_id="letter_G"/>
</site>
<right_flank>TTGAGAACAG</right_flank>
</contributing_site>
<contributing_site sequence_id="sequence_369" position="71" strand="plus" pvalue="3.01e-07" >
<left_flank>CTTGGAGAAA</left_flank>
<site>
<letter_ref letter_id="letter_T"/>
<letter_ref letter_id="letter_T"/>
<letter_ref letter_id="letter_C"/>
<letter_ref letter_id="letter_A"/>
<letter_ref letter_id="letter_G"/>
<letter_ref letter_id="letter_T"/>
<letter_ref letter_id="letter_T"/>
<letter_ref letter_id="letter_C"/>
<letter_ref letter_id="letter_A"/>
<letter_ref letter_id="letter_G"/>
<letter_ref letter_id="letter_C"/>
<letter_ref letter_id="letter_T"/>
<letter_ref letter_id="letter_C"/>
<letter_ref letter_id="letter_G"/>
<letter_ref letter_id="letter_G"/>
<letter_ref letter_id="letter_A"/>
<letter_ref letter_id="letter_C"/>
<letter_ref letter_id="letter_G"/>
<letter_ref letter_id="letter_C"/>
<letter_ref letter_id="letter_T"/>
<letter_ref letter_id="letter_C"/>
<letter_ref letter_id="letter_G"/>
</site>
<right_flank>TCGCGCCATC</right_flank>
</contributing_site>
<contributing_site sequence_id="sequence_433" position="71" strand="plus" pvalue="4.36e-07" >
<left_flank>TGAGCCCCAA</left_flank>
<site>
<letter_ref letter_id="letter_T"/>
<letter_ref letter_id="letter_T"/>
<letter_ref letter_id="letter_C"/>
<letter_ref letter_id="letter_A"/>
<letter_ref letter_id="letter_G"/>
<letter_ref letter_id="letter_T"/>
<letter_ref letter_id="letter_T"/>
<letter_ref letter_id="letter_T"/>
<letter_ref letter_id="letter_G"/>
<letter_ref letter_id="letter_G"/>
<letter_ref letter_id="letter_A"/>
<letter_ref letter_id="letter_T"/>
<letter_ref letter_id="letter_T"/>
<letter_ref letter_id="letter_C"/>
<letter_ref letter_id="letter_A"/>
<letter_ref letter_id="letter_A"/>
<letter_ref letter_id="letter_T"/>
<letter_ref letter_id="letter_C"/>
<letter_ref letter_id="letter_G"/>
<letter_ref letter_id="letter_T"/>
<letter_ref letter_id="letter_T"/>
<letter_ref letter_id="letter_G"/>
</site>
<right_flank>CAGCGTTAAG</right_flank>
</contributing_site>
<contributing_site sequence_id="sequence_173" position="72" strand="plus" pvalue="4.36e-07" >
<left_flank>ATCAGTGGTT</left_flank>
<site>
<letter_ref letter_id="letter_C"/>
<letter_ref letter_id="letter_T"/>
<letter_ref letter_id="letter_C"/>
<letter_ref letter_id="letter_A"/>
<letter_ref letter_id="letter_G"/>
<letter_ref letter_id="letter_T"/>
<letter_ref letter_id="letter_C"/>
<letter_ref letter_id="letter_C"/>
<letter_ref letter_id="letter_G"/>
<letter_ref letter_id="letter_T"/>
<letter_ref letter_id="letter_C"/>
<letter_ref letter_id="letter_G"/>
<letter_ref letter_id="letter_T"/>
<letter_ref letter_id="letter_T"/>
<letter_ref letter_id="letter_G"/>
<letter_ref letter_id="letter_A"/>
<letter_ref letter_id="letter_C"/>
<letter_ref letter_id="letter_T"/>
<letter_ref letter_id="letter_T"/>
<letter_ref letter_id="letter_T"/>
<letter_ref letter_id="letter_C"/>
<letter_ref letter_id="letter_G"/>
</site>
<right_flank>AAGTGTGCAG</right_flank>
</contributing_site>
<contributing_site sequence_id="sequence_194" position="72" strand="plus" pvalue="6.24e-07" >
<left_flank>TTTGGTTCCG</left_flank>
<site>
<letter_ref letter_id="letter_C"/>
<letter_ref letter_id="letter_T"/>
<letter_ref letter_id="letter_C"/>
<letter_ref letter_id="letter_A"/>
<letter_ref letter_id="letter_G"/>
<letter_ref letter_id="letter_T"/>
<letter_ref letter_id="letter_T"/>
<letter_ref letter_id="letter_T"/>
<letter_ref letter_id="letter_G"/>
<letter_ref letter_id="letter_T"/>
<letter_ref letter_id="letter_A"/>
<letter_ref letter_id="letter_T"/>
<letter_ref letter_id="letter_T"/>
<letter_ref letter_id="letter_T"/>
<letter_ref letter_id="letter_A"/>
<letter_ref letter_id="letter_G"/>
<letter_ref letter_id="letter_C"/>
<letter_ref letter_id="letter_G"/>
<letter_ref letter_id="letter_C"/>
<letter_ref letter_id="letter_C"/>
<letter_ref letter_id="letter_T"/>
<letter_ref letter_id="letter_G"/>
</site>
<right_flank>TCGCGGGAGG</right_flank>
</contributing_site>
<contributing_site sequence_id="sequence_119" position="72" strand="plus" pvalue="6.24e-07" >
<left_flank>AACATAAGAA</left_flank>
<site>
<letter_ref letter_id="letter_T"/>
<letter_ref letter_id="letter_T"/>
<letter_ref letter_id="letter_C"/>
<letter_ref letter_id="letter_A"/>
<letter_ref letter_id="letter_G"/>
<letter_ref letter_id="letter_T"/>
<letter_ref letter_id="letter_T"/>
<letter_ref letter_id="letter_G"/>
<letter_ref letter_id="letter_T"/>
<letter_ref letter_id="letter_G"/>
<letter_ref letter_id="letter_G"/>
<letter_ref letter_id="letter_T"/>
<letter_ref letter_id="letter_T"/>
<letter_ref letter_id="letter_C"/>
<letter_ref letter_id="letter_T"/>
<letter_ref letter_id="letter_A"/>
<letter_ref letter_id="letter_A"/>
<letter_ref letter_id="letter_C"/>
<letter_ref letter_id="letter_C"/>
<letter_ref letter_id="letter_T"/>
<letter_ref letter_id="letter_G"/>
<letter_ref letter_id="letter_G"/>
</site>
<right_flank>AACCATCAGT</right_flank>
</contributing_site>
<contributing_site sequence_id="sequence_84" position="72" strand="plus" pvalue="7.42e-07" >
<left_flank>GAGCGATGAC</left_flank>
<site>
<letter_ref letter_id="letter_T"/>
<letter_ref letter_id="letter_T"/>
<letter_ref letter_id="letter_C"/>
<letter_ref letter_id="letter_A"/>
<letter_ref letter_id="letter_G"/>
<letter_ref letter_id="letter_T"/>
<letter_ref letter_id="letter_G"/>
<letter_ref letter_id="letter_T"/>
<letter_ref letter_id="letter_A"/>
<letter_ref letter_id="letter_C"/>
<letter_ref letter_id="letter_T"/>
<letter_ref letter_id="letter_T"/>
<letter_ref letter_id="letter_T"/>
<letter_ref letter_id="letter_C"/>
<letter_ref letter_id="letter_T"/>
<letter_ref letter_id="letter_G"/>
<letter_ref letter_id="letter_A"/>
<letter_ref letter_id="letter_T"/>
<letter_ref letter_id="letter_T"/>
<letter_ref letter_id="letter_T"/>
<letter_ref letter_id="letter_C"/>
<letter_ref letter_id="letter_G"/>
</site>
<right_flank>CAACGGTTCG</right_flank>
</contributing_site>
<contributing_site sequence_id="sequence_352" position="72" strand="plus" pvalue="8.80e-07" >
<left_flank>AGTTGGACCG</left_flank>
<site>
<letter_ref letter_id="letter_T"/>
<letter_ref letter_id="letter_T"/>
<letter_ref letter_id="letter_C"/>
<letter_ref letter_id="letter_A"/>
<letter_ref letter_id="letter_G"/>
<letter_ref letter_id="letter_T"/>
<letter_ref letter_id="letter_T"/>
<letter_ref letter_id="letter_G"/>
<letter_ref letter_id="letter_C"/>
<letter_ref letter_id="letter_C"/>
<letter_ref letter_id="letter_T"/>
<letter_ref letter_id="letter_G"/>
<letter_ref letter_id="letter_T"/>
<letter_ref letter_id="letter_G"/>
<letter_ref letter_id="letter_A"/>
<letter_ref letter_id="letter_T"/>
<letter_ref letter_id="letter_T"/>
<letter_ref letter_id="letter_C"/>
<letter_ref letter_id="letter_T"/>
<letter_ref letter_id="letter_T"/>
<letter_ref letter_id="letter_C"/>
<letter_ref letter_id="letter_G"/>
</site>
<right_flank>TTGACGACGG</right_flank>
</contributing_site>
<contributing_site sequence_id="sequence_29" position="76" strand="plus" pvalue="8.80e-07" >
<left_flank>GAATGGGGCG</left_flank>
<site>
<letter_ref letter_id="letter_A"/>
<letter_ref letter_id="letter_T"/>
<letter_ref letter_id="letter_C"/>
<letter_ref letter_id="letter_A"/>
<letter_ref letter_id="letter_G"/>
<letter_ref letter_id="letter_T"/>
<letter_ref letter_id="letter_T"/>
<letter_ref letter_id="letter_T"/>
<letter_ref letter_id="letter_G"/>
<letter_ref letter_id="letter_A"/>
<letter_ref letter_id="letter_C"/>
<letter_ref letter_id="letter_T"/>
<letter_ref letter_id="letter_T"/>
<letter_ref letter_id="letter_T"/>
<letter_ref letter_id="letter_T"/>
<letter_ref letter_id="letter_G"/>
<letter_ref letter_id="letter_A"/>
<letter_ref letter_id="letter_A"/>
<letter_ref letter_id="letter_T"/>
<letter_ref letter_id="letter_T"/>
<letter_ref letter_id="letter_C"/>
<letter_ref letter_id="letter_G"/>
</site>
<right_flank>TCGCGATGTT</right_flank>
</contributing_site>
<contributing_site sequence_id="sequence_25" position="71" strand="plus" pvalue="1.04e-06" >
<left_flank>AGACGGCAAC</left_flank>
<site>
<letter_ref letter_id="letter_T"/>
<letter_ref letter_id="letter_T"/>
<letter_ref letter_id="letter_C"/>
<letter_ref letter_id="letter_A"/>
<letter_ref letter_id="letter_G"/>
<letter_ref letter_id="letter_T"/>
<letter_ref letter_id="letter_T"/>
<letter_ref letter_id="letter_G"/>
<letter_ref letter_id="letter_C"/>
<letter_ref letter_id="letter_A"/>
<letter_ref letter_id="letter_A"/>
<letter_ref letter_id="letter_G"/>
<letter_ref letter_id="letter_C"/>
<letter_ref letter_id="letter_G"/>
<letter_ref letter_id="letter_A"/>
<letter_ref letter_id="letter_G"/>
<letter_ref letter_id="letter_C"/>
<letter_ref letter_id="letter_G"/>
<letter_ref letter_id="letter_C"/>
<letter_ref letter_id="letter_T"/>
<letter_ref letter_id="letter_C"/>
<letter_ref letter_id="letter_A"/>
</site>
<right_flank>CCGTGTGTGT</right_flank>
</contributing_site>
<contributing_site sequence_id="sequence_146" position="71" strand="plus" pvalue="1.23e-06" >
<left_flank>TAAATATGCG</left_flank>
<site>
<letter_ref letter_id="letter_T"/>
<letter_ref letter_id="letter_T"/>
<letter_ref letter_id="letter_C"/>
<letter_ref letter_id="letter_A"/>
<letter_ref letter_id="letter_G"/>
<letter_ref letter_id="letter_T"/>
<letter_ref letter_id="letter_T"/>
<letter_ref letter_id="letter_G"/>
<letter_ref letter_id="letter_C"/>
<letter_ref letter_id="letter_A"/>
<letter_ref letter_id="letter_G"/>
<letter_ref letter_id="letter_T"/>
<letter_ref letter_id="letter_T"/>
<letter_ref letter_id="letter_T"/>
<letter_ref letter_id="letter_T"/>
<letter_ref letter_id="letter_A"/>
<letter_ref letter_id="letter_T"/>
<letter_ref letter_id="letter_C"/>
<letter_ref letter_id="letter_C"/>
<letter_ref letter_id="letter_T"/>
<letter_ref letter_id="letter_C"/>
<letter_ref letter_id="letter_A"/>
</site>
<right_flank>AAGACGATTC</right_flank>
</contributing_site>
<contributing_site sequence_id="sequence_89" position="72" strand="plus" pvalue="1.23e-06" >
<left_flank>TCCCATGGCT</left_flank>
<site>
<letter_ref letter_id="letter_C"/>
<letter_ref letter_id="letter_T"/>
<letter_ref letter_id="letter_C"/>
<letter_ref letter_id="letter_A"/>
<letter_ref letter_id="letter_G"/>
<letter_ref letter_id="letter_T"/>
<letter_ref letter_id="letter_T"/>
<letter_ref letter_id="letter_T"/>
<letter_ref letter_id="letter_G"/>
<letter_ref letter_id="letter_C"/>
<letter_ref letter_id="letter_A"/>
<letter_ref letter_id="letter_T"/>
<letter_ref letter_id="letter_C"/>
<letter_ref letter_id="letter_G"/>
<letter_ref letter_id="letter_T"/>
<letter_ref letter_id="letter_G"/>
<letter_ref letter_id="letter_C"/>
<letter_ref letter_id="letter_T"/>
<letter_ref letter_id="letter_G"/>
<letter_ref letter_id="letter_T"/>
<letter_ref letter_id="letter_T"/>
<letter_ref letter_id="letter_G"/>
</site>
<right_flank>GATCGAGCAG</right_flank>
</contributing_site>
<contributing_site sequence_id="sequence_415" position="71" strand="plus" pvalue="1.44e-06" >
<left_flank>CGTTTCGCGG</left_flank>
<site>
<letter_ref letter_id="letter_C"/>
<letter_ref letter_id="letter_T"/>
<letter_ref letter_id="letter_C"/>
<letter_ref letter_id="letter_A"/>
<letter_ref letter_id="letter_G"/>
<letter_ref letter_id="letter_T"/>
<letter_ref letter_id="letter_T"/>
<letter_ref letter_id="letter_G"/>
<letter_ref letter_id="letter_C"/>
<letter_ref letter_id="letter_T"/>
<letter_ref letter_id="letter_T"/>
<letter_ref letter_id="letter_T"/>
<letter_ref letter_id="letter_C"/>
<letter_ref letter_id="letter_G"/>
<letter_ref letter_id="letter_G"/>
<letter_ref letter_id="letter_T"/>
<letter_ref letter_id="letter_C"/>
<letter_ref letter_id="letter_G"/>
<letter_ref letter_id="letter_C"/>
<letter_ref letter_id="letter_T"/>
<letter_ref letter_id="letter_G"/>
<letter_ref letter_id="letter_G"/>
</site>
<right_flank>CAGTGGGTGC</right_flank>
</contributing_site>
<contributing_site sequence_id="sequence_303" position="72" strand="plus" pvalue="1.44e-06" >
<left_flank>CTGTTGCCCG</left_flank>
<site>
<letter_ref letter_id="letter_T"/>
<letter_ref letter_id="letter_T"/>
<letter_ref letter_id="letter_T"/>
<letter_ref letter_id="letter_A"/>
<letter_ref letter_id="letter_G"/>
<letter_ref letter_id="letter_T"/>
<letter_ref letter_id="letter_T"/>
<letter_ref letter_id="letter_T"/>
<letter_ref letter_id="letter_T"/>
<letter_ref letter_id="letter_C"/>
<letter_ref letter_id="letter_T"/>
<letter_ref letter_id="letter_T"/>
<letter_ref letter_id="letter_T"/>
<letter_ref letter_id="letter_C"/>
<letter_ref letter_id="letter_G"/>
<letter_ref letter_id="letter_A"/>
<letter_ref letter_id="letter_A"/>
<letter_ref letter_id="letter_C"/>
<letter_ref letter_id="letter_G"/>
<letter_ref letter_id="letter_G"/>
<letter_ref letter_id="letter_C"/>
<letter_ref letter_id="letter_G"/>
</site>
<right_flank>AGGCGTTTGG</right_flank>
</contributing_site>
<contributing_site sequence_id="sequence_28" position="71" strand="plus" pvalue="1.44e-06" >
<left_flank>TAGCATCCAT</left_flank>
<site>
<letter_ref letter_id="letter_T"/>
<letter_ref letter_id="letter_T"/>
<letter_ref letter_id="letter_C"/>
<letter_ref letter_id="letter_A"/>
<letter_ref letter_id="letter_G"/>
<letter_ref letter_id="letter_T"/>
<letter_ref letter_id="letter_C"/>
<letter_ref letter_id="letter_G"/>
<letter_ref letter_id="letter_A"/>
<letter_ref letter_id="letter_C"/>
<letter_ref letter_id="letter_C"/>
<letter_ref letter_id="letter_A"/>
<letter_ref letter_id="letter_G"/>
<letter_ref letter_id="letter_C"/>
<letter_ref letter_id="letter_G"/>
<letter_ref letter_id="letter_A"/>
<letter_ref letter_id="letter_A"/>
<letter_ref letter_id="letter_C"/>
<letter_ref letter_id="letter_G"/>
<letter_ref letter_id="letter_C"/>
<letter_ref letter_id="letter_C"/>
<letter_ref letter_id="letter_G"/>
</site>
<right_flank>AACGCAACGG</right_flank>
</contributing_site>
<contributing_site sequence_id="sequence_388" position="72" strand="plus" pvalue="1.98e-06" >
<left_flank>AACGACTTGT</left_flank>
<site>
<letter_ref letter_id="letter_T"/>
<letter_ref letter_id="letter_T"/>
<letter_ref letter_id="letter_C"/>
<letter_ref letter_id="letter_A"/>
<letter_ref letter_id="letter_T"/>
<letter_ref letter_id="letter_T"/>
<letter_ref letter_id="letter_T"/>
<letter_ref letter_id="letter_G"/>
<letter_ref letter_id="letter_A"/>
<letter_ref letter_id="letter_T"/>
<letter_ref letter_id="letter_A"/>
<letter_ref letter_id="letter_T"/>
<letter_ref letter_id="letter_T"/>
<letter_ref letter_id="letter_C"/>
<letter_ref letter_id="letter_G"/>
<letter_ref letter_id="letter_C"/>
<letter_ref letter_id="letter_C"/>
<letter_ref letter_id="letter_A"/>
<letter_ref letter_id="letter_G"/>
<letter_ref letter_id="letter_C"/>
<letter_ref letter_id="letter_C"/>
<letter_ref letter_id="letter_G"/>
</site>
<right_flank>GCAGAAGCGG</right_flank>
</contributing_site>
<contributing_site sequence_id="sequence_269" position="72" strand="plus" pvalue="1.98e-06" >
<left_flank>GTGATAGGCT</left_flank>
<site>
<letter_ref letter_id="letter_T"/>
<letter_ref letter_id="letter_T"/>
<letter_ref letter_id="letter_T"/>
<letter_ref letter_id="letter_A"/>
<letter_ref letter_id="letter_G"/>
<letter_ref letter_id="letter_T"/>
<letter_ref letter_id="letter_T"/>
<letter_ref letter_id="letter_G"/>
<letter_ref letter_id="letter_A"/>
<letter_ref letter_id="letter_T"/>
<letter_ref letter_id="letter_A"/>
<letter_ref letter_id="letter_T"/>
<letter_ref letter_id="letter_T"/>
<letter_ref letter_id="letter_C"/>
<letter_ref letter_id="letter_G"/>
<letter_ref letter_id="letter_G"/>
<letter_ref letter_id="letter_T"/>
<letter_ref letter_id="letter_T"/>
<letter_ref letter_id="letter_C"/>
<letter_ref letter_id="letter_T"/>
<letter_ref letter_id="letter_T"/>
<letter_ref letter_id="letter_G"/>
</site>
<right_flank>ATGGGGCGGA</right_flank>
</contributing_site>
<contributing_site sequence_id="sequence_176" position="71" strand="plus" pvalue="1.98e-06" >
<left_flank>TTTCGGGGAG</left_flank>
<site>
<letter_ref letter_id="letter_C"/>
<letter_ref letter_id="letter_T"/>
<letter_ref letter_id="letter_C"/>
<letter_ref letter_id="letter_A"/>
<letter_ref letter_id="letter_G"/>
<letter_ref letter_id="letter_T"/>
<letter_ref letter_id="letter_T"/>
<letter_ref letter_id="letter_T"/>
<letter_ref letter_id="letter_G"/>
<letter_ref letter_id="letter_C"/>
<letter_ref letter_id="letter_T"/>
<letter_ref letter_id="letter_C"/>
<letter_ref letter_id="letter_G"/>
<letter_ref letter_id="letter_T"/>
<letter_ref letter_id="letter_G"/>
<letter_ref letter_id="letter_A"/>
<letter_ref letter_id="letter_C"/>
<letter_ref letter_id="letter_C"/>
<letter_ref letter_id="letter_G"/>
<letter_ref letter_id="letter_T"/>
<letter_ref letter_id="letter_G"/>
<letter_ref letter_id="letter_G"/>
</site>
<right_flank>CCGCACCAGT</right_flank>
</contributing_site>
<contributing_site sequence_id="sequence_133" position="71" strand="plus" pvalue="2.31e-06" >
<left_flank>CCGCGGGCTT</left_flank>
<site>
<letter_ref letter_id="letter_T"/>
<letter_ref letter_id="letter_T"/>
<letter_ref letter_id="letter_C"/>
<letter_ref letter_id="letter_A"/>
<letter_ref letter_id="letter_G"/>
<letter_ref letter_id="letter_T"/>
<letter_ref letter_id="letter_C"/>
<letter_ref letter_id="letter_G"/>
<letter_ref letter_id="letter_A"/>
<letter_ref letter_id="letter_T"/>
<letter_ref letter_id="letter_C"/>
<letter_ref letter_id="letter_G"/>
<letter_ref letter_id="letter_G"/>
<letter_ref letter_id="letter_T"/>
<letter_ref letter_id="letter_G"/>
<letter_ref letter_id="letter_A"/>
<letter_ref letter_id="letter_T"/>
<letter_ref letter_id="letter_C"/>
<letter_ref letter_id="letter_G"/>
<letter_ref letter_id="letter_T"/>
<letter_ref letter_id="letter_C"/>
<letter_ref letter_id="letter_G"/>
</site>
<right_flank>ATCGGGAATC</right_flank>
</contributing_site>
<contributing_site sequence_id="sequence_111" position="71" strand="plus" pvalue="2.31e-06" >
<left_flank>ATGTGTGCGA</left_flank>
<site>
<letter_ref letter_id="letter_T"/>
<letter_ref letter_id="letter_T"/>
<letter_ref letter_id="letter_C"/>
<letter_ref letter_id="letter_A"/>
<letter_ref letter_id="letter_G"/>
<letter_ref letter_id="letter_T"/>
<letter_ref letter_id="letter_C"/>
<letter_ref letter_id="letter_T"/>
<letter_ref letter_id="letter_G"/>
<letter_ref letter_id="letter_C"/>
<letter_ref letter_id="letter_T"/>
<letter_ref letter_id="letter_C"/>
<letter_ref letter_id="letter_G"/>
<letter_ref letter_id="letter_C"/>
<letter_ref letter_id="letter_T"/>
<letter_ref letter_id="letter_G"/>
<letter_ref letter_id="letter_A"/>
<letter_ref letter_id="letter_A"/>
<letter_ref letter_id="letter_T"/>
<letter_ref letter_id="letter_T"/>
<letter_ref letter_id="letter_C"/>
<letter_ref letter_id="letter_G"/>
</site>
<right_flank>CCGCGTTCGC</right_flank>
</contributing_site>
<contributing_site sequence_id="sequence_398" position="71" strand="plus" pvalue="2.68e-06" >
<left_flank>AAGGAGAACG</left_flank>
<site>
<letter_ref letter_id="letter_C"/>
<letter_ref letter_id="letter_T"/>
<letter_ref letter_id="letter_T"/>
<letter_ref letter_id="letter_A"/>
<letter_ref letter_id="letter_G"/>
<letter_ref letter_id="letter_T"/>
<letter_ref letter_id="letter_T"/>
<letter_ref letter_id="letter_G"/>
<letter_ref letter_id="letter_C"/>
<letter_ref letter_id="letter_G"/>
<letter_ref letter_id="letter_C"/>
<letter_ref letter_id="letter_T"/>
<letter_ref letter_id="letter_T"/>
<letter_ref letter_id="letter_T"/>
<letter_ref letter_id="letter_G"/>
<letter_ref letter_id="letter_G"/>
<letter_ref letter_id="letter_A"/>
<letter_ref letter_id="letter_C"/>
<letter_ref letter_id="letter_T"/>
<letter_ref letter_id="letter_C"/>
<letter_ref letter_id="letter_C"/>
<letter_ref letter_id="letter_G"/>
</site>
<right_flank>CTCGTGCCGG</right_flank>
</contributing_site>
<contributing_site sequence_id="sequence_366" position="71" strand="plus" pvalue="2.68e-06" >
<left_flank>TATAGCCACA</left_flank>
<site>
<letter_ref letter_id="letter_T"/>
<letter_ref letter_id="letter_T"/>
<letter_ref letter_id="letter_C"/>
<letter_ref letter_id="letter_A"/>
<letter_ref letter_id="letter_G"/>
<letter_ref letter_id="letter_T"/>
<letter_ref letter_id="letter_G"/>
<letter_ref letter_id="letter_T"/>
<letter_ref letter_id="letter_G"/>
<letter_ref letter_id="letter_T"/>
<letter_ref letter_id="letter_T"/>
<letter_ref letter_id="letter_C"/>
<letter_ref letter_id="letter_T"/>
<letter_ref letter_id="letter_C"/>
<letter_ref letter_id="letter_G"/>
<letter_ref letter_id="letter_G"/>
<letter_ref letter_id="letter_C"/>
<letter_ref letter_id="letter_A"/>
<letter_ref letter_id="letter_G"/>
<letter_ref letter_id="letter_G"/>
<letter_ref letter_id="letter_C"/>
<letter_ref letter_id="letter_G"/>
</site>
<right_flank>CTCTGTCAGC</right_flank>
</contributing_site>
<contributing_site sequence_id="sequence_85" position="71" strand="plus" pvalue="2.68e-06" >
<left_flank>TGCTGGTGAA</left_flank>
<site>
<letter_ref letter_id="letter_T"/>
<letter_ref letter_id="letter_T"/>
<letter_ref letter_id="letter_T"/>
<letter_ref letter_id="letter_A"/>
<letter_ref letter_id="letter_G"/>
<letter_ref letter_id="letter_T"/>
<letter_ref letter_id="letter_C"/>
<letter_ref letter_id="letter_T"/>
<letter_ref letter_id="letter_G"/>
<letter_ref letter_id="letter_C"/>
<letter_ref letter_id="letter_C"/>
<letter_ref letter_id="letter_T"/>
<letter_ref letter_id="letter_G"/>
<letter_ref letter_id="letter_C"/>
<letter_ref letter_id="letter_T"/>
<letter_ref letter_id="letter_G"/>
<letter_ref letter_id="letter_C"/>
<letter_ref letter_id="letter_A"/>
<letter_ref letter_id="letter_C"/>
<letter_ref letter_id="letter_T"/>
<letter_ref letter_id="letter_C"/>
<letter_ref letter_id="letter_G"/>
</site>
<right_flank>AATCGCGTGG</right_flank>
</contributing_site>
<contributing_site sequence_id="sequence_386" position="72" strand="plus" pvalue="3.12e-06" >
<left_flank>GTCTCTGCGA</left_flank>
<site>
<letter_ref letter_id="letter_T"/>
<letter_ref letter_id="letter_T"/>
<letter_ref letter_id="letter_C"/>
<letter_ref letter_id="letter_A"/>
<letter_ref letter_id="letter_G"/>
<letter_ref letter_id="letter_T"/>
<letter_ref letter_id="letter_T"/>
<letter_ref letter_id="letter_G"/>
<letter_ref letter_id="letter_C"/>
<letter_ref letter_id="letter_C"/>
<letter_ref letter_id="letter_A"/>
<letter_ref letter_id="letter_A"/>
<letter_ref letter_id="letter_C"/>
<letter_ref letter_id="letter_A"/>
<letter_ref letter_id="letter_A"/>
<letter_ref letter_id="letter_T"/>
<letter_ref letter_id="letter_C"/>
<letter_ref letter_id="letter_T"/>
<letter_ref letter_id="letter_C"/>
<letter_ref letter_id="letter_T"/>
<letter_ref letter_id="letter_C"/>
<letter_ref letter_id="letter_G"/>
</site>
<right_flank>AACTGTTAAC</right_flank>
</contributing_site>
<contributing_site sequence_id="sequence_92" position="60" strand="plus" pvalue="3.12e-06" >
<left_flank>CAGTTTCAAT</left_flank>
<site>
<letter_ref letter_id="letter_T"/>
<letter_ref letter_id="letter_T"/>
<letter_ref letter_id="letter_C"/>
<letter_ref letter_id="letter_A"/>
<letter_ref letter_id="letter_G"/>
<letter_ref letter_id="letter_T"/>
<letter_ref letter_id="letter_T"/>
<letter_ref letter_id="letter_C"/>
<letter_ref letter_id="letter_G"/>
<letter_ref letter_id="letter_C"/>
<letter_ref letter_id="letter_A"/>
<letter_ref letter_id="letter_T"/>
<letter_ref letter_id="letter_T"/>
<letter_ref letter_id="letter_C"/>
<letter_ref letter_id="letter_A"/>
<letter_ref letter_id="letter_G"/>
<letter_ref letter_id="letter_T"/>
<letter_ref letter_id="letter_T"/>
<letter_ref letter_id="letter_C"/>
<letter_ref letter_id="letter_T"/>
<letter_ref letter_id="letter_T"/>
<letter_ref letter_id="letter_C"/>
</site>
<right_flank>GTCGTTCGCG</right_flank>
</contributing_site>
<contributing_site sequence_id="sequence_423" position="72" strand="plus" pvalue="3.61e-06" >
<left_flank>GGGACTACGA</left_flank>
<site>
<letter_ref letter_id="letter_T"/>
<letter_ref letter_id="letter_T"/>
<letter_ref letter_id="letter_C"/>
<letter_ref letter_id="letter_A"/>
<letter_ref letter_id="letter_G"/>
<letter_ref letter_id="letter_T"/>
<letter_ref letter_id="letter_G"/>
<letter_ref letter_id="letter_T"/>
<letter_ref letter_id="letter_C"/>
<letter_ref letter_id="letter_C"/>
<letter_ref letter_id="letter_G"/>
<letter_ref letter_id="letter_A"/>
<letter_ref letter_id="letter_T"/>
<letter_ref letter_id="letter_T"/>
<letter_ref letter_id="letter_T"/>
<letter_ref letter_id="letter_G"/>
<letter_ref letter_id="letter_T"/>
<letter_ref letter_id="letter_C"/>
<letter_ref letter_id="letter_G"/>
<letter_ref letter_id="letter_T"/>
<letter_ref letter_id="letter_C"/>
<letter_ref letter_id="letter_G"/>
</site>
<right_flank>TTTGGCTTTG</right_flank>
</contributing_site>
<contributing_site sequence_id="sequence_382" position="72" strand="plus" pvalue="3.61e-06" >
<left_flank>TTTCGGAAAG</left_flank>
<site>
<letter_ref letter_id="letter_C"/>
<letter_ref letter_id="letter_T"/>
<letter_ref letter_id="letter_C"/>
<letter_ref letter_id="letter_A"/>
<letter_ref letter_id="letter_G"/>
<letter_ref letter_id="letter_T"/>
<letter_ref letter_id="letter_T"/>
<letter_ref letter_id="letter_G"/>
<letter_ref letter_id="letter_T"/>
<letter_ref letter_id="letter_A"/>
<letter_ref letter_id="letter_G"/>
<letter_ref letter_id="letter_A"/>
<letter_ref letter_id="letter_T"/>
<letter_ref letter_id="letter_G"/>
<letter_ref letter_id="letter_G"/>
<letter_ref letter_id="letter_A"/>
<letter_ref letter_id="letter_C"/>
<letter_ref letter_id="letter_G"/>
<letter_ref letter_id="letter_C"/>
<letter_ref letter_id="letter_C"/>
<letter_ref letter_id="letter_T"/>
<letter_ref letter_id="letter_G"/>
</site>
<right_flank>GTTGGAGCTG</right_flank>
</contributing_site>
<contributing_site sequence_id="sequence_65" position="101" strand="plus" pvalue="3.61e-06" >
<left_flank>CGTCGGACCG</left_flank>
<site>
<letter_ref letter_id="letter_T"/>
<letter_ref letter_id="letter_T"/>
<letter_ref letter_id="letter_C"/>
<letter_ref letter_id="letter_A"/>
<letter_ref letter_id="letter_G"/>
<letter_ref letter_id="letter_T"/>
<letter_ref letter_id="letter_C"/>
<letter_ref letter_id="letter_T"/>
<letter_ref letter_id="letter_T"/>
<letter_ref letter_id="letter_T"/>
<letter_ref letter_id="letter_T"/>
<letter_ref letter_id="letter_T"/>
<letter_ref letter_id="letter_G"/>
<letter_ref letter_id="letter_T"/>
<letter_ref letter_id="letter_G"/>
<letter_ref letter_id="letter_T"/>
<letter_ref letter_id="letter_C"/>
<letter_ref letter_id="letter_G"/>
<letter_ref letter_id="letter_T"/>
<letter_ref letter_id="letter_T"/>
<letter_ref letter_id="letter_C"/>
<letter_ref letter_id="letter_A"/>
</site>
<right_flank>GTATCATCCG</right_flank>
</contributing_site>
<contributing_site sequence_id="sequence_393" position="72" strand="plus" pvalue="4.16e-06" >
<left_flank>CAGAGAATTT</left_flank>
<site>
<letter_ref letter_id="letter_T"/>
<letter_ref letter_id="letter_T"/>
<letter_ref letter_id="letter_C"/>
<letter_ref letter_id="letter_A"/>
<letter_ref letter_id="letter_G"/>
<letter_ref letter_id="letter_T"/>
<letter_ref letter_id="letter_C"/>
<letter_ref letter_id="letter_G"/>
<letter_ref letter_id="letter_T"/>
<letter_ref letter_id="letter_T"/>
<letter_ref letter_id="letter_T"/>
<letter_ref letter_id="letter_G"/>
<letter_ref letter_id="letter_T"/>
<letter_ref letter_id="letter_C"/>
<letter_ref letter_id="letter_G"/>
<letter_ref letter_id="letter_C"/>
<letter_ref letter_id="letter_G"/>
<letter_ref letter_id="letter_T"/>
<letter_ref letter_id="letter_T"/>
<letter_ref letter_id="letter_T"/>
<letter_ref letter_id="letter_T"/>
<letter_ref letter_id="letter_G"/>
</site>
<right_flank>ACTCCAGCAG</right_flank>
</contributing_site>
<contributing_site sequence_id="sequence_320" position="71" strand="plus" pvalue="4.16e-06" >
<left_flank>GAGTCGCAGA</left_flank>
<site>
<letter_ref letter_id="letter_T"/>
<letter_ref letter_id="letter_T"/>
<letter_ref letter_id="letter_C"/>
<letter_ref letter_id="letter_A"/>
<letter_ref letter_id="letter_G"/>
<letter_ref letter_id="letter_T"/>
<letter_ref letter_id="letter_C"/>
<letter_ref letter_id="letter_T"/>
<letter_ref letter_id="letter_G"/>
<letter_ref letter_id="letter_T"/>
<letter_ref letter_id="letter_T"/>
<letter_ref letter_id="letter_T"/>
<letter_ref letter_id="letter_G"/>
<letter_ref letter_id="letter_G"/>
<letter_ref letter_id="letter_G"/>
<letter_ref letter_id="letter_G"/>
<letter_ref letter_id="letter_A"/>
<letter_ref letter_id="letter_C"/>
<letter_ref letter_id="letter_T"/>
<letter_ref letter_id="letter_T"/>
<letter_ref letter_id="letter_T"/>
<letter_ref letter_id="letter_A"/>
</site>
<right_flank>CGGCGTGCGA</right_flank>
</contributing_site>
<contributing_site sequence_id="sequence_221" position="107" strand="plus" pvalue="4.16e-06" >
<left_flank>GGAACCACTG</left_flank>
<site>
<letter_ref letter_id="letter_T"/>
<letter_ref letter_id="letter_T"/>
<letter_ref letter_id="letter_C"/>
<letter_ref letter_id="letter_A"/>
<letter_ref letter_id="letter_G"/>
<letter_ref letter_id="letter_T"/>
<letter_ref letter_id="letter_C"/>
<letter_ref letter_id="letter_G"/>
<letter_ref letter_id="letter_C"/>
<letter_ref letter_id="letter_T"/>
<letter_ref letter_id="letter_A"/>
<letter_ref letter_id="letter_G"/>
<letter_ref letter_id="letter_C"/>
<letter_ref letter_id="letter_T"/>
<letter_ref letter_id="letter_G"/>
<letter_ref letter_id="letter_G"/>
<letter_ref letter_id="letter_A"/>
<letter_ref letter_id="letter_C"/>
<letter_ref letter_id="letter_G"/>
<letter_ref letter_id="letter_T"/>
<letter_ref letter_id="letter_G"/>
<letter_ref letter_id="letter_A"/>
</site>
<right_flank>TGTTGGCCGG</right_flank>
</contributing_site>
<contributing_site sequence_id="sequence_212" position="72" strand="plus" pvalue="4.16e-06" >
<left_flank>CGCAACTGCG</left_flank>
<site>
<letter_ref letter_id="letter_T"/>
<letter_ref letter_id="letter_T"/>
<letter_ref letter_id="letter_C"/>
<letter_ref letter_id="letter_A"/>
<letter_ref letter_id="letter_G"/>
<letter_ref letter_id="letter_T"/>
<letter_ref letter_id="letter_G"/>
<letter_ref letter_id="letter_C"/>
<letter_ref letter_id="letter_G"/>
<letter_ref letter_id="letter_A"/>
<letter_ref letter_id="letter_G"/>
<letter_ref letter_id="letter_A"/>
<letter_ref letter_id="letter_T"/>
<letter_ref letter_id="letter_G"/>
<letter_ref letter_id="letter_A"/>
<letter_ref letter_id="letter_G"/>
<letter_ref letter_id="letter_A"/>
<letter_ref letter_id="letter_T"/>
<letter_ref letter_id="letter_C"/>
<letter_ref letter_id="letter_T"/>
<letter_ref letter_id="letter_C"/>
<letter_ref letter_id="letter_G"/>
</site>
<right_flank>TGGCTGATGG</right_flank>
</contributing_site>
<contributing_site sequence_id="sequence_272" position="72" strand="plus" pvalue="4.80e-06" >
<left_flank>GCGCCCGCTT</left_flank>
<site>
<letter_ref letter_id="letter_C"/>
<letter_ref letter_id="letter_T"/>
<letter_ref letter_id="letter_C"/>
<letter_ref letter_id="letter_A"/>
<letter_ref letter_id="letter_G"/>
<letter_ref letter_id="letter_T"/>
<letter_ref letter_id="letter_T"/>
<letter_ref letter_id="letter_C"/>
<letter_ref letter_id="letter_G"/>
<letter_ref letter_id="letter_C"/>
<letter_ref letter_id="letter_T"/>
<letter_ref letter_id="letter_T"/>
<letter_ref letter_id="letter_C"/>
<letter_ref letter_id="letter_G"/>
<letter_ref letter_id="letter_A"/>
<letter_ref letter_id="letter_G"/>
<letter_ref letter_id="letter_A"/>
<letter_ref letter_id="letter_C"/>
<letter_ref letter_id="letter_T"/>
<letter_ref letter_id="letter_T"/>
<letter_ref letter_id="letter_T"/>
<letter_ref letter_id="letter_G"/>
</site>
<right_flank>CTGGTCGTGG</right_flank>
</contributing_site>
<contributing_site sequence_id="sequence_458" position="72" strand="plus" pvalue="5.51e-06" >
<left_flank>GGCGAGGAGC</left_flank>
<site>
<letter_ref letter_id="letter_T"/>
<letter_ref letter_id="letter_T"/>
<letter_ref letter_id="letter_C"/>
<letter_ref letter_id="letter_A"/>
<letter_ref letter_id="letter_G"/>
<letter_ref letter_id="letter_T"/>
<letter_ref letter_id="letter_T"/>
<letter_ref letter_id="letter_T"/>
<letter_ref letter_id="letter_C"/>
<letter_ref letter_id="letter_G"/>
<letter_ref letter_id="letter_T"/>
<letter_ref letter_id="letter_T"/>
<letter_ref letter_id="letter_C"/>
<letter_ref letter_id="letter_A"/>
<letter_ref letter_id="letter_G"/>
<letter_ref letter_id="letter_A"/>
<letter_ref letter_id="letter_A"/>
<letter_ref letter_id="letter_C"/>
<letter_ref letter_id="letter_C"/>
<letter_ref letter_id="letter_G"/>
<letter_ref letter_id="letter_C"/>
<letter_ref letter_id="letter_G"/>
</site>
<right_flank>AAGTTAAAAC</right_flank>
</contributing_site>
<contributing_site sequence_id="sequence_254" position="72" strand="plus" pvalue="5.51e-06" >
<left_flank>GCAGCTTAGT</left_flank>
<site>
<letter_ref letter_id="letter_T"/>
<letter_ref letter_id="letter_T"/>
<letter_ref letter_id="letter_T"/>
<letter_ref letter_id="letter_A"/>
<letter_ref letter_id="letter_G"/>
<letter_ref letter_id="letter_T"/>
<letter_ref letter_id="letter_T"/>
<letter_ref letter_id="letter_C"/>
<letter_ref letter_id="letter_G"/>
<letter_ref letter_id="letter_T"/>
<letter_ref letter_id="letter_T"/>
<letter_ref letter_id="letter_T"/>
<letter_ref letter_id="letter_T"/>
<letter_ref letter_id="letter_G"/>
<letter_ref letter_id="letter_G"/>
<letter_ref letter_id="letter_T"/>
<letter_ref letter_id="letter_C"/>
<letter_ref letter_id="letter_G"/>
<letter_ref letter_id="letter_T"/>
<letter_ref letter_id="letter_T"/>
<letter_ref letter_id="letter_C"/>
<letter_ref letter_id="letter_A"/>
</site>
<right_flank>ACGGTGTTGG</right_flank>
</contributing_site>
<contributing_site sequence_id="sequence_213" position="72" strand="plus" pvalue="5.51e-06" >
<left_flank>CCCGATCGCT</left_flank>
<site>
<letter_ref letter_id="letter_T"/>
<letter_ref letter_id="letter_T"/>
<letter_ref letter_id="letter_T"/>
<letter_ref letter_id="letter_A"/>
<letter_ref letter_id="letter_G"/>
<letter_ref letter_id="letter_T"/>
<letter_ref letter_id="letter_T"/>
<letter_ref letter_id="letter_G"/>
<letter_ref letter_id="letter_T"/>
<letter_ref letter_id="letter_T"/>
<letter_ref letter_id="letter_G"/>
<letter_ref letter_id="letter_T"/>
<letter_ref letter_id="letter_C"/>
<letter_ref letter_id="letter_G"/>
<letter_ref letter_id="letter_A"/>
<letter_ref letter_id="letter_G"/>
<letter_ref letter_id="letter_A"/>
<letter_ref letter_id="letter_C"/>
<letter_ref letter_id="letter_G"/>
<letter_ref letter_id="letter_C"/>
<letter_ref letter_id="letter_C"/>
<letter_ref letter_id="letter_G"/>
</site>
<right_flank>CCGCACACAT</right_flank>
</contributing_site>
<contributing_site sequence_id="sequence_488" position="72" strand="plus" pvalue="6.32e-06" >
<left_flank>CAGCCAGAGA</left_flank>
<site>
<letter_ref letter_id="letter_T"/>
<letter_ref letter_id="letter_T"/>
<letter_ref letter_id="letter_C"/>
<letter_ref letter_id="letter_A"/>
<letter_ref letter_id="letter_G"/>
<letter_ref letter_id="letter_T"/>
<letter_ref letter_id="letter_G"/>
<letter_ref letter_id="letter_T"/>
<letter_ref letter_id="letter_G"/>
<letter_ref letter_id="letter_C"/>
<letter_ref letter_id="letter_T"/>
<letter_ref letter_id="letter_C"/>
<letter_ref letter_id="letter_T"/>
<letter_ref letter_id="letter_G"/>
<letter_ref letter_id="letter_A"/>
<letter_ref letter_id="letter_C"/>
<letter_ref letter_id="letter_G"/>
<letter_ref letter_id="letter_G"/>
<letter_ref letter_id="letter_C"/>
<letter_ref letter_id="letter_T"/>
<letter_ref letter_id="letter_C"/>
<letter_ref letter_id="letter_G"/>
</site>
<right_flank>ACTCGATTAG</right_flank>
</contributing_site>
<contributing_site sequence_id="sequence_446" position="72" strand="plus" pvalue="6.32e-06" >
<left_flank>AACGTTTGGA</left_flank>
<site>
<letter_ref letter_id="letter_A"/>
<letter_ref letter_id="letter_T"/>
<letter_ref letter_id="letter_C"/>
<letter_ref letter_id="letter_A"/>
<letter_ref letter_id="letter_G"/>
<letter_ref letter_id="letter_T"/>
<letter_ref letter_id="letter_T"/>
<letter_ref letter_id="letter_T"/>
<letter_ref letter_id="letter_C"/>
<letter_ref letter_id="letter_A"/>
<letter_ref letter_id="letter_G"/>
<letter_ref letter_id="letter_G"/>
<letter_ref letter_id="letter_T"/>
<letter_ref letter_id="letter_C"/>
<letter_ref letter_id="letter_G"/>
<letter_ref letter_id="letter_A"/>
<letter_ref letter_id="letter_A"/>
<letter_ref letter_id="letter_C"/>
<letter_ref letter_id="letter_G"/>
<letter_ref letter_id="letter_T"/>
<letter_ref letter_id="letter_G"/>
<letter_ref letter_id="letter_A"/>
</site>
<right_flank>ATCGTGGAGC</right_flank>
</contributing_site>
<contributing_site sequence_id="sequence_359" position="38" strand="plus" pvalue="6.32e-06" >
<left_flank>CCAGCGACGT</left_flank>
<site>
<letter_ref letter_id="letter_T"/>
<letter_ref letter_id="letter_T"/>
<letter_ref letter_id="letter_C"/>
<letter_ref letter_id="letter_A"/>
<letter_ref letter_id="letter_T"/>
<letter_ref letter_id="letter_T"/>
<letter_ref letter_id="letter_C"/>
<letter_ref letter_id="letter_T"/>
<letter_ref letter_id="letter_C"/>
<letter_ref letter_id="letter_G"/>
<letter_ref letter_id="letter_A"/>
<letter_ref letter_id="letter_T"/>
<letter_ref letter_id="letter_C"/>
<letter_ref letter_id="letter_C"/>
<letter_ref letter_id="letter_A"/>
<letter_ref letter_id="letter_G"/>
<letter_ref letter_id="letter_T"/>
<letter_ref letter_id="letter_C"/>
<letter_ref letter_id="letter_C"/>
<letter_ref letter_id="letter_T"/>
<letter_ref letter_id="letter_C"/>
<letter_ref letter_id="letter_G"/>
</site>
<right_flank>TTCGAAGTCG</right_flank>
</contributing_site>
<contributing_site sequence_id="sequence_166" position="117" strand="plus" pvalue="6.32e-06" >
<left_flank>CGGTTTCAGT</left_flank>
<site>
<letter_ref letter_id="letter_T"/>
<letter_ref letter_id="letter_T"/>
<letter_ref letter_id="letter_C"/>
<letter_ref letter_id="letter_A"/>
<letter_ref letter_id="letter_T"/>
<letter_ref letter_id="letter_T"/>
<letter_ref letter_id="letter_T"/>
<letter_ref letter_id="letter_T"/>
<letter_ref letter_id="letter_T"/>
<letter_ref letter_id="letter_C"/>
<letter_ref letter_id="letter_A"/>
<letter_ref letter_id="letter_A"/>
<letter_ref letter_id="letter_A"/>
<letter_ref letter_id="letter_C"/>
<letter_ref letter_id="letter_G"/>
<letter_ref letter_id="letter_G"/>
<letter_ref letter_id="letter_A"/>
<letter_ref letter_id="letter_G"/>
<letter_ref letter_id="letter_C"/>
<letter_ref letter_id="letter_T"/>
<letter_ref letter_id="letter_C"/>
<letter_ref letter_id="letter_G"/>
</site>
<right_flank>TGCAAAGCGG</right_flank>
</contributing_site>
<contributing_site sequence_id="sequence_390" position="72" strand="plus" pvalue="7.23e-06" >
<left_flank>CCGGCCGAGC</left_flank>
<site>
<letter_ref letter_id="letter_G"/>
<letter_ref letter_id="letter_T"/>
<letter_ref letter_id="letter_C"/>
<letter_ref letter_id="letter_A"/>
<letter_ref letter_id="letter_G"/>
<letter_ref letter_id="letter_T"/>
<letter_ref letter_id="letter_T"/>
<letter_ref letter_id="letter_G"/>
<letter_ref letter_id="letter_A"/>
<letter_ref letter_id="letter_A"/>
<letter_ref letter_id="letter_A"/>
<letter_ref letter_id="letter_A"/>
<letter_ref letter_id="letter_T"/>
<letter_ref letter_id="letter_C"/>
<letter_ref letter_id="letter_G"/>
<letter_ref letter_id="letter_T"/>
<letter_ref letter_id="letter_G"/>
<letter_ref letter_id="letter_G"/>
<letter_ref letter_id="letter_G"/>
<letter_ref letter_id="letter_T"/>
<letter_ref letter_id="letter_C"/>
<letter_ref letter_id="letter_G"/>
</site>
<right_flank>TCGGAACCGC</right_flank>
</contributing_site>
<contributing_site sequence_id="sequence_349" position="72" strand="plus" pvalue="7.23e-06" >
<left_flank>AGAATCCGCC</left_flank>
<site>
<letter_ref letter_id="letter_G"/>
<letter_ref letter_id="letter_T"/>
<letter_ref letter_id="letter_C"/>
<letter_ref letter_id="letter_A"/>
<letter_ref letter_id="letter_G"/>
<letter_ref letter_id="letter_T"/>
<letter_ref letter_id="letter_T"/>
<letter_ref letter_id="letter_G"/>
<letter_ref letter_id="letter_A"/>
<letter_ref letter_id="letter_T"/>
<letter_ref letter_id="letter_A"/>
<letter_ref letter_id="letter_A"/>
<letter_ref letter_id="letter_T"/>
<letter_ref letter_id="letter_T"/>
<letter_ref letter_id="letter_G"/>
<letter_ref letter_id="letter_A"/>
<letter_ref letter_id="letter_C"/>
<letter_ref letter_id="letter_T"/>
<letter_ref letter_id="letter_T"/>
<letter_ref letter_id="letter_G"/>
<letter_ref letter_id="letter_C"/>
<letter_ref letter_id="letter_G"/>
</site>
<right_flank>ACTCGGCCAG</right_flank>
</contributing_site>
<contributing_site sequence_id="sequence_211" position="72" strand="plus" pvalue="7.23e-06" >
<left_flank>GTGGAGGATC</left_flank>
<site>
<letter_ref letter_id="letter_C"/>
<letter_ref letter_id="letter_G"/>
<letter_ref letter_id="letter_C"/>
<letter_ref letter_id="letter_A"/>
<letter_ref letter_id="letter_G"/>
<letter_ref letter_id="letter_T"/>
<letter_ref letter_id="letter_T"/>
<letter_ref letter_id="letter_G"/>
<letter_ref letter_id="letter_G"/>
<letter_ref letter_id="letter_C"/>
<letter_ref letter_id="letter_T"/>
<letter_ref letter_id="letter_T"/>
<letter_ref letter_id="letter_T"/>
<letter_ref letter_id="letter_T"/>
<letter_ref letter_id="letter_G"/>
<letter_ref letter_id="letter_A"/>
<letter_ref letter_id="letter_C"/>
<letter_ref letter_id="letter_T"/>
<letter_ref letter_id="letter_T"/>
<letter_ref letter_id="letter_C"/>
<letter_ref letter_id="letter_G"/>
<letter_ref letter_id="letter_G"/>
</site>
<right_flank>TTCGGTTTGG</right_flank>
</contributing_site>
<contributing_site sequence_id="sequence_60" position="101" strand="plus" pvalue="7.23e-06" >
<left_flank>TCTCGTAGAA</left_flank>
<site>
<letter_ref letter_id="letter_T"/>
<letter_ref letter_id="letter_T"/>
<letter_ref letter_id="letter_C"/>
<letter_ref letter_id="letter_A"/>
<letter_ref letter_id="letter_G"/>
<letter_ref letter_id="letter_T"/>
<letter_ref letter_id="letter_C"/>
<letter_ref letter_id="letter_T"/>
<letter_ref letter_id="letter_T"/>
<letter_ref letter_id="letter_T"/>
<letter_ref letter_id="letter_A"/>
<letter_ref letter_id="letter_T"/>
<letter_ref letter_id="letter_T"/>
<letter_ref letter_id="letter_C"/>
<letter_ref letter_id="letter_T"/>
<letter_ref letter_id="letter_A"/>
<letter_ref letter_id="letter_A"/>
<letter_ref letter_id="letter_T"/>
<letter_ref letter_id="letter_C"/>
<letter_ref letter_id="letter_T"/>
<letter_ref letter_id="letter_T"/>
<letter_ref letter_id="letter_C"/>
</site>
<right_flank>AGTGTTTTGT</right_flank>
</contributing_site>
<contributing_site sequence_id="sequence_251" position="3" strand="plus" pvalue="8.26e-06" >
<left_flank>AGT</left_flank>
<site>
<letter_ref letter_id="letter_T"/>
<letter_ref letter_id="letter_T"/>
<letter_ref letter_id="letter_C"/>
<letter_ref letter_id="letter_A"/>
<letter_ref letter_id="letter_G"/>
<letter_ref letter_id="letter_T"/>
<letter_ref letter_id="letter_C"/>
<letter_ref letter_id="letter_T"/>
<letter_ref letter_id="letter_C"/>
<letter_ref letter_id="letter_A"/>
<letter_ref letter_id="letter_G"/>
<letter_ref letter_id="letter_T"/>
<letter_ref letter_id="letter_T"/>
<letter_ref letter_id="letter_C"/>
<letter_ref letter_id="letter_A"/>
<letter_ref letter_id="letter_G"/>
<letter_ref letter_id="letter_T"/>
<letter_ref letter_id="letter_T"/>
<letter_ref letter_id="letter_C"/>
<letter_ref letter_id="letter_G"/>
<letter_ref letter_id="letter_T"/>
<letter_ref letter_id="letter_G"/>
</site>
<right_flank>CAAGGCAATT</right_flank>
</contributing_site>
<contributing_site sequence_id="sequence_435" position="72" strand="plus" pvalue="9.41e-06" >
<left_flank>AGAAGGTGAG</left_flank>
<site>
<letter_ref letter_id="letter_C"/>
<letter_ref letter_id="letter_T"/>
<letter_ref letter_id="letter_C"/>
<letter_ref letter_id="letter_A"/>
<letter_ref letter_id="letter_G"/>
<letter_ref letter_id="letter_T"/>
<letter_ref letter_id="letter_T"/>
<letter_ref letter_id="letter_A"/>
<letter_ref letter_id="letter_G"/>
<letter_ref letter_id="letter_G"/>
<letter_ref letter_id="letter_T"/>
<letter_ref letter_id="letter_T"/>
<letter_ref letter_id="letter_T"/>
<letter_ref letter_id="letter_T"/>
<letter_ref letter_id="letter_G"/>
<letter_ref letter_id="letter_A"/>
<letter_ref letter_id="letter_C"/>
<letter_ref letter_id="letter_A"/>
<letter_ref letter_id="letter_G"/>
<letter_ref letter_id="letter_C"/>
<letter_ref letter_id="letter_G"/>
<letter_ref letter_id="letter_G"/>
</site>
<right_flank>AACGCGTAGG</right_flank>
</contributing_site>
<contributing_site sequence_id="sequence_351" position="71" strand="plus" pvalue="9.41e-06" >
<left_flank>GAAAAGTCGA</left_flank>
<site>
<letter_ref letter_id="letter_A"/>
<letter_ref letter_id="letter_T"/>
<letter_ref letter_id="letter_C"/>
<letter_ref letter_id="letter_A"/>
<letter_ref letter_id="letter_G"/>
<letter_ref letter_id="letter_T"/>
<letter_ref letter_id="letter_T"/>
<letter_ref letter_id="letter_G"/>
<letter_ref letter_id="letter_A"/>
<letter_ref letter_id="letter_A"/>
<letter_ref letter_id="letter_T"/>
<letter_ref letter_id="letter_T"/>
<letter_ref letter_id="letter_T"/>
<letter_ref letter_id="letter_C"/>
<letter_ref letter_id="letter_T"/>
<letter_ref letter_id="letter_G"/>
<letter_ref letter_id="letter_T"/>
<letter_ref letter_id="letter_T"/>
<letter_ref letter_id="letter_C"/>
<letter_ref letter_id="letter_T"/>
<letter_ref letter_id="letter_C"/>
<letter_ref letter_id="letter_A"/>
</site>
<right_flank>TTGACTGCGG</right_flank>
</contributing_site>
<contributing_site sequence_id="sequence_333" position="71" strand="plus" pvalue="9.41e-06" >
<left_flank>AACGGAGCGA</left_flank>
<site>
<letter_ref letter_id="letter_T"/>
<letter_ref letter_id="letter_T"/>
<letter_ref letter_id="letter_C"/>
<letter_ref letter_id="letter_A"/>
<letter_ref letter_id="letter_G"/>
<letter_ref letter_id="letter_T"/>
<letter_ref letter_id="letter_C"/>
<letter_ref letter_id="letter_T"/>
<letter_ref letter_id="letter_T"/>
<letter_ref letter_id="letter_T"/>
<letter_ref letter_id="letter_G"/>
<letter_ref letter_id="letter_A"/>
<letter_ref letter_id="letter_C"/>
<letter_ref letter_id="letter_T"/>
<letter_ref letter_id="letter_T"/>
<letter_ref letter_id="letter_A"/>
<letter_ref letter_id="letter_G"/>
<letter_ref letter_id="letter_C"/>
<letter_ref letter_id="letter_G"/>
<letter_ref letter_id="letter_T"/>
<letter_ref letter_id="letter_C"/>
<letter_ref letter_id="letter_G"/>
</site>
<right_flank>CAGTTGTCGC</right_flank>
</contributing_site>
<contributing_site sequence_id="sequence_259" position="60" strand="plus" pvalue="9.41e-06" >
<left_flank>TACGGAAGCT</left_flank>
<site>
<letter_ref letter_id="letter_T"/>
<letter_ref letter_id="letter_T"/>
<letter_ref letter_id="letter_C"/>
<letter_ref letter_id="letter_A"/>
<letter_ref letter_id="letter_G"/>
<letter_ref letter_id="letter_T"/>
<letter_ref letter_id="letter_A"/>
<letter_ref letter_id="letter_T"/>
<letter_ref letter_id="letter_T"/>
<letter_ref letter_id="letter_A"/>
<letter_ref letter_id="letter_T"/>
<letter_ref letter_id="letter_A"/>
<letter_ref letter_id="letter_T"/>
<letter_ref letter_id="letter_C"/>
<letter_ref letter_id="letter_A"/>
<letter_ref letter_id="letter_G"/>
<letter_ref letter_id="letter_T"/>
<letter_ref letter_id="letter_G"/>
<letter_ref letter_id="letter_C"/>
<letter_ref letter_id="letter_T"/>
<letter_ref letter_id="letter_C"/>
<letter_ref letter_id="letter_G"/>
</site>
<right_flank>TTCGCAGCTG</right_flank>
</contributing_site>
<contributing_site sequence_id="sequence_239" position="72" strand="plus" pvalue="9.41e-06" >
<left_flank>TGCTCCGCCG</left_flank>
<site>
<letter_ref letter_id="letter_C"/>
<letter_ref letter_id="letter_T"/>
<letter_ref letter_id="letter_C"/>
<letter_ref letter_id="letter_A"/>
<letter_ref letter_id="letter_G"/>
<letter_ref letter_id="letter_T"/>
<letter_ref letter_id="letter_T"/>
<letter_ref letter_id="letter_C"/>
<letter_ref letter_id="letter_C"/>
<letter_ref letter_id="letter_T"/>
<letter_ref letter_id="letter_C"/>
<letter_ref letter_id="letter_G"/>
<letter_ref letter_id="letter_T"/>
<letter_ref letter_id="letter_C"/>
<letter_ref letter_id="letter_G"/>
<letter_ref letter_id="letter_A"/>
<letter_ref letter_id="letter_A"/>
<letter_ref letter_id="letter_G"/>
<letter_ref letter_id="letter_T"/>
<letter_ref letter_id="letter_T"/>
<letter_ref letter_id="letter_G"/>
<letter_ref letter_id="letter_A"/>
</site>
<right_flank>AAGCGTTTGG</right_flank>
</contributing_site>
<contributing_site sequence_id="sequence_112" position="73" strand="plus" pvalue="9.41e-06" >
<left_flank>CCAAATCCGA</left_flank>
<site>
<letter_ref letter_id="letter_T"/>
<letter_ref letter_id="letter_T"/>
<letter_ref letter_id="letter_G"/>
<letter_ref letter_id="letter_A"/>
<letter_ref letter_id="letter_G"/>
<letter_ref letter_id="letter_T"/>
<letter_ref letter_id="letter_T"/>
<letter_ref letter_id="letter_T"/>
<letter_ref letter_id="letter_C"/>
<letter_ref letter_id="letter_T"/>
<letter_ref letter_id="letter_T"/>
<letter_ref letter_id="letter_T"/>
<letter_ref letter_id="letter_T"/>
<letter_ref letter_id="letter_G"/>
<letter_ref letter_id="letter_A"/>
<letter_ref letter_id="letter_A"/>
<letter_ref letter_id="letter_C"/>
<letter_ref letter_id="letter_C"/>
<letter_ref letter_id="letter_G"/>
<letter_ref letter_id="letter_T"/>
<letter_ref letter_id="letter_C"/>
<letter_ref letter_id="letter_G"/>
</site>
<right_flank>TCGAGTGCAC</right_flank>
</contributing_site>
<contributing_site sequence_id="sequence_47" position="71" strand="plus" pvalue="9.41e-06" >
<left_flank>TCGGGTGGCA</left_flank>
<site>
<letter_ref letter_id="letter_T"/>
<letter_ref letter_id="letter_T"/>
<letter_ref letter_id="letter_C"/>
<letter_ref letter_id="letter_A"/>
<letter_ref letter_id="letter_G"/>
<letter_ref letter_id="letter_T"/>
<letter_ref letter_id="letter_T"/>
<letter_ref letter_id="letter_T"/>
<letter_ref letter_id="letter_G"/>
<letter_ref letter_id="letter_A"/>
<letter_ref letter_id="letter_A"/>
<letter_ref letter_id="letter_C"/>
<letter_ref letter_id="letter_G"/>
<letter_ref letter_id="letter_C"/>
<letter_ref letter_id="letter_G"/>
<letter_ref letter_id="letter_C"/>
<letter_ref letter_id="letter_T"/>
<letter_ref letter_id="letter_A"/>
<letter_ref letter_id="letter_C"/>
<letter_ref letter_id="letter_T"/>
<letter_ref letter_id="letter_C"/>
<letter_ref letter_id="letter_A"/>
</site>
<right_flank>ACGGAGCCGT</right_flank>
</contributing_site>
<contributing_site sequence_id="sequence_203" position="104" strand="plus" pvalue="1.07e-05" >
<left_flank>ACGCGTGCAG</left_flank>
<site>
<letter_ref letter_id="letter_T"/>
<letter_ref letter_id="letter_T"/>
<letter_ref letter_id="letter_C"/>
<letter_ref letter_id="letter_A"/>
<letter_ref letter_id="letter_G"/>
<letter_ref letter_id="letter_A"/>
<letter_ref letter_id="letter_T"/>
<letter_ref letter_id="letter_T"/>
<letter_ref letter_id="letter_G"/>
<letter_ref letter_id="letter_A"/>
<letter_ref letter_id="letter_G"/>
<letter_ref letter_id="letter_T"/>
<letter_ref letter_id="letter_T"/>
<letter_ref letter_id="letter_T"/>
<letter_ref letter_id="letter_G"/>
<letter_ref letter_id="letter_A"/>
<letter_ref letter_id="letter_G"/>
<letter_ref letter_id="letter_G"/>
<letter_ref letter_id="letter_T"/>
<letter_ref letter_id="letter_T"/>
<letter_ref letter_id="letter_C"/>
<letter_ref letter_id="letter_G"/>
</site>
<right_flank>ATTGGATTCG</right_flank>
</contributing_site>
<contributing_site sequence_id="sequence_154" position="71" strand="plus" pvalue="1.07e-05" >
<left_flank>ACTCGCCGGC</left_flank>
<site>
<letter_ref letter_id="letter_G"/>
<letter_ref letter_id="letter_T"/>
<letter_ref letter_id="letter_C"/>
<letter_ref letter_id="letter_A"/>
<letter_ref letter_id="letter_G"/>
<letter_ref letter_id="letter_T"/>
<letter_ref letter_id="letter_T"/>
<letter_ref letter_id="letter_G"/>
<letter_ref letter_id="letter_A"/>
<letter_ref letter_id="letter_T"/>
<letter_ref letter_id="letter_G"/>
<letter_ref letter_id="letter_C"/>
<letter_ref letter_id="letter_T"/>
<letter_ref letter_id="letter_C"/>
<letter_ref letter_id="letter_A"/>
<letter_ref letter_id="letter_T"/>
<letter_ref letter_id="letter_C"/>
<letter_ref letter_id="letter_T"/>
<letter_ref letter_id="letter_T"/>
<letter_ref letter_id="letter_C"/>
<letter_ref letter_id="letter_C"/>
<letter_ref letter_id="letter_G"/>
</site>
<right_flank>ACCGTTCCGG</right_flank>
</contributing_site>
<contributing_site sequence_id="sequence_219" position="72" strand="plus" pvalue="1.21e-05" >
<left_flank>ACAATCTGAG</left_flank>
<site>
<letter_ref letter_id="letter_A"/>
<letter_ref letter_id="letter_G"/>
<letter_ref letter_id="letter_C"/>
<letter_ref letter_id="letter_A"/>
<letter_ref letter_id="letter_G"/>
<letter_ref letter_id="letter_T"/>
<letter_ref letter_id="letter_T"/>
<letter_ref letter_id="letter_T"/>
<letter_ref letter_id="letter_G"/>
<letter_ref letter_id="letter_T"/>
<letter_ref letter_id="letter_C"/>
<letter_ref letter_id="letter_G"/>
<letter_ref letter_id="letter_G"/>
<letter_ref letter_id="letter_C"/>
<letter_ref letter_id="letter_G"/>
<letter_ref letter_id="letter_A"/>
<letter_ref letter_id="letter_C"/>
<letter_ref letter_id="letter_T"/>
<letter_ref letter_id="letter_T"/>
<letter_ref letter_id="letter_T"/>
<letter_ref letter_id="letter_C"/>
<letter_ref letter_id="letter_G"/>
</site>
<right_flank>AACGAATAGC</right_flank>
</contributing_site>
<contributing_site sequence_id="sequence_139" position="87" strand="plus" pvalue="1.21e-05" >
<left_flank>ATTGTCTCAG</left_flank>
<site>
<letter_ref letter_id="letter_T"/>
<letter_ref letter_id="letter_G"/>
<letter_ref letter_id="letter_C"/>
<letter_ref letter_id="letter_A"/>
<letter_ref letter_id="letter_G"/>
<letter_ref letter_id="letter_T"/>
<letter_ref letter_id="letter_T"/>
<letter_ref letter_id="letter_G"/>
<letter_ref letter_id="letter_T"/>
<letter_ref letter_id="letter_C"/>
<letter_ref letter_id="letter_A"/>
<letter_ref letter_id="letter_G"/>
<letter_ref letter_id="letter_T"/>
<letter_ref letter_id="letter_T"/>
<letter_ref letter_id="letter_G"/>
<letter_ref letter_id="letter_C"/>
<letter_ref letter_id="letter_A"/>
<letter_ref letter_id="letter_G"/>
<letter_ref letter_id="letter_T"/>
<letter_ref letter_id="letter_T"/>
<letter_ref letter_id="letter_C"/>
<letter_ref letter_id="letter_A"/>
</site>
<right_flank>GCAGACGGGC</right_flank>
</contributing_site>
<contributing_site sequence_id="sequence_91" position="84" strand="plus" pvalue="1.21e-05" >
<left_flank>ATTCGCTTAA</left_flank>
<site>
<letter_ref letter_id="letter_T"/>
<letter_ref letter_id="letter_T"/>
<letter_ref letter_id="letter_C"/>
<letter_ref letter_id="letter_A"/>
<letter_ref letter_id="letter_G"/>
<letter_ref letter_id="letter_T"/>
<letter_ref letter_id="letter_T"/>
<letter_ref letter_id="letter_A"/>
<letter_ref letter_id="letter_C"/>
<letter_ref letter_id="letter_C"/>
<letter_ref letter_id="letter_A"/>
<letter_ref letter_id="letter_G"/>
<letter_ref letter_id="letter_C"/>
<letter_ref letter_id="letter_G"/>
<letter_ref letter_id="letter_A"/>
<letter_ref letter_id="letter_T"/>
<letter_ref letter_id="letter_A"/>
<letter_ref letter_id="letter_A"/>
<letter_ref letter_id="letter_G"/>
<letter_ref letter_id="letter_T"/>
<letter_ref letter_id="letter_C"/>
<letter_ref letter_id="letter_G"/>
</site>
<right_flank>ACACATTTGG</right_flank>
</contributing_site>
<contributing_site sequence_id="sequence_442" position="89" strand="plus" pvalue="1.38e-05" >
<left_flank>TGGCTGTGGA</left_flank>
<site>
<letter_ref letter_id="letter_T"/>
<letter_ref letter_id="letter_T"/>
<letter_ref letter_id="letter_T"/>
<letter_ref letter_id="letter_A"/>
<letter_ref letter_id="letter_G"/>
<letter_ref letter_id="letter_T"/>
<letter_ref letter_id="letter_T"/>
<letter_ref letter_id="letter_G"/>
<letter_ref letter_id="letter_T"/>
<letter_ref letter_id="letter_G"/>
<letter_ref letter_id="letter_C"/>
<letter_ref letter_id="letter_C"/>
<letter_ref letter_id="letter_T"/>
<letter_ref letter_id="letter_G"/>
<letter_ref letter_id="letter_G"/>
<letter_ref letter_id="letter_G"/>
<letter_ref letter_id="letter_C"/>
<letter_ref letter_id="letter_T"/>
<letter_ref letter_id="letter_G"/>
<letter_ref letter_id="letter_C"/>
<letter_ref letter_id="letter_C"/>
<letter_ref letter_id="letter_A"/>
</site>
<right_flank>AATGCGATTG</right_flank>
</contributing_site>
<contributing_site sequence_id="sequence_348" position="72" strand="plus" pvalue="1.38e-05" >
<left_flank>ACGACTCGCA</left_flank>
<site>
<letter_ref letter_id="letter_T"/>
<letter_ref letter_id="letter_T"/>
<letter_ref letter_id="letter_C"/>
<letter_ref letter_id="letter_A"/>
<letter_ref letter_id="letter_G"/>
<letter_ref letter_id="letter_A"/>
<letter_ref letter_id="letter_T"/>
<letter_ref letter_id="letter_T"/>
<letter_ref letter_id="letter_G"/>
<letter_ref letter_id="letter_T"/>
<letter_ref letter_id="letter_T"/>
<letter_ref letter_id="letter_T"/>
<letter_ref letter_id="letter_T"/>
<letter_ref letter_id="letter_C"/>
<letter_ref letter_id="letter_G"/>
<letter_ref letter_id="letter_T"/>
<letter_ref letter_id="letter_C"/>
<letter_ref letter_id="letter_C"/>
<letter_ref letter_id="letter_G"/>
<letter_ref letter_id="letter_T"/>
<letter_ref letter_id="letter_T"/>
<letter_ref letter_id="letter_G"/>
</site>
<right_flank>ATTCGAAAAG</right_flank>
</contributing_site>
<contributing_site sequence_id="sequence_61" position="78" strand="plus" pvalue="1.38e-05" >
<left_flank>TTCGCCAGAA</left_flank>
<site>
<letter_ref letter_id="letter_A"/>
<letter_ref letter_id="letter_T"/>
<letter_ref letter_id="letter_C"/>
<letter_ref letter_id="letter_A"/>
<letter_ref letter_id="letter_T"/>
<letter_ref letter_id="letter_T"/>
<letter_ref letter_id="letter_T"/>
<letter_ref letter_id="letter_T"/>
<letter_ref letter_id="letter_C"/>
<letter_ref letter_id="letter_C"/>
<letter_ref letter_id="letter_C"/>
<letter_ref letter_id="letter_G"/>
<letter_ref letter_id="letter_T"/>
<letter_ref letter_id="letter_T"/>
<letter_ref letter_id="letter_T"/>
<letter_ref letter_id="letter_A"/>
<letter_ref letter_id="letter_C"/>
<letter_ref letter_id="letter_A"/>
<letter_ref letter_id="letter_G"/>
<letter_ref letter_id="letter_T"/>
<letter_ref letter_id="letter_C"/>
<letter_ref letter_id="letter_G"/>
</site>
<right_flank>CAGATACGCC</right_flank>
</contributing_site>
<contributing_site sequence_id="sequence_437" position="71" strand="plus" pvalue="1.56e-05" >
<left_flank>ACAAACCTGC</left_flank>
<site>
<letter_ref letter_id="letter_G"/>
<letter_ref letter_id="letter_T"/>
<letter_ref letter_id="letter_C"/>
<letter_ref letter_id="letter_A"/>
<letter_ref letter_id="letter_G"/>
<letter_ref letter_id="letter_T"/>
<letter_ref letter_id="letter_T"/>
<letter_ref letter_id="letter_G"/>
<letter_ref letter_id="letter_A"/>
<letter_ref letter_id="letter_A"/>
<letter_ref letter_id="letter_A"/>
<letter_ref letter_id="letter_T"/>
<letter_ref letter_id="letter_T"/>
<letter_ref letter_id="letter_T"/>
<letter_ref letter_id="letter_G"/>
<letter_ref letter_id="letter_T"/>
<letter_ref letter_id="letter_G"/>
<letter_ref letter_id="letter_T"/>
<letter_ref letter_id="letter_C"/>
<letter_ref letter_id="letter_T"/>
<letter_ref letter_id="letter_C"/>
<letter_ref letter_id="letter_A"/>
</site>
<right_flank>AACGCGCCAC</right_flank>
</contributing_site>
<contributing_site sequence_id="sequence_236" position="72" strand="plus" pvalue="1.56e-05" >
<left_flank>GCCGGTAGCA</left_flank>
<site>
<letter_ref letter_id="letter_T"/>
<letter_ref letter_id="letter_T"/>
<letter_ref letter_id="letter_C"/>
<letter_ref letter_id="letter_A"/>
<letter_ref letter_id="letter_G"/>
<letter_ref letter_id="letter_T"/>
<letter_ref letter_id="letter_A"/>
<letter_ref letter_id="letter_C"/>
<letter_ref letter_id="letter_G"/>
<letter_ref letter_id="letter_T"/>
<letter_ref letter_id="letter_A"/>
<letter_ref letter_id="letter_T"/>
<letter_ref letter_id="letter_T"/>
<letter_ref letter_id="letter_C"/>
<letter_ref letter_id="letter_G"/>
<letter_ref letter_id="letter_A"/>
<letter_ref letter_id="letter_G"/>
<letter_ref letter_id="letter_A"/>
<letter_ref letter_id="letter_T"/>
<letter_ref letter_id="letter_C"/>
<letter_ref letter_id="letter_C"/>
<letter_ref letter_id="letter_G"/>
</site>
<right_flank>TTAAGTCGGT</right_flank>
</contributing_site>
<contributing_site sequence_id="sequence_217" position="72" strand="plus" pvalue="1.56e-05" >
<left_flank>GCAACATTTG</left_flank>
<site>
<letter_ref letter_id="letter_C"/>
<letter_ref letter_id="letter_T"/>
<letter_ref letter_id="letter_C"/>
<letter_ref letter_id="letter_A"/>
<letter_ref letter_id="letter_G"/>
<letter_ref letter_id="letter_T"/>
<letter_ref letter_id="letter_C"/>
<letter_ref letter_id="letter_C"/>
<letter_ref letter_id="letter_G"/>
<letter_ref letter_id="letter_C"/>
<letter_ref letter_id="letter_G"/>
<letter_ref letter_id="letter_A"/>
<letter_ref letter_id="letter_C"/>
<letter_ref letter_id="letter_G"/>
<letter_ref letter_id="letter_A"/>
<letter_ref letter_id="letter_A"/>
<letter_ref letter_id="letter_C"/>
<letter_ref letter_id="letter_T"/>
<letter_ref letter_id="letter_C"/>
<letter_ref letter_id="letter_T"/>
<letter_ref letter_id="letter_C"/>
<letter_ref letter_id="letter_A"/>
</site>
<right_flank>ACGCGGGCGG</right_flank>
</contributing_site>
<contributing_site sequence_id="sequence_188" position="71" strand="plus" pvalue="1.56e-05" >
<left_flank>GAGCTTCGGC</left_flank>
<site>
<letter_ref letter_id="letter_T"/>
<letter_ref letter_id="letter_T"/>
<letter_ref letter_id="letter_C"/>
<letter_ref letter_id="letter_A"/>
<letter_ref letter_id="letter_G"/>
<letter_ref letter_id="letter_T"/>
<letter_ref letter_id="letter_T"/>
<letter_ref letter_id="letter_G"/>
<letter_ref letter_id="letter_G"/>
<letter_ref letter_id="letter_G"/>
<letter_ref letter_id="letter_C"/>
<letter_ref letter_id="letter_A"/>
<letter_ref letter_id="letter_C"/>
<letter_ref letter_id="letter_T"/>
<letter_ref letter_id="letter_A"/>
<letter_ref letter_id="letter_G"/>
<letter_ref letter_id="letter_A"/>
<letter_ref letter_id="letter_A"/>
<letter_ref letter_id="letter_C"/>
<letter_ref letter_id="letter_T"/>
<letter_ref letter_id="letter_T"/>
<letter_ref letter_id="letter_C"/>
</site>
<right_flank>GACTTTGACG</right_flank>
</contributing_site>
<contributing_site sequence_id="sequence_399" position="76" strand="plus" pvalue="1.75e-05" >
<left_flank>CAAAAACCCA</left_flank>
<site>
<letter_ref letter_id="letter_G"/>
<letter_ref letter_id="letter_T"/>
<letter_ref letter_id="letter_C"/>
<letter_ref letter_id="letter_A"/>
<letter_ref letter_id="letter_G"/>
<letter_ref letter_id="letter_T"/>
<letter_ref letter_id="letter_C"/>
<letter_ref letter_id="letter_G"/>
<letter_ref letter_id="letter_G"/>
<letter_ref letter_id="letter_A"/>
<letter_ref letter_id="letter_T"/>
<letter_ref letter_id="letter_G"/>
<letter_ref letter_id="letter_C"/>
<letter_ref letter_id="letter_T"/>
<letter_ref letter_id="letter_G"/>
<letter_ref letter_id="letter_C"/>
<letter_ref letter_id="letter_G"/>
<letter_ref letter_id="letter_G"/>
<letter_ref letter_id="letter_C"/>
<letter_ref letter_id="letter_C"/>
<letter_ref letter_id="letter_C"/>
<letter_ref letter_id="letter_G"/>
</site>
<right_flank>TTGCTGTAGC</right_flank>
</contributing_site>
<contributing_site sequence_id="sequence_148" position="71" strand="plus" pvalue="1.75e-05" >
<left_flank>GAACCTAGGC</left_flank>
<site>
<letter_ref letter_id="letter_G"/>
<letter_ref letter_id="letter_G"/>
<letter_ref letter_id="letter_C"/>
<letter_ref letter_id="letter_A"/>
<letter_ref letter_id="letter_G"/>
<letter_ref letter_id="letter_T"/>
<letter_ref letter_id="letter_T"/>
<letter_ref letter_id="letter_T"/>
<letter_ref letter_id="letter_G"/>
<letter_ref letter_id="letter_A"/>
<letter_ref letter_id="letter_T"/>
<letter_ref letter_id="letter_T"/>
<letter_ref letter_id="letter_T"/>
<letter_ref letter_id="letter_C"/>
<letter_ref letter_id="letter_A"/>
<letter_ref letter_id="letter_A"/>
<letter_ref letter_id="letter_C"/>
<letter_ref letter_id="letter_T"/>
<letter_ref letter_id="letter_C"/>
<letter_ref letter_id="letter_T"/>
<letter_ref letter_id="letter_C"/>
<letter_ref letter_id="letter_A"/>
</site>
<right_flank>GACAGGACGA</right_flank>
</contributing_site>
<contributing_site sequence_id="sequence_136" position="71" strand="plus" pvalue="1.75e-05" >
<left_flank>CGTGTGCGAA</left_flank>
<site>
<letter_ref letter_id="letter_T"/>
<letter_ref letter_id="letter_T"/>
<letter_ref letter_id="letter_C"/>
<letter_ref letter_id="letter_A"/>
<letter_ref letter_id="letter_G"/>
<letter_ref letter_id="letter_T"/>
<letter_ref letter_id="letter_G"/>
<letter_ref letter_id="letter_C"/>
<letter_ref letter_id="letter_G"/>
<letter_ref letter_id="letter_A"/>
<letter_ref letter_id="letter_C"/>
<letter_ref letter_id="letter_T"/>
<letter_ref letter_id="letter_T"/>
<letter_ref letter_id="letter_G"/>
<letter_ref letter_id="letter_G"/>
<letter_ref letter_id="letter_G"/>
<letter_ref letter_id="letter_C"/>
<letter_ref letter_id="letter_T"/>
<letter_ref letter_id="letter_G"/>
<letter_ref letter_id="letter_C"/>
<letter_ref letter_id="letter_T"/>
<letter_ref letter_id="letter_A"/>
</site>
<right_flank>ACTTGAACGC</right_flank>
</contributing_site>
<contributing_site sequence_id="sequence_105" position="72" strand="plus" pvalue="1.75e-05" >
<left_flank>ACGCACAGAA</left_flank>
<site>
<letter_ref letter_id="letter_T"/>
<letter_ref letter_id="letter_T"/>
<letter_ref letter_id="letter_C"/>
<letter_ref letter_id="letter_A"/>
<letter_ref letter_id="letter_G"/>
<letter_ref letter_id="letter_T"/>
<letter_ref letter_id="letter_T"/>
<letter_ref letter_id="letter_T"/>
<letter_ref letter_id="letter_G"/>
<letter_ref letter_id="letter_A"/>
<letter_ref letter_id="letter_A"/>
<letter_ref letter_id="letter_A"/>
<letter_ref letter_id="letter_A"/>
<letter_ref letter_id="letter_C"/>
<letter_ref letter_id="letter_A"/>
<letter_ref letter_id="letter_T"/>
<letter_ref letter_id="letter_T"/>
<letter_ref letter_id="letter_C"/>
<letter_ref letter_id="letter_T"/>
<letter_ref letter_id="letter_T"/>
<letter_ref letter_id="letter_C"/>
<letter_ref letter_id="letter_G"/>
</site>
<right_flank>TGCGGTTAGG</right_flank>
</contributing_site>
<contributing_site sequence_id="sequence_99" position="72" strand="plus" pvalue="1.75e-05" >
<left_flank>CCCCCCCACA</left_flank>
<site>
<letter_ref letter_id="letter_C"/>
<letter_ref letter_id="letter_T"/>
<letter_ref letter_id="letter_C"/>
<letter_ref letter_id="letter_A"/>
<letter_ref letter_id="letter_G"/>
<letter_ref letter_id="letter_T"/>
<letter_ref letter_id="letter_T"/>
<letter_ref letter_id="letter_T"/>
<letter_ref letter_id="letter_G"/>
<letter_ref letter_id="letter_T"/>
<letter_ref letter_id="letter_T"/>
<letter_ref letter_id="letter_T"/>
<letter_ref letter_id="letter_C"/>
<letter_ref letter_id="letter_A"/>
<letter_ref letter_id="letter_G"/>
<letter_ref letter_id="letter_A"/>
<letter_ref letter_id="letter_A"/>
<letter_ref letter_id="letter_C"/>
<letter_ref letter_id="letter_T"/>
<letter_ref letter_id="letter_T"/>
<letter_ref letter_id="letter_G"/>
<letter_ref letter_id="letter_A"/>
</site>
<right_flank>CGGACTGCGG</right_flank>
</contributing_site>
<contributing_site sequence_id="sequence_327" position="71" strand="plus" pvalue="1.98e-05" >
<left_flank>GGCGATGGCG</left_flank>
<site>
<letter_ref letter_id="letter_C"/>
<letter_ref letter_id="letter_T"/>
<letter_ref letter_id="letter_C"/>
<letter_ref letter_id="letter_A"/>
<letter_ref letter_id="letter_G"/>
<letter_ref letter_id="letter_T"/>
<letter_ref letter_id="letter_C"/>
<letter_ref letter_id="letter_G"/>
<letter_ref letter_id="letter_A"/>
<letter_ref letter_id="letter_C"/>
<letter_ref letter_id="letter_G"/>
<letter_ref letter_id="letter_A"/>
<letter_ref letter_id="letter_G"/>
<letter_ref letter_id="letter_C"/>
<letter_ref letter_id="letter_A"/>
<letter_ref letter_id="letter_A"/>
<letter_ref letter_id="letter_C"/>
<letter_ref letter_id="letter_T"/>
<letter_ref letter_id="letter_T"/>
<letter_ref letter_id="letter_T"/>
<letter_ref letter_id="letter_G"/>
<letter_ref letter_id="letter_G"/>
</site>
<right_flank>CAGCGTGAGG</right_flank>
</contributing_site>
<contributing_site sequence_id="sequence_273" position="72" strand="plus" pvalue="1.98e-05" >
<left_flank>GAGTATCACT</left_flank>
<site>
<letter_ref letter_id="letter_T"/>
<letter_ref letter_id="letter_T"/>
<letter_ref letter_id="letter_C"/>
<letter_ref letter_id="letter_A"/>
<letter_ref letter_id="letter_G"/>
<letter_ref letter_id="letter_T"/>
<letter_ref letter_id="letter_T"/>
<letter_ref letter_id="letter_G"/>
<letter_ref letter_id="letter_A"/>
<letter_ref letter_id="letter_A"/>
<letter_ref letter_id="letter_A"/>
<letter_ref letter_id="letter_A"/>
<letter_ref letter_id="letter_T"/>
<letter_ref letter_id="letter_G"/>
<letter_ref letter_id="letter_T"/>
<letter_ref letter_id="letter_C"/>
<letter_ref letter_id="letter_G"/>
<letter_ref letter_id="letter_A"/>
<letter_ref letter_id="letter_T"/>
<letter_ref letter_id="letter_T"/>
<letter_ref letter_id="letter_C"/>
<letter_ref letter_id="letter_G"/>
</site>
<right_flank>GTTGGTAGCA</right_flank>
</contributing_site>
<contributing_site sequence_id="sequence_264" position="53" strand="plus" pvalue="1.98e-05" >
<left_flank>TTAAGCAACG</left_flank>
<site>
<letter_ref letter_id="letter_C"/>
<letter_ref letter_id="letter_T"/>
<letter_ref letter_id="letter_C"/>
<letter_ref letter_id="letter_A"/>
<letter_ref letter_id="letter_T"/>
<letter_ref letter_id="letter_T"/>
<letter_ref letter_id="letter_T"/>
<letter_ref letter_id="letter_G"/>
<letter_ref letter_id="letter_C"/>
<letter_ref letter_id="letter_T"/>
<letter_ref letter_id="letter_C"/>
<letter_ref letter_id="letter_A"/>
<letter_ref letter_id="letter_T"/>
<letter_ref letter_id="letter_T"/>
<letter_ref letter_id="letter_G"/>
<letter_ref letter_id="letter_C"/>
<letter_ref letter_id="letter_A"/>
<letter_ref letter_id="letter_T"/>
<letter_ref letter_id="letter_T"/>
<letter_ref letter_id="letter_T"/>
<letter_ref letter_id="letter_C"/>
<letter_ref letter_id="letter_A"/>
</site>
<right_flank>ATGTGTTATC</right_flank>
</contributing_site>
<contributing_site sequence_id="sequence_475" position="72" strand="plus" pvalue="2.22e-05" >
<left_flank>GCATTTCAGT</left_flank>
<site>
<letter_ref letter_id="letter_T"/>
<letter_ref letter_id="letter_T"/>
<letter_ref letter_id="letter_C"/>
<letter_ref letter_id="letter_A"/>
<letter_ref letter_id="letter_G"/>
<letter_ref letter_id="letter_T"/>
<letter_ref letter_id="letter_T"/>
<letter_ref letter_id="letter_T"/>
<letter_ref letter_id="letter_C"/>
<letter_ref letter_id="letter_G"/>
<letter_ref letter_id="letter_C"/>
<letter_ref letter_id="letter_G"/>
<letter_ref letter_id="letter_A"/>
<letter_ref letter_id="letter_C"/>
<letter_ref letter_id="letter_G"/>
<letter_ref letter_id="letter_T"/>
<letter_ref letter_id="letter_C"/>
<letter_ref letter_id="letter_T"/>
<letter_ref letter_id="letter_C"/>
<letter_ref letter_id="letter_C"/>
<letter_ref letter_id="letter_C"/>
<letter_ref letter_id="letter_A"/>
</site>
<right_flank>GACAGCCGGT</right_flank>
</contributing_site>
<contributing_site sequence_id="sequence_418" position="154" strand="plus" pvalue="2.22e-05" >
<left_flank>GCGTTCCGCC</left_flank>
<site>
<letter_ref letter_id="letter_C"/>
<letter_ref letter_id="letter_T"/>
<letter_ref letter_id="letter_T"/>
<letter_ref letter_id="letter_A"/>
<letter_ref letter_id="letter_G"/>
<letter_ref letter_id="letter_T"/>
<letter_ref letter_id="letter_T"/>
<letter_ref letter_id="letter_G"/>
<letter_ref letter_id="letter_G"/>
<letter_ref letter_id="letter_C"/>
<letter_ref letter_id="letter_C"/>
<letter_ref letter_id="letter_C"/>
<letter_ref letter_id="letter_T"/>
<letter_ref letter_id="letter_T"/>
<letter_ref letter_id="letter_G"/>
<letter_ref letter_id="letter_G"/>
<letter_ref letter_id="letter_G"/>
<letter_ref letter_id="letter_G"/>
<letter_ref letter_id="letter_G"/>
<letter_ref letter_id="letter_C"/>
<letter_ref letter_id="letter_G"/>
<letter_ref letter_id="letter_G"/>
</site>
<right_flank>TGATCGCTCA</right_flank>
</contributing_site>
<contributing_site sequence_id="sequence_18" position="71" strand="plus" pvalue="2.22e-05" >
<left_flank>GGCGGCCGCA</left_flank>
<site>
<letter_ref letter_id="letter_T"/>
<letter_ref letter_id="letter_T"/>
<letter_ref letter_id="letter_T"/>
<letter_ref letter_id="letter_A"/>
<letter_ref letter_id="letter_G"/>
<letter_ref letter_id="letter_T"/>
<letter_ref letter_id="letter_T"/>
<letter_ref letter_id="letter_T"/>
<letter_ref letter_id="letter_G"/>
<letter_ref letter_id="letter_C"/>
<letter_ref letter_id="letter_T"/>
<letter_ref letter_id="letter_T"/>
<letter_ref letter_id="letter_C"/>
<letter_ref letter_id="letter_T"/>
<letter_ref letter_id="letter_G"/>
<letter_ref letter_id="letter_T"/>
<letter_ref letter_id="letter_C"/>
<letter_ref letter_id="letter_A"/>
<letter_ref letter_id="letter_T"/>
<letter_ref letter_id="letter_T"/>
<letter_ref letter_id="letter_G"/>
<letter_ref letter_id="letter_C"/>
</site>
<right_flank>ATTCGTCGGG</right_flank>
</contributing_site>
<contributing_site sequence_id="sequence_7" position="21" strand="plus" pvalue="2.22e-05" >
<left_flank>ATGCTTTGTG</left_flank>
<site>
<letter_ref letter_id="letter_T"/>
<letter_ref letter_id="letter_T"/>
<letter_ref letter_id="letter_C"/>
<letter_ref letter_id="letter_A"/>
<letter_ref letter_id="letter_G"/>
<letter_ref letter_id="letter_T"/>
<letter_ref letter_id="letter_G"/>
<letter_ref letter_id="letter_T"/>
<letter_ref letter_id="letter_G"/>
<letter_ref letter_id="letter_G"/>
<letter_ref letter_id="letter_C"/>
<letter_ref letter_id="letter_T"/>
<letter_ref letter_id="letter_T"/>
<letter_ref letter_id="letter_T"/>
<letter_ref letter_id="letter_T"/>
<letter_ref letter_id="letter_T"/>
<letter_ref letter_id="letter_C"/>
<letter_ref letter_id="letter_T"/>
<letter_ref letter_id="letter_T"/>
<letter_ref letter_id="letter_C"/>
<letter_ref letter_id="letter_T"/>
<letter_ref letter_id="letter_G"/>
</site>
<right_flank>GAACACAAGC</right_flank>
</contributing_site>
<contributing_site sequence_id="sequence_480" position="71" strand="plus" pvalue="2.49e-05" >
<left_flank>GTCTTGGGGT</left_flank>
<site>
<letter_ref letter_id="letter_T"/>
<letter_ref letter_id="letter_T"/>
<letter_ref letter_id="letter_C"/>
<letter_ref letter_id="letter_A"/>
<letter_ref letter_id="letter_G"/>
<letter_ref letter_id="letter_T"/>
<letter_ref letter_id="letter_T"/>
<letter_ref letter_id="letter_T"/>
<letter_ref letter_id="letter_C"/>
<letter_ref letter_id="letter_G"/>
<letter_ref letter_id="letter_T"/>
<letter_ref letter_id="letter_T"/>
<letter_ref letter_id="letter_C"/>
<letter_ref letter_id="letter_A"/>
<letter_ref letter_id="letter_C"/>
<letter_ref letter_id="letter_G"/>
<letter_ref letter_id="letter_A"/>
<letter_ref letter_id="letter_C"/>
<letter_ref letter_id="letter_T"/>
<letter_ref letter_id="letter_C"/>
<letter_ref letter_id="letter_C"/>
<letter_ref letter_id="letter_G"/>
</site>
<right_flank>GCGCGTTTGG</right_flank>
</contributing_site>
<contributing_site sequence_id="sequence_367" position="72" strand="plus" pvalue="2.49e-05" >
<left_flank>GATCGATTCG</left_flank>
<site>
<letter_ref letter_id="letter_A"/>
<letter_ref letter_id="letter_T"/>
<letter_ref letter_id="letter_C"/>
<letter_ref letter_id="letter_A"/>
<letter_ref letter_id="letter_G"/>
<letter_ref letter_id="letter_T"/>
<letter_ref letter_id="letter_T"/>
<letter_ref letter_id="letter_T"/>
<letter_ref letter_id="letter_A"/>
<letter_ref letter_id="letter_A"/>
<letter_ref letter_id="letter_G"/>
<letter_ref letter_id="letter_T"/>
<letter_ref letter_id="letter_T"/>
<letter_ref letter_id="letter_T"/>
<letter_ref letter_id="letter_T"/>
<letter_ref letter_id="letter_C"/>
<letter_ref letter_id="letter_C"/>
<letter_ref letter_id="letter_A"/>
<letter_ref letter_id="letter_T"/>
<letter_ref letter_id="letter_T"/>
<letter_ref letter_id="letter_T"/>
<letter_ref letter_id="letter_G"/>
</site>
<right_flank>CACCGAACGC</right_flank>
</contributing_site>
<contributing_site sequence_id="sequence_291" position="106" strand="plus" pvalue="2.49e-05" >
<left_flank>CGGAGCATTC</left_flank>
<site>
<letter_ref letter_id="letter_C"/>
<letter_ref letter_id="letter_T"/>
<letter_ref letter_id="letter_C"/>
<letter_ref letter_id="letter_A"/>
<letter_ref letter_id="letter_G"/>
<letter_ref letter_id="letter_T"/>
<letter_ref letter_id="letter_T"/>
<letter_ref letter_id="letter_T"/>
<letter_ref letter_id="letter_A"/>
<letter_ref letter_id="letter_A"/>
<letter_ref letter_id="letter_A"/>
<letter_ref letter_id="letter_G"/>
<letter_ref letter_id="letter_T"/>
<letter_ref letter_id="letter_T"/>
<letter_ref letter_id="letter_A"/>
<letter_ref letter_id="letter_C"/>
<letter_ref letter_id="letter_C"/>
<letter_ref letter_id="letter_G"/>
<letter_ref letter_id="letter_C"/>
<letter_ref letter_id="letter_C"/>
<letter_ref letter_id="letter_C"/>
<letter_ref letter_id="letter_C"/>
</site>
<right_flank>TACCCCAAAA</right_flank>
</contributing_site>
<contributing_site sequence_id="sequence_246" position="71" strand="plus" pvalue="2.49e-05" >
<left_flank>ACAATATGGA</left_flank>
<site>
<letter_ref letter_id="letter_T"/>
<letter_ref letter_id="letter_T"/>
<letter_ref letter_id="letter_T"/>
<letter_ref letter_id="letter_A"/>
<letter_ref letter_id="letter_G"/>
<letter_ref letter_id="letter_T"/>
<letter_ref letter_id="letter_T"/>
<letter_ref letter_id="letter_G"/>
<letter_ref letter_id="letter_C"/>
<letter_ref letter_id="letter_C"/>
<letter_ref letter_id="letter_T"/>
<letter_ref letter_id="letter_A"/>
<letter_ref letter_id="letter_T"/>
<letter_ref letter_id="letter_A"/>
<letter_ref letter_id="letter_A"/>
<letter_ref letter_id="letter_G"/>
<letter_ref letter_id="letter_A"/>
<letter_ref letter_id="letter_G"/>
<letter_ref letter_id="letter_T"/>
<letter_ref letter_id="letter_T"/>
<letter_ref letter_id="letter_G"/>
<letter_ref letter_id="letter_G"/>
</site>
<right_flank>ACCCAACCGC</right_flank>
</contributing_site>
<contributing_site sequence_id="sequence_231" position="32" strand="plus" pvalue="2.49e-05" >
<left_flank>GGTTGGAGTC</left_flank>
<site>
<letter_ref letter_id="letter_G"/>
<letter_ref letter_id="letter_G"/>
<letter_ref letter_id="letter_C"/>
<letter_ref letter_id="letter_A"/>
<letter_ref letter_id="letter_G"/>
<letter_ref letter_id="letter_T"/>
<letter_ref letter_id="letter_T"/>
<letter_ref letter_id="letter_G"/>
<letter_ref letter_id="letter_C"/>
<letter_ref letter_id="letter_C"/>
<letter_ref letter_id="letter_A"/>
<letter_ref letter_id="letter_G"/>
<letter_ref letter_id="letter_T"/>
<letter_ref letter_id="letter_T"/>
<letter_ref letter_id="letter_G"/>
<letter_ref letter_id="letter_G"/>
<letter_ref letter_id="letter_T"/>
<letter_ref letter_id="letter_C"/>
<letter_ref letter_id="letter_G"/>
<letter_ref letter_id="letter_C"/>
<letter_ref letter_id="letter_C"/>
<letter_ref letter_id="letter_G"/>
</site>
<right_flank>GGGTGCAGTT</right_flank>
</contributing_site>
<contributing_site sequence_id="sequence_374" position="93" strand="plus" pvalue="2.79e-05" >
<left_flank>TGCGGTCTCG</left_flank>
<site>
<letter_ref letter_id="letter_T"/>
<letter_ref letter_id="letter_T"/>
<letter_ref letter_id="letter_C"/>
<letter_ref letter_id="letter_A"/>
<letter_ref letter_id="letter_G"/>
<letter_ref letter_id="letter_T"/>
<letter_ref letter_id="letter_T"/>
<letter_ref letter_id="letter_C"/>
<letter_ref letter_id="letter_G"/>
<letter_ref letter_id="letter_C"/>
<letter_ref letter_id="letter_C"/>
<letter_ref letter_id="letter_G"/>
<letter_ref letter_id="letter_C"/>
<letter_ref letter_id="letter_G"/>
<letter_ref letter_id="letter_C"/>
<letter_ref letter_id="letter_G"/>
<letter_ref letter_id="letter_G"/>
<letter_ref letter_id="letter_C"/>
<letter_ref letter_id="letter_T"/>
<letter_ref letter_id="letter_C"/>
<letter_ref letter_id="letter_C"/>
<letter_ref letter_id="letter_G"/>
</site>
<right_flank>GCAGTTCGCT</right_flank>
</contributing_site>
<contributing_site sequence_id="sequence_344" position="72" strand="plus" pvalue="2.79e-05" >
<left_flank>GCAAACATAA</left_flank>
<site>
<letter_ref letter_id="letter_T"/>
<letter_ref letter_id="letter_T"/>
<letter_ref letter_id="letter_C"/>
<letter_ref letter_id="letter_A"/>
<letter_ref letter_id="letter_G"/>
<letter_ref letter_id="letter_T"/>
<letter_ref letter_id="letter_G"/>
<letter_ref letter_id="letter_T"/>
<letter_ref letter_id="letter_T"/>
<letter_ref letter_id="letter_C"/>
<letter_ref letter_id="letter_A"/>
<letter_ref letter_id="letter_T"/>
<letter_ref letter_id="letter_T"/>
<letter_ref letter_id="letter_G"/>
<letter_ref letter_id="letter_T"/>
<letter_ref letter_id="letter_T"/>
<letter_ref letter_id="letter_C"/>
<letter_ref letter_id="letter_G"/>
<letter_ref letter_id="letter_T"/>
<letter_ref letter_id="letter_C"/>
<letter_ref letter_id="letter_G"/>
<letter_ref letter_id="letter_G"/>
</site>
<right_flank>TAAGATGAAG</right_flank>
</contributing_site>
<contributing_site sequence_id="sequence_56" position="0" strand="plus" pvalue="2.79e-05" >
<left_flank></left_flank>
<site>
<letter_ref letter_id="letter_T"/>
<letter_ref letter_id="letter_T"/>
<letter_ref letter_id="letter_C"/>
<letter_ref letter_id="letter_A"/>
<letter_ref letter_id="letter_G"/>
<letter_ref letter_id="letter_T"/>
<letter_ref letter_id="letter_G"/>
<letter_ref letter_id="letter_T"/>
<letter_ref letter_id="letter_G"/>
<letter_ref letter_id="letter_C"/>
<letter_ref letter_id="letter_C"/>
<letter_ref letter_id="letter_T"/>
<letter_ref letter_id="letter_C"/>
<letter_ref letter_id="letter_G"/>
<letter_ref letter_id="letter_T"/>
<letter_ref letter_id="letter_G"/>
<letter_ref letter_id="letter_A"/>
<letter_ref letter_id="letter_G"/>
<letter_ref letter_id="letter_A"/>
<letter_ref letter_id="letter_C"/>
<letter_ref letter_id="letter_C"/>
<letter_ref letter_id="letter_G"/>
</site>
<right_flank>GGTTTCAAGC</right_flank>
</contributing_site>
<contributing_site sequence_id="sequence_474" position="76" strand="plus" pvalue="3.13e-05" >
<left_flank>CTTCCATTCG</left_flank>
<site>
<letter_ref letter_id="letter_T"/>
<letter_ref letter_id="letter_T"/>
<letter_ref letter_id="letter_T"/>
<letter_ref letter_id="letter_A"/>
<letter_ref letter_id="letter_G"/>
<letter_ref letter_id="letter_T"/>
<letter_ref letter_id="letter_C"/>
<letter_ref letter_id="letter_T"/>
<letter_ref letter_id="letter_G"/>
<letter_ref letter_id="letter_C"/>
<letter_ref letter_id="letter_G"/>
<letter_ref letter_id="letter_T"/>
<letter_ref letter_id="letter_T"/>
<letter_ref letter_id="letter_A"/>
<letter_ref letter_id="letter_A"/>
<letter_ref letter_id="letter_A"/>
<letter_ref letter_id="letter_T"/>
<letter_ref letter_id="letter_T"/>
<letter_ref letter_id="letter_T"/>
<letter_ref letter_id="letter_T"/>
<letter_ref letter_id="letter_T"/>
<letter_ref letter_id="letter_G"/>
</site>
<right_flank>AATCGAGAAG</right_flank>
</contributing_site>
<contributing_site sequence_id="sequence_404" position="71" strand="plus" pvalue="3.13e-05" >
<left_flank>GCTTACCGGA</left_flank>
<site>
<letter_ref letter_id="letter_T"/>
<letter_ref letter_id="letter_T"/>
<letter_ref letter_id="letter_T"/>
<letter_ref letter_id="letter_A"/>
<letter_ref letter_id="letter_T"/>
<letter_ref letter_id="letter_T"/>
<letter_ref letter_id="letter_C"/>
<letter_ref letter_id="letter_A"/>
<letter_ref letter_id="letter_G"/>
<letter_ref letter_id="letter_A"/>
<letter_ref letter_id="letter_C"/>
<letter_ref letter_id="letter_A"/>
<letter_ref letter_id="letter_T"/>
<letter_ref letter_id="letter_C"/>
<letter_ref letter_id="letter_G"/>
<letter_ref letter_id="letter_A"/>
<letter_ref letter_id="letter_A"/>
<letter_ref letter_id="letter_C"/>
<letter_ref letter_id="letter_G"/>
<letter_ref letter_id="letter_T"/>
<letter_ref letter_id="letter_C"/>
<letter_ref letter_id="letter_G"/>
</site>
<right_flank>TCGAGAGCAC</right_flank>
</contributing_site>
<contributing_site sequence_id="sequence_332" position="72" strand="plus" pvalue="3.13e-05" >
<left_flank>AAGTTCGGTC</left_flank>
<site>
<letter_ref letter_id="letter_G"/>
<letter_ref letter_id="letter_T"/>
<letter_ref letter_id="letter_C"/>
<letter_ref letter_id="letter_A"/>
<letter_ref letter_id="letter_G"/>
<letter_ref letter_id="letter_T"/>
<letter_ref letter_id="letter_T"/>
<letter_ref letter_id="letter_T"/>
<letter_ref letter_id="letter_G"/>
<letter_ref letter_id="letter_A"/>
<letter_ref letter_id="letter_G"/>
<letter_ref letter_id="letter_T"/>
<letter_ref letter_id="letter_T"/>
<letter_ref letter_id="letter_T"/>
<letter_ref letter_id="letter_G"/>
<letter_ref letter_id="letter_G"/>
<letter_ref letter_id="letter_T"/>
<letter_ref letter_id="letter_T"/>
<letter_ref letter_id="letter_C"/>
<letter_ref letter_id="letter_G"/>
<letter_ref letter_id="letter_T"/>
<letter_ref letter_id="letter_A"/>
</site>
<right_flank>GCGCGTTCGC</right_flank>
</contributing_site>
<contributing_site sequence_id="sequence_311" position="72" strand="plus" pvalue="3.13e-05" >
<left_flank>TAGATAACTT</left_flank>
<site>
<letter_ref letter_id="letter_G"/>
<letter_ref letter_id="letter_G"/>
<letter_ref letter_id="letter_C"/>
<letter_ref letter_id="letter_A"/>
<letter_ref letter_id="letter_G"/>
<letter_ref letter_id="letter_T"/>
<letter_ref letter_id="letter_T"/>
<letter_ref letter_id="letter_G"/>
<letter_ref letter_id="letter_A"/>
<letter_ref letter_id="letter_A"/>
<letter_ref letter_id="letter_C"/>
<letter_ref letter_id="letter_T"/>
<letter_ref letter_id="letter_C"/>
<letter_ref letter_id="letter_C"/>
<letter_ref letter_id="letter_G"/>
<letter_ref letter_id="letter_G"/>
<letter_ref letter_id="letter_A"/>
<letter_ref letter_id="letter_G"/>
<letter_ref letter_id="letter_C"/>
<letter_ref letter_id="letter_T"/>
<letter_ref letter_id="letter_G"/>
<letter_ref letter_id="letter_G"/>
</site>
<right_flank>AAGAGGATGG</right_flank>
</contributing_site>
<contributing_site sequence_id="sequence_121" position="71" strand="plus" pvalue="3.13e-05" >
<left_flank>GCATGGCTTC</left_flank>
<site>
<letter_ref letter_id="letter_G"/>
<letter_ref letter_id="letter_T"/>
<letter_ref letter_id="letter_C"/>
<letter_ref letter_id="letter_A"/>
<letter_ref letter_id="letter_G"/>
<letter_ref letter_id="letter_T"/>
<letter_ref letter_id="letter_C"/>
<letter_ref letter_id="letter_T"/>
<letter_ref letter_id="letter_G"/>
<letter_ref letter_id="letter_C"/>
<letter_ref letter_id="letter_G"/>
<letter_ref letter_id="letter_A"/>
<letter_ref letter_id="letter_T"/>
<letter_ref letter_id="letter_C"/>
<letter_ref letter_id="letter_T"/>
<letter_ref letter_id="letter_A"/>
<letter_ref letter_id="letter_C"/>
<letter_ref letter_id="letter_C"/>
<letter_ref letter_id="letter_G"/>
<letter_ref letter_id="letter_G"/>
<letter_ref letter_id="letter_C"/>
<letter_ref letter_id="letter_A"/>
</site>
<right_flank>AGGAAGTCAC</right_flank>
</contributing_site>
<contributing_site sequence_id="sequence_493" position="72" strand="plus" pvalue="3.49e-05" >
<left_flank>TTAACTTAAC</left_flank>
<site>
<letter_ref letter_id="letter_T"/>
<letter_ref letter_id="letter_T"/>
<letter_ref letter_id="letter_C"/>
<letter_ref letter_id="letter_A"/>
<letter_ref letter_id="letter_G"/>
<letter_ref letter_id="letter_T"/>
<letter_ref letter_id="letter_C"/>
<letter_ref letter_id="letter_T"/>
<letter_ref letter_id="letter_T"/>
<letter_ref letter_id="letter_A"/>
<letter_ref letter_id="letter_G"/>
<letter_ref letter_id="letter_C"/>
<letter_ref letter_id="letter_T"/>
<letter_ref letter_id="letter_G"/>
<letter_ref letter_id="letter_A"/>
<letter_ref letter_id="letter_G"/>
<letter_ref letter_id="letter_C"/>
<letter_ref letter_id="letter_G"/>
<letter_ref letter_id="letter_G"/>
<letter_ref letter_id="letter_C"/>
<letter_ref letter_id="letter_T"/>
<letter_ref letter_id="letter_C"/>
</site>
<right_flank>GCTGCAACGA</right_flank>
</contributing_site>
<contributing_site sequence_id="sequence_288" position="71" strand="plus" pvalue="3.49e-05" >
<left_flank>CGCACAGGTT</left_flank>
<site>
<letter_ref letter_id="letter_T"/>
<letter_ref letter_id="letter_T"/>
<letter_ref letter_id="letter_T"/>
<letter_ref letter_id="letter_A"/>
<letter_ref letter_id="letter_G"/>
<letter_ref letter_id="letter_T"/>
<letter_ref letter_id="letter_T"/>
<letter_ref letter_id="letter_C"/>
<letter_ref letter_id="letter_C"/>
<letter_ref letter_id="letter_A"/>
<letter_ref letter_id="letter_C"/>
<letter_ref letter_id="letter_T"/>
<letter_ref letter_id="letter_T"/>
<letter_ref letter_id="letter_T"/>
<letter_ref letter_id="letter_G"/>
<letter_ref letter_id="letter_G"/>
<letter_ref letter_id="letter_A"/>
<letter_ref letter_id="letter_G"/>
<letter_ref letter_id="letter_T"/>
<letter_ref letter_id="letter_C"/>
<letter_ref letter_id="letter_G"/>
<letter_ref letter_id="letter_A"/>
</site>
<right_flank>CGACGTGCGC</right_flank>
</contributing_site>
<contributing_site sequence_id="sequence_235" position="71" strand="plus" pvalue="3.49e-05" >
<left_flank>CTGCTTGGAA</left_flank>
<site>
<letter_ref letter_id="letter_A"/>
<letter_ref letter_id="letter_T"/>
<letter_ref letter_id="letter_C"/>
<letter_ref letter_id="letter_A"/>
<letter_ref letter_id="letter_G"/>
<letter_ref letter_id="letter_T"/>
<letter_ref letter_id="letter_C"/>
<letter_ref letter_id="letter_G"/>
<letter_ref letter_id="letter_C"/>
<letter_ref letter_id="letter_C"/>
<letter_ref letter_id="letter_T"/>
<letter_ref letter_id="letter_G"/>
<letter_ref letter_id="letter_C"/>
<letter_ref letter_id="letter_C"/>
<letter_ref letter_id="letter_T"/>
<letter_ref letter_id="letter_T"/>
<letter_ref letter_id="letter_T"/>
<letter_ref letter_id="letter_G"/>
<letter_ref letter_id="letter_C"/>
<letter_ref letter_id="letter_C"/>
<letter_ref letter_id="letter_C"/>
<letter_ref letter_id="letter_G"/>
</site>
<right_flank>AGCGGAGAGA</right_flank>
</contributing_site>
<contributing_site sequence_id="sequence_290" position="72" strand="plus" pvalue="3.89e-05" >
<left_flank>TGCGTTCATC</left_flank>
<site>
<letter_ref letter_id="letter_T"/>
<letter_ref letter_id="letter_T"/>
<letter_ref letter_id="letter_C"/>
<letter_ref letter_id="letter_A"/>
<letter_ref letter_id="letter_G"/>
<letter_ref letter_id="letter_T"/>
<letter_ref letter_id="letter_T"/>
<letter_ref letter_id="letter_C"/>
<letter_ref letter_id="letter_G"/>
<letter_ref letter_id="letter_T"/>
<letter_ref letter_id="letter_C"/>
<letter_ref letter_id="letter_C"/>
<letter_ref letter_id="letter_A"/>
<letter_ref letter_id="letter_C"/>
<letter_ref letter_id="letter_A"/>
<letter_ref letter_id="letter_T"/>
<letter_ref letter_id="letter_C"/>
<letter_ref letter_id="letter_G"/>
<letter_ref letter_id="letter_G"/>
<letter_ref letter_id="letter_T"/>
<letter_ref letter_id="letter_C"/>
<letter_ref letter_id="letter_A"/>
</site>
<right_flank>CCACGGTATG</right_flank>
</contributing_site>
<contributing_site sequence_id="sequence_118" position="8" strand="plus" pvalue="3.89e-05" >
<left_flank>GTAATCGA</left_flank>
<site>
<letter_ref letter_id="letter_A"/>
<letter_ref letter_id="letter_T"/>
<letter_ref letter_id="letter_C"/>
<letter_ref letter_id="letter_A"/>
<letter_ref letter_id="letter_G"/>
<letter_ref letter_id="letter_T"/>
<letter_ref letter_id="letter_G"/>
<letter_ref letter_id="letter_G"/>
<letter_ref letter_id="letter_G"/>
<letter_ref letter_id="letter_C"/>
<letter_ref letter_id="letter_A"/>
<letter_ref letter_id="letter_A"/>
<letter_ref letter_id="letter_T"/>
<letter_ref letter_id="letter_C"/>
<letter_ref letter_id="letter_G"/>
<letter_ref letter_id="letter_A"/>
<letter_ref letter_id="letter_A"/>
<letter_ref letter_id="letter_A"/>
<letter_ref letter_id="letter_G"/>
<letter_ref letter_id="letter_T"/>
<letter_ref letter_id="letter_G"/>
<letter_ref letter_id="letter_C"/>
</site>
<right_flank>CGGTAAGTGT</right_flank>
</contributing_site>
<contributing_site sequence_id="sequence_473" position="71" strand="plus" pvalue="4.33e-05" >
<left_flank>TCAGCTCGAC</left_flank>
<site>
<letter_ref letter_id="letter_A"/>
<letter_ref letter_id="letter_T"/>
<letter_ref letter_id="letter_C"/>
<letter_ref letter_id="letter_A"/>
<letter_ref letter_id="letter_T"/>
<letter_ref letter_id="letter_T"/>
<letter_ref letter_id="letter_C"/>
<letter_ref letter_id="letter_T"/>
<letter_ref letter_id="letter_G"/>
<letter_ref letter_id="letter_A"/>
<letter_ref letter_id="letter_C"/>
<letter_ref letter_id="letter_T"/>
<letter_ref letter_id="letter_T"/>
<letter_ref letter_id="letter_C"/>
<letter_ref letter_id="letter_C"/>
<letter_ref letter_id="letter_G"/>
<letter_ref letter_id="letter_A"/>
<letter_ref letter_id="letter_C"/>
<letter_ref letter_id="letter_T"/>
<letter_ref letter_id="letter_C"/>
<letter_ref letter_id="letter_C"/>
<letter_ref letter_id="letter_G"/>
</site>
<right_flank>GAGCTCCAAC</right_flank>
</contributing_site>
<contributing_site sequence_id="sequence_407" position="76" strand="plus" pvalue="4.33e-05" >
<left_flank>CGTCGCTTAG</left_flank>
<site>
<letter_ref letter_id="letter_T"/>
<letter_ref letter_id="letter_T"/>
<letter_ref letter_id="letter_T"/>
<letter_ref letter_id="letter_A"/>
<letter_ref letter_id="letter_G"/>
<letter_ref letter_id="letter_T"/>
<letter_ref letter_id="letter_C"/>
<letter_ref letter_id="letter_T"/>
<letter_ref letter_id="letter_G"/>
<letter_ref letter_id="letter_A"/>
<letter_ref letter_id="letter_G"/>
<letter_ref letter_id="letter_C"/>
<letter_ref letter_id="letter_T"/>
<letter_ref letter_id="letter_T"/>
<letter_ref letter_id="letter_A"/>
<letter_ref letter_id="letter_G"/>
<letter_ref letter_id="letter_A"/>
<letter_ref letter_id="letter_A"/>
<letter_ref letter_id="letter_C"/>
<letter_ref letter_id="letter_C"/>
<letter_ref letter_id="letter_T"/>
<letter_ref letter_id="letter_G"/>
</site>
<right_flank>GCGCGACGTG</right_flank>
</contributing_site>
<contributing_site sequence_id="sequence_312" position="71" strand="plus" pvalue="4.33e-05" >
<left_flank>AAATTTTCGA</left_flank>
<site>
<letter_ref letter_id="letter_A"/>
<letter_ref letter_id="letter_T"/>
<letter_ref letter_id="letter_C"/>
<letter_ref letter_id="letter_A"/>
<letter_ref letter_id="letter_G"/>
<letter_ref letter_id="letter_T"/>
<letter_ref letter_id="letter_T"/>
<letter_ref letter_id="letter_G"/>
<letter_ref letter_id="letter_C"/>
<letter_ref letter_id="letter_G"/>
<letter_ref letter_id="letter_T"/>
<letter_ref letter_id="letter_T"/>
<letter_ref letter_id="letter_C"/>
<letter_ref letter_id="letter_G"/>
<letter_ref letter_id="letter_G"/>
<letter_ref letter_id="letter_A"/>
<letter_ref letter_id="letter_A"/>
<letter_ref letter_id="letter_T"/>
<letter_ref letter_id="letter_A"/>
<letter_ref letter_id="letter_T"/>
<letter_ref letter_id="letter_T"/>
<letter_ref letter_id="letter_G"/>
</site>
<right_flank>AAAAATAAAC</right_flank>
</contributing_site>
<contributing_site sequence_id="sequence_279" position="31" strand="plus" pvalue="4.33e-05" >
<left_flank>GTAGAATCTG</left_flank>
<site>
<letter_ref letter_id="letter_C"/>
<letter_ref letter_id="letter_T"/>
<letter_ref letter_id="letter_C"/>
<letter_ref letter_id="letter_A"/>
<letter_ref letter_id="letter_G"/>
<letter_ref letter_id="letter_T"/>
<letter_ref letter_id="letter_C"/>
<letter_ref letter_id="letter_T"/>
<letter_ref letter_id="letter_T"/>
<letter_ref letter_id="letter_C"/>
<letter_ref letter_id="letter_G"/>
<letter_ref letter_id="letter_G"/>
<letter_ref letter_id="letter_T"/>
<letter_ref letter_id="letter_C"/>
<letter_ref letter_id="letter_T"/>
<letter_ref letter_id="letter_C"/>
<letter_ref letter_id="letter_C"/>
<letter_ref letter_id="letter_G"/>
<letter_ref letter_id="letter_G"/>
<letter_ref letter_id="letter_T"/>
<letter_ref letter_id="letter_C"/>
<letter_ref letter_id="letter_T"/>
</site>
<right_flank>TCAGTCTTCC</right_flank>
</contributing_site>
<contributing_site sequence_id="sequence_250" position="72" strand="plus" pvalue="4.33e-05" >
<left_flank>AGCGAGCTAA</left_flank>
<site>
<letter_ref letter_id="letter_A"/>
<letter_ref letter_id="letter_T"/>
<letter_ref letter_id="letter_C"/>
<letter_ref letter_id="letter_A"/>
<letter_ref letter_id="letter_G"/>
<letter_ref letter_id="letter_T"/>
<letter_ref letter_id="letter_A"/>
<letter_ref letter_id="letter_T"/>
<letter_ref letter_id="letter_T"/>
<letter_ref letter_id="letter_C"/>
<letter_ref letter_id="letter_G"/>
<letter_ref letter_id="letter_A"/>
<letter_ref letter_id="letter_G"/>
<letter_ref letter_id="letter_C"/>
<letter_ref letter_id="letter_A"/>
<letter_ref letter_id="letter_A"/>
<letter_ref letter_id="letter_C"/>
<letter_ref letter_id="letter_T"/>
<letter_ref letter_id="letter_C"/>
<letter_ref letter_id="letter_T"/>
<letter_ref letter_id="letter_C"/>
<letter_ref letter_id="letter_G"/>
</site>
<right_flank>ACGCGAATGC</right_flank>
</contributing_site>
<contributing_site sequence_id="sequence_70" position="75" strand="plus" pvalue="4.33e-05" >
<left_flank>CTGTTCTCTA</left_flank>
<site>
<letter_ref letter_id="letter_T"/>
<letter_ref letter_id="letter_T"/>
<letter_ref letter_id="letter_C"/>
<letter_ref letter_id="letter_T"/>
<letter_ref letter_id="letter_T"/>
<letter_ref letter_id="letter_T"/>
<letter_ref letter_id="letter_T"/>
<letter_ref letter_id="letter_T"/>
<letter_ref letter_id="letter_T"/>
<letter_ref letter_id="letter_C"/>
<letter_ref letter_id="letter_T"/>
<letter_ref letter_id="letter_T"/>
<letter_ref letter_id="letter_T"/>
<letter_ref letter_id="letter_G"/>
<letter_ref letter_id="letter_A"/>
<letter_ref letter_id="letter_A"/>
<letter_ref letter_id="letter_C"/>
<letter_ref letter_id="letter_T"/>
<letter_ref letter_id="letter_T"/>
<letter_ref letter_id="letter_T"/>
<letter_ref letter_id="letter_C"/>
<letter_ref letter_id="letter_G"/>
</site>
<right_flank>AATCGTCCAG</right_flank>
</contributing_site>
<contributing_site sequence_id="sequence_409" position="72" strand="plus" pvalue="4.82e-05" >
<left_flank>CCGGATTCAA</left_flank>
<site>
<letter_ref letter_id="letter_T"/>
<letter_ref letter_id="letter_T"/>
<letter_ref letter_id="letter_C"/>
<letter_ref letter_id="letter_A"/>
<letter_ref letter_id="letter_G"/>
<letter_ref letter_id="letter_T"/>
<letter_ref letter_id="letter_T"/>
<letter_ref letter_id="letter_T"/>
<letter_ref letter_id="letter_G"/>
<letter_ref letter_id="letter_C"/>
<letter_ref letter_id="letter_A"/>
<letter_ref letter_id="letter_A"/>
<letter_ref letter_id="letter_A"/>
<letter_ref letter_id="letter_C"/>
<letter_ref letter_id="letter_G"/>
<letter_ref letter_id="letter_T"/>
<letter_ref letter_id="letter_T"/>
<letter_ref letter_id="letter_A"/>
<letter_ref letter_id="letter_G"/>
<letter_ref letter_id="letter_C"/>
<letter_ref letter_id="letter_T"/>
<letter_ref letter_id="letter_G"/>
</site>
<right_flank>ACCGAGAAGT</right_flank>
</contributing_site>
<contributing_site sequence_id="sequence_377" position="72" strand="plus" pvalue="4.82e-05" >
<left_flank>GGCTGAAAAT</left_flank>
<site>
<letter_ref letter_id="letter_T"/>
<letter_ref letter_id="letter_T"/>
<letter_ref letter_id="letter_T"/>
<letter_ref letter_id="letter_A"/>
<letter_ref letter_id="letter_G"/>
<letter_ref letter_id="letter_T"/>
<letter_ref letter_id="letter_A"/>
<letter_ref letter_id="letter_A"/>
<letter_ref letter_id="letter_G"/>
<letter_ref letter_id="letter_C"/>
<letter_ref letter_id="letter_C"/>
<letter_ref letter_id="letter_T"/>
<letter_ref letter_id="letter_T"/>
<letter_ref letter_id="letter_T"/>
<letter_ref letter_id="letter_G"/>
<letter_ref letter_id="letter_G"/>
<letter_ref letter_id="letter_A"/>
<letter_ref letter_id="letter_A"/>
<letter_ref letter_id="letter_C"/>
<letter_ref letter_id="letter_T"/>
<letter_ref letter_id="letter_C"/>
<letter_ref letter_id="letter_A"/>
</site>
<right_flank>AGACCCACGA</right_flank>
</contributing_site>
<contributing_site sequence_id="sequence_331" position="74" strand="plus" pvalue="4.82e-05" >
<left_flank>GGCCGCGAGG</left_flank>
<site>
<letter_ref letter_id="letter_T"/>
<letter_ref letter_id="letter_T"/>
<letter_ref letter_id="letter_C"/>
<letter_ref letter_id="letter_A"/>
<letter_ref letter_id="letter_G"/>
<letter_ref letter_id="letter_T"/>
<letter_ref letter_id="letter_C"/>
<letter_ref letter_id="letter_G"/>
<letter_ref letter_id="letter_A"/>
<letter_ref letter_id="letter_A"/>
<letter_ref letter_id="letter_T"/>
<letter_ref letter_id="letter_T"/>
<letter_ref letter_id="letter_C"/>
<letter_ref letter_id="letter_G"/>
<letter_ref letter_id="letter_A"/>
<letter_ref letter_id="letter_G"/>
<letter_ref letter_id="letter_A"/>
<letter_ref letter_id="letter_C"/>
<letter_ref letter_id="letter_A"/>
<letter_ref letter_id="letter_T"/>
<letter_ref letter_id="letter_C"/>
<letter_ref letter_id="letter_A"/>
</site>
<right_flank>CCATGAAACT</right_flank>
</contributing_site>
<contributing_site sequence_id="sequence_73" position="72" strand="plus" pvalue="4.82e-05" >
<left_flank>GATTTTTTGA</left_flank>
<site>
<letter_ref letter_id="letter_A"/>
<letter_ref letter_id="letter_T"/>
<letter_ref letter_id="letter_T"/>
<letter_ref letter_id="letter_A"/>
<letter_ref letter_id="letter_G"/>
<letter_ref letter_id="letter_T"/>
<letter_ref letter_id="letter_T"/>
<letter_ref letter_id="letter_G"/>
<letter_ref letter_id="letter_C"/>
<letter_ref letter_id="letter_G"/>
<letter_ref letter_id="letter_T"/>
<letter_ref letter_id="letter_G"/>
<letter_ref letter_id="letter_T"/>
<letter_ref letter_id="letter_G"/>
<letter_ref letter_id="letter_G"/>
<letter_ref letter_id="letter_T"/>
<letter_ref letter_id="letter_A"/>
<letter_ref letter_id="letter_G"/>
<letter_ref letter_id="letter_C"/>
<letter_ref letter_id="letter_T"/>
<letter_ref letter_id="letter_T"/>
<letter_ref letter_id="letter_G"/>
</site>
<right_flank>TTGACATCAG</right_flank>
</contributing_site>
<contributing_site sequence_id="sequence_487" position="82" strand="plus" pvalue="5.34e-05" >
<left_flank>GAACCTTTCG</left_flank>
<site>
<letter_ref letter_id="letter_C"/>
<letter_ref letter_id="letter_T"/>
<letter_ref letter_id="letter_C"/>
<letter_ref letter_id="letter_A"/>
<letter_ref letter_id="letter_T"/>
<letter_ref letter_id="letter_T"/>
<letter_ref letter_id="letter_T"/>
<letter_ref letter_id="letter_A"/>
<letter_ref letter_id="letter_G"/>
<letter_ref letter_id="letter_C"/>
<letter_ref letter_id="letter_G"/>
<letter_ref letter_id="letter_C"/>
<letter_ref letter_id="letter_T"/>
<letter_ref letter_id="letter_C"/>
<letter_ref letter_id="letter_G"/>
<letter_ref letter_id="letter_A"/>
<letter_ref letter_id="letter_A"/>
<letter_ref letter_id="letter_C"/>
<letter_ref letter_id="letter_T"/>
<letter_ref letter_id="letter_C"/>
<letter_ref letter_id="letter_C"/>
<letter_ref letter_id="letter_C"/>
</site>
<right_flank>GTACGTCGTG</right_flank>
</contributing_site>
<contributing_site sequence_id="sequence_248" position="72" strand="plus" pvalue="5.34e-05" >
<left_flank>CCGATTTAGC</left_flank>
<site>
<letter_ref letter_id="letter_T"/>
<letter_ref letter_id="letter_T"/>
<letter_ref letter_id="letter_C"/>
<letter_ref letter_id="letter_A"/>
<letter_ref letter_id="letter_T"/>
<letter_ref letter_id="letter_T"/>
<letter_ref letter_id="letter_C"/>
<letter_ref letter_id="letter_G"/>
<letter_ref letter_id="letter_C"/>
<letter_ref letter_id="letter_C"/>
<letter_ref letter_id="letter_G"/>
<letter_ref letter_id="letter_C"/>
<letter_ref letter_id="letter_G"/>
<letter_ref letter_id="letter_C"/>
<letter_ref letter_id="letter_G"/>
<letter_ref letter_id="letter_A"/>
<letter_ref letter_id="letter_C"/>
<letter_ref letter_id="letter_G"/>
<letter_ref letter_id="letter_T"/>
<letter_ref letter_id="letter_T"/>
<letter_ref letter_id="letter_C"/>
<letter_ref letter_id="letter_T"/>
</site>
<right_flank>CAGCAGTCCG</right_flank>
</contributing_site>
<contributing_site sequence_id="sequence_419" position="71" strand="plus" pvalue="5.92e-05" >
<left_flank>GCCAACGTCA</left_flank>
<site>
<letter_ref letter_id="letter_G"/>
<letter_ref letter_id="letter_T"/>
<letter_ref letter_id="letter_T"/>
<letter_ref letter_id="letter_A"/>
<letter_ref letter_id="letter_G"/>
<letter_ref letter_id="letter_T"/>
<letter_ref letter_id="letter_T"/>
<letter_ref letter_id="letter_G"/>
<letter_ref letter_id="letter_G"/>
<letter_ref letter_id="letter_A"/>
<letter_ref letter_id="letter_G"/>
<letter_ref letter_id="letter_T"/>
<letter_ref letter_id="letter_T"/>
<letter_ref letter_id="letter_G"/>
<letter_ref letter_id="letter_G"/>
<letter_ref letter_id="letter_A"/>
<letter_ref letter_id="letter_A"/>
<letter_ref letter_id="letter_T"/>
<letter_ref letter_id="letter_T"/>
<letter_ref letter_id="letter_C"/>
<letter_ref letter_id="letter_G"/>
<letter_ref letter_id="letter_A"/>
</site>
<right_flank>TTCACAGCGG</right_flank>
</contributing_site>
<contributing_site sequence_id="sequence_33" position="71" strand="plus" pvalue="5.92e-05" >
<left_flank>TCTTTGGACA</left_flank>
<site>
<letter_ref letter_id="letter_T"/>
<letter_ref letter_id="letter_T"/>
<letter_ref letter_id="letter_C"/>
<letter_ref letter_id="letter_A"/>
<letter_ref letter_id="letter_G"/>
<letter_ref letter_id="letter_T"/>
<letter_ref letter_id="letter_G"/>
<letter_ref letter_id="letter_T"/>
<letter_ref letter_id="letter_G"/>
<letter_ref letter_id="letter_C"/>
<letter_ref letter_id="letter_G"/>
<letter_ref letter_id="letter_A"/>
<letter_ref letter_id="letter_T"/>
<letter_ref letter_id="letter_A"/>
<letter_ref letter_id="letter_T"/>
<letter_ref letter_id="letter_C"/>
<letter_ref letter_id="letter_C"/>
<letter_ref letter_id="letter_C"/>
<letter_ref letter_id="letter_G"/>
<letter_ref letter_id="letter_G"/>
<letter_ref letter_id="letter_C"/>
<letter_ref letter_id="letter_G"/>
</site>
<right_flank>GACGGTGCAG</right_flank>
</contributing_site>
<contributing_site sequence_id="sequence_408" position="144" strand="plus" pvalue="6.55e-05" >
<left_flank>AGTTTTAGAA</left_flank>
<site>
<letter_ref letter_id="letter_T"/>
<letter_ref letter_id="letter_T"/>
<letter_ref letter_id="letter_T"/>
<letter_ref letter_id="letter_A"/>
<letter_ref letter_id="letter_T"/>
<letter_ref letter_id="letter_T"/>
<letter_ref letter_id="letter_C"/>
<letter_ref letter_id="letter_C"/>
<letter_ref letter_id="letter_G"/>
<letter_ref letter_id="letter_T"/>
<letter_ref letter_id="letter_T"/>
<letter_ref letter_id="letter_T"/>
<letter_ref letter_id="letter_C"/>
<letter_ref letter_id="letter_G"/>
<letter_ref letter_id="letter_G"/>
<letter_ref letter_id="letter_G"/>
<letter_ref letter_id="letter_A"/>
<letter_ref letter_id="letter_T"/>
<letter_ref letter_id="letter_G"/>
<letter_ref letter_id="letter_T"/>
<letter_ref letter_id="letter_C"/>
<letter_ref letter_id="letter_A"/>
</site>
<right_flank>ATGCAGACGC</right_flank>
</contributing_site>
<contributing_site sequence_id="sequence_255" position="72" strand="plus" pvalue="6.55e-05" >
<left_flank>CCAATAGCGG</left_flank>
<site>
<letter_ref letter_id="letter_T"/>
<letter_ref letter_id="letter_T"/>
<letter_ref letter_id="letter_C"/>
<letter_ref letter_id="letter_A"/>
<letter_ref letter_id="letter_T"/>
<letter_ref letter_id="letter_T"/>
<letter_ref letter_id="letter_C"/>
<letter_ref letter_id="letter_G"/>
<letter_ref letter_id="letter_T"/>
<letter_ref letter_id="letter_T"/>
<letter_ref letter_id="letter_G"/>
<letter_ref letter_id="letter_C"/>
<letter_ref letter_id="letter_T"/>
<letter_ref letter_id="letter_A"/>
<letter_ref letter_id="letter_A"/>
<letter_ref letter_id="letter_G"/>
<letter_ref letter_id="letter_C"/>
<letter_ref letter_id="letter_T"/>
<letter_ref letter_id="letter_C"/>
<letter_ref letter_id="letter_T"/>
<letter_ref letter_id="letter_C"/>
<letter_ref letter_id="letter_C"/>
</site>
<right_flank>CCGCGAACGG</right_flank>
</contributing_site>
<contributing_site sequence_id="sequence_174" position="75" strand="plus" pvalue="6.55e-05" >
<left_flank>TATTGTGGTG</left_flank>
<site>
<letter_ref letter_id="letter_A"/>
<letter_ref letter_id="letter_T"/>
<letter_ref letter_id="letter_C"/>
<letter_ref letter_id="letter_A"/>
<letter_ref letter_id="letter_G"/>
<letter_ref letter_id="letter_T"/>
<letter_ref letter_id="letter_A"/>
<letter_ref letter_id="letter_A"/>
<letter_ref letter_id="letter_T"/>
<letter_ref letter_id="letter_T"/>
<letter_ref letter_id="letter_C"/>
<letter_ref letter_id="letter_G"/>
<letter_ref letter_id="letter_T"/>
<letter_ref letter_id="letter_C"/>
<letter_ref letter_id="letter_G"/>
<letter_ref letter_id="letter_T"/>
<letter_ref letter_id="letter_A"/>
<letter_ref letter_id="letter_G"/>
<letter_ref letter_id="letter_G"/>
<letter_ref letter_id="letter_T"/>
<letter_ref letter_id="letter_C"/>
<letter_ref letter_id="letter_G"/>
</site>
<right_flank>AGCACGACGA</right_flank>
</contributing_site>
<contributing_site sequence_id="sequence_97" position="71" strand="plus" pvalue="6.55e-05" >
<left_flank>TGTAACGCGC</left_flank>
<site>
<letter_ref letter_id="letter_C"/>
<letter_ref letter_id="letter_T"/>
<letter_ref letter_id="letter_C"/>
<letter_ref letter_id="letter_A"/>
<letter_ref letter_id="letter_T"/>
<letter_ref letter_id="letter_T"/>
<letter_ref letter_id="letter_C"/>
<letter_ref letter_id="letter_A"/>
<letter_ref letter_id="letter_T"/>
<letter_ref letter_id="letter_T"/>
<letter_ref letter_id="letter_T"/>
<letter_ref letter_id="letter_T"/>
<letter_ref letter_id="letter_C"/>
<letter_ref letter_id="letter_C"/>
<letter_ref letter_id="letter_G"/>
<letter_ref letter_id="letter_A"/>
<letter_ref letter_id="letter_T"/>
<letter_ref letter_id="letter_A"/>
<letter_ref letter_id="letter_C"/>
<letter_ref letter_id="letter_T"/>
<letter_ref letter_id="letter_C"/>
<letter_ref letter_id="letter_G"/>
</site>
<right_flank>AAACAGAAAC</right_flank>
</contributing_site>
<contributing_site sequence_id="sequence_338" position="66" strand="plus" pvalue="7.24e-05" >
<left_flank>TACGCAATCG</left_flank>
<site>
<letter_ref letter_id="letter_A"/>
<letter_ref letter_id="letter_T"/>
<letter_ref letter_id="letter_C"/>
<letter_ref letter_id="letter_A"/>
<letter_ref letter_id="letter_G"/>
<letter_ref letter_id="letter_T"/>
<letter_ref letter_id="letter_T"/>
<letter_ref letter_id="letter_T"/>
<letter_ref letter_id="letter_A"/>
<letter_ref letter_id="letter_C"/>
<letter_ref letter_id="letter_C"/>
<letter_ref letter_id="letter_A"/>
<letter_ref letter_id="letter_T"/>
<letter_ref letter_id="letter_T"/>
<letter_ref letter_id="letter_C"/>
<letter_ref letter_id="letter_G"/>
<letter_ref letter_id="letter_A"/>
<letter_ref letter_id="letter_G"/>
<letter_ref letter_id="letter_A"/>
<letter_ref letter_id="letter_T"/>
<letter_ref letter_id="letter_C"/>
<letter_ref letter_id="letter_G"/>
</site>
<right_flank>AGCTGAGAAG</right_flank>
</contributing_site>
<contributing_site sequence_id="sequence_422" position="71" strand="plus" pvalue="7.99e-05" >
<left_flank>CCTGTTTACC</left_flank>
<site>
<letter_ref letter_id="letter_G"/>
<letter_ref letter_id="letter_T"/>
<letter_ref letter_id="letter_T"/>
<letter_ref letter_id="letter_A"/>
<letter_ref letter_id="letter_G"/>
<letter_ref letter_id="letter_T"/>
<letter_ref letter_id="letter_C"/>
<letter_ref letter_id="letter_G"/>
<letter_ref letter_id="letter_C"/>
<letter_ref letter_id="letter_A"/>
<letter_ref letter_id="letter_C"/>
<letter_ref letter_id="letter_T"/>
<letter_ref letter_id="letter_C"/>
<letter_ref letter_id="letter_G"/>
<letter_ref letter_id="letter_G"/>
<letter_ref letter_id="letter_T"/>
<letter_ref letter_id="letter_C"/>
<letter_ref letter_id="letter_T"/>
<letter_ref letter_id="letter_T"/>
<letter_ref letter_id="letter_T"/>
<letter_ref letter_id="letter_C"/>
<letter_ref letter_id="letter_C"/>
</site>
<right_flank>AGCTCGCTCG</right_flank>
</contributing_site>
<contributing_site sequence_id="sequence_262" position="71" strand="plus" pvalue="7.99e-05" >
<left_flank>GCAGGGTTCT</left_flank>
<site>
<letter_ref letter_id="letter_T"/>
<letter_ref letter_id="letter_T"/>
<letter_ref letter_id="letter_C"/>
<letter_ref letter_id="letter_A"/>
<letter_ref letter_id="letter_T"/>
<letter_ref letter_id="letter_T"/>
<letter_ref letter_id="letter_T"/>
<letter_ref letter_id="letter_T"/>
<letter_ref letter_id="letter_A"/>
<letter_ref letter_id="letter_C"/>
<letter_ref letter_id="letter_A"/>
<letter_ref letter_id="letter_T"/>
<letter_ref letter_id="letter_C"/>
<letter_ref letter_id="letter_T"/>
<letter_ref letter_id="letter_T"/>
<letter_ref letter_id="letter_C"/>
<letter_ref letter_id="letter_G"/>
<letter_ref letter_id="letter_G"/>
<letter_ref letter_id="letter_T"/>
<letter_ref letter_id="letter_T"/>
<letter_ref letter_id="letter_G"/>
<letter_ref letter_id="letter_G"/>
</site>
<right_flank>AACAGTCACT</right_flank>
</contributing_site>
<contributing_site sequence_id="sequence_232" position="71" strand="plus" pvalue="7.99e-05" >
<left_flank>TGGTGGGTCA</left_flank>
<site>
<letter_ref letter_id="letter_G"/>
<letter_ref letter_id="letter_T"/>
<letter_ref letter_id="letter_C"/>
<letter_ref letter_id="letter_A"/>
<letter_ref letter_id="letter_G"/>
<letter_ref letter_id="letter_T"/>
<letter_ref letter_id="letter_T"/>
<letter_ref letter_id="letter_A"/>
<letter_ref letter_id="letter_G"/>
<letter_ref letter_id="letter_C"/>
<letter_ref letter_id="letter_C"/>
<letter_ref letter_id="letter_C"/>
<letter_ref letter_id="letter_G"/>
<letter_ref letter_id="letter_C"/>
<letter_ref letter_id="letter_G"/>
<letter_ref letter_id="letter_G"/>
<letter_ref letter_id="letter_A"/>
<letter_ref letter_id="letter_C"/>
<letter_ref letter_id="letter_C"/>
<letter_ref letter_id="letter_G"/>
<letter_ref letter_id="letter_T"/>
<letter_ref letter_id="letter_G"/>
</site>
<right_flank>CGACGAGTGC</right_flank>
</contributing_site>
<contributing_site sequence_id="sequence_78" position="72" strand="plus" pvalue="7.99e-05" >
<left_flank>GACTTGGTGC</left_flank>
<site>
<letter_ref letter_id="letter_C"/>
<letter_ref letter_id="letter_G"/>
<letter_ref letter_id="letter_C"/>
<letter_ref letter_id="letter_A"/>
<letter_ref letter_id="letter_G"/>
<letter_ref letter_id="letter_T"/>
<letter_ref letter_id="letter_T"/>
<letter_ref letter_id="letter_T"/>
<letter_ref letter_id="letter_C"/>
<letter_ref letter_id="letter_T"/>
<letter_ref letter_id="letter_G"/>
<letter_ref letter_id="letter_T"/>
<letter_ref letter_id="letter_T"/>
<letter_ref letter_id="letter_C"/>
<letter_ref letter_id="letter_G"/>
<letter_ref letter_id="letter_A"/>
<letter_ref letter_id="letter_C"/>
<letter_ref letter_id="letter_A"/>
<letter_ref letter_id="letter_G"/>
<letter_ref letter_id="letter_C"/>
<letter_ref letter_id="letter_T"/>
<letter_ref letter_id="letter_C"/>
</site>
<right_flank>TCGAGTGCGG</right_flank>
</contributing_site>
<contributing_site sequence_id="sequence_483" position="76" strand="plus" pvalue="8.81e-05" >
<left_flank>AACCGAGGTA</left_flank>
<site>
<letter_ref letter_id="letter_T"/>
<letter_ref letter_id="letter_T"/>
<letter_ref letter_id="letter_C"/>
<letter_ref letter_id="letter_A"/>
<letter_ref letter_id="letter_G"/>
<letter_ref letter_id="letter_T"/>
<letter_ref letter_id="letter_A"/>
<letter_ref letter_id="letter_A"/>
<letter_ref letter_id="letter_G"/>
<letter_ref letter_id="letter_A"/>
<letter_ref letter_id="letter_A"/>
<letter_ref letter_id="letter_G"/>
<letter_ref letter_id="letter_T"/>
<letter_ref letter_id="letter_G"/>
<letter_ref letter_id="letter_G"/>
<letter_ref letter_id="letter_A"/>
<letter_ref letter_id="letter_A"/>
<letter_ref letter_id="letter_T"/>
<letter_ref letter_id="letter_C"/>
<letter_ref letter_id="letter_T"/>
<letter_ref letter_id="letter_G"/>
<letter_ref letter_id="letter_A"/>
</site>
<right_flank>GACTTTTAGC</right_flank>
</contributing_site>
<contributing_site sequence_id="sequence_306" position="71" strand="plus" pvalue="8.81e-05" >
<left_flank>CAAACCGCCC</left_flank>
<site>
<letter_ref letter_id="letter_G"/>
<letter_ref letter_id="letter_T"/>
<letter_ref letter_id="letter_C"/>
<letter_ref letter_id="letter_A"/>
<letter_ref letter_id="letter_G"/>
<letter_ref letter_id="letter_T"/>
<letter_ref letter_id="letter_C"/>
<letter_ref letter_id="letter_T"/>
<letter_ref letter_id="letter_T"/>
<letter_ref letter_id="letter_C"/>
<letter_ref letter_id="letter_C"/>
<letter_ref letter_id="letter_G"/>
<letter_ref letter_id="letter_C"/>
<letter_ref letter_id="letter_C"/>
<letter_ref letter_id="letter_G"/>
<letter_ref letter_id="letter_G"/>
<letter_ref letter_id="letter_A"/>
<letter_ref letter_id="letter_C"/>
<letter_ref letter_id="letter_C"/>
<letter_ref letter_id="letter_G"/>
<letter_ref letter_id="letter_G"/>
<letter_ref letter_id="letter_A"/>
</site>
<right_flank>GATGGAACGC</right_flank>
</contributing_site>
<contributing_site sequence_id="sequence_266" position="72" strand="plus" pvalue="8.81e-05" >
<left_flank>CTGCCGAGTT</left_flank>
<site>
<letter_ref letter_id="letter_T"/>
<letter_ref letter_id="letter_T"/>
<letter_ref letter_id="letter_C"/>
<letter_ref letter_id="letter_A"/>
<letter_ref letter_id="letter_G"/>
<letter_ref letter_id="letter_A"/>
<letter_ref letter_id="letter_T"/>
<letter_ref letter_id="letter_A"/>
<letter_ref letter_id="letter_C"/>
<letter_ref letter_id="letter_G"/>
<letter_ref letter_id="letter_T"/>
<letter_ref letter_id="letter_T"/>
<letter_ref letter_id="letter_T"/>
<letter_ref letter_id="letter_C"/>
<letter_ref letter_id="letter_G"/>
<letter_ref letter_id="letter_G"/>
<letter_ref letter_id="letter_C"/>
<letter_ref letter_id="letter_T"/>
<letter_ref letter_id="letter_G"/>
<letter_ref letter_id="letter_G"/>
<letter_ref letter_id="letter_C"/>
<letter_ref letter_id="letter_G"/>
</site>
<right_flank>AAAGGGAAAG</right_flank>
</contributing_site>
<contributing_site sequence_id="sequence_265" position="72" strand="plus" pvalue="8.81e-05" >
<left_flank>GCTCTGGGCA</left_flank>
<site>
<letter_ref letter_id="letter_C"/>
<letter_ref letter_id="letter_T"/>
<letter_ref letter_id="letter_C"/>
<letter_ref letter_id="letter_A"/>
<letter_ref letter_id="letter_G"/>
<letter_ref letter_id="letter_T"/>
<letter_ref letter_id="letter_A"/>
<letter_ref letter_id="letter_G"/>
<letter_ref letter_id="letter_A"/>
<letter_ref letter_id="letter_G"/>
<letter_ref letter_id="letter_A"/>
<letter_ref letter_id="letter_T"/>
<letter_ref letter_id="letter_T"/>
<letter_ref letter_id="letter_T"/>
<letter_ref letter_id="letter_A"/>
<letter_ref letter_id="letter_G"/>
<letter_ref letter_id="letter_A"/>
<letter_ref letter_id="letter_A"/>
<letter_ref letter_id="letter_T"/>
<letter_ref letter_id="letter_T"/>
<letter_ref letter_id="letter_G"/>
<letter_ref letter_id="letter_G"/>
</site>
<right_flank>ACTAGCAAAA</right_flank>
</contributing_site>
<contributing_site sequence_id="sequence_476" position="68" strand="plus" pvalue="9.69e-05" >
<left_flank>CCACGCCACC</left_flank>
<site>
<letter_ref letter_id="letter_T"/>
<letter_ref letter_id="letter_A"/>
<letter_ref letter_id="letter_C"/>
<letter_ref letter_id="letter_A"/>
<letter_ref letter_id="letter_G"/>
<letter_ref letter_id="letter_T"/>
<letter_ref letter_id="letter_T"/>
<letter_ref letter_id="letter_G"/>
<letter_ref letter_id="letter_T"/>
<letter_ref letter_id="letter_T"/>
<letter_ref letter_id="letter_A"/>
<letter_ref letter_id="letter_G"/>
<letter_ref letter_id="letter_T"/>
<letter_ref letter_id="letter_T"/>
<letter_ref letter_id="letter_G"/>
<letter_ref letter_id="letter_A"/>
<letter_ref letter_id="letter_A"/>
<letter_ref letter_id="letter_G"/>
<letter_ref letter_id="letter_T"/>
<letter_ref letter_id="letter_T"/>
<letter_ref letter_id="letter_G"/>
<letter_ref letter_id="letter_A"/>
</site>
<right_flank>CTTTGCCGCA</right_flank>
</contributing_site>
<contributing_site sequence_id="sequence_424" position="46" strand="plus" pvalue="9.69e-05" >
<left_flank>CACACACGAG</left_flank>
<site>
<letter_ref letter_id="letter_T"/>
<letter_ref letter_id="letter_A"/>
<letter_ref letter_id="letter_C"/>
<letter_ref letter_id="letter_A"/>
<letter_ref letter_id="letter_G"/>
<letter_ref letter_id="letter_T"/>
<letter_ref letter_id="letter_C"/>
<letter_ref letter_id="letter_G"/>
<letter_ref letter_id="letter_C"/>
<letter_ref letter_id="letter_A"/>
<letter_ref letter_id="letter_A"/>
<letter_ref letter_id="letter_G"/>
<letter_ref letter_id="letter_T"/>
<letter_ref letter_id="letter_T"/>
<letter_ref letter_id="letter_G"/>
<letter_ref letter_id="letter_C"/>
<letter_ref letter_id="letter_G"/>
<letter_ref letter_id="letter_A"/>
<letter_ref letter_id="letter_C"/>
<letter_ref letter_id="letter_T"/>
<letter_ref letter_id="letter_C"/>
<letter_ref letter_id="letter_G"/>
</site>
<right_flank>CAACGCCATA</right_flank>
</contributing_site>
<contributing_site sequence_id="sequence_371" position="71" strand="plus" pvalue="9.69e-05" >
<left_flank>AAATATTTGA</left_flank>
<site>
<letter_ref letter_id="letter_A"/>
<letter_ref letter_id="letter_T"/>
<letter_ref letter_id="letter_C"/>
<letter_ref letter_id="letter_A"/>
<letter_ref letter_id="letter_G"/>
<letter_ref letter_id="letter_T"/>
<letter_ref letter_id="letter_T"/>
<letter_ref letter_id="letter_G"/>
<letter_ref letter_id="letter_T"/>
<letter_ref letter_id="letter_G"/>
<letter_ref letter_id="letter_A"/>
<letter_ref letter_id="letter_A"/>
<letter_ref letter_id="letter_T"/>
<letter_ref letter_id="letter_C"/>
<letter_ref letter_id="letter_G"/>
<letter_ref letter_id="letter_G"/>
<letter_ref letter_id="letter_C"/>
<letter_ref letter_id="letter_T"/>
<letter_ref letter_id="letter_A"/>
<letter_ref letter_id="letter_T"/>
<letter_ref letter_id="letter_T"/>
<letter_ref letter_id="letter_C"/>
</site>
<right_flank>GAGCGTGTGG</right_flank>
</contributing_site>
<contributing_site sequence_id="sequence_31" position="76" strand="plus" pvalue="9.69e-05" >
<left_flank>TTGGCTTGCA</left_flank>
<site>
<letter_ref letter_id="letter_T"/>
<letter_ref letter_id="letter_T"/>
<letter_ref letter_id="letter_C"/>
<letter_ref letter_id="letter_A"/>
<letter_ref letter_id="letter_T"/>
<letter_ref letter_id="letter_T"/>
<letter_ref letter_id="letter_C"/>
<letter_ref letter_id="letter_G"/>
<letter_ref letter_id="letter_A"/>
<letter_ref letter_id="letter_T"/>
<letter_ref letter_id="letter_C"/>
<letter_ref letter_id="letter_G"/>
<letter_ref letter_id="letter_G"/>
<letter_ref letter_id="letter_C"/>
<letter_ref letter_id="letter_A"/>
<letter_ref letter_id="letter_A"/>
<letter_ref letter_id="letter_C"/>
<letter_ref letter_id="letter_A"/>
<letter_ref letter_id="letter_T"/>
<letter_ref letter_id="letter_T"/>
<letter_ref letter_id="letter_C"/>
<letter_ref letter_id="letter_C"/>
</site>
<right_flank>AAGCGAACGC</right_flank>
</contributing_site>
<contributing_site sequence_id="sequence_22" position="71" strand="plus" pvalue="9.69e-05" >
<left_flank>CTACAATTTC</left_flank>
<site>
<letter_ref letter_id="letter_T"/>
<letter_ref letter_id="letter_T"/>
<letter_ref letter_id="letter_C"/>
<letter_ref letter_id="letter_A"/>
<letter_ref letter_id="letter_T"/>
<letter_ref letter_id="letter_T"/>
<letter_ref letter_id="letter_C"/>
<letter_ref letter_id="letter_A"/>
<letter_ref letter_id="letter_A"/>
<letter_ref letter_id="letter_C"/>
<letter_ref letter_id="letter_G"/>
<letter_ref letter_id="letter_C"/>
<letter_ref letter_id="letter_T"/>
<letter_ref letter_id="letter_C"/>
<letter_ref letter_id="letter_G"/>
<letter_ref letter_id="letter_G"/>
<letter_ref letter_id="letter_A"/>
<letter_ref letter_id="letter_G"/>
<letter_ref letter_id="letter_C"/>
<letter_ref letter_id="letter_T"/>
<letter_ref letter_id="letter_C"/>
<letter_ref letter_id="letter_T"/>
</site>
<right_flank>CGACAGGTGA</right_flank>
</contributing_site>
<contributing_site sequence_id="sequence_405" position="78" strand="plus" pvalue="1.07e-04" >
<left_flank>GGCAATCAGT</left_flank>
<site>
<letter_ref letter_id="letter_C"/>
<letter_ref letter_id="letter_T"/>
<letter_ref letter_id="letter_T"/>
<letter_ref letter_id="letter_A"/>
<letter_ref letter_id="letter_T"/>
<letter_ref letter_id="letter_T"/>
<letter_ref letter_id="letter_T"/>
<letter_ref letter_id="letter_G"/>
<letter_ref letter_id="letter_C"/>
<letter_ref letter_id="letter_C"/>
<letter_ref letter_id="letter_C"/>
<letter_ref letter_id="letter_A"/>
<letter_ref letter_id="letter_C"/>
<letter_ref letter_id="letter_C"/>
<letter_ref letter_id="letter_G"/>
<letter_ref letter_id="letter_T"/>
<letter_ref letter_id="letter_A"/>
<letter_ref letter_id="letter_G"/>
<letter_ref letter_id="letter_G"/>
<letter_ref letter_id="letter_T"/>
<letter_ref letter_id="letter_T"/>
<letter_ref letter_id="letter_G"/>
</site>
<right_flank>TCGCGTGCGG</right_flank>
</contributing_site>
<contributing_site sequence_id="sequence_318" position="67" strand="plus" pvalue="1.07e-04" >
<left_flank>CTTTTGGTTA</left_flank>
<site>
<letter_ref letter_id="letter_C"/>
<letter_ref letter_id="letter_T"/>
<letter_ref letter_id="letter_C"/>
<letter_ref letter_id="letter_A"/>
<letter_ref letter_id="letter_G"/>
<letter_ref letter_id="letter_T"/>
<letter_ref letter_id="letter_T"/>
<letter_ref letter_id="letter_A"/>
<letter_ref letter_id="letter_T"/>
<letter_ref letter_id="letter_T"/>
<letter_ref letter_id="letter_A"/>
<letter_ref letter_id="letter_G"/>
<letter_ref letter_id="letter_T"/>
<letter_ref letter_id="letter_A"/>
<letter_ref letter_id="letter_G"/>
<letter_ref letter_id="letter_C"/>
<letter_ref letter_id="letter_C"/>
<letter_ref letter_id="letter_C"/>
<letter_ref letter_id="letter_G"/>
<letter_ref letter_id="letter_C"/>
<letter_ref letter_id="letter_C"/>
<letter_ref letter_id="letter_A"/>
</site>
<right_flank>ACTGGAGAAT</right_flank>
</contributing_site>
<contributing_site sequence_id="sequence_63" position="72" strand="plus" pvalue="1.07e-04" >
<left_flank>AACTCGAGCA</left_flank>
<site>
<letter_ref letter_id="letter_T"/>
<letter_ref letter_id="letter_T"/>
<letter_ref letter_id="letter_G"/>
<letter_ref letter_id="letter_A"/>
<letter_ref letter_id="letter_G"/>
<letter_ref letter_id="letter_T"/>
<letter_ref letter_id="letter_C"/>
<letter_ref letter_id="letter_T"/>
<letter_ref letter_id="letter_G"/>
<letter_ref letter_id="letter_G"/>
<letter_ref letter_id="letter_T"/>
<letter_ref letter_id="letter_T"/>
<letter_ref letter_id="letter_T"/>
<letter_ref letter_id="letter_G"/>
<letter_ref letter_id="letter_A"/>
<letter_ref letter_id="letter_G"/>
<letter_ref letter_id="letter_T"/>
<letter_ref letter_id="letter_T"/>
<letter_ref letter_id="letter_C"/>
<letter_ref letter_id="letter_T"/>
<letter_ref letter_id="letter_T"/>
<letter_ref letter_id="letter_G"/>
</site>
<right_flank>CCGTGAGCGG</right_flank>
</contributing_site>
<contributing_site sequence_id="sequence_459" position="72" strand="plus" pvalue="1.17e-04" >
<left_flank>TTAGATTGTG</left_flank>
<site>
<letter_ref letter_id="letter_T"/>
<letter_ref letter_id="letter_T"/>
<letter_ref letter_id="letter_C"/>
<letter_ref letter_id="letter_A"/>
<letter_ref letter_id="letter_T"/>
<letter_ref letter_id="letter_T"/>
<letter_ref letter_id="letter_T"/>
<letter_ref letter_id="letter_G"/>
<letter_ref letter_id="letter_T"/>
<letter_ref letter_id="letter_G"/>
<letter_ref letter_id="letter_G"/>
<letter_ref letter_id="letter_A"/>
<letter_ref letter_id="letter_C"/>
<letter_ref letter_id="letter_A"/>
<letter_ref letter_id="letter_G"/>
<letter_ref letter_id="letter_A"/>
<letter_ref letter_id="letter_G"/>
<letter_ref letter_id="letter_C"/>
<letter_ref letter_id="letter_T"/>
<letter_ref letter_id="letter_C"/>
<letter_ref letter_id="letter_C"/>
<letter_ref letter_id="letter_G"/>
</site>
<right_flank>ACATGAGCGG</right_flank>
</contributing_site>
<contributing_site sequence_id="sequence_411" position="124" strand="plus" pvalue="1.17e-04" >
<left_flank>TCGTGTGGCT</left_flank>
<site>
<letter_ref letter_id="letter_T"/>
<letter_ref letter_id="letter_T"/>
<letter_ref letter_id="letter_C"/>
<letter_ref letter_id="letter_A"/>
<letter_ref letter_id="letter_G"/>
<letter_ref letter_id="letter_T"/>
<letter_ref letter_id="letter_G"/>
<letter_ref letter_id="letter_T"/>
<letter_ref letter_id="letter_A"/>
<letter_ref letter_id="letter_T"/>
<letter_ref letter_id="letter_T"/>
<letter_ref letter_id="letter_C"/>
<letter_ref letter_id="letter_A"/>
<letter_ref letter_id="letter_G"/>
<letter_ref letter_id="letter_T"/>
<letter_ref letter_id="letter_G"/>
<letter_ref letter_id="letter_C"/>
<letter_ref letter_id="letter_A"/>
<letter_ref letter_id="letter_G"/>
<letter_ref letter_id="letter_T"/>
<letter_ref letter_id="letter_C"/>
<letter_ref letter_id="letter_G"/>
</site>
<right_flank>TATCGTTCGG</right_flank>
</contributing_site>
<contributing_site sequence_id="sequence_354" position="75" strand="plus" pvalue="1.17e-04" >
<left_flank>AAGGTGCAGT</left_flank>
<site>
<letter_ref letter_id="letter_A"/>
<letter_ref letter_id="letter_T"/>
<letter_ref letter_id="letter_C"/>
<letter_ref letter_id="letter_A"/>
<letter_ref letter_id="letter_T"/>
<letter_ref letter_id="letter_T"/>
<letter_ref letter_id="letter_T"/>
<letter_ref letter_id="letter_G"/>
<letter_ref letter_id="letter_A"/>
<letter_ref letter_id="letter_G"/>
<letter_ref letter_id="letter_T"/>
<letter_ref letter_id="letter_T"/>
<letter_ref letter_id="letter_G"/>
<letter_ref letter_id="letter_T"/>
<letter_ref letter_id="letter_G"/>
<letter_ref letter_id="letter_A"/>
<letter_ref letter_id="letter_G"/>
<letter_ref letter_id="letter_T"/>
<letter_ref letter_id="letter_G"/>
<letter_ref letter_id="letter_C"/>
<letter_ref letter_id="letter_C"/>
<letter_ref letter_id="letter_G"/>
</site>
<right_flank>CCAAGATCGC</right_flank>
</contributing_site>
<contributing_site sequence_id="sequence_316" position="72" strand="plus" pvalue="1.17e-04" >
<left_flank>GAATATTCCG</left_flank>
<site>
<letter_ref letter_id="letter_A"/>
<letter_ref letter_id="letter_T"/>
<letter_ref letter_id="letter_C"/>
<letter_ref letter_id="letter_A"/>
<letter_ref letter_id="letter_T"/>
<letter_ref letter_id="letter_T"/>
<letter_ref letter_id="letter_G"/>
<letter_ref letter_id="letter_T"/>
<letter_ref letter_id="letter_A"/>
<letter_ref letter_id="letter_A"/>
<letter_ref letter_id="letter_C"/>
<letter_ref letter_id="letter_G"/>
<letter_ref letter_id="letter_T"/>
<letter_ref letter_id="letter_T"/>
<letter_ref letter_id="letter_G"/>
<letter_ref letter_id="letter_G"/>
<letter_ref letter_id="letter_A"/>
<letter_ref letter_id="letter_C"/>
<letter_ref letter_id="letter_G"/>
<letter_ref letter_id="letter_T"/>
<letter_ref letter_id="letter_T"/>
<letter_ref letter_id="letter_G"/>
</site>
<right_flank>AATTCTACGG</right_flank>
</contributing_site>
<contributing_site sequence_id="sequence_257" position="7" strand="plus" pvalue="1.17e-04" >
<left_flank>GCTCTCT</left_flank>
<site>
<letter_ref letter_id="letter_T"/>
<letter_ref letter_id="letter_T"/>
<letter_ref letter_id="letter_C"/>
<letter_ref letter_id="letter_C"/>
<letter_ref letter_id="letter_T"/>
<letter_ref letter_id="letter_T"/>
<letter_ref letter_id="letter_T"/>
<letter_ref letter_id="letter_T"/>
<letter_ref letter_id="letter_C"/>
<letter_ref letter_id="letter_T"/>
<letter_ref letter_id="letter_C"/>
<letter_ref letter_id="letter_T"/>
<letter_ref letter_id="letter_T"/>
<letter_ref letter_id="letter_C"/>
<letter_ref letter_id="letter_G"/>
<letter_ref letter_id="letter_C"/>
<letter_ref letter_id="letter_C"/>
<letter_ref letter_id="letter_G"/>
<letter_ref letter_id="letter_G"/>
<letter_ref letter_id="letter_C"/>
<letter_ref letter_id="letter_C"/>
<letter_ref letter_id="letter_G"/>
</site>
<right_flank>ACAAGACAAT</right_flank>
</contributing_site>
<contributing_site sequence_id="sequence_243" position="72" strand="plus" pvalue="1.17e-04" >
<left_flank>TGCGCCGGCA</left_flank>
<site>
<letter_ref letter_id="letter_G"/>
<letter_ref letter_id="letter_T"/>
<letter_ref letter_id="letter_C"/>
<letter_ref letter_id="letter_A"/>
<letter_ref letter_id="letter_G"/>
<letter_ref letter_id="letter_T"/>
<letter_ref letter_id="letter_T"/>
<letter_ref letter_id="letter_C"/>
<letter_ref letter_id="letter_T"/>
<letter_ref letter_id="letter_T"/>
<letter_ref letter_id="letter_A"/>
<letter_ref letter_id="letter_A"/>
<letter_ref letter_id="letter_G"/>
<letter_ref letter_id="letter_C"/>
<letter_ref letter_id="letter_G"/>
<letter_ref letter_id="letter_G"/>
<letter_ref letter_id="letter_C"/>
<letter_ref letter_id="letter_T"/>
<letter_ref letter_id="letter_T"/>
<letter_ref letter_id="letter_T"/>
<letter_ref letter_id="letter_C"/>
<letter_ref letter_id="letter_T"/>
</site>
<right_flank>GGTTGCACGG</right_flank>
</contributing_site>
<contributing_site sequence_id="sequence_420" position="76" strand="plus" pvalue="1.28e-04" >
<left_flank>CTGTCCAGTG</left_flank>
<site>
<letter_ref letter_id="letter_T"/>
<letter_ref letter_id="letter_T"/>
<letter_ref letter_id="letter_C"/>
<letter_ref letter_id="letter_A"/>
<letter_ref letter_id="letter_G"/>
<letter_ref letter_id="letter_T"/>
<letter_ref letter_id="letter_G"/>
<letter_ref letter_id="letter_A"/>
<letter_ref letter_id="letter_T"/>
<letter_ref letter_id="letter_C"/>
<letter_ref letter_id="letter_T"/>
<letter_ref letter_id="letter_T"/>
<letter_ref letter_id="letter_T"/>
<letter_ref letter_id="letter_C"/>
<letter_ref letter_id="letter_A"/>
<letter_ref letter_id="letter_G"/>
<letter_ref letter_id="letter_A"/>
<letter_ref letter_id="letter_A"/>
<letter_ref letter_id="letter_C"/>
<letter_ref letter_id="letter_C"/>
<letter_ref letter_id="letter_G"/>
<letter_ref letter_id="letter_C"/>
</site>
<right_flank>ATCGTTATAC</right_flank>
</contributing_site>
<contributing_site sequence_id="sequence_353" position="75" strand="plus" pvalue="1.28e-04" >
<left_flank>AAACTCCACC</left_flank>
<site>
<letter_ref letter_id="letter_A"/>
<letter_ref letter_id="letter_T"/>
<letter_ref letter_id="letter_C"/>
<letter_ref letter_id="letter_A"/>
<letter_ref letter_id="letter_G"/>
<letter_ref letter_id="letter_T"/>
<letter_ref letter_id="letter_C"/>
<letter_ref letter_id="letter_T"/>
<letter_ref letter_id="letter_T"/>
<letter_ref letter_id="letter_C"/>
<letter_ref letter_id="letter_G"/>
<letter_ref letter_id="letter_A"/>
<letter_ref letter_id="letter_C"/>
<letter_ref letter_id="letter_A"/>
<letter_ref letter_id="letter_A"/>
<letter_ref letter_id="letter_C"/>
<letter_ref letter_id="letter_C"/>
<letter_ref letter_id="letter_T"/>
<letter_ref letter_id="letter_T"/>
<letter_ref letter_id="letter_T"/>
<letter_ref letter_id="letter_C"/>
<letter_ref letter_id="letter_A"/>
</site>
<right_flank>TTGGCCGATA</right_flank>
</contributing_site>
<contributing_site sequence_id="sequence_346" position="76" strand="plus" pvalue="1.28e-04" >
<left_flank>GGCTGAGCTC</left_flank>
<site>
<letter_ref letter_id="letter_T"/>
<letter_ref letter_id="letter_T"/>
<letter_ref letter_id="letter_C"/>
<letter_ref letter_id="letter_A"/>
<letter_ref letter_id="letter_G"/>
<letter_ref letter_id="letter_T"/>
<letter_ref letter_id="letter_C"/>
<letter_ref letter_id="letter_G"/>
<letter_ref letter_id="letter_T"/>
<letter_ref letter_id="letter_A"/>
<letter_ref letter_id="letter_C"/>
<letter_ref letter_id="letter_G"/>
<letter_ref letter_id="letter_A"/>
<letter_ref letter_id="letter_C"/>
<letter_ref letter_id="letter_A"/>
<letter_ref letter_id="letter_A"/>
<letter_ref letter_id="letter_C"/>
<letter_ref letter_id="letter_T"/>
<letter_ref letter_id="letter_C"/>
<letter_ref letter_id="letter_G"/>
<letter_ref letter_id="letter_C"/>
<letter_ref letter_id="letter_C"/>
</site>
<right_flank>AAGAGTTCAG</right_flank>
</contributing_site>
<contributing_site sequence_id="sequence_294" position="71" strand="plus" pvalue="1.28e-04" >
<left_flank>CCGGTAAAGA</left_flank>
<site>
<letter_ref letter_id="letter_A"/>
<letter_ref letter_id="letter_T"/>
<letter_ref letter_id="letter_C"/>
<letter_ref letter_id="letter_A"/>
<letter_ref letter_id="letter_T"/>
<letter_ref letter_id="letter_T"/>
<letter_ref letter_id="letter_C"/>
<letter_ref letter_id="letter_G"/>
<letter_ref letter_id="letter_T"/>
<letter_ref letter_id="letter_T"/>
<letter_ref letter_id="letter_C"/>
<letter_ref letter_id="letter_T"/>
<letter_ref letter_id="letter_C"/>
<letter_ref letter_id="letter_C"/>
<letter_ref letter_id="letter_G"/>
<letter_ref letter_id="letter_A"/>
<letter_ref letter_id="letter_C"/>
<letter_ref letter_id="letter_C"/>
<letter_ref letter_id="letter_A"/>
<letter_ref letter_id="letter_T"/>
<letter_ref letter_id="letter_C"/>
<letter_ref letter_id="letter_A"/>
</site>
<right_flank>TGAAAGTGCT</right_flank>
</contributing_site>
<contributing_site sequence_id="sequence_159" position="72" strand="plus" pvalue="1.28e-04" >
<left_flank>GACCAAGGAA</left_flank>
<site>
<letter_ref letter_id="letter_G"/>
<letter_ref letter_id="letter_T"/>
<letter_ref letter_id="letter_C"/>
<letter_ref letter_id="letter_A"/>
<letter_ref letter_id="letter_G"/>
<letter_ref letter_id="letter_T"/>
<letter_ref letter_id="letter_A"/>
<letter_ref letter_id="letter_T"/>
<letter_ref letter_id="letter_T"/>
<letter_ref letter_id="letter_C"/>
<letter_ref letter_id="letter_G"/>
<letter_ref letter_id="letter_T"/>
<letter_ref letter_id="letter_T"/>
<letter_ref letter_id="letter_C"/>
<letter_ref letter_id="letter_G"/>
<letter_ref letter_id="letter_A"/>
<letter_ref letter_id="letter_G"/>
<letter_ref letter_id="letter_T"/>
<letter_ref letter_id="letter_C"/>
<letter_ref letter_id="letter_T"/>
<letter_ref letter_id="letter_C"/>
<letter_ref letter_id="letter_T"/>
</site>
<right_flank>CTATGAGAAC</right_flank>
</contributing_site>
<contributing_site sequence_id="sequence_113" position="72" strand="plus" pvalue="1.28e-04" >
<left_flank>GAATTCAGCA</left_flank>
<site>
<letter_ref letter_id="letter_T"/>
<letter_ref letter_id="letter_T"/>
<letter_ref letter_id="letter_C"/>
<letter_ref letter_id="letter_A"/>
<letter_ref letter_id="letter_G"/>
<letter_ref letter_id="letter_T"/>
<letter_ref letter_id="letter_A"/>
<letter_ref letter_id="letter_G"/>
<letter_ref letter_id="letter_C"/>
<letter_ref letter_id="letter_C"/>
<letter_ref letter_id="letter_T"/>
<letter_ref letter_id="letter_G"/>
<letter_ref letter_id="letter_C"/>
<letter_ref letter_id="letter_T"/>
<letter_ref letter_id="letter_G"/>
<letter_ref letter_id="letter_C"/>
<letter_ref letter_id="letter_T"/>
<letter_ref letter_id="letter_C"/>
<letter_ref letter_id="letter_T"/>
<letter_ref letter_id="letter_T"/>
<letter_ref letter_id="letter_T"/>
<letter_ref letter_id="letter_C"/>
</site>
<right_flank>TGGCGCTCGG</right_flank>
</contributing_site>
<contributing_site sequence_id="sequence_463" position="71" strand="plus" pvalue="1.40e-04" >
<left_flank>TTCAATTCAA</left_flank>
<site>
<letter_ref letter_id="letter_T"/>
<letter_ref letter_id="letter_T"/>
<letter_ref letter_id="letter_T"/>
<letter_ref letter_id="letter_A"/>
<letter_ref letter_id="letter_G"/>
<letter_ref letter_id="letter_T"/>
<letter_ref letter_id="letter_T"/>
<letter_ref letter_id="letter_C"/>
<letter_ref letter_id="letter_C"/>
<letter_ref letter_id="letter_G"/>
<letter_ref letter_id="letter_A"/>
<letter_ref letter_id="letter_A"/>
<letter_ref letter_id="letter_A"/>
<letter_ref letter_id="letter_C"/>
<letter_ref letter_id="letter_G"/>
<letter_ref letter_id="letter_C"/>
<letter_ref letter_id="letter_C"/>
<letter_ref letter_id="letter_G"/>
<letter_ref letter_id="letter_C"/>
<letter_ref letter_id="letter_T"/>
<letter_ref letter_id="letter_C"/>
<letter_ref letter_id="letter_A"/>
</site>
<right_flank>CAATGAAAAG</right_flank>
</contributing_site>
<contributing_site sequence_id="sequence_142" position="71" strand="plus" pvalue="1.40e-04" >
<left_flank>ACTAAGCTCT</left_flank>
<site>
<letter_ref letter_id="letter_T"/>
<letter_ref letter_id="letter_G"/>
<letter_ref letter_id="letter_C"/>
<letter_ref letter_id="letter_A"/>
<letter_ref letter_id="letter_G"/>
<letter_ref letter_id="letter_T"/>
<letter_ref letter_id="letter_T"/>
<letter_ref letter_id="letter_A"/>
<letter_ref letter_id="letter_G"/>
<letter_ref letter_id="letter_C"/>
<letter_ref letter_id="letter_G"/>
<letter_ref letter_id="letter_C"/>
<letter_ref letter_id="letter_G"/>
<letter_ref letter_id="letter_C"/>
<letter_ref letter_id="letter_T"/>
<letter_ref letter_id="letter_C"/>
<letter_ref letter_id="letter_A"/>
<letter_ref letter_id="letter_A"/>
<letter_ref letter_id="letter_C"/>
<letter_ref letter_id="letter_T"/>
<letter_ref letter_id="letter_C"/>
<letter_ref letter_id="letter_G"/>
</site>
<right_flank>AACTGAACGG</right_flank>
</contributing_site>
<contributing_site sequence_id="sequence_96" position="1" strand="plus" pvalue="1.40e-04" >
<left_flank>T</left_flank>
<site>
<letter_ref letter_id="letter_T"/>
<letter_ref letter_id="letter_T"/>
<letter_ref letter_id="letter_C"/>
<letter_ref letter_id="letter_A"/>
<letter_ref letter_id="letter_T"/>
<letter_ref letter_id="letter_T"/>
<letter_ref letter_id="letter_C"/>
<letter_ref letter_id="letter_T"/>
<letter_ref letter_id="letter_C"/>
<letter_ref letter_id="letter_G"/>
<letter_ref letter_id="letter_G"/>
<letter_ref letter_id="letter_A"/>
<letter_ref letter_id="letter_G"/>
<letter_ref letter_id="letter_C"/>
<letter_ref letter_id="letter_G"/>
<letter_ref letter_id="letter_A"/>
<letter_ref letter_id="letter_C"/>
<letter_ref letter_id="letter_C"/>
<letter_ref letter_id="letter_G"/>
<letter_ref letter_id="letter_G"/>
<letter_ref letter_id="letter_C"/>
<letter_ref letter_id="letter_C"/>
</site>
<right_flank>GGCCAGCTTG</right_flank>
</contributing_site>
<contributing_site sequence_id="sequence_484" position="148" strand="plus" pvalue="1.53e-04" >
<left_flank>TTCAGTCGCT</left_flank>
<site>
<letter_ref letter_id="letter_T"/>
<letter_ref letter_id="letter_T"/>
<letter_ref letter_id="letter_C"/>
<letter_ref letter_id="letter_A"/>
<letter_ref letter_id="letter_G"/>
<letter_ref letter_id="letter_T"/>
<letter_ref letter_id="letter_G"/>
<letter_ref letter_id="letter_G"/>
<letter_ref letter_id="letter_C"/>
<letter_ref letter_id="letter_G"/>
<letter_ref letter_id="letter_T"/>
<letter_ref letter_id="letter_C"/>
<letter_ref letter_id="letter_C"/>
<letter_ref letter_id="letter_T"/>
<letter_ref letter_id="letter_G"/>
<letter_ref letter_id="letter_G"/>
<letter_ref letter_id="letter_T"/>
<letter_ref letter_id="letter_C"/>
<letter_ref letter_id="letter_G"/>
<letter_ref letter_id="letter_C"/>
<letter_ref letter_id="letter_G"/>
<letter_ref letter_id="letter_C"/>
</site>
<right_flank>TGGACTCTGC</right_flank>
</contributing_site>
<contributing_site sequence_id="sequence_128" position="12" strand="plus" pvalue="1.53e-04" >
<left_flank>ATTTTTTTTT</left_flank>
<site>
<letter_ref letter_id="letter_G"/>
<letter_ref letter_id="letter_T"/>
<letter_ref letter_id="letter_T"/>
<letter_ref letter_id="letter_T"/>
<letter_ref letter_id="letter_G"/>
<letter_ref letter_id="letter_T"/>
<letter_ref letter_id="letter_T"/>
<letter_ref letter_id="letter_T"/>
<letter_ref letter_id="letter_G"/>
<letter_ref letter_id="letter_C"/>
<letter_ref letter_id="letter_G"/>
<letter_ref letter_id="letter_T"/>
<letter_ref letter_id="letter_C"/>
<letter_ref letter_id="letter_T"/>
<letter_ref letter_id="letter_G"/>
<letter_ref letter_id="letter_C"/>
<letter_ref letter_id="letter_C"/>
<letter_ref letter_id="letter_T"/>
<letter_ref letter_id="letter_G"/>
<letter_ref letter_id="letter_C"/>
<letter_ref letter_id="letter_C"/>
<letter_ref letter_id="letter_G"/>
</site>
<right_flank>TCTGGCCACT</right_flank>
</contributing_site>
<contributing_site sequence_id="sequence_51" position="71" strand="plus" pvalue="1.53e-04" >
<left_flank>GTTTTTGTCG</left_flank>
<site>
<letter_ref letter_id="letter_C"/>
<letter_ref letter_id="letter_T"/>
<letter_ref letter_id="letter_C"/>
<letter_ref letter_id="letter_A"/>
<letter_ref letter_id="letter_G"/>
<letter_ref letter_id="letter_T"/>
<letter_ref letter_id="letter_T"/>
<letter_ref letter_id="letter_G"/>
<letter_ref letter_id="letter_T"/>
<letter_ref letter_id="letter_T"/>
<letter_ref letter_id="letter_G"/>
<letter_ref letter_id="letter_C"/>
<letter_ref letter_id="letter_T"/>
<letter_ref letter_id="letter_G"/>
<letter_ref letter_id="letter_T"/>
<letter_ref letter_id="letter_G"/>
<letter_ref letter_id="letter_C"/>
<letter_ref letter_id="letter_G"/>
<letter_ref letter_id="letter_C"/>
<letter_ref letter_id="letter_G"/>
<letter_ref letter_id="letter_C"/>
<letter_ref letter_id="letter_T"/>
</site>
<right_flank>CCCACGTTCG</right_flank>
</contributing_site>
<contributing_site sequence_id="sequence_21" position="71" strand="plus" pvalue="1.53e-04" >
<left_flank>AGCCCAGCCG</left_flank>
<site>
<letter_ref letter_id="letter_C"/>
<letter_ref letter_id="letter_T"/>
<letter_ref letter_id="letter_C"/>
<letter_ref letter_id="letter_A"/>
<letter_ref letter_id="letter_T"/>
<letter_ref letter_id="letter_T"/>
<letter_ref letter_id="letter_T"/>
<letter_ref letter_id="letter_C"/>
<letter_ref letter_id="letter_G"/>
<letter_ref letter_id="letter_T"/>
<letter_ref letter_id="letter_T"/>
<letter_ref letter_id="letter_T"/>
<letter_ref letter_id="letter_G"/>
<letter_ref letter_id="letter_T"/>
<letter_ref letter_id="letter_T"/>
<letter_ref letter_id="letter_G"/>
<letter_ref letter_id="letter_T"/>
<letter_ref letter_id="letter_T"/>
<letter_ref letter_id="letter_C"/>
<letter_ref letter_id="letter_T"/>
<letter_ref letter_id="letter_T"/>
<letter_ref letter_id="letter_G"/>
</site>
<right_flank>TTGCCGCTGT</right_flank>
</contributing_site>
<contributing_site sequence_id="sequence_319" position="109" strand="plus" pvalue="1.68e-04" >
<left_flank>TCGTTTGCCT</left_flank>
<site>
<letter_ref letter_id="letter_C"/>
<letter_ref letter_id="letter_G"/>
<letter_ref letter_id="letter_C"/>
<letter_ref letter_id="letter_A"/>
<letter_ref letter_id="letter_T"/>
<letter_ref letter_id="letter_T"/>
<letter_ref letter_id="letter_T"/>
<letter_ref letter_id="letter_T"/>
<letter_ref letter_id="letter_G"/>
<letter_ref letter_id="letter_C"/>
<letter_ref letter_id="letter_A"/>
<letter_ref letter_id="letter_C"/>
<letter_ref letter_id="letter_T"/>
<letter_ref letter_id="letter_T"/>
<letter_ref letter_id="letter_T"/>
<letter_ref letter_id="letter_G"/>
<letter_ref letter_id="letter_C"/>
<letter_ref letter_id="letter_G"/>
<letter_ref letter_id="letter_G"/>
<letter_ref letter_id="letter_T"/>
<letter_ref letter_id="letter_C"/>
<letter_ref letter_id="letter_C"/>
</site>
<right_flank>GTTCGAAATT</right_flank>
</contributing_site>
<contributing_site sequence_id="sequence_240" position="71" strand="plus" pvalue="1.68e-04" >
<left_flank>TCGACAAGCA</left_flank>
<site>
<letter_ref letter_id="letter_T"/>
<letter_ref letter_id="letter_T"/>
<letter_ref letter_id="letter_C"/>
<letter_ref letter_id="letter_A"/>
<letter_ref letter_id="letter_G"/>
<letter_ref letter_id="letter_T"/>
<letter_ref letter_id="letter_T"/>
<letter_ref letter_id="letter_G"/>
<letter_ref letter_id="letter_C"/>
<letter_ref letter_id="letter_G"/>
<letter_ref letter_id="letter_C"/>
<letter_ref letter_id="letter_G"/>
<letter_ref letter_id="letter_A"/>
<letter_ref letter_id="letter_A"/>
<letter_ref letter_id="letter_A"/>
<letter_ref letter_id="letter_A"/>
<letter_ref letter_id="letter_T"/>
<letter_ref letter_id="letter_T"/>
<letter_ref letter_id="letter_C"/>
<letter_ref letter_id="letter_T"/>
<letter_ref letter_id="letter_C"/>
<letter_ref letter_id="letter_C"/>
</site>
<right_flank>ACGGCAGCGG</right_flank>
</contributing_site>
<contributing_site sequence_id="sequence_214" position="84" strand="plus" pvalue="1.68e-04" >
<left_flank>AATAGTCGGT</left_flank>
<site>
<letter_ref letter_id="letter_T"/>
<letter_ref letter_id="letter_T"/>
<letter_ref letter_id="letter_T"/>
<letter_ref letter_id="letter_A"/>
<letter_ref letter_id="letter_G"/>
<letter_ref letter_id="letter_T"/>
<letter_ref letter_id="letter_C"/>
<letter_ref letter_id="letter_T"/>
<letter_ref letter_id="letter_G"/>
<letter_ref letter_id="letter_C"/>
<letter_ref letter_id="letter_G"/>
<letter_ref letter_id="letter_T"/>
<letter_ref letter_id="letter_T"/>
<letter_ref letter_id="letter_G"/>
<letter_ref letter_id="letter_C"/>
<letter_ref letter_id="letter_C"/>
<letter_ref letter_id="letter_A"/>
<letter_ref letter_id="letter_T"/>
<letter_ref letter_id="letter_T"/>
<letter_ref letter_id="letter_G"/>
<letter_ref letter_id="letter_G"/>
<letter_ref letter_id="letter_G"/>
</site>
<right_flank>TCCTTCTCTT</right_flank>
</contributing_site>
<contributing_site sequence_id="sequence_52" position="74" strand="plus" pvalue="1.83e-04" >
<left_flank>AGGGACCGGC</left_flank>
<site>
<letter_ref letter_id="letter_A"/>
<letter_ref letter_id="letter_T"/>
<letter_ref letter_id="letter_C"/>
<letter_ref letter_id="letter_A"/>
<letter_ref letter_id="letter_G"/>
<letter_ref letter_id="letter_T"/>
<letter_ref letter_id="letter_C"/>
<letter_ref letter_id="letter_G"/>
<letter_ref letter_id="letter_C"/>
<letter_ref letter_id="letter_A"/>
<letter_ref letter_id="letter_G"/>
<letter_ref letter_id="letter_C"/>
<letter_ref letter_id="letter_C"/>
<letter_ref letter_id="letter_T"/>
<letter_ref letter_id="letter_C"/>
<letter_ref letter_id="letter_T"/>
<letter_ref letter_id="letter_A"/>
<letter_ref letter_id="letter_G"/>
<letter_ref letter_id="letter_C"/>
<letter_ref letter_id="letter_T"/>
<letter_ref letter_id="letter_C"/>
<letter_ref letter_id="letter_A"/>
</site>
<right_flank>TCCAGCACAG</right_flank>
</contributing_site>
<contributing_site sequence_id="sequence_347" position="111" strand="plus" pvalue="1.99e-04" >
<left_flank>GTTGATTGCC</left_flank>
<site>
<letter_ref letter_id="letter_T"/>
<letter_ref letter_id="letter_T"/>
<letter_ref letter_id="letter_C"/>
<letter_ref letter_id="letter_A"/>
<letter_ref letter_id="letter_G"/>
<letter_ref letter_id="letter_T"/>
<letter_ref letter_id="letter_G"/>
<letter_ref letter_id="letter_G"/>
<letter_ref letter_id="letter_C"/>
<letter_ref letter_id="letter_C"/>
<letter_ref letter_id="letter_T"/>
<letter_ref letter_id="letter_C"/>
<letter_ref letter_id="letter_T"/>
<letter_ref letter_id="letter_T"/>
<letter_ref letter_id="letter_C"/>
<letter_ref letter_id="letter_T"/>
<letter_ref letter_id="letter_T"/>
<letter_ref letter_id="letter_G"/>
<letter_ref letter_id="letter_G"/>
<letter_ref letter_id="letter_C"/>
<letter_ref letter_id="letter_C"/>
<letter_ref letter_id="letter_A"/>
</site>
<right_flank>GTGCCCAGGC</right_flank>
</contributing_site>
<contributing_site sequence_id="sequence_342" position="10" strand="plus" pvalue="1.99e-04" >
<left_flank>TATCTAGCTA</left_flank>
<site>
<letter_ref letter_id="letter_T"/>
<letter_ref letter_id="letter_T"/>
<letter_ref letter_id="letter_T"/>
<letter_ref letter_id="letter_A"/>
<letter_ref letter_id="letter_T"/>
<letter_ref letter_id="letter_T"/>
<letter_ref letter_id="letter_T"/>
<letter_ref letter_id="letter_T"/>
<letter_ref letter_id="letter_G"/>
<letter_ref letter_id="letter_T"/>
<letter_ref letter_id="letter_G"/>
<letter_ref letter_id="letter_A"/>
<letter_ref letter_id="letter_C"/>
<letter_ref letter_id="letter_T"/>
<letter_ref letter_id="letter_C"/>
<letter_ref letter_id="letter_G"/>
<letter_ref letter_id="letter_A"/>
<letter_ref letter_id="letter_G"/>
<letter_ref letter_id="letter_T"/>
<letter_ref letter_id="letter_T"/>
<letter_ref letter_id="letter_G"/>
<letter_ref letter_id="letter_G"/>
</site>
<right_flank>CAGTACTGTT</right_flank>
</contributing_site>
<contributing_site sequence_id="sequence_223" position="43" strand="plus" pvalue="1.99e-04" >
<left_flank>CTGGTTGTGC</left_flank>
<site>
<letter_ref letter_id="letter_T"/>
<letter_ref letter_id="letter_T"/>
<letter_ref letter_id="letter_C"/>
<letter_ref letter_id="letter_T"/>
<letter_ref letter_id="letter_G"/>
<letter_ref letter_id="letter_T"/>
<letter_ref letter_id="letter_T"/>
<letter_ref letter_id="letter_T"/>
<letter_ref letter_id="letter_C"/>
<letter_ref letter_id="letter_T"/>
<letter_ref letter_id="letter_G"/>
<letter_ref letter_id="letter_T"/>
<letter_ref letter_id="letter_T"/>
<letter_ref letter_id="letter_T"/>
<letter_ref letter_id="letter_T"/>
<letter_ref letter_id="letter_C"/>
<letter_ref letter_id="letter_A"/>
<letter_ref letter_id="letter_G"/>
<letter_ref letter_id="letter_T"/>
<letter_ref letter_id="letter_T"/>
<letter_ref letter_id="letter_T"/>
<letter_ref letter_id="letter_C"/>
</site>
<right_flank>CGGAGCTCTC</right_flank>
</contributing_site>
<contributing_site sequence_id="sequence_8" position="72" strand="plus" pvalue="1.99e-04" >
<left_flank>TGGCCAAGAG</left_flank>
<site>
<letter_ref letter_id="letter_A"/>
<letter_ref letter_id="letter_C"/>
<letter_ref letter_id="letter_C"/>
<letter_ref letter_id="letter_A"/>
<letter_ref letter_id="letter_G"/>
<letter_ref letter_id="letter_T"/>
<letter_ref letter_id="letter_T"/>
<letter_ref letter_id="letter_T"/>
<letter_ref letter_id="letter_G"/>
<letter_ref letter_id="letter_T"/>
<letter_ref letter_id="letter_G"/>
<letter_ref letter_id="letter_T"/>
<letter_ref letter_id="letter_G"/>
<letter_ref letter_id="letter_T"/>
<letter_ref letter_id="letter_G"/>
<letter_ref letter_id="letter_G"/>
<letter_ref letter_id="letter_C"/>
<letter_ref letter_id="letter_T"/>
<letter_ref letter_id="letter_T"/>
<letter_ref letter_id="letter_T"/>
<letter_ref letter_id="letter_T"/>
<letter_ref letter_id="letter_G"/>
</site>
<right_flank>GACCATCATC</right_flank>
</contributing_site>
<contributing_site sequence_id="sequence_321" position="75" strand="plus" pvalue="2.17e-04" >
<left_flank>TGGTTTGCCA</left_flank>
<site>
<letter_ref letter_id="letter_C"/>
<letter_ref letter_id="letter_T"/>
<letter_ref letter_id="letter_T"/>
<letter_ref letter_id="letter_A"/>
<letter_ref letter_id="letter_G"/>
<letter_ref letter_id="letter_T"/>
<letter_ref letter_id="letter_C"/>
<letter_ref letter_id="letter_G"/>
<letter_ref letter_id="letter_T"/>
<letter_ref letter_id="letter_T"/>
<letter_ref letter_id="letter_C"/>
<letter_ref letter_id="letter_G"/>
<letter_ref letter_id="letter_C"/>
<letter_ref letter_id="letter_G"/>
<letter_ref letter_id="letter_A"/>
<letter_ref letter_id="letter_A"/>
<letter_ref letter_id="letter_A"/>
<letter_ref letter_id="letter_T"/>
<letter_ref letter_id="letter_T"/>
<letter_ref letter_id="letter_C"/>
<letter_ref letter_id="letter_G"/>
<letter_ref letter_id="letter_G"/>
</site>
<right_flank>ACTACTTTAA</right_flank>
</contributing_site>
<contributing_site sequence_id="sequence_195" position="72" strand="plus" pvalue="2.17e-04" >
<left_flank>GGGGAACTGA</left_flank>
<site>
<letter_ref letter_id="letter_T"/>
<letter_ref letter_id="letter_T"/>
<letter_ref letter_id="letter_C"/>
<letter_ref letter_id="letter_A"/>
<letter_ref letter_id="letter_G"/>
<letter_ref letter_id="letter_T"/>
<letter_ref letter_id="letter_C"/>
<letter_ref letter_id="letter_G"/>
<letter_ref letter_id="letter_T"/>
<letter_ref letter_id="letter_T"/>
<letter_ref letter_id="letter_A"/>
<letter_ref letter_id="letter_G"/>
<letter_ref letter_id="letter_C"/>
<letter_ref letter_id="letter_G"/>
<letter_ref letter_id="letter_G"/>
<letter_ref letter_id="letter_T"/>
<letter_ref letter_id="letter_G"/>
<letter_ref letter_id="letter_A"/>
<letter_ref letter_id="letter_T"/>
<letter_ref letter_id="letter_C"/>
<letter_ref letter_id="letter_G"/>
<letter_ref letter_id="letter_A"/>
</site>
<right_flank>TCTGGTGAAC</right_flank>
</contributing_site>
<contributing_site sequence_id="sequence_125" position="72" strand="plus" pvalue="2.17e-04" >
<left_flank>TCATCAAGTC</left_flank>
<site>
<letter_ref letter_id="letter_T"/>
<letter_ref letter_id="letter_T"/>
<letter_ref letter_id="letter_T"/>
<letter_ref letter_id="letter_A"/>
<letter_ref letter_id="letter_G"/>
<letter_ref letter_id="letter_T"/>
<letter_ref letter_id="letter_C"/>
<letter_ref letter_id="letter_T"/>
<letter_ref letter_id="letter_T"/>
<letter_ref letter_id="letter_C"/>
<letter_ref letter_id="letter_A"/>
<letter_ref letter_id="letter_A"/>
<letter_ref letter_id="letter_C"/>
<letter_ref letter_id="letter_T"/>
<letter_ref letter_id="letter_G"/>
<letter_ref letter_id="letter_A"/>
<letter_ref letter_id="letter_T"/>
<letter_ref letter_id="letter_C"/>
<letter_ref letter_id="letter_G"/>
<letter_ref letter_id="letter_C"/>
<letter_ref letter_id="letter_T"/>
<letter_ref letter_id="letter_C"/>
</site>
<right_flank>GCGCCGATGA</right_flank>
</contributing_site>
<contributing_site sequence_id="sequence_230" position="14" strand="plus" pvalue="2.36e-04" >
<left_flank>CGGCCTGAGG</left_flank>
<site>
<letter_ref letter_id="letter_T"/>
<letter_ref letter_id="letter_T"/>
<letter_ref letter_id="letter_C"/>
<letter_ref letter_id="letter_A"/>
<letter_ref letter_id="letter_G"/>
<letter_ref letter_id="letter_T"/>
<letter_ref letter_id="letter_T"/>
<letter_ref letter_id="letter_C"/>
<letter_ref letter_id="letter_A"/>
<letter_ref letter_id="letter_A"/>
<letter_ref letter_id="letter_G"/>
<letter_ref letter_id="letter_T"/>
<letter_ref letter_id="letter_T"/>
<letter_ref letter_id="letter_T"/>
<letter_ref letter_id="letter_T"/>
<letter_ref letter_id="letter_T"/>
<letter_ref letter_id="letter_G"/>
<letter_ref letter_id="letter_G"/>
<letter_ref letter_id="letter_G"/>
<letter_ref letter_id="letter_C"/>
<letter_ref letter_id="letter_T"/>
<letter_ref letter_id="letter_C"/>
</site>
<right_flank>GGTCTTGTAT</right_flank>
</contributing_site>
<contributing_site sequence_id="sequence_19" position="71" strand="plus" pvalue="2.36e-04" >
<left_flank>CGCCATTTCA</left_flank>
<site>
<letter_ref letter_id="letter_A"/>
<letter_ref letter_id="letter_T"/>
<letter_ref letter_id="letter_C"/>
<letter_ref letter_id="letter_A"/>
<letter_ref letter_id="letter_G"/>
<letter_ref letter_id="letter_T"/>
<letter_ref letter_id="letter_T"/>
<letter_ref letter_id="letter_C"/>
<letter_ref letter_id="letter_A"/>
<letter_ref letter_id="letter_C"/>
<letter_ref letter_id="letter_A"/>
<letter_ref letter_id="letter_A"/>
<letter_ref letter_id="letter_T"/>
<letter_ref letter_id="letter_T"/>
<letter_ref letter_id="letter_T"/>
<letter_ref letter_id="letter_G"/>
<letter_ref letter_id="letter_C"/>
<letter_ref letter_id="letter_A"/>
<letter_ref letter_id="letter_G"/>
<letter_ref letter_id="letter_C"/>
<letter_ref letter_id="letter_G"/>
<letter_ref letter_id="letter_A"/>
</site>
<right_flank>AAGCGCCAAC</right_flank>
</contributing_site>
<contributing_site sequence_id="sequence_304" position="118" strand="plus" pvalue="2.56e-04" >
<left_flank>ACAGTAAGTG</left_flank>
<site>
<letter_ref letter_id="letter_T"/>
<letter_ref letter_id="letter_T"/>
<letter_ref letter_id="letter_T"/>
<letter_ref letter_id="letter_A"/>
<letter_ref letter_id="letter_G"/>
<letter_ref letter_id="letter_T"/>
<letter_ref letter_id="letter_T"/>
<letter_ref letter_id="letter_T"/>
<letter_ref letter_id="letter_A"/>
<letter_ref letter_id="letter_A"/>
<letter_ref letter_id="letter_A"/>
<letter_ref letter_id="letter_T"/>
<letter_ref letter_id="letter_T"/>
<letter_ref letter_id="letter_C"/>
<letter_ref letter_id="letter_A"/>
<letter_ref letter_id="letter_A"/>
<letter_ref letter_id="letter_T"/>
<letter_ref letter_id="letter_T"/>
<letter_ref letter_id="letter_A"/>
<letter_ref letter_id="letter_C"/>
<letter_ref letter_id="letter_C"/>
<letter_ref letter_id="letter_C"/>
</site>
<right_flank>AGCTGCTAAT</right_flank>
</contributing_site>
<contributing_site sequence_id="sequence_101" position="72" strand="plus" pvalue="2.56e-04" >
<left_flank>TCTAGCGCGA</left_flank>
<site>
<letter_ref letter_id="letter_A"/>
<letter_ref letter_id="letter_A"/>
<letter_ref letter_id="letter_C"/>
<letter_ref letter_id="letter_A"/>
<letter_ref letter_id="letter_G"/>
<letter_ref letter_id="letter_T"/>
<letter_ref letter_id="letter_C"/>
<letter_ref letter_id="letter_G"/>
<letter_ref letter_id="letter_A"/>
<letter_ref letter_id="letter_A"/>
<letter_ref letter_id="letter_A"/>
<letter_ref letter_id="letter_T"/>
<letter_ref letter_id="letter_T"/>
<letter_ref letter_id="letter_G"/>
<letter_ref letter_id="letter_T"/>
<letter_ref letter_id="letter_C"/>
<letter_ref letter_id="letter_A"/>
<letter_ref letter_id="letter_G"/>
<letter_ref letter_id="letter_C"/>
<letter_ref letter_id="letter_T"/>
<letter_ref letter_id="letter_C"/>
<letter_ref letter_id="letter_G"/>
</site>
<right_flank>TTGGCTGAGC</right_flank>
</contributing_site>
<contributing_site sequence_id="sequence_402" position="72" strand="plus" pvalue="3.02e-04" >
<left_flank>TATATGCATG</left_flank>
<site>
<letter_ref letter_id="letter_T"/>
<letter_ref letter_id="letter_T"/>
<letter_ref letter_id="letter_G"/>
<letter_ref letter_id="letter_A"/>
<letter_ref letter_id="letter_G"/>
<letter_ref letter_id="letter_T"/>
<letter_ref letter_id="letter_T"/>
<letter_ref letter_id="letter_A"/>
<letter_ref letter_id="letter_C"/>
<letter_ref letter_id="letter_G"/>
<letter_ref letter_id="letter_A"/>
<letter_ref letter_id="letter_A"/>
<letter_ref letter_id="letter_T"/>
<letter_ref letter_id="letter_T"/>
<letter_ref letter_id="letter_G"/>
<letter_ref letter_id="letter_G"/>
<letter_ref letter_id="letter_T"/>
<letter_ref letter_id="letter_T"/>
<letter_ref letter_id="letter_T"/>
<letter_ref letter_id="letter_T"/>
<letter_ref letter_id="letter_G"/>
<letter_ref letter_id="letter_G"/>
</site>
<right_flank>ACCGGGAGAG</right_flank>
</contributing_site>
<contributing_site sequence_id="sequence_151" position="35" strand="plus" pvalue="3.02e-04" >
<left_flank>AAGACCATAT</left_flank>
<site>
<letter_ref letter_id="letter_G"/>
<letter_ref letter_id="letter_T"/>
<letter_ref letter_id="letter_T"/>
<letter_ref letter_id="letter_A"/>
<letter_ref letter_id="letter_T"/>
<letter_ref letter_id="letter_T"/>
<letter_ref letter_id="letter_T"/>
<letter_ref letter_id="letter_T"/>
<letter_ref letter_id="letter_A"/>
<letter_ref letter_id="letter_T"/>
<letter_ref letter_id="letter_T"/>
<letter_ref letter_id="letter_T"/>
<letter_ref letter_id="letter_G"/>
<letter_ref letter_id="letter_C"/>
<letter_ref letter_id="letter_G"/>
<letter_ref letter_id="letter_A"/>
<letter_ref letter_id="letter_T"/>
<letter_ref letter_id="letter_G"/>
<letter_ref letter_id="letter_G"/>
<letter_ref letter_id="letter_T"/>
<letter_ref letter_id="letter_C"/>
<letter_ref letter_id="letter_A"/>
</site>
<right_flank>CACAGAAAAG</right_flank>
</contributing_site>
<contributing_site sequence_id="sequence_268" position="73" strand="plus" pvalue="3.27e-04" >
<left_flank>TTTATATTCG</left_flank>
<site>
<letter_ref letter_id="letter_T"/>
<letter_ref letter_id="letter_T"/>
<letter_ref letter_id="letter_C"/>
<letter_ref letter_id="letter_T"/>
<letter_ref letter_id="letter_T"/>
<letter_ref letter_id="letter_T"/>
<letter_ref letter_id="letter_C"/>
<letter_ref letter_id="letter_G"/>
<letter_ref letter_id="letter_T"/>
<letter_ref letter_id="letter_T"/>
<letter_ref letter_id="letter_C"/>
<letter_ref letter_id="letter_T"/>
<letter_ref letter_id="letter_C"/>
<letter_ref letter_id="letter_A"/>
<letter_ref letter_id="letter_A"/>
<letter_ref letter_id="letter_A"/>
<letter_ref letter_id="letter_C"/>
<letter_ref letter_id="letter_C"/>
<letter_ref letter_id="letter_G"/>
<letter_ref letter_id="letter_T"/>
<letter_ref letter_id="letter_C"/>
<letter_ref letter_id="letter_G"/>
</site>
<right_flank>TCCAGACCAG</right_flank>
</contributing_site>
<contributing_site sequence_id="sequence_242" position="42" strand="plus" pvalue="3.27e-04" >
<left_flank>AACAAAAAGC</left_flank>
<site>
<letter_ref letter_id="letter_T"/>
<letter_ref letter_id="letter_T"/>
<letter_ref letter_id="letter_T"/>
<letter_ref letter_id="letter_T"/>
<letter_ref letter_id="letter_G"/>
<letter_ref letter_id="letter_T"/>
<letter_ref letter_id="letter_T"/>
<letter_ref letter_id="letter_T"/>
<letter_ref letter_id="letter_G"/>
<letter_ref letter_id="letter_C"/>
<letter_ref letter_id="letter_C"/>
<letter_ref letter_id="letter_G"/>
<letter_ref letter_id="letter_G"/>
<letter_ref letter_id="letter_T"/>
<letter_ref letter_id="letter_A"/>
<letter_ref letter_id="letter_G"/>
<letter_ref letter_id="letter_C"/>
<letter_ref letter_id="letter_T"/>
<letter_ref letter_id="letter_T"/>
<letter_ref letter_id="letter_G"/>
<letter_ref letter_id="letter_C"/>
<letter_ref letter_id="letter_G"/>
</site>
<right_flank>CTTTACAAAT</right_flank>
</contributing_site>
<contributing_site sequence_id="sequence_167" position="68" strand="plus" pvalue="3.27e-04" >
<left_flank>AATGGCAGAG</left_flank>
<site>
<letter_ref letter_id="letter_G"/>
<letter_ref letter_id="letter_T"/>
<letter_ref letter_id="letter_T"/>
<letter_ref letter_id="letter_A"/>
<letter_ref letter_id="letter_G"/>
<letter_ref letter_id="letter_T"/>
<letter_ref letter_id="letter_T"/>
<letter_ref letter_id="letter_A"/>
<letter_ref letter_id="letter_T"/>
<letter_ref letter_id="letter_C"/>
<letter_ref letter_id="letter_T"/>
<letter_ref letter_id="letter_T"/>
<letter_ref letter_id="letter_T"/>
<letter_ref letter_id="letter_G"/>
<letter_ref letter_id="letter_C"/>
<letter_ref letter_id="letter_G"/>
<letter_ref letter_id="letter_C"/>
<letter_ref letter_id="letter_A"/>
<letter_ref letter_id="letter_G"/>
<letter_ref letter_id="letter_T"/>
<letter_ref letter_id="letter_G"/>
<letter_ref letter_id="letter_G"/>
</site>
<right_flank>CAATACCGTA</right_flank>
</contributing_site>
<contributing_site sequence_id="sequence_115" position="72" strand="plus" pvalue="3.27e-04" >
<left_flank>GCGTTCCAAT</left_flank>
<site>
<letter_ref letter_id="letter_C"/>
<letter_ref letter_id="letter_G"/>
<letter_ref letter_id="letter_C"/>
<letter_ref letter_id="letter_A"/>
<letter_ref letter_id="letter_T"/>
<letter_ref letter_id="letter_T"/>
<letter_ref letter_id="letter_C"/>
<letter_ref letter_id="letter_G"/>
<letter_ref letter_id="letter_G"/>
<letter_ref letter_id="letter_T"/>
<letter_ref letter_id="letter_A"/>
<letter_ref letter_id="letter_T"/>
<letter_ref letter_id="letter_T"/>
<letter_ref letter_id="letter_A"/>
<letter_ref letter_id="letter_A"/>
<letter_ref letter_id="letter_T"/>
<letter_ref letter_id="letter_C"/>
<letter_ref letter_id="letter_A"/>
<letter_ref letter_id="letter_C"/>
<letter_ref letter_id="letter_T"/>
<letter_ref letter_id="letter_C"/>
<letter_ref letter_id="letter_G"/>
</site>
<right_flank>AACAAACCAC</right_flank>
</contributing_site>
<contributing_site sequence_id="sequence_48" position="3" strand="plus" pvalue="3.27e-04" >
<left_flank>CCA</left_flank>
<site>
<letter_ref letter_id="letter_T"/>
<letter_ref letter_id="letter_A"/>
<letter_ref letter_id="letter_C"/>
<letter_ref letter_id="letter_A"/>
<letter_ref letter_id="letter_T"/>
<letter_ref letter_id="letter_T"/>
<letter_ref letter_id="letter_T"/>
<letter_ref letter_id="letter_T"/>
<letter_ref letter_id="letter_G"/>
<letter_ref letter_id="letter_A"/>
<letter_ref letter_id="letter_A"/>
<letter_ref letter_id="letter_G"/>
<letter_ref letter_id="letter_C"/>
<letter_ref letter_id="letter_G"/>
<letter_ref letter_id="letter_A"/>
<letter_ref letter_id="letter_T"/>
<letter_ref letter_id="letter_A"/>
<letter_ref letter_id="letter_T"/>
<letter_ref letter_id="letter_T"/>
<letter_ref letter_id="letter_T"/>
<letter_ref letter_id="letter_C"/>
<letter_ref letter_id="letter_G"/>
</site>
<right_flank>ATCATCGATG</right_flank>
</contributing_site>
<contributing_site sequence_id="sequence_41" position="37" strand="plus" pvalue="3.27e-04" >
<left_flank>TGTCAAAGTC</left_flank>
<site>
<letter_ref letter_id="letter_C"/>
<letter_ref letter_id="letter_T"/>
<letter_ref letter_id="letter_T"/>
<letter_ref letter_id="letter_T"/>
<letter_ref letter_id="letter_T"/>
<letter_ref letter_id="letter_T"/>
<letter_ref letter_id="letter_C"/>
<letter_ref letter_id="letter_G"/>
<letter_ref letter_id="letter_C"/>
<letter_ref letter_id="letter_A"/>
<letter_ref letter_id="letter_C"/>
<letter_ref letter_id="letter_T"/>
<letter_ref letter_id="letter_T"/>
<letter_ref letter_id="letter_C"/>
<letter_ref letter_id="letter_A"/>
<letter_ref letter_id="letter_A"/>
<letter_ref letter_id="letter_C"/>
<letter_ref letter_id="letter_G"/>
<letter_ref letter_id="letter_C"/>
<letter_ref letter_id="letter_T"/>
<letter_ref letter_id="letter_C"/>
<letter_ref letter_id="letter_G"/>
</site>
<right_flank>TGCCTTCAAA</right_flank>
</contributing_site>
<contributing_site sequence_id="sequence_16" position="72" strand="plus" pvalue="3.27e-04" >
<left_flank>GCATTTTCAG</left_flank>
<site>
<letter_ref letter_id="letter_T"/>
<letter_ref letter_id="letter_T"/>
<letter_ref letter_id="letter_C"/>
<letter_ref letter_id="letter_A"/>
<letter_ref letter_id="letter_G"/>
<letter_ref letter_id="letter_T"/>
<letter_ref letter_id="letter_T"/>
<letter_ref letter_id="letter_C"/>
<letter_ref letter_id="letter_A"/>
<letter_ref letter_id="letter_A"/>
<letter_ref letter_id="letter_C"/>
<letter_ref letter_id="letter_G"/>
<letter_ref letter_id="letter_T"/>
<letter_ref letter_id="letter_G"/>
<letter_ref letter_id="letter_A"/>
<letter_ref letter_id="letter_A"/>
<letter_ref letter_id="letter_G"/>
<letter_ref letter_id="letter_C"/>
<letter_ref letter_id="letter_G"/>
<letter_ref letter_id="letter_T"/>
<letter_ref letter_id="letter_T"/>
<letter_ref letter_id="letter_T"/>
</site>
<right_flank>GCGTGTGCGT</right_flank>
</contributing_site>
</contributing_sites>
</motif>
<motif id="motif_2" name="2" width="43" sites="22" ic="33.8" re="34.3" llr="523" e_value="2.8e-052" bayes_threshold="11.7368" elapsed_time="492.636045">
<scores>
<alphabet_matrix>
<alphabet_array>
<value letter_id="letter_A">121</value>
<value letter_id="letter_C">-132</value>
<value letter_id="letter_G">-133</value>
<value letter_id="letter_T">-57</value>
</alphabet_array>
<alphabet_array>
<value letter_id="letter_A">21</value>
<value letter_id="letter_C">0</value>
<value letter_id="letter_G">-233</value>
<value letter_id="letter_T">60</value>
</alphabet_array>
<alphabet_array>
<value letter_id="letter_A">-27</value>
<value letter_id="letter_C">159</value>
<value letter_id="letter_G">-233</value>
<value letter_id="letter_T">-257</value>
</alphabet_array>
<alphabet_array>
<value letter_id="letter_A">180</value>
<value letter_id="letter_C">-1110</value>
<value letter_id="letter_G">-233</value>
<value letter_id="letter_T">-1110</value>
</alphabet_array>
<alphabet_array>
<value letter_id="letter_A">21</value>
<value letter_id="letter_C">-132</value>
<value letter_id="letter_G">-1110</value>
<value letter_id="letter_T">113</value>
</alphabet_array>
<alphabet_array>
<value letter_id="letter_A">-1110</value>
<value letter_id="letter_C">49</value>
<value letter_id="letter_G">158</value>
<value letter_id="letter_T">-1110</value>
</alphabet_array>
<alphabet_array>
<value letter_id="letter_A">157</value>
<value letter_id="letter_C">-232</value>
<value letter_id="letter_G">-233</value>
<value letter_id="letter_T">-157</value>
</alphabet_array>
<alphabet_array>
<value letter_id="letter_A">40</value>
<value letter_id="letter_C">-232</value>
<value letter_id="letter_G">-1110</value>
<value letter_id="letter_T">113</value>
</alphabet_array>
<alphabet_array>
<value letter_id="letter_A">-101</value>
<value letter_id="letter_C">-232</value>
<value letter_id="letter_G">184</value>
<value letter_id="letter_T">-1110</value>
</alphabet_array>
<alphabet_array>
<value letter_id="letter_A">131</value>
<value letter_id="letter_C">-73</value>
<value letter_id="letter_G">-33</value>
<value letter_id="letter_T">-1110</value>
</alphabet_array>
<alphabet_array>
<value letter_id="letter_A">86</value>
<value letter_id="letter_C">-73</value>
<value letter_id="letter_G">-74</value>
<value letter_id="letter_T">-25</value>
</alphabet_array>
<alphabet_array>
<value letter_id="letter_A">-1</value>
<value letter_id="letter_C">-132</value>
<value letter_id="letter_G">84</value>
<value letter_id="letter_T">-25</value>
</alphabet_array>
<alphabet_array>
<value letter_id="letter_A">-259</value>
<value letter_id="letter_C">68</value>
<value letter_id="letter_G">-133</value>
<value letter_id="letter_T">89</value>
</alphabet_array>
<alphabet_array>
<value letter_id="letter_A">-1110</value>
<value letter_id="letter_C">-1110</value>
<value letter_id="letter_G">-233</value>
<value letter_id="letter_T">182</value>
</alphabet_array>
<alphabet_array>
<value letter_id="letter_A">-160</value>
<value letter_id="letter_C">126</value>
<value letter_id="letter_G">-33</value>
<value letter_id="letter_T">-57</value>
</alphabet_array>
<alphabet_array>
<value letter_id="letter_A">-160</value>
<value letter_id="letter_C">100</value>
<value letter_id="letter_G">-33</value>
<value letter_id="letter_T">2</value>
</alphabet_array>
<alphabet_array>
<value letter_id="letter_A">-1110</value>
<value letter_id="letter_C">-132</value>
<value letter_id="letter_G">-233</value>
<value letter_id="letter_T">168</value>
</alphabet_array>
<alphabet_array>
<value letter_id="letter_A">-259</value>
<value letter_id="letter_C">49</value>
<value letter_id="letter_G">126</value>
<value letter_id="letter_T">-157</value>
</alphabet_array>
<alphabet_array>
<value letter_id="letter_A">-27</value>
<value letter_id="letter_C">-132</value>
<value letter_id="letter_G">158</value>
<value letter_id="letter_T">-1110</value>
</alphabet_array>
<alphabet_array>
<value letter_id="letter_A">-1110</value>
<value letter_id="letter_C">-32</value>
<value letter_id="letter_G">-233</value>
<value letter_id="letter_T">152</value>
</alphabet_array>
<alphabet_array>
<value letter_id="letter_A">-60</value>
<value letter_id="letter_C">100</value>
<value letter_id="letter_G">-1110</value>
<value letter_id="letter_T">43</value>
</alphabet_array>
<alphabet_array>
<value letter_id="letter_A">-27</value>
<value letter_id="letter_C">49</value>
<value letter_id="letter_G">-33</value>
<value letter_id="letter_T">2</value>
</alphabet_array>
<alphabet_array>
<value letter_id="letter_A">-1110</value>
<value letter_id="letter_C">-232</value>
<value letter_id="letter_G">-233</value>
<value letter_id="letter_T">175</value>
</alphabet_array>
<alphabet_array>
<value letter_id="letter_A">-101</value>
<value letter_id="letter_C">100</value>
<value letter_id="letter_G">26</value>
<value letter_id="letter_T">-98</value>
</alphabet_array>
<alphabet_array>
<value letter_id="letter_A">-1110</value>
<value letter_id="letter_C">138</value>
<value letter_id="letter_G">-33</value>
<value letter_id="letter_T">-25</value>
</alphabet_array>
<alphabet_array>
<value letter_id="letter_A">-1110</value>
<value letter_id="letter_C">-132</value>
<value letter_id="letter_G">-1110</value>
<value letter_id="letter_T">175</value>
</alphabet_array>
<alphabet_array>
<value letter_id="letter_A">-160</value>
<value letter_id="letter_C">26</value>
<value letter_id="letter_G">84</value>
<value letter_id="letter_T">-25</value>
</alphabet_array>
<alphabet_array>
<value letter_id="letter_A">-1110</value>
<value letter_id="letter_C">-1110</value>
<value letter_id="letter_G">137</value>
<value letter_id="letter_T">60</value>
</alphabet_array>
<alphabet_array>
<value letter_id="letter_A">-1110</value>
<value letter_id="letter_C">185</value>
<value letter_id="letter_G">-233</value>
<value letter_id="letter_T">-98</value>
</alphabet_array>
<alphabet_array>
<value letter_id="letter_A">-160</value>
<value letter_id="letter_C">100</value>
<value letter_id="letter_G">-133</value>
<value letter_id="letter_T">43</value>
</alphabet_array>
<alphabet_array>
<value letter_id="letter_A">-1110</value>
<value letter_id="letter_C">68</value>
<value letter_id="letter_G">67</value>
<value letter_id="letter_T">2</value>
</alphabet_array>
<alphabet_array>
<value letter_id="letter_A">-1110</value>
<value letter_id="letter_C">-132</value>
<value letter_id="letter_G">-33</value>
<value letter_id="letter_T">143</value>
</alphabet_array>
<alphabet_array>
<value letter_id="letter_A">-259</value>
<value letter_id="letter_C">-232</value>
<value letter_id="letter_G">84</value>
<value letter_id="letter_T">89</value>
</alphabet_array>
<alphabet_array>
<value letter_id="letter_A">-259</value>
<value letter_id="letter_C">-32</value>
<value letter_id="letter_G">167</value>
<value letter_id="letter_T">-257</value>
</alphabet_array>
<alphabet_array>
<value letter_id="letter_A">-259</value>
<value letter_id="letter_C">68</value>
<value letter_id="letter_G">-1110</value>
<value letter_id="letter_T">113</value>
</alphabet_array>
<alphabet_array>
<value letter_id="letter_A">-259</value>
<value letter_id="letter_C">49</value>
<value letter_id="letter_G">67</value>
<value letter_id="letter_T">2</value>
</alphabet_array>
<alphabet_array>
<value letter_id="letter_A">-160</value>
<value letter_id="letter_C">26</value>
<value letter_id="letter_G">113</value>
<value letter_id="letter_T">-98</value>
</alphabet_array>
<alphabet_array>
<value letter_id="letter_A">-1110</value>
<value letter_id="letter_C">-32</value>
<value letter_id="letter_G">-1110</value>
<value letter_id="letter_T">160</value>
</alphabet_array>
<alphabet_array>
<value letter_id="letter_A">-1110</value>
<value letter_id="letter_C">-32</value>
<value letter_id="letter_G">148</value>
<value letter_id="letter_T">-57</value>
</alphabet_array>
<alphabet_array>
<value letter_id="letter_A">-1110</value>
<value letter_id="letter_C">-1110</value>
<value letter_id="letter_G">192</value>
<value letter_id="letter_T">-98</value>
</alphabet_array>
<alphabet_array>
<value letter_id="letter_A">-1110</value>
<value letter_id="letter_C">177</value>
<value letter_id="letter_G">-74</value>
<value letter_id="letter_T">-157</value>
</alphabet_array>
<alphabet_array>
<value letter_id="letter_A">-1110</value>
<value letter_id="letter_C">177</value>
<value letter_id="letter_G">-233</value>
<value letter_id="letter_T">-57</value>
</alphabet_array>
<alphabet_array>
<value letter_id="letter_A">-1110</value>
<value letter_id="letter_C">-1110</value>
<value letter_id="letter_G">199</value>
<value letter_id="letter_T">-157</value>
</alphabet_array>
</alphabet_matrix>
</scores>
<probabilities>
<alphabet_matrix>
<alphabet_array>
<value letter_id="letter_A">0.636364</value>
<value letter_id="letter_C">0.090909</value>
<value letter_id="letter_G">0.090909</value>
<value letter_id="letter_T">0.181818</value>
</alphabet_array>
<alphabet_array>
<value letter_id="letter_A">0.318182</value>
<value letter_id="letter_C">0.227273</value>
<value letter_id="letter_G">0.045455</value>
<value letter_id="letter_T">0.409091</value>
</alphabet_array>
<alphabet_array>
<value letter_id="letter_A">0.227273</value>
<value letter_id="letter_C">0.681818</value>
<value letter_id="letter_G">0.045455</value>
<value letter_id="letter_T">0.045455</value>
</alphabet_array>
<alphabet_array>
<value letter_id="letter_A">0.954545</value>
<value letter_id="letter_C">0.000000</value>
<value letter_id="letter_G">0.045455</value>
<value letter_id="letter_T">0.000000</value>
</alphabet_array>
<alphabet_array>
<value letter_id="letter_A">0.318182</value>
<value letter_id="letter_C">0.090909</value>
<value letter_id="letter_G">0.000000</value>
<value letter_id="letter_T">0.590909</value>
</alphabet_array>
<alphabet_array>
<value letter_id="letter_A">0.000000</value>
<value letter_id="letter_C">0.318182</value>
<value letter_id="letter_G">0.681818</value>
<value letter_id="letter_T">0.000000</value>
</alphabet_array>
<alphabet_array>
<value letter_id="letter_A">0.818182</value>
<value letter_id="letter_C">0.045455</value>
<value letter_id="letter_G">0.045455</value>
<value letter_id="letter_T">0.090909</value>
</alphabet_array>
<alphabet_array>
<value letter_id="letter_A">0.363636</value>
<value letter_id="letter_C">0.045455</value>
<value letter_id="letter_G">0.000000</value>
<value letter_id="letter_T">0.590909</value>
</alphabet_array>
<alphabet_array>
<value letter_id="letter_A">0.136364</value>
<value letter_id="letter_C">0.045455</value>
<value letter_id="letter_G">0.818182</value>
<value letter_id="letter_T">0.000000</value>
</alphabet_array>
<alphabet_array>
<value letter_id="letter_A">0.681818</value>
<value letter_id="letter_C">0.136364</value>
<value letter_id="letter_G">0.181818</value>
<value letter_id="letter_T">0.000000</value>
</alphabet_array>
<alphabet_array>
<value letter_id="letter_A">0.500000</value>
<value letter_id="letter_C">0.136364</value>
<value letter_id="letter_G">0.136364</value>
<value letter_id="letter_T">0.227273</value>
</alphabet_array>
<alphabet_array>
<value letter_id="letter_A">0.272727</value>
<value letter_id="letter_C">0.090909</value>
<value letter_id="letter_G">0.409091</value>
<value letter_id="letter_T">0.227273</value>
</alphabet_array>
<alphabet_array>
<value letter_id="letter_A">0.045455</value>
<value letter_id="letter_C">0.363636</value>
<value letter_id="letter_G">0.090909</value>
<value letter_id="letter_T">0.500000</value>
</alphabet_array>
<alphabet_array>
<value letter_id="letter_A">0.000000</value>
<value letter_id="letter_C">0.000000</value>
<value letter_id="letter_G">0.045455</value>
<value letter_id="letter_T">0.954545</value>
</alphabet_array>
<alphabet_array>
<value letter_id="letter_A">0.090909</value>
<value letter_id="letter_C">0.545455</value>
<value letter_id="letter_G">0.181818</value>
<value letter_id="letter_T">0.181818</value>
</alphabet_array>
<alphabet_array>
<value letter_id="letter_A">0.090909</value>
<value letter_id="letter_C">0.454545</value>
<value letter_id="letter_G">0.181818</value>
<value letter_id="letter_T">0.272727</value>
</alphabet_array>
<alphabet_array>
<value letter_id="letter_A">0.000000</value>
<value letter_id="letter_C">0.090909</value>
<value letter_id="letter_G">0.045455</value>
<value letter_id="letter_T">0.863636</value>
</alphabet_array>
<alphabet_array>
<value letter_id="letter_A">0.045455</value>
<value letter_id="letter_C">0.318182</value>
<value letter_id="letter_G">0.545455</value>
<value letter_id="letter_T">0.090909</value>
</alphabet_array>
<alphabet_array>
<value letter_id="letter_A">0.227273</value>
<value letter_id="letter_C">0.090909</value>
<value letter_id="letter_G">0.681818</value>
<value letter_id="letter_T">0.000000</value>
</alphabet_array>
<alphabet_array>
<value letter_id="letter_A">0.000000</value>
<value letter_id="letter_C">0.181818</value>
<value letter_id="letter_G">0.045455</value>
<value letter_id="letter_T">0.772727</value>
</alphabet_array>
<alphabet_array>
<value letter_id="letter_A">0.181818</value>
<value letter_id="letter_C">0.454545</value>
<value letter_id="letter_G">0.000000</value>
<value letter_id="letter_T">0.363636</value>
</alphabet_array>
<alphabet_array>
<value letter_id="letter_A">0.227273</value>
<value letter_id="letter_C">0.318182</value>
<value letter_id="letter_G">0.181818</value>
<value letter_id="letter_T">0.272727</value>
</alphabet_array>
<alphabet_array>
<value letter_id="letter_A">0.000000</value>
<value letter_id="letter_C">0.045455</value>
<value letter_id="letter_G">0.045455</value>
<value letter_id="letter_T">0.909091</value>
</alphabet_array>
<alphabet_array>
<value letter_id="letter_A">0.136364</value>
<value letter_id="letter_C">0.454545</value>
<value letter_id="letter_G">0.272727</value>
<value letter_id="letter_T">0.136364</value>
</alphabet_array>
<alphabet_array>
<value letter_id="letter_A">0.000000</value>
<value letter_id="letter_C">0.590909</value>
<value letter_id="letter_G">0.181818</value>
<value letter_id="letter_T">0.227273</value>
</alphabet_array>
<alphabet_array>
<value letter_id="letter_A">0.000000</value>
<value letter_id="letter_C">0.090909</value>
<value letter_id="letter_G">0.000000</value>
<value letter_id="letter_T">0.909091</value>
</alphabet_array>
<alphabet_array>
<value letter_id="letter_A">0.090909</value>
<value letter_id="letter_C">0.272727</value>
<value letter_id="letter_G">0.409091</value>
<value letter_id="letter_T">0.227273</value>
</alphabet_array>
<alphabet_array>
<value letter_id="letter_A">0.000000</value>
<value letter_id="letter_C">0.000000</value>
<value letter_id="letter_G">0.590909</value>
<value letter_id="letter_T">0.409091</value>
</alphabet_array>
<alphabet_array>
<value letter_id="letter_A">0.000000</value>
<value letter_id="letter_C">0.818182</value>
<value letter_id="letter_G">0.045455</value>
<value letter_id="letter_T">0.136364</value>
</alphabet_array>
<alphabet_array>
<value letter_id="letter_A">0.090909</value>
<value letter_id="letter_C">0.454545</value>
<value letter_id="letter_G">0.090909</value>
<value letter_id="letter_T">0.363636</value>
</alphabet_array>
<alphabet_array>
<value letter_id="letter_A">0.000000</value>
<value letter_id="letter_C">0.363636</value>
<value letter_id="letter_G">0.363636</value>
<value letter_id="letter_T">0.272727</value>
</alphabet_array>
<alphabet_array>
<value letter_id="letter_A">0.000000</value>
<value letter_id="letter_C">0.090909</value>
<value letter_id="letter_G">0.181818</value>
<value letter_id="letter_T">0.727273</value>
</alphabet_array>
<alphabet_array>
<value letter_id="letter_A">0.045455</value>
<value letter_id="letter_C">0.045455</value>
<value letter_id="letter_G">0.409091</value>
<value letter_id="letter_T">0.500000</value>
</alphabet_array>
<alphabet_array>
<value letter_id="letter_A">0.045455</value>
<value letter_id="letter_C">0.181818</value>
<value letter_id="letter_G">0.727273</value>
<value letter_id="letter_T">0.045455</value>
</alphabet_array>
<alphabet_array>
<value letter_id="letter_A">0.045455</value>
<value letter_id="letter_C">0.363636</value>
<value letter_id="letter_G">0.000000</value>
<value letter_id="letter_T">0.590909</value>
</alphabet_array>
<alphabet_array>
<value letter_id="letter_A">0.045455</value>
<value letter_id="letter_C">0.318182</value>
<value letter_id="letter_G">0.363636</value>
<value letter_id="letter_T">0.272727</value>
</alphabet_array>
<alphabet_array>
<value letter_id="letter_A">0.090909</value>
<value letter_id="letter_C">0.272727</value>
<value letter_id="letter_G">0.500000</value>
<value letter_id="letter_T">0.136364</value>
</alphabet_array>
<alphabet_array>
<value letter_id="letter_A">0.000000</value>
<value letter_id="letter_C">0.181818</value>
<value letter_id="letter_G">0.000000</value>
<value letter_id="letter_T">0.818182</value>
</alphabet_array>
<alphabet_array>
<value letter_id="letter_A">0.000000</value>
<value letter_id="letter_C">0.181818</value>
<value letter_id="letter_G">0.636364</value>
<value letter_id="letter_T">0.181818</value>
</alphabet_array>
<alphabet_array>
<value letter_id="letter_A">0.000000</value>
<value letter_id="letter_C">0.000000</value>
<value letter_id="letter_G">0.863636</value>
<value letter_id="letter_T">0.136364</value>
</alphabet_array>
<alphabet_array>
<value letter_id="letter_A">0.000000</value>
<value letter_id="letter_C">0.772727</value>
<value letter_id="letter_G">0.136364</value>
<value letter_id="letter_T">0.090909</value>
</alphabet_array>
<alphabet_array>
<value letter_id="letter_A">0.000000</value>
<value letter_id="letter_C">0.772727</value>
<value letter_id="letter_G">0.045455</value>
<value letter_id="letter_T">0.181818</value>
</alphabet_array>
<alphabet_array>
<value letter_id="letter_A">0.000000</value>
<value letter_id="letter_C">0.000000</value>
<value letter_id="letter_G">0.909091</value>
<value letter_id="letter_T">0.090909</value>
</alphabet_array>
</alphabet_matrix>
</probabilities>
<regular_expression>
A[TAC][CA]A[TA][GC]A[TA]GA[AT][GAT][TC]TC[CT]T[GC][GA]T[CT][CTA]T[CG][CT]T[GCT][GT]C[CT][CGT]T[TG]G[TC][GCT][GC]TGGCCG
</regular_expression>
<contributing_sites>
<contributing_site sequence_id="sequence_293" position="107" strand="plus" pvalue="9.64e-18" >
<left_flank>AGCAACAATT</left_flank>
<site>
<letter_ref letter_id="letter_C"/>
<letter_ref letter_id="letter_C"/>
<letter_ref letter_id="letter_C"/>
<letter_ref letter_id="letter_A"/>
<letter_ref letter_id="letter_A"/>
<letter_ref letter_id="letter_G"/>
<letter_ref letter_id="letter_A"/>
<letter_ref letter_id="letter_T"/>
<letter_ref letter_id="letter_G"/>
<letter_ref letter_id="letter_A"/>
<letter_ref letter_id="letter_A"/>
<letter_ref letter_id="letter_G"/>
<letter_ref letter_id="letter_T"/>
<letter_ref letter_id="letter_T"/>
<letter_ref letter_id="letter_C"/>
<letter_ref letter_id="letter_C"/>
<letter_ref letter_id="letter_T"/>
<letter_ref letter_id="letter_G"/>
<letter_ref letter_id="letter_A"/>
<letter_ref letter_id="letter_T"/>
<letter_ref letter_id="letter_C"/>
<letter_ref letter_id="letter_A"/>
<letter_ref letter_id="letter_T"/>
<letter_ref letter_id="letter_C"/>
<letter_ref letter_id="letter_C"/>
<letter_ref letter_id="letter_T"/>
<letter_ref letter_id="letter_T"/>
<letter_ref letter_id="letter_G"/>
<letter_ref letter_id="letter_C"/>
<letter_ref letter_id="letter_C"/>
<letter_ref letter_id="letter_C"/>
<letter_ref letter_id="letter_T"/>
<letter_ref letter_id="letter_G"/>
<letter_ref letter_id="letter_G"/>
<letter_ref letter_id="letter_C"/>
<letter_ref letter_id="letter_T"/>
<letter_ref letter_id="letter_G"/>
<letter_ref letter_id="letter_T"/>
<letter_ref letter_id="letter_G"/>
<letter_ref letter_id="letter_G"/>
<letter_ref letter_id="letter_C"/>
<letter_ref letter_id="letter_C"/>
<letter_ref letter_id="letter_G"/>
</site>
<right_flank></right_flank>
</contributing_site>
<contributing_site sequence_id="sequence_491" position="91" strand="plus" pvalue="3.68e-17" >
<left_flank>GTAAGACCTG</left_flank>
<site>
<letter_ref letter_id="letter_T"/>
<letter_ref letter_id="letter_C"/>
<letter_ref letter_id="letter_C"/>
<letter_ref letter_id="letter_A"/>
<letter_ref letter_id="letter_A"/>
<letter_ref letter_id="letter_G"/>
<letter_ref letter_id="letter_A"/>
<letter_ref letter_id="letter_T"/>
<letter_ref letter_id="letter_G"/>
<letter_ref letter_id="letter_A"/>
<letter_ref letter_id="letter_A"/>
<letter_ref letter_id="letter_A"/>
<letter_ref letter_id="letter_C"/>
<letter_ref letter_id="letter_T"/>
<letter_ref letter_id="letter_G"/>
<letter_ref letter_id="letter_C"/>
<letter_ref letter_id="letter_T"/>
<letter_ref letter_id="letter_C"/>
<letter_ref letter_id="letter_G"/>
<letter_ref letter_id="letter_T"/>
<letter_ref letter_id="letter_A"/>
<letter_ref letter_id="letter_T"/>
<letter_ref letter_id="letter_T"/>
<letter_ref letter_id="letter_C"/>
<letter_ref letter_id="letter_C"/>
<letter_ref letter_id="letter_T"/>
<letter_ref letter_id="letter_G"/>
<letter_ref letter_id="letter_G"/>
<letter_ref letter_id="letter_C"/>
<letter_ref letter_id="letter_T"/>
<letter_ref letter_id="letter_C"/>
<letter_ref letter_id="letter_T"/>
<letter_ref letter_id="letter_G"/>
<letter_ref letter_id="letter_G"/>
<letter_ref letter_id="letter_C"/>
<letter_ref letter_id="letter_C"/>
<letter_ref letter_id="letter_G"/>
<letter_ref letter_id="letter_T"/>
<letter_ref letter_id="letter_G"/>
<letter_ref letter_id="letter_G"/>
<letter_ref letter_id="letter_C"/>
<letter_ref letter_id="letter_C"/>
<letter_ref letter_id="letter_G"/>
</site>
<right_flank>CAGCCACAGC</right_flank>
</contributing_site>
<contributing_site sequence_id="sequence_490" position="91" strand="plus" pvalue="2.36e-16" >
<left_flank>TGTTAGACCT</left_flank>
<site>
<letter_ref letter_id="letter_G"/>
<letter_ref letter_id="letter_C"/>
<letter_ref letter_id="letter_C"/>
<letter_ref letter_id="letter_A"/>
<letter_ref letter_id="letter_A"/>
<letter_ref letter_id="letter_G"/>
<letter_ref letter_id="letter_A"/>
<letter_ref letter_id="letter_T"/>
<letter_ref letter_id="letter_G"/>
<letter_ref letter_id="letter_A"/>
<letter_ref letter_id="letter_A"/>
<letter_ref letter_id="letter_A"/>
<letter_ref letter_id="letter_C"/>
<letter_ref letter_id="letter_T"/>
<letter_ref letter_id="letter_G"/>
<letter_ref letter_id="letter_T"/>
<letter_ref letter_id="letter_T"/>
<letter_ref letter_id="letter_C"/>
<letter_ref letter_id="letter_G"/>
<letter_ref letter_id="letter_T"/>
<letter_ref letter_id="letter_A"/>
<letter_ref letter_id="letter_T"/>
<letter_ref letter_id="letter_T"/>
<letter_ref letter_id="letter_C"/>
<letter_ref letter_id="letter_C"/>
<letter_ref letter_id="letter_T"/>
<letter_ref letter_id="letter_G"/>
<letter_ref letter_id="letter_G"/>
<letter_ref letter_id="letter_C"/>
<letter_ref letter_id="letter_T"/>
<letter_ref letter_id="letter_C"/>
<letter_ref letter_id="letter_T"/>
<letter_ref letter_id="letter_G"/>
<letter_ref letter_id="letter_G"/>
<letter_ref letter_id="letter_C"/>
<letter_ref letter_id="letter_C"/>
<letter_ref letter_id="letter_G"/>
<letter_ref letter_id="letter_T"/>
<letter_ref letter_id="letter_G"/>
<letter_ref letter_id="letter_G"/>
<letter_ref letter_id="letter_C"/>
<letter_ref letter_id="letter_C"/>
<letter_ref letter_id="letter_G"/>
</site>
<right_flank>CCGCCACAGC</right_flank>
</contributing_site>
<contributing_site sequence_id="sequence_275" position="94" strand="plus" pvalue="5.61e-15" >
<left_flank>GAACACTGCA</left_flank>
<site>
<letter_ref letter_id="letter_A"/>
<letter_ref letter_id="letter_A"/>
<letter_ref letter_id="letter_C"/>
<letter_ref letter_id="letter_A"/>
<letter_ref letter_id="letter_T"/>
<letter_ref letter_id="letter_G"/>
<letter_ref letter_id="letter_A"/>
<letter_ref letter_id="letter_A"/>
<letter_ref letter_id="letter_G"/>
<letter_ref letter_id="letter_G"/>
<letter_ref letter_id="letter_C"/>
<letter_ref letter_id="letter_T"/>
<letter_ref letter_id="letter_T"/>
<letter_ref letter_id="letter_T"/>
<letter_ref letter_id="letter_C"/>
<letter_ref letter_id="letter_A"/>
<letter_ref letter_id="letter_T"/>
<letter_ref letter_id="letter_C"/>
<letter_ref letter_id="letter_G"/>
<letter_ref letter_id="letter_T"/>
<letter_ref letter_id="letter_T"/>
<letter_ref letter_id="letter_C"/>
<letter_ref letter_id="letter_T"/>
<letter_ref letter_id="letter_G"/>
<letter_ref letter_id="letter_G"/>
<letter_ref letter_id="letter_T"/>
<letter_ref letter_id="letter_T"/>
<letter_ref letter_id="letter_G"/>
<letter_ref letter_id="letter_C"/>
<letter_ref letter_id="letter_C"/>
<letter_ref letter_id="letter_C"/>
<letter_ref letter_id="letter_T"/>
<letter_ref letter_id="letter_G"/>
<letter_ref letter_id="letter_G"/>
<letter_ref letter_id="letter_C"/>
<letter_ref letter_id="letter_T"/>
<letter_ref letter_id="letter_C"/>
<letter_ref letter_id="letter_T"/>
<letter_ref letter_id="letter_G"/>
<letter_ref letter_id="letter_G"/>
<letter_ref letter_id="letter_C"/>
<letter_ref letter_id="letter_C"/>
<letter_ref letter_id="letter_G"/>
</site>
<right_flank>CTCCTGCTCT</right_flank>
</contributing_site>
<contributing_site sequence_id="sequence_95" position="87" strand="plus" pvalue="5.01e-14" >
<left_flank>GATTGATCCA</left_flank>
<site>
<letter_ref letter_id="letter_A"/>
<letter_ref letter_id="letter_T"/>
<letter_ref letter_id="letter_C"/>
<letter_ref letter_id="letter_A"/>
<letter_ref letter_id="letter_C"/>
<letter_ref letter_id="letter_C"/>
<letter_ref letter_id="letter_A"/>
<letter_ref letter_id="letter_T"/>
<letter_ref letter_id="letter_G"/>
<letter_ref letter_id="letter_A"/>
<letter_ref letter_id="letter_A"/>
<letter_ref letter_id="letter_A"/>
<letter_ref letter_id="letter_G"/>
<letter_ref letter_id="letter_T"/>
<letter_ref letter_id="letter_G"/>
<letter_ref letter_id="letter_T"/>
<letter_ref letter_id="letter_T"/>
<letter_ref letter_id="letter_C"/>
<letter_ref letter_id="letter_G"/>
<letter_ref letter_id="letter_T"/>
<letter_ref letter_id="letter_T"/>
<letter_ref letter_id="letter_G"/>
<letter_ref letter_id="letter_T"/>
<letter_ref letter_id="letter_A"/>
<letter_ref letter_id="letter_C"/>
<letter_ref letter_id="letter_T"/>
<letter_ref letter_id="letter_G"/>
<letter_ref letter_id="letter_G"/>
<letter_ref letter_id="letter_C"/>
<letter_ref letter_id="letter_T"/>
<letter_ref letter_id="letter_C"/>
<letter_ref letter_id="letter_T"/>
<letter_ref letter_id="letter_G"/>
<letter_ref letter_id="letter_G"/>
<letter_ref letter_id="letter_C"/>
<letter_ref letter_id="letter_T"/>
<letter_ref letter_id="letter_T"/>
<letter_ref letter_id="letter_T"/>
<letter_ref letter_id="letter_G"/>
<letter_ref letter_id="letter_G"/>
<letter_ref letter_id="letter_C"/>
<letter_ref letter_id="letter_C"/>
<letter_ref letter_id="letter_G"/>
</site>
<right_flank>CTGTCTCCGC</right_flank>
</contributing_site>
<contributing_site sequence_id="sequence_209" position="107" strand="plus" pvalue="3.28e-13" >
<left_flank>AACTAACCTA</left_flank>
<site>
<letter_ref letter_id="letter_T"/>
<letter_ref letter_id="letter_T"/>
<letter_ref letter_id="letter_C"/>
<letter_ref letter_id="letter_A"/>
<letter_ref letter_id="letter_A"/>
<letter_ref letter_id="letter_C"/>
<letter_ref letter_id="letter_A"/>
<letter_ref letter_id="letter_T"/>
<letter_ref letter_id="letter_G"/>
<letter_ref letter_id="letter_C"/>
<letter_ref letter_id="letter_G"/>
<letter_ref letter_id="letter_T"/>
<letter_ref letter_id="letter_C"/>
<letter_ref letter_id="letter_T"/>
<letter_ref letter_id="letter_T"/>
<letter_ref letter_id="letter_C"/>
<letter_ref letter_id="letter_T"/>
<letter_ref letter_id="letter_G"/>
<letter_ref letter_id="letter_C"/>
<letter_ref letter_id="letter_T"/>
<letter_ref letter_id="letter_C"/>
<letter_ref letter_id="letter_A"/>
<letter_ref letter_id="letter_T"/>
<letter_ref letter_id="letter_C"/>
<letter_ref letter_id="letter_C"/>
<letter_ref letter_id="letter_T"/>
<letter_ref letter_id="letter_C"/>
<letter_ref letter_id="letter_T"/>
<letter_ref letter_id="letter_C"/>
<letter_ref letter_id="letter_A"/>
<letter_ref letter_id="letter_G"/>
<letter_ref letter_id="letter_T"/>
<letter_ref letter_id="letter_T"/>
<letter_ref letter_id="letter_G"/>
<letter_ref letter_id="letter_T"/>
<letter_ref letter_id="letter_C"/>
<letter_ref letter_id="letter_C"/>
<letter_ref letter_id="letter_T"/>
<letter_ref letter_id="letter_G"/>
<letter_ref letter_id="letter_G"/>
<letter_ref letter_id="letter_C"/>
<letter_ref letter_id="letter_C"/>
<letter_ref letter_id="letter_G"/>
</site>
<right_flank></right_flank>
</contributing_site>
<contributing_site sequence_id="sequence_208" position="107" strand="plus" pvalue="3.28e-13" >
<left_flank>AAACGAAACA</left_flank>
<site>
<letter_ref letter_id="letter_T"/>
<letter_ref letter_id="letter_T"/>
<letter_ref letter_id="letter_C"/>
<letter_ref letter_id="letter_A"/>
<letter_ref letter_id="letter_A"/>
<letter_ref letter_id="letter_C"/>
<letter_ref letter_id="letter_A"/>
<letter_ref letter_id="letter_T"/>
<letter_ref letter_id="letter_G"/>
<letter_ref letter_id="letter_C"/>
<letter_ref letter_id="letter_G"/>
<letter_ref letter_id="letter_T"/>
<letter_ref letter_id="letter_C"/>
<letter_ref letter_id="letter_T"/>
<letter_ref letter_id="letter_T"/>
<letter_ref letter_id="letter_C"/>
<letter_ref letter_id="letter_T"/>
<letter_ref letter_id="letter_G"/>
<letter_ref letter_id="letter_C"/>
<letter_ref letter_id="letter_T"/>
<letter_ref letter_id="letter_C"/>
<letter_ref letter_id="letter_A"/>
<letter_ref letter_id="letter_T"/>
<letter_ref letter_id="letter_C"/>
<letter_ref letter_id="letter_C"/>
<letter_ref letter_id="letter_T"/>
<letter_ref letter_id="letter_C"/>
<letter_ref letter_id="letter_T"/>
<letter_ref letter_id="letter_C"/>
<letter_ref letter_id="letter_A"/>
<letter_ref letter_id="letter_G"/>
<letter_ref letter_id="letter_T"/>
<letter_ref letter_id="letter_T"/>
<letter_ref letter_id="letter_G"/>
<letter_ref letter_id="letter_T"/>
<letter_ref letter_id="letter_C"/>
<letter_ref letter_id="letter_C"/>
<letter_ref letter_id="letter_T"/>
<letter_ref letter_id="letter_G"/>
<letter_ref letter_id="letter_G"/>
<letter_ref letter_id="letter_C"/>
<letter_ref letter_id="letter_C"/>
<letter_ref letter_id="letter_G"/>
</site>
<right_flank>TGA</right_flank>
</contributing_site>
<contributing_site sequence_id="sequence_276" position="99" strand="plus" pvalue="3.64e-13" >
<left_flank>TATTCAAATC</left_flank>
<site>
<letter_ref letter_id="letter_A"/>
<letter_ref letter_id="letter_A"/>
<letter_ref letter_id="letter_A"/>
<letter_ref letter_id="letter_A"/>
<letter_ref letter_id="letter_T"/>
<letter_ref letter_id="letter_G"/>
<letter_ref letter_id="letter_A"/>
<letter_ref letter_id="letter_A"/>
<letter_ref letter_id="letter_G"/>
<letter_ref letter_id="letter_G"/>
<letter_ref letter_id="letter_C"/>
<letter_ref letter_id="letter_C"/>
<letter_ref letter_id="letter_T"/>
<letter_ref letter_id="letter_T"/>
<letter_ref letter_id="letter_C"/>
<letter_ref letter_id="letter_A"/>
<letter_ref letter_id="letter_T"/>
<letter_ref letter_id="letter_C"/>
<letter_ref letter_id="letter_G"/>
<letter_ref letter_id="letter_T"/>
<letter_ref letter_id="letter_T"/>
<letter_ref letter_id="letter_C"/>
<letter_ref letter_id="letter_T"/>
<letter_ref letter_id="letter_G"/>
<letter_ref letter_id="letter_G"/>
<letter_ref letter_id="letter_T"/>
<letter_ref letter_id="letter_T"/>
<letter_ref letter_id="letter_G"/>
<letter_ref letter_id="letter_C"/>
<letter_ref letter_id="letter_C"/>
<letter_ref letter_id="letter_C"/>
<letter_ref letter_id="letter_T"/>
<letter_ref letter_id="letter_G"/>
<letter_ref letter_id="letter_G"/>
<letter_ref letter_id="letter_C"/>
<letter_ref letter_id="letter_T"/>
<letter_ref letter_id="letter_A"/>
<letter_ref letter_id="letter_T"/>
<letter_ref letter_id="letter_G"/>
<letter_ref letter_id="letter_G"/>
<letter_ref letter_id="letter_C"/>
<letter_ref letter_id="letter_C"/>
<letter_ref letter_id="letter_G"/>
</site>
<right_flank>CTCCTGCT</right_flank>
</contributing_site>
<contributing_site sequence_id="sequence_94" position="87" strand="plus" pvalue="9.17e-13" >
<left_flank>TATAAACATC</left_flank>
<site>
<letter_ref letter_id="letter_A"/>
<letter_ref letter_id="letter_G"/>
<letter_ref letter_id="letter_C"/>
<letter_ref letter_id="letter_A"/>
<letter_ref letter_id="letter_T"/>
<letter_ref letter_id="letter_G"/>
<letter_ref letter_id="letter_A"/>
<letter_ref letter_id="letter_A"/>
<letter_ref letter_id="letter_G"/>
<letter_ref letter_id="letter_G"/>
<letter_ref letter_id="letter_T"/>
<letter_ref letter_id="letter_G"/>
<letter_ref letter_id="letter_T"/>
<letter_ref letter_id="letter_T"/>
<letter_ref letter_id="letter_C"/>
<letter_ref letter_id="letter_C"/>
<letter_ref letter_id="letter_T"/>
<letter_ref letter_id="letter_A"/>
<letter_ref letter_id="letter_G"/>
<letter_ref letter_id="letter_C"/>
<letter_ref letter_id="letter_T"/>
<letter_ref letter_id="letter_A"/>
<letter_ref letter_id="letter_T"/>
<letter_ref letter_id="letter_C"/>
<letter_ref letter_id="letter_C"/>
<letter_ref letter_id="letter_T"/>
<letter_ref letter_id="letter_G"/>
<letter_ref letter_id="letter_G"/>
<letter_ref letter_id="letter_C"/>
<letter_ref letter_id="letter_T"/>
<letter_ref letter_id="letter_C"/>
<letter_ref letter_id="letter_T"/>
<letter_ref letter_id="letter_G"/>
<letter_ref letter_id="letter_G"/>
<letter_ref letter_id="letter_C"/>
<letter_ref letter_id="letter_C"/>
<letter_ref letter_id="letter_G"/>
<letter_ref letter_id="letter_T"/>
<letter_ref letter_id="letter_G"/>
<letter_ref letter_id="letter_G"/>
<letter_ref letter_id="letter_C"/>
<letter_ref letter_id="letter_T"/>
<letter_ref letter_id="letter_T"/>
</site>
<right_flank>CGGCCTCCGC</right_flank>
</contributing_site>
<contributing_site sequence_id="sequence_128" position="104" strand="plus" pvalue="2.22e-12" >
<left_flank>GATCAAGCAG</left_flank>
<site>
<letter_ref letter_id="letter_A"/>
<letter_ref letter_id="letter_T"/>
<letter_ref letter_id="letter_C"/>
<letter_ref letter_id="letter_A"/>
<letter_ref letter_id="letter_C"/>
<letter_ref letter_id="letter_C"/>
<letter_ref letter_id="letter_A"/>
<letter_ref letter_id="letter_T"/>
<letter_ref letter_id="letter_G"/>
<letter_ref letter_id="letter_A"/>
<letter_ref letter_id="letter_A"/>
<letter_ref letter_id="letter_G"/>
<letter_ref letter_id="letter_G"/>
<letter_ref letter_id="letter_T"/>
<letter_ref letter_id="letter_C"/>
<letter_ref letter_id="letter_T"/>
<letter_ref letter_id="letter_T"/>
<letter_ref letter_id="letter_T"/>
<letter_ref letter_id="letter_G"/>
<letter_ref letter_id="letter_T"/>
<letter_ref letter_id="letter_C"/>
<letter_ref letter_id="letter_G"/>
<letter_ref letter_id="letter_T"/>
<letter_ref letter_id="letter_T"/>
<letter_ref letter_id="letter_C"/>
<letter_ref letter_id="letter_T"/>
<letter_ref letter_id="letter_C"/>
<letter_ref letter_id="letter_G"/>
<letter_ref letter_id="letter_C"/>
<letter_ref letter_id="letter_C"/>
<letter_ref letter_id="letter_G"/>
<letter_ref letter_id="letter_T"/>
<letter_ref letter_id="letter_A"/>
<letter_ref letter_id="letter_A"/>
<letter_ref letter_id="letter_T"/>
<letter_ref letter_id="letter_C"/>
<letter_ref letter_id="letter_C"/>
<letter_ref letter_id="letter_T"/>
<letter_ref letter_id="letter_G"/>
<letter_ref letter_id="letter_G"/>
<letter_ref letter_id="letter_C"/>
<letter_ref letter_id="letter_C"/>
<letter_ref letter_id="letter_G"/>
</site>
<right_flank>TGT</right_flank>
</contributing_site>
<contributing_site sequence_id="sequence_184" position="86" strand="plus" pvalue="2.68e-12" >
<left_flank>TTGTTCGTTG</left_flank>
<site>
<letter_ref letter_id="letter_A"/>
<letter_ref letter_id="letter_C"/>
<letter_ref letter_id="letter_C"/>
<letter_ref letter_id="letter_A"/>
<letter_ref letter_id="letter_A"/>
<letter_ref letter_id="letter_C"/>
<letter_ref letter_id="letter_A"/>
<letter_ref letter_id="letter_T"/>
<letter_ref letter_id="letter_G"/>
<letter_ref letter_id="letter_A"/>
<letter_ref letter_id="letter_A"/>
<letter_ref letter_id="letter_G"/>
<letter_ref letter_id="letter_C"/>
<letter_ref letter_id="letter_T"/>
<letter_ref letter_id="letter_C"/>
<letter_ref letter_id="letter_T"/>
<letter_ref letter_id="letter_T"/>
<letter_ref letter_id="letter_T"/>
<letter_ref letter_id="letter_G"/>
<letter_ref letter_id="letter_T"/>
<letter_ref letter_id="letter_T"/>
<letter_ref letter_id="letter_T"/>
<letter_ref letter_id="letter_T"/>
<letter_ref letter_id="letter_C"/>
<letter_ref letter_id="letter_C"/>
<letter_ref letter_id="letter_T"/>
<letter_ref letter_id="letter_A"/>
<letter_ref letter_id="letter_G"/>
<letter_ref letter_id="letter_C"/>
<letter_ref letter_id="letter_C"/>
<letter_ref letter_id="letter_T"/>
<letter_ref letter_id="letter_G"/>
<letter_ref letter_id="letter_T"/>
<letter_ref letter_id="letter_C"/>
<letter_ref letter_id="letter_T"/>
<letter_ref letter_id="letter_G"/>
<letter_ref letter_id="letter_G"/>
<letter_ref letter_id="letter_C"/>
<letter_ref letter_id="letter_T"/>
<letter_ref letter_id="letter_G"/>
<letter_ref letter_id="letter_T"/>
<letter_ref letter_id="letter_C"/>
<letter_ref letter_id="letter_G"/>
</site>
<right_flank>CCTCTGCCGG</right_flank>
</contributing_site>
<contributing_site sequence_id="sequence_129" position="107" strand="plus" pvalue="5.16e-12" >
<left_flank>GAAGCAACAA</left_flank>
<site>
<letter_ref letter_id="letter_C"/>
<letter_ref letter_id="letter_T"/>
<letter_ref letter_id="letter_C"/>
<letter_ref letter_id="letter_A"/>
<letter_ref letter_id="letter_A"/>
<letter_ref letter_id="letter_C"/>
<letter_ref letter_id="letter_A"/>
<letter_ref letter_id="letter_T"/>
<letter_ref letter_id="letter_G"/>
<letter_ref letter_id="letter_A"/>
<letter_ref letter_id="letter_A"/>
<letter_ref letter_id="letter_A"/>
<letter_ref letter_id="letter_C"/>
<letter_ref letter_id="letter_T"/>
<letter_ref letter_id="letter_T"/>
<letter_ref letter_id="letter_T"/>
<letter_ref letter_id="letter_T"/>
<letter_ref letter_id="letter_C"/>
<letter_ref letter_id="letter_A"/>
<letter_ref letter_id="letter_T"/>
<letter_ref letter_id="letter_C"/>
<letter_ref letter_id="letter_G"/>
<letter_ref letter_id="letter_C"/>
<letter_ref letter_id="letter_G"/>
<letter_ref letter_id="letter_C"/>
<letter_ref letter_id="letter_T"/>
<letter_ref letter_id="letter_C"/>
<letter_ref letter_id="letter_T"/>
<letter_ref letter_id="letter_C"/>
<letter_ref letter_id="letter_T"/>
<letter_ref letter_id="letter_G"/>
<letter_ref letter_id="letter_T"/>
<letter_ref letter_id="letter_T"/>
<letter_ref letter_id="letter_C"/>
<letter_ref letter_id="letter_T"/>
<letter_ref letter_id="letter_G"/>
<letter_ref letter_id="letter_G"/>
<letter_ref letter_id="letter_T"/>
<letter_ref letter_id="letter_G"/>
<letter_ref letter_id="letter_G"/>
<letter_ref letter_id="letter_C"/>
<letter_ref letter_id="letter_T"/>
<letter_ref letter_id="letter_G"/>
</site>
<right_flank></right_flank>
</contributing_site>
<contributing_site sequence_id="sequence_292" position="101" strand="plus" pvalue="8.13e-12" >
<left_flank>AAATCCGAAG</left_flank>
<site>
<letter_ref letter_id="letter_T"/>
<letter_ref letter_id="letter_A"/>
<letter_ref letter_id="letter_C"/>
<letter_ref letter_id="letter_A"/>
<letter_ref letter_id="letter_T"/>
<letter_ref letter_id="letter_C"/>
<letter_ref letter_id="letter_A"/>
<letter_ref letter_id="letter_T"/>
<letter_ref letter_id="letter_G"/>
<letter_ref letter_id="letter_A"/>
<letter_ref letter_id="letter_G"/>
<letter_ref letter_id="letter_T"/>
<letter_ref letter_id="letter_T"/>
<letter_ref letter_id="letter_T"/>
<letter_ref letter_id="letter_T"/>
<letter_ref letter_id="letter_T"/>
<letter_ref letter_id="letter_T"/>
<letter_ref letter_id="letter_G"/>
<letter_ref letter_id="letter_G"/>
<letter_ref letter_id="letter_G"/>
<letter_ref letter_id="letter_A"/>
<letter_ref letter_id="letter_C"/>
<letter_ref letter_id="letter_T"/>
<letter_ref letter_id="letter_C"/>
<letter_ref letter_id="letter_T"/>
<letter_ref letter_id="letter_T"/>
<letter_ref letter_id="letter_G"/>
<letter_ref letter_id="letter_G"/>
<letter_ref letter_id="letter_C"/>
<letter_ref letter_id="letter_T"/>
<letter_ref letter_id="letter_T"/>
<letter_ref letter_id="letter_T"/>
<letter_ref letter_id="letter_T"/>
<letter_ref letter_id="letter_C"/>
<letter_ref letter_id="letter_T"/>
<letter_ref letter_id="letter_G"/>
<letter_ref letter_id="letter_G"/>
<letter_ref letter_id="letter_T"/>
<letter_ref letter_id="letter_T"/>
<letter_ref letter_id="letter_G"/>
<letter_ref letter_id="letter_C"/>
<letter_ref letter_id="letter_T"/>
<letter_ref letter_id="letter_G"/>
</site>
<right_flank>GTAAGT</right_flank>
</contributing_site>
<contributing_site sequence_id="sequence_197" position="95" strand="plus" pvalue="3.24e-11" >
<left_flank>AGCAACGCCC</left_flank>
<site>
<letter_ref letter_id="letter_A"/>
<letter_ref letter_id="letter_T"/>
<letter_ref letter_id="letter_C"/>
<letter_ref letter_id="letter_A"/>
<letter_ref letter_id="letter_T"/>
<letter_ref letter_id="letter_G"/>
<letter_ref letter_id="letter_T"/>
<letter_ref letter_id="letter_T"/>
<letter_ref letter_id="letter_G"/>
<letter_ref letter_id="letter_A"/>
<letter_ref letter_id="letter_A"/>
<letter_ref letter_id="letter_G"/>
<letter_ref letter_id="letter_A"/>
<letter_ref letter_id="letter_T"/>
<letter_ref letter_id="letter_C"/>
<letter_ref letter_id="letter_G"/>
<letter_ref letter_id="letter_T"/>
<letter_ref letter_id="letter_G"/>
<letter_ref letter_id="letter_A"/>
<letter_ref letter_id="letter_T"/>
<letter_ref letter_id="letter_C"/>
<letter_ref letter_id="letter_C"/>
<letter_ref letter_id="letter_T"/>
<letter_ref letter_id="letter_C"/>
<letter_ref letter_id="letter_T"/>
<letter_ref letter_id="letter_T"/>
<letter_ref letter_id="letter_G"/>
<letter_ref letter_id="letter_T"/>
<letter_ref letter_id="letter_C"/>
<letter_ref letter_id="letter_C"/>
<letter_ref letter_id="letter_G"/>
<letter_ref letter_id="letter_C"/>
<letter_ref letter_id="letter_C"/>
<letter_ref letter_id="letter_G"/>
<letter_ref letter_id="letter_T"/>
<letter_ref letter_id="letter_G"/>
<letter_ref letter_id="letter_G"/>
<letter_ref letter_id="letter_T"/>
<letter_ref letter_id="letter_C"/>
<letter_ref letter_id="letter_T"/>
<letter_ref letter_id="letter_G"/>
<letter_ref letter_id="letter_C"/>
<letter_ref letter_id="letter_G"/>
</site>
<right_flank>CCCTGGGAGG</right_flank>
</contributing_site>
<contributing_site sequence_id="sequence_477" position="96" strand="plus" pvalue="6.22e-11" >
<left_flank>GCTCCGCTAC</left_flank>
<site>
<letter_ref letter_id="letter_G"/>
<letter_ref letter_id="letter_T"/>
<letter_ref letter_id="letter_T"/>
<letter_ref letter_id="letter_A"/>
<letter_ref letter_id="letter_T"/>
<letter_ref letter_id="letter_G"/>
<letter_ref letter_id="letter_A"/>
<letter_ref letter_id="letter_A"/>
<letter_ref letter_id="letter_G"/>
<letter_ref letter_id="letter_A"/>
<letter_ref letter_id="letter_C"/>
<letter_ref letter_id="letter_A"/>
<letter_ref letter_id="letter_T"/>
<letter_ref letter_id="letter_T"/>
<letter_ref letter_id="letter_C"/>
<letter_ref letter_id="letter_C"/>
<letter_ref letter_id="letter_T"/>
<letter_ref letter_id="letter_G"/>
<letter_ref letter_id="letter_A"/>
<letter_ref letter_id="letter_T"/>
<letter_ref letter_id="letter_T"/>
<letter_ref letter_id="letter_T"/>
<letter_ref letter_id="letter_T"/>
<letter_ref letter_id="letter_G"/>
<letter_ref letter_id="letter_G"/>
<letter_ref letter_id="letter_C"/>
<letter_ref letter_id="letter_A"/>
<letter_ref letter_id="letter_T"/>
<letter_ref letter_id="letter_T"/>
<letter_ref letter_id="letter_C"/>
<letter_ref letter_id="letter_T"/>
<letter_ref letter_id="letter_T"/>
<letter_ref letter_id="letter_T"/>
<letter_ref letter_id="letter_G"/>
<letter_ref letter_id="letter_C"/>
<letter_ref letter_id="letter_T"/>
<letter_ref letter_id="letter_C"/>
<letter_ref letter_id="letter_T"/>
<letter_ref letter_id="letter_G"/>
<letter_ref letter_id="letter_G"/>
<letter_ref letter_id="letter_C"/>
<letter_ref letter_id="letter_C"/>
<letter_ref letter_id="letter_G"/>
</site>
<right_flank>GTAAGAATTT</right_flank>
</contributing_site>
<contributing_site sequence_id="sequence_199" position="88" strand="plus" pvalue="7.29e-11" >
<left_flank>ATTCAATCGC</left_flank>
<site>
<letter_ref letter_id="letter_A"/>
<letter_ref letter_id="letter_C"/>
<letter_ref letter_id="letter_C"/>
<letter_ref letter_id="letter_A"/>
<letter_ref letter_id="letter_T"/>
<letter_ref letter_id="letter_G"/>
<letter_ref letter_id="letter_C"/>
<letter_ref letter_id="letter_T"/>
<letter_ref letter_id="letter_G"/>
<letter_ref letter_id="letter_A"/>
<letter_ref letter_id="letter_A"/>
<letter_ref letter_id="letter_G"/>
<letter_ref letter_id="letter_T"/>
<letter_ref letter_id="letter_T"/>
<letter_ref letter_id="letter_C"/>
<letter_ref letter_id="letter_C"/>
<letter_ref letter_id="letter_T"/>
<letter_ref letter_id="letter_G"/>
<letter_ref letter_id="letter_A"/>
<letter_ref letter_id="letter_T"/>
<letter_ref letter_id="letter_C"/>
<letter_ref letter_id="letter_C"/>
<letter_ref letter_id="letter_T"/>
<letter_ref letter_id="letter_G"/>
<letter_ref letter_id="letter_T"/>
<letter_ref letter_id="letter_T"/>
<letter_ref letter_id="letter_G"/>
<letter_ref letter_id="letter_T"/>
<letter_ref letter_id="letter_C"/>
<letter_ref letter_id="letter_G"/>
<letter_ref letter_id="letter_G"/>
<letter_ref letter_id="letter_C"/>
<letter_ref letter_id="letter_T"/>
<letter_ref letter_id="letter_G"/>
<letter_ref letter_id="letter_T"/>
<letter_ref letter_id="letter_A"/>
<letter_ref letter_id="letter_G"/>
<letter_ref letter_id="letter_C"/>
<letter_ref letter_id="letter_C"/>
<letter_ref letter_id="letter_T"/>
<letter_ref letter_id="letter_G"/>
<letter_ref letter_id="letter_C"/>
<letter_ref letter_id="letter_G"/>
</site>
<right_flank>CCCTGGGAGG</right_flank>
</contributing_site>
<contributing_site sequence_id="sequence_138" position="132" strand="plus" pvalue="9.23e-11" >
<left_flank>AGTCAAAGCA</left_flank>
<site>
<letter_ref letter_id="letter_A"/>
<letter_ref letter_id="letter_T"/>
<letter_ref letter_id="letter_A"/>
<letter_ref letter_id="letter_A"/>
<letter_ref letter_id="letter_T"/>
<letter_ref letter_id="letter_G"/>
<letter_ref letter_id="letter_A"/>
<letter_ref letter_id="letter_A"/>
<letter_ref letter_id="letter_A"/>
<letter_ref letter_id="letter_A"/>
<letter_ref letter_id="letter_T"/>
<letter_ref letter_id="letter_C"/>
<letter_ref letter_id="letter_T"/>
<letter_ref letter_id="letter_T"/>
<letter_ref letter_id="letter_C"/>
<letter_ref letter_id="letter_G"/>
<letter_ref letter_id="letter_T"/>
<letter_ref letter_id="letter_G"/>
<letter_ref letter_id="letter_G"/>
<letter_ref letter_id="letter_C"/>
<letter_ref letter_id="letter_T"/>
<letter_ref letter_id="letter_A"/>
<letter_ref letter_id="letter_T"/>
<letter_ref letter_id="letter_T"/>
<letter_ref letter_id="letter_T"/>
<letter_ref letter_id="letter_T"/>
<letter_ref letter_id="letter_G"/>
<letter_ref letter_id="letter_G"/>
<letter_ref letter_id="letter_C"/>
<letter_ref letter_id="letter_T"/>
<letter_ref letter_id="letter_T"/>
<letter_ref letter_id="letter_T"/>
<letter_ref letter_id="letter_T"/>
<letter_ref letter_id="letter_G"/>
<letter_ref letter_id="letter_T"/>
<letter_ref letter_id="letter_G"/>
<letter_ref letter_id="letter_G"/>
<letter_ref letter_id="letter_C"/>
<letter_ref letter_id="letter_C"/>
<letter_ref letter_id="letter_G"/>
<letter_ref letter_id="letter_T"/>
<letter_ref letter_id="letter_T"/>
<letter_ref letter_id="letter_G"/>
</site>
<right_flank>CCAGTGCGGC</right_flank>
</contributing_site>
<contributing_site sequence_id="sequence_198" position="87" strand="plus" pvalue="3.32e-10" >
<left_flank>ACAAACGATT</left_flank>
<site>
<letter_ref letter_id="letter_A"/>
<letter_ref letter_id="letter_A"/>
<letter_ref letter_id="letter_A"/>
<letter_ref letter_id="letter_A"/>
<letter_ref letter_id="letter_T"/>
<letter_ref letter_id="letter_G"/>
<letter_ref letter_id="letter_T"/>
<letter_ref letter_id="letter_T"/>
<letter_ref letter_id="letter_G"/>
<letter_ref letter_id="letter_A"/>
<letter_ref letter_id="letter_A"/>
<letter_ref letter_id="letter_A"/>
<letter_ref letter_id="letter_T"/>
<letter_ref letter_id="letter_T"/>
<letter_ref letter_id="letter_C"/>
<letter_ref letter_id="letter_G"/>
<letter_ref letter_id="letter_C"/>
<letter_ref letter_id="letter_G"/>
<letter_ref letter_id="letter_G"/>
<letter_ref letter_id="letter_T"/>
<letter_ref letter_id="letter_A"/>
<letter_ref letter_id="letter_C"/>
<letter_ref letter_id="letter_T"/>
<letter_ref letter_id="letter_T"/>
<letter_ref letter_id="letter_C"/>
<letter_ref letter_id="letter_T"/>
<letter_ref letter_id="letter_T"/>
<letter_ref letter_id="letter_T"/>
<letter_ref letter_id="letter_C"/>
<letter_ref letter_id="letter_C"/>
<letter_ref letter_id="letter_G"/>
<letter_ref letter_id="letter_T"/>
<letter_ref letter_id="letter_T"/>
<letter_ref letter_id="letter_T"/>
<letter_ref letter_id="letter_T"/>
<letter_ref letter_id="letter_G"/>
<letter_ref letter_id="letter_G"/>
<letter_ref letter_id="letter_C"/>
<letter_ref letter_id="letter_C"/>
<letter_ref letter_id="letter_T"/>
<letter_ref letter_id="letter_G"/>
<letter_ref letter_id="letter_C"/>
<letter_ref letter_id="letter_G"/>
</site>
<right_flank>CCTTGGCTGG</right_flank>
</contributing_site>
<contributing_site sequence_id="sequence_295" position="97" strand="plus" pvalue="5.47e-10" >
<left_flank>GAACTTAAGG</left_flank>
<site>
<letter_ref letter_id="letter_A"/>
<letter_ref letter_id="letter_A"/>
<letter_ref letter_id="letter_C"/>
<letter_ref letter_id="letter_A"/>
<letter_ref letter_id="letter_T"/>
<letter_ref letter_id="letter_G"/>
<letter_ref letter_id="letter_A"/>
<letter_ref letter_id="letter_A"/>
<letter_ref letter_id="letter_G"/>
<letter_ref letter_id="letter_G"/>
<letter_ref letter_id="letter_T"/>
<letter_ref letter_id="letter_G"/>
<letter_ref letter_id="letter_C"/>
<letter_ref letter_id="letter_T"/>
<letter_ref letter_id="letter_A"/>
<letter_ref letter_id="letter_G"/>
<letter_ref letter_id="letter_C"/>
<letter_ref letter_id="letter_G"/>
<letter_ref letter_id="letter_G"/>
<letter_ref letter_id="letter_T"/>
<letter_ref letter_id="letter_C"/>
<letter_ref letter_id="letter_C"/>
<letter_ref letter_id="letter_T"/>
<letter_ref letter_id="letter_A"/>
<letter_ref letter_id="letter_C"/>
<letter_ref letter_id="letter_T"/>
<letter_ref letter_id="letter_T"/>
<letter_ref letter_id="letter_T"/>
<letter_ref letter_id="letter_T"/>
<letter_ref letter_id="letter_G"/>
<letter_ref letter_id="letter_G"/>
<letter_ref letter_id="letter_G"/>
<letter_ref letter_id="letter_G"/>
<letter_ref letter_id="letter_G"/>
<letter_ref letter_id="letter_T"/>
<letter_ref letter_id="letter_G"/>
<letter_ref letter_id="letter_A"/>
<letter_ref letter_id="letter_T"/>
<letter_ref letter_id="letter_T"/>
<letter_ref letter_id="letter_G"/>
<letter_ref letter_id="letter_C"/>
<letter_ref letter_id="letter_C"/>
<letter_ref letter_id="letter_T"/>
</site>
<right_flank>CCGCCACGGC</right_flank>
</contributing_site>
<contributing_site sequence_id="sequence_476" position="100" strand="plus" pvalue="6.29e-10" >
<left_flank>CTTTGCCGCA</left_flank>
<site>
<letter_ref letter_id="letter_A"/>
<letter_ref letter_id="letter_T"/>
<letter_ref letter_id="letter_G"/>
<letter_ref letter_id="letter_A"/>
<letter_ref letter_id="letter_T"/>
<letter_ref letter_id="letter_G"/>
<letter_ref letter_id="letter_A"/>
<letter_ref letter_id="letter_A"/>
<letter_ref letter_id="letter_A"/>
<letter_ref letter_id="letter_C"/>
<letter_ref letter_id="letter_T"/>
<letter_ref letter_id="letter_G"/>
<letter_ref letter_id="letter_T"/>
<letter_ref letter_id="letter_T"/>
<letter_ref letter_id="letter_C"/>
<letter_ref letter_id="letter_C"/>
<letter_ref letter_id="letter_T"/>
<letter_ref letter_id="letter_G"/>
<letter_ref letter_id="letter_G"/>
<letter_ref letter_id="letter_C"/>
<letter_ref letter_id="letter_C"/>
<letter_ref letter_id="letter_T"/>
<letter_ref letter_id="letter_T"/>
<letter_ref letter_id="letter_G"/>
<letter_ref letter_id="letter_G"/>
<letter_ref letter_id="letter_C"/>
<letter_ref letter_id="letter_C"/>
<letter_ref letter_id="letter_T"/>
<letter_ref letter_id="letter_T"/>
<letter_ref letter_id="letter_T"/>
<letter_ref letter_id="letter_T"/>
<letter_ref letter_id="letter_G"/>
<letter_ref letter_id="letter_T"/>
<letter_ref letter_id="letter_G"/>
<letter_ref letter_id="letter_T"/>
<letter_ref letter_id="letter_C"/>
<letter_ref letter_id="letter_C"/>
<letter_ref letter_id="letter_T"/>
<letter_ref letter_id="letter_G"/>
<letter_ref letter_id="letter_G"/>
<letter_ref letter_id="letter_C"/>
<letter_ref letter_id="letter_G"/>
<letter_ref letter_id="letter_G"/>
</site>
<right_flank>GTAAGTT</right_flank>
</contributing_site>
<contributing_site sequence_id="sequence_400" position="104" strand="plus" pvalue="4.41e-09" >
<left_flank>AGGAGCGTTA</left_flank>
<site>
<letter_ref letter_id="letter_A"/>
<letter_ref letter_id="letter_A"/>
<letter_ref letter_id="letter_A"/>
<letter_ref letter_id="letter_G"/>
<letter_ref letter_id="letter_T"/>
<letter_ref letter_id="letter_G"/>
<letter_ref letter_id="letter_A"/>
<letter_ref letter_id="letter_C"/>
<letter_ref letter_id="letter_C"/>
<letter_ref letter_id="letter_A"/>
<letter_ref letter_id="letter_T"/>
<letter_ref letter_id="letter_T"/>
<letter_ref letter_id="letter_T"/>
<letter_ref letter_id="letter_T"/>
<letter_ref letter_id="letter_A"/>
<letter_ref letter_id="letter_C"/>
<letter_ref letter_id="letter_T"/>
<letter_ref letter_id="letter_G"/>
<letter_ref letter_id="letter_G"/>
<letter_ref letter_id="letter_T"/>
<letter_ref letter_id="letter_C"/>
<letter_ref letter_id="letter_G"/>
<letter_ref letter_id="letter_G"/>
<letter_ref letter_id="letter_A"/>
<letter_ref letter_id="letter_T"/>
<letter_ref letter_id="letter_T"/>
<letter_ref letter_id="letter_G"/>
<letter_ref letter_id="letter_G"/>
<letter_ref letter_id="letter_G"/>
<letter_ref letter_id="letter_C"/>
<letter_ref letter_id="letter_C"/>
<letter_ref letter_id="letter_T"/>
<letter_ref letter_id="letter_G"/>
<letter_ref letter_id="letter_G"/>
<letter_ref letter_id="letter_T"/>
<letter_ref letter_id="letter_T"/>
<letter_ref letter_id="letter_T"/>
<letter_ref letter_id="letter_T"/>
<letter_ref letter_id="letter_G"/>
<letter_ref letter_id="letter_G"/>
<letter_ref letter_id="letter_C"/>
<letter_ref letter_id="letter_C"/>
<letter_ref letter_id="letter_G"/>
</site>
<right_flank>GAT</right_flank>
</contributing_site>
<contributing_site sequence_id="sequence_438" position="41" strand="plus" pvalue="1.01e-08" >
<left_flank>AGGCGAACGG</left_flank>
<site>
<letter_ref letter_id="letter_A"/>
<letter_ref letter_id="letter_A"/>
<letter_ref letter_id="letter_A"/>
<letter_ref letter_id="letter_A"/>
<letter_ref letter_id="letter_T"/>
<letter_ref letter_id="letter_G"/>
<letter_ref letter_id="letter_G"/>
<letter_ref letter_id="letter_A"/>
<letter_ref letter_id="letter_A"/>
<letter_ref letter_id="letter_A"/>
<letter_ref letter_id="letter_A"/>
<letter_ref letter_id="letter_G"/>
<letter_ref letter_id="letter_C"/>
<letter_ref letter_id="letter_G"/>
<letter_ref letter_id="letter_G"/>
<letter_ref letter_id="letter_C"/>
<letter_ref letter_id="letter_G"/>
<letter_ref letter_id="letter_C"/>
<letter_ref letter_id="letter_G"/>
<letter_ref letter_id="letter_C"/>
<letter_ref letter_id="letter_T"/>
<letter_ref letter_id="letter_T"/>
<letter_ref letter_id="letter_T"/>
<letter_ref letter_id="letter_C"/>
<letter_ref letter_id="letter_C"/>
<letter_ref letter_id="letter_T"/>
<letter_ref letter_id="letter_C"/>
<letter_ref letter_id="letter_G"/>
<letter_ref letter_id="letter_C"/>
<letter_ref letter_id="letter_C"/>
<letter_ref letter_id="letter_T"/>
<letter_ref letter_id="letter_G"/>
<letter_ref letter_id="letter_T"/>
<letter_ref letter_id="letter_C"/>
<letter_ref letter_id="letter_A"/>
<letter_ref letter_id="letter_G"/>
<letter_ref letter_id="letter_T"/>
<letter_ref letter_id="letter_T"/>
<letter_ref letter_id="letter_T"/>
<letter_ref letter_id="letter_G"/>
<letter_ref letter_id="letter_C"/>
<letter_ref letter_id="letter_C"/>
<letter_ref letter_id="letter_G"/>
</site>
<right_flank>CAGTCGAGCA</right_flank>
</contributing_site>
</contributing_sites>
</motif>
<motif id="motif_3" name="3" width="12" sites="130" ic="13.0" re="12.4" llr="1120" e_value="7.4e-038" bayes_threshold="10.899" elapsed_time="723.389002">
<scores>
<alphabet_matrix>
<alphabet_array>
<value letter_id="letter_A">-21</value>
<value letter_id="letter_C">-30</value>
<value letter_id="letter_G">84</value>
<value letter_id="letter_T">-67</value>
</alphabet_array>
<alphabet_array>
<value letter_id="letter_A">-146</value>
<value letter_id="letter_C">-8</value>
<value letter_id="letter_G">81</value>
<value letter_id="letter_T">8</value>
</alphabet_array>
<alphabet_array>
<value letter_id="letter_A">-170</value>
<value letter_id="letter_C">112</value>
<value letter_id="letter_G">66</value>
<value letter_id="letter_T">-213</value>
</alphabet_array>
<alphabet_array>
<value letter_id="letter_A">-1367</value>
<value letter_id="letter_C">-142</value>
<value letter_id="letter_G">-208</value>
<value letter_id="letter_T">168</value>
</alphabet_array>
<alphabet_array>
<value letter_id="letter_A">186</value>
<value letter_id="letter_C">-1367</value>
<value letter_id="letter_G">-1367</value>
<value letter_id="letter_T">-1367</value>
</alphabet_array>
<alphabet_array>
<value letter_id="letter_A">-1367</value>
<value letter_id="letter_C">-1367</value>
<value letter_id="letter_G">-1367</value>
<value letter_id="letter_T">189</value>
</alphabet_array>
<alphabet_array>
<value letter_id="letter_A">186</value>
<value letter_id="letter_C">-1367</value>
<value letter_id="letter_G">-1367</value>
<value letter_id="letter_T">-1367</value>
</alphabet_array>
<alphabet_array>
<value letter_id="letter_A">144</value>
<value letter_id="letter_C">-1367</value>
<value letter_id="letter_G">-1367</value>
<value letter_id="letter_T">-9</value>
</alphabet_array>
<alphabet_array>
<value letter_id="letter_A">186</value>
<value letter_id="letter_C">-1367</value>
<value letter_id="letter_G">-1367</value>
<value letter_id="letter_T">-1367</value>
</alphabet_array>
<alphabet_array>
<value letter_id="letter_A">148</value>
<value letter_id="letter_C">-1367</value>
<value letter_id="letter_G">-289</value>
<value letter_id="letter_T">-43</value>
</alphabet_array>
<alphabet_array>
<value letter_id="letter_A">36</value>
<value letter_id="letter_C">-288</value>
<value letter_id="letter_G">122</value>
<value letter_id="letter_T">-167</value>
</alphabet_array>
<alphabet_array>
<value letter_id="letter_A">-157</value>
<value letter_id="letter_C">100</value>
<value letter_id="letter_G">57</value>
<value letter_id="letter_T">-122</value>
</alphabet_array>
</alphabet_matrix>
</scores>
<probabilities>
<alphabet_matrix>
<alphabet_array>
<value letter_id="letter_A">0.238462</value>
<value letter_id="letter_C">0.184615</value>
<value letter_id="letter_G">0.407692</value>
<value letter_id="letter_T">0.169231</value>
</alphabet_array>
<alphabet_array>
<value letter_id="letter_A">0.100000</value>
<value letter_id="letter_C">0.215385</value>
<value letter_id="letter_G">0.400000</value>
<value letter_id="letter_T">0.284615</value>
</alphabet_array>
<alphabet_array>
<value letter_id="letter_A">0.084615</value>
<value letter_id="letter_C">0.492308</value>
<value letter_id="letter_G">0.361538</value>
<value letter_id="letter_T">0.061538</value>
</alphabet_array>
<alphabet_array>
<value letter_id="letter_A">0.000000</value>
<value letter_id="letter_C">0.084615</value>
<value letter_id="letter_G">0.053846</value>
<value letter_id="letter_T">0.861538</value>
</alphabet_array>
<alphabet_array>
<value letter_id="letter_A">1.000000</value>
<value letter_id="letter_C">0.000000</value>
<value letter_id="letter_G">0.000000</value>
<value letter_id="letter_T">0.000000</value>
</alphabet_array>
<alphabet_array>
<value letter_id="letter_A">0.000000</value>
<value letter_id="letter_C">0.000000</value>
<value letter_id="letter_G">0.000000</value>
<value letter_id="letter_T">1.000000</value>
</alphabet_array>
<alphabet_array>
<value letter_id="letter_A">1.000000</value>
<value letter_id="letter_C">0.000000</value>
<value letter_id="letter_G">0.000000</value>
<value letter_id="letter_T">0.000000</value>
</alphabet_array>
<alphabet_array>
<value letter_id="letter_A">0.746154</value>
<value letter_id="letter_C">0.000000</value>
<value letter_id="letter_G">0.000000</value>
<value letter_id="letter_T">0.253846</value>
</alphabet_array>
<alphabet_array>
<value letter_id="letter_A">1.000000</value>
<value letter_id="letter_C">0.000000</value>
<value letter_id="letter_G">0.000000</value>
<value letter_id="letter_T">0.000000</value>
</alphabet_array>
<alphabet_array>
<value letter_id="letter_A">0.769231</value>
<value letter_id="letter_C">0.000000</value>
<value letter_id="letter_G">0.030769</value>
<value letter_id="letter_T">0.200000</value>
</alphabet_array>
<alphabet_array>
<value letter_id="letter_A">0.353846</value>
<value letter_id="letter_C">0.030769</value>
<value letter_id="letter_G">0.530769</value>
<value letter_id="letter_T">0.084615</value>
</alphabet_array>
<alphabet_array>
<value letter_id="letter_A">0.092308</value>
<value letter_id="letter_C">0.453846</value>
<value letter_id="letter_G">0.338462</value>
<value letter_id="letter_T">0.115385</value>
</alphabet_array>
</alphabet_matrix>
</probabilities>
<regular_expression>
[GA][GTC][CG]TATA[AT]A[AT][GA][CG]
</regular_expression>
<contributing_sites>
<contributing_site sequence_id="sequence_400" position="40" strand="plus" pvalue="7.00e-08" >
<left_flank>GTGGTCAAGG</left_flank>
<site>
<letter_ref letter_id="letter_G"/>
<letter_ref letter_id="letter_G"/>
<letter_ref letter_id="letter_C"/>
<letter_ref letter_id="letter_T"/>
<letter_ref letter_id="letter_A"/>
<letter_ref letter_id="letter_T"/>
<letter_ref letter_id="letter_A"/>
<letter_ref letter_id="letter_A"/>
<letter_ref letter_id="letter_A"/>
<letter_ref letter_id="letter_A"/>
<letter_ref letter_id="letter_G"/>
<letter_ref letter_id="letter_C"/>
</site>
<right_flank>TGTGATCCCG</right_flank>
</contributing_site>
<contributing_site sequence_id="sequence_130" position="42" strand="plus" pvalue="7.00e-08" >
<left_flank>GAGGCACGGA</left_flank>
<site>
<letter_ref letter_id="letter_G"/>
<letter_ref letter_id="letter_G"/>
<letter_ref letter_id="letter_C"/>
<letter_ref letter_id="letter_T"/>
<letter_ref letter_id="letter_A"/>
<letter_ref letter_id="letter_T"/>
<letter_ref letter_id="letter_A"/>
<letter_ref letter_id="letter_A"/>
<letter_ref letter_id="letter_A"/>
<letter_ref letter_id="letter_A"/>
<letter_ref letter_id="letter_G"/>
<letter_ref letter_id="letter_C"/>
</site>
<right_flank>AGGACCACGG</right_flank>
</contributing_site>
<contributing_site sequence_id="sequence_55" position="38" strand="plus" pvalue="7.00e-08" >
<left_flank>TCAGATCAGT</left_flank>
<site>
<letter_ref letter_id="letter_G"/>
<letter_ref letter_id="letter_G"/>
<letter_ref letter_id="letter_C"/>
<letter_ref letter_id="letter_T"/>
<letter_ref letter_id="letter_A"/>
<letter_ref letter_id="letter_T"/>
<letter_ref letter_id="letter_A"/>
<letter_ref letter_id="letter_A"/>
<letter_ref letter_id="letter_A"/>
<letter_ref letter_id="letter_A"/>
<letter_ref letter_id="letter_G"/>
<letter_ref letter_id="letter_C"/>
</site>
<right_flank>GAATCTTCAG</right_flank>
</contributing_site>
<contributing_site sequence_id="sequence_470" position="41" strand="plus" pvalue="2.11e-07" >
<left_flank>CGGCTGCTGC</left_flank>
<site>
<letter_ref letter_id="letter_G"/>
<letter_ref letter_id="letter_G"/>
<letter_ref letter_id="letter_G"/>
<letter_ref letter_id="letter_T"/>
<letter_ref letter_id="letter_A"/>
<letter_ref letter_id="letter_T"/>
<letter_ref letter_id="letter_A"/>
<letter_ref letter_id="letter_A"/>
<letter_ref letter_id="letter_A"/>
<letter_ref letter_id="letter_A"/>
<letter_ref letter_id="letter_G"/>
<letter_ref letter_id="letter_C"/>
</site>
<right_flank>CGGTGCAGTC</right_flank>
</contributing_site>
<contributing_site sequence_id="sequence_469" position="38" strand="plus" pvalue="3.64e-07" >
<left_flank>GAGCCGGGCC</left_flank>
<site>
<letter_ref letter_id="letter_G"/>
<letter_ref letter_id="letter_T"/>
<letter_ref letter_id="letter_C"/>
<letter_ref letter_id="letter_T"/>
<letter_ref letter_id="letter_A"/>
<letter_ref letter_id="letter_T"/>
<letter_ref letter_id="letter_A"/>
<letter_ref letter_id="letter_A"/>
<letter_ref letter_id="letter_A"/>
<letter_ref letter_id="letter_A"/>
<letter_ref letter_id="letter_G"/>
<letter_ref letter_id="letter_C"/>
</site>
<right_flank>CGTCCGTTTG</right_flank>
</contributing_site>
<contributing_site sequence_id="sequence_334" position="42" strand="plus" pvalue="3.64e-07" >
<left_flank>CACCACCATC</left_flank>
<site>
<letter_ref letter_id="letter_G"/>
<letter_ref letter_id="letter_G"/>
<letter_ref letter_id="letter_G"/>
<letter_ref letter_id="letter_T"/>
<letter_ref letter_id="letter_A"/>
<letter_ref letter_id="letter_T"/>
<letter_ref letter_id="letter_A"/>
<letter_ref letter_id="letter_A"/>
<letter_ref letter_id="letter_A"/>
<letter_ref letter_id="letter_A"/>
<letter_ref letter_id="letter_G"/>
<letter_ref letter_id="letter_G"/>
</site>
<right_flank>CCGGGCAGCT</right_flank>
</contributing_site>
<contributing_site sequence_id="sequence_471" position="42" strand="plus" pvalue="6.03e-07" >
<left_flank>CGGCACGTGC</left_flank>
<site>
<letter_ref letter_id="letter_A"/>
<letter_ref letter_id="letter_G"/>
<letter_ref letter_id="letter_C"/>
<letter_ref letter_id="letter_T"/>
<letter_ref letter_id="letter_A"/>
<letter_ref letter_id="letter_T"/>
<letter_ref letter_id="letter_A"/>
<letter_ref letter_id="letter_A"/>
<letter_ref letter_id="letter_A"/>
<letter_ref letter_id="letter_A"/>
<letter_ref letter_id="letter_G"/>
<letter_ref letter_id="letter_C"/>
</site>
<right_flank>AGCGGTAACC</right_flank>
</contributing_site>
<contributing_site sequence_id="sequence_270" position="42" strand="plus" pvalue="1.08e-06" >
<left_flank>TTGCGAGCAG</left_flank>
<site>
<letter_ref letter_id="letter_A"/>
<letter_ref letter_id="letter_G"/>
<letter_ref letter_id="letter_C"/>
<letter_ref letter_id="letter_T"/>
<letter_ref letter_id="letter_A"/>
<letter_ref letter_id="letter_T"/>
<letter_ref letter_id="letter_A"/>
<letter_ref letter_id="letter_A"/>
<letter_ref letter_id="letter_A"/>
<letter_ref letter_id="letter_A"/>
<letter_ref letter_id="letter_G"/>
<letter_ref letter_id="letter_G"/>
</site>
<right_flank>GCGCGCAGAC</right_flank>
</contributing_site>
<contributing_site sequence_id="sequence_432" position="41" strand="plus" pvalue="1.47e-06" >
<left_flank>GTTTTTAATG</left_flank>
<site>
<letter_ref letter_id="letter_G"/>
<letter_ref letter_id="letter_C"/>
<letter_ref letter_id="letter_G"/>
<letter_ref letter_id="letter_T"/>
<letter_ref letter_id="letter_A"/>
<letter_ref letter_id="letter_T"/>
<letter_ref letter_id="letter_A"/>
<letter_ref letter_id="letter_A"/>
<letter_ref letter_id="letter_A"/>
<letter_ref letter_id="letter_A"/>
<letter_ref letter_id="letter_G"/>
<letter_ref letter_id="letter_C"/>
</site>
<right_flank>CGCAAGCCGT</right_flank>
</contributing_site>
<contributing_site sequence_id="sequence_313" position="40" strand="plus" pvalue="1.47e-06" >
<left_flank>GCTAAAATTT</left_flank>
<site>
<letter_ref letter_id="letter_G"/>
<letter_ref letter_id="letter_C"/>
<letter_ref letter_id="letter_G"/>
<letter_ref letter_id="letter_T"/>
<letter_ref letter_id="letter_A"/>
<letter_ref letter_id="letter_T"/>
<letter_ref letter_id="letter_A"/>
<letter_ref letter_id="letter_A"/>
<letter_ref letter_id="letter_A"/>
<letter_ref letter_id="letter_A"/>
<letter_ref letter_id="letter_G"/>
<letter_ref letter_id="letter_C"/>
</site>
<right_flank>GAGCGTTTCT</right_flank>
</contributing_site>
<contributing_site sequence_id="sequence_140" position="42" strand="plus" pvalue="1.47e-06" >
<left_flank>GGCTTCCACC</left_flank>
<site>
<letter_ref letter_id="letter_T"/>
<letter_ref letter_id="letter_G"/>
<letter_ref letter_id="letter_C"/>
<letter_ref letter_id="letter_T"/>
<letter_ref letter_id="letter_A"/>
<letter_ref letter_id="letter_T"/>
<letter_ref letter_id="letter_A"/>
<letter_ref letter_id="letter_A"/>
<letter_ref letter_id="letter_A"/>
<letter_ref letter_id="letter_A"/>
<letter_ref letter_id="letter_G"/>
<letter_ref letter_id="letter_C"/>
</site>
<right_flank>CCTGCCATTT</right_flank>
</contributing_site>
<contributing_site sequence_id="sequence_308" position="42" strand="plus" pvalue="1.69e-06" >
<left_flank>GCTGGCAGTT</left_flank>
<site>
<letter_ref letter_id="letter_G"/>
<letter_ref letter_id="letter_G"/>
<letter_ref letter_id="letter_C"/>
<letter_ref letter_id="letter_T"/>
<letter_ref letter_id="letter_A"/>
<letter_ref letter_id="letter_T"/>
<letter_ref letter_id="letter_A"/>
<letter_ref letter_id="letter_T"/>
<letter_ref letter_id="letter_A"/>
<letter_ref letter_id="letter_A"/>
<letter_ref letter_id="letter_G"/>
<letter_ref letter_id="letter_C"/>
</site>
<right_flank>CACAATCTGT</right_flank>
</contributing_site>
<contributing_site sequence_id="sequence_94" position="41" strand="plus" pvalue="1.69e-06" >
<left_flank>AGCTGAAAAT</left_flank>
<site>
<letter_ref letter_id="letter_G"/>
<letter_ref letter_id="letter_T"/>
<letter_ref letter_id="letter_G"/>
<letter_ref letter_id="letter_T"/>
<letter_ref letter_id="letter_A"/>
<letter_ref letter_id="letter_T"/>
<letter_ref letter_id="letter_A"/>
<letter_ref letter_id="letter_A"/>
<letter_ref letter_id="letter_A"/>
<letter_ref letter_id="letter_A"/>
<letter_ref letter_id="letter_G"/>
<letter_ref letter_id="letter_G"/>
</site>
<right_flank>CTGCCATCCG</right_flank>
</contributing_site>
<contributing_site sequence_id="sequence_409" position="39" strand="plus" pvalue="2.22e-06" >
<left_flank>GTGTGAGAAT</left_flank>
<site>
<letter_ref letter_id="letter_G"/>
<letter_ref letter_id="letter_T"/>
<letter_ref letter_id="letter_C"/>
<letter_ref letter_id="letter_T"/>
<letter_ref letter_id="letter_A"/>
<letter_ref letter_id="letter_T"/>
<letter_ref letter_id="letter_A"/>
<letter_ref letter_id="letter_A"/>
<letter_ref letter_id="letter_A"/>
<letter_ref letter_id="letter_A"/>
<letter_ref letter_id="letter_A"/>
<letter_ref letter_id="letter_C"/>
</site>
<right_flank>ATCTAAACTA</right_flank>
</contributing_site>
<contributing_site sequence_id="sequence_277" position="43" strand="plus" pvalue="2.22e-06" >
<left_flank>CAGATGCACC</left_flank>
<site>
<letter_ref letter_id="letter_G"/>
<letter_ref letter_id="letter_C"/>
<letter_ref letter_id="letter_G"/>
<letter_ref letter_id="letter_T"/>
<letter_ref letter_id="letter_A"/>
<letter_ref letter_id="letter_T"/>
<letter_ref letter_id="letter_A"/>
<letter_ref letter_id="letter_A"/>
<letter_ref letter_id="letter_A"/>
<letter_ref letter_id="letter_A"/>
<letter_ref letter_id="letter_G"/>
<letter_ref letter_id="letter_G"/>
</site>
<right_flank>GCAATGCAAC</right_flank>
</contributing_site>
<contributing_site sequence_id="sequence_490" position="41" strand="plus" pvalue="2.86e-06" >
<left_flank>GATAAGGCGA</left_flank>
<site>
<letter_ref letter_id="letter_T"/>
<letter_ref letter_id="letter_G"/>
<letter_ref letter_id="letter_G"/>
<letter_ref letter_id="letter_T"/>
<letter_ref letter_id="letter_A"/>
<letter_ref letter_id="letter_T"/>
<letter_ref letter_id="letter_A"/>
<letter_ref letter_id="letter_A"/>
<letter_ref letter_id="letter_A"/>
<letter_ref letter_id="letter_A"/>
<letter_ref letter_id="letter_G"/>
<letter_ref letter_id="letter_C"/>
</site>
<right_flank>TCGGTCCGTT</right_flank>
</contributing_site>
<contributing_site sequence_id="sequence_297" position="41" strand="plus" pvalue="3.29e-06" >
<left_flank>AGAGGGTGCC</left_flank>
<site>
<letter_ref letter_id="letter_A"/>
<letter_ref letter_id="letter_T"/>
<letter_ref letter_id="letter_C"/>
<letter_ref letter_id="letter_T"/>
<letter_ref letter_id="letter_A"/>
<letter_ref letter_id="letter_T"/>
<letter_ref letter_id="letter_A"/>
<letter_ref letter_id="letter_A"/>
<letter_ref letter_id="letter_A"/>
<letter_ref letter_id="letter_A"/>
<letter_ref letter_id="letter_G"/>
<letter_ref letter_id="letter_G"/>
</site>
<right_flank>GTTTACGCGG</right_flank>
</contributing_site>
<contributing_site sequence_id="sequence_253" position="39" strand="plus" pvalue="3.29e-06" >
<left_flank>CAATTGGAAA</left_flank>
<site>
<letter_ref letter_id="letter_A"/>
<letter_ref letter_id="letter_T"/>
<letter_ref letter_id="letter_C"/>
<letter_ref letter_id="letter_T"/>
<letter_ref letter_id="letter_A"/>
<letter_ref letter_id="letter_T"/>
<letter_ref letter_id="letter_A"/>
<letter_ref letter_id="letter_A"/>
<letter_ref letter_id="letter_A"/>
<letter_ref letter_id="letter_A"/>
<letter_ref letter_id="letter_G"/>
<letter_ref letter_id="letter_G"/>
</site>
<right_flank>CCTCACATCA</right_flank>
</contributing_site>
<contributing_site sequence_id="sequence_138" position="41" strand="plus" pvalue="3.29e-06" >
<left_flank>AATGTTGATC</left_flank>
<site>
<letter_ref letter_id="letter_G"/>
<letter_ref letter_id="letter_T"/>
<letter_ref letter_id="letter_C"/>
<letter_ref letter_id="letter_T"/>
<letter_ref letter_id="letter_A"/>
<letter_ref letter_id="letter_T"/>
<letter_ref letter_id="letter_A"/>
<letter_ref letter_id="letter_A"/>
<letter_ref letter_id="letter_A"/>
<letter_ref letter_id="letter_A"/>
<letter_ref letter_id="letter_A"/>
<letter_ref letter_id="letter_G"/>
</site>
<right_flank>CGACTCGTGC</right_flank>
</contributing_site>
<contributing_site sequence_id="sequence_116" position="40" strand="plus" pvalue="3.29e-06" >
<left_flank>TGCCGGTCTG</left_flank>
<site>
<letter_ref letter_id="letter_G"/>
<letter_ref letter_id="letter_G"/>
<letter_ref letter_id="letter_G"/>
<letter_ref letter_id="letter_T"/>
<letter_ref letter_id="letter_A"/>
<letter_ref letter_id="letter_T"/>
<letter_ref letter_id="letter_A"/>
<letter_ref letter_id="letter_T"/>
<letter_ref letter_id="letter_A"/>
<letter_ref letter_id="letter_A"/>
<letter_ref letter_id="letter_G"/>
<letter_ref letter_id="letter_C"/>
</site>
<right_flank>TTGCGAATTC</right_flank>
</contributing_site>
<contributing_site sequence_id="sequence_339" position="40" strand="plus" pvalue="4.17e-06" >
<left_flank>CACCGGGCTG</left_flank>
<site>
<letter_ref letter_id="letter_A"/>
<letter_ref letter_id="letter_G"/>
<letter_ref letter_id="letter_C"/>
<letter_ref letter_id="letter_T"/>
<letter_ref letter_id="letter_A"/>
<letter_ref letter_id="letter_T"/>
<letter_ref letter_id="letter_A"/>
<letter_ref letter_id="letter_A"/>
<letter_ref letter_id="letter_A"/>
<letter_ref letter_id="letter_A"/>
<letter_ref letter_id="letter_A"/>
<letter_ref letter_id="letter_G"/>
</site>
<right_flank>CTTAGCCCAC</right_flank>
</contributing_site>
<contributing_site sequence_id="sequence_477" position="40" strand="plus" pvalue="5.17e-06" >
<left_flank>CCCACTGGGG</left_flank>
<site>
<letter_ref letter_id="letter_A"/>
<letter_ref letter_id="letter_C"/>
<letter_ref letter_id="letter_G"/>
<letter_ref letter_id="letter_T"/>
<letter_ref letter_id="letter_A"/>
<letter_ref letter_id="letter_T"/>
<letter_ref letter_id="letter_A"/>
<letter_ref letter_id="letter_A"/>
<letter_ref letter_id="letter_A"/>
<letter_ref letter_id="letter_A"/>
<letter_ref letter_id="letter_G"/>
<letter_ref letter_id="letter_C"/>
</site>
<right_flank>TATGGGTTTC</right_flank>
</contributing_site>
<contributing_site sequence_id="sequence_276" position="41" strand="plus" pvalue="5.17e-06" >
<left_flank>TGATGGTTCA</left_flank>
<site>
<letter_ref letter_id="letter_G"/>
<letter_ref letter_id="letter_G"/>
<letter_ref letter_id="letter_G"/>
<letter_ref letter_id="letter_T"/>
<letter_ref letter_id="letter_A"/>
<letter_ref letter_id="letter_T"/>
<letter_ref letter_id="letter_A"/>
<letter_ref letter_id="letter_T"/>
<letter_ref letter_id="letter_A"/>
<letter_ref letter_id="letter_A"/>
<letter_ref letter_id="letter_G"/>
<letter_ref letter_id="letter_G"/>
</site>
<right_flank>GCCCATTGCG</right_flank>
</contributing_site>
<contributing_site sequence_id="sequence_120" position="40" strand="plus" pvalue="5.17e-06" >
<left_flank>TGTGGGGCCC</left_flank>
<site>
<letter_ref letter_id="letter_T"/>
<letter_ref letter_id="letter_C"/>
<letter_ref letter_id="letter_C"/>
<letter_ref letter_id="letter_T"/>
<letter_ref letter_id="letter_A"/>
<letter_ref letter_id="letter_T"/>
<letter_ref letter_id="letter_A"/>
<letter_ref letter_id="letter_A"/>
<letter_ref letter_id="letter_A"/>
<letter_ref letter_id="letter_A"/>
<letter_ref letter_id="letter_G"/>
<letter_ref letter_id="letter_C"/>
</site>
<right_flank>AGTTCCAATT</right_flank>
</contributing_site>
<contributing_site sequence_id="sequence_68" position="42" strand="plus" pvalue="5.94e-06" >
<left_flank>CACCGTCACT</left_flank>
<site>
<letter_ref letter_id="letter_G"/>
<letter_ref letter_id="letter_G"/>
<letter_ref letter_id="letter_C"/>
<letter_ref letter_id="letter_T"/>
<letter_ref letter_id="letter_A"/>
<letter_ref letter_id="letter_T"/>
<letter_ref letter_id="letter_A"/>
<letter_ref letter_id="letter_A"/>
<letter_ref letter_id="letter_A"/>
<letter_ref letter_id="letter_A"/>
<letter_ref letter_id="letter_G"/>
<letter_ref letter_id="letter_A"/>
</site>
<right_flank>GCCCGGCCGA</right_flank>
</contributing_site>
<contributing_site sequence_id="sequence_198" position="42" strand="plus" pvalue="7.17e-06" >
<left_flank>GCCGCGGGGA</left_flank>
<site>
<letter_ref letter_id="letter_C"/>
<letter_ref letter_id="letter_T"/>
<letter_ref letter_id="letter_G"/>
<letter_ref letter_id="letter_T"/>
<letter_ref letter_id="letter_A"/>
<letter_ref letter_id="letter_T"/>
<letter_ref letter_id="letter_A"/>
<letter_ref letter_id="letter_A"/>
<letter_ref letter_id="letter_A"/>
<letter_ref letter_id="letter_A"/>
<letter_ref letter_id="letter_G"/>
<letter_ref letter_id="letter_G"/>
</site>
<right_flank>GGTTTTGATC</right_flank>
</contributing_site>
<contributing_site sequence_id="sequence_468" position="42" strand="plus" pvalue="8.43e-06" >
<left_flank>GTTTCTGGCC</left_flank>
<site>
<letter_ref letter_id="letter_A"/>
<letter_ref letter_id="letter_G"/>
<letter_ref letter_id="letter_C"/>
<letter_ref letter_id="letter_T"/>
<letter_ref letter_id="letter_A"/>
<letter_ref letter_id="letter_T"/>
<letter_ref letter_id="letter_A"/>
<letter_ref letter_id="letter_T"/>
<letter_ref letter_id="letter_A"/>
<letter_ref letter_id="letter_A"/>
<letter_ref letter_id="letter_G"/>
<letter_ref letter_id="letter_G"/>
</site>
<right_flank>CCGATCACCG</right_flank>
</contributing_site>
<contributing_site sequence_id="sequence_444" position="40" strand="plus" pvalue="8.43e-06" >
<left_flank>GAGAGAGCGC</left_flank>
<site>
<letter_ref letter_id="letter_G"/>
<letter_ref letter_id="letter_A"/>
<letter_ref letter_id="letter_G"/>
<letter_ref letter_id="letter_T"/>
<letter_ref letter_id="letter_A"/>
<letter_ref letter_id="letter_T"/>
<letter_ref letter_id="letter_A"/>
<letter_ref letter_id="letter_A"/>
<letter_ref letter_id="letter_A"/>
<letter_ref letter_id="letter_A"/>
<letter_ref letter_id="letter_G"/>
<letter_ref letter_id="letter_C"/>
</site>
<right_flank>CAAAGACGGA</right_flank>
</contributing_site>
<contributing_site sequence_id="sequence_353" position="41" strand="plus" pvalue="8.43e-06" >
<left_flank>CGAATCGTAG</left_flank>
<site>
<letter_ref letter_id="letter_A"/>
<letter_ref letter_id="letter_C"/>
<letter_ref letter_id="letter_C"/>
<letter_ref letter_id="letter_T"/>
<letter_ref letter_id="letter_A"/>
<letter_ref letter_id="letter_T"/>
<letter_ref letter_id="letter_A"/>
<letter_ref letter_id="letter_A"/>
<letter_ref letter_id="letter_A"/>
<letter_ref letter_id="letter_A"/>
<letter_ref letter_id="letter_A"/>
<letter_ref letter_id="letter_C"/>
</site>
<right_flank>CAGGCAATGG</right_flank>
</contributing_site>
<contributing_site sequence_id="sequence_244" position="41" strand="plus" pvalue="8.43e-06" >
<left_flank>ACTGCGGCCA</left_flank>
<site>
<letter_ref letter_id="letter_T"/>
<letter_ref letter_id="letter_C"/>
<letter_ref letter_id="letter_G"/>
<letter_ref letter_id="letter_T"/>
<letter_ref letter_id="letter_A"/>
<letter_ref letter_id="letter_T"/>
<letter_ref letter_id="letter_A"/>
<letter_ref letter_id="letter_A"/>
<letter_ref letter_id="letter_A"/>
<letter_ref letter_id="letter_A"/>
<letter_ref letter_id="letter_G"/>
<letter_ref letter_id="letter_C"/>
</site>
<right_flank>CCGCGCTCTC</right_flank>
</contributing_site>
<contributing_site sequence_id="sequence_149" position="41" strand="plus" pvalue="8.43e-06" >
<left_flank>TCAAGTTGCC</left_flank>
<site>
<letter_ref letter_id="letter_C"/>
<letter_ref letter_id="letter_C"/>
<letter_ref letter_id="letter_G"/>
<letter_ref letter_id="letter_T"/>
<letter_ref letter_id="letter_A"/>
<letter_ref letter_id="letter_T"/>
<letter_ref letter_id="letter_A"/>
<letter_ref letter_id="letter_A"/>
<letter_ref letter_id="letter_A"/>
<letter_ref letter_id="letter_A"/>
<letter_ref letter_id="letter_G"/>
<letter_ref letter_id="letter_G"/>
</site>
<right_flank>CAAGTTTACC</right_flank>
</contributing_site>
<contributing_site sequence_id="sequence_275" position="40" strand="plus" pvalue="9.54e-06" >
<left_flank>CGGAGGACTC</left_flank>
<site>
<letter_ref letter_id="letter_G"/>
<letter_ref letter_id="letter_G"/>
<letter_ref letter_id="letter_C"/>
<letter_ref letter_id="letter_T"/>
<letter_ref letter_id="letter_A"/>
<letter_ref letter_id="letter_T"/>
<letter_ref letter_id="letter_A"/>
<letter_ref letter_id="letter_A"/>
<letter_ref letter_id="letter_A"/>
<letter_ref letter_id="letter_A"/>
<letter_ref letter_id="letter_T"/>
<letter_ref letter_id="letter_C"/>
</site>
<right_flank>GCGAAGCCTT</right_flank>
</contributing_site>
<contributing_site sequence_id="sequence_489" position="38" strand="plus" pvalue="1.11e-05" >
<left_flank>GATAACCGAA</left_flank>
<site>
<letter_ref letter_id="letter_A"/>
<letter_ref letter_id="letter_G"/>
<letter_ref letter_id="letter_C"/>
<letter_ref letter_id="letter_T"/>
<letter_ref letter_id="letter_A"/>
<letter_ref letter_id="letter_T"/>
<letter_ref letter_id="letter_A"/>
<letter_ref letter_id="letter_A"/>
<letter_ref letter_id="letter_A"/>
<letter_ref letter_id="letter_T"/>
<letter_ref letter_id="letter_G"/>
<letter_ref letter_id="letter_G"/>
</site>
<right_flank>CCCCACACGT</right_flank>
</contributing_site>
<contributing_site sequence_id="sequence_344" position="39" strand="plus" pvalue="1.11e-05" >
<left_flank>TTGCGACGAT</left_flank>
<site>
<letter_ref letter_id="letter_G"/>
<letter_ref letter_id="letter_A"/>
<letter_ref letter_id="letter_G"/>
<letter_ref letter_id="letter_T"/>
<letter_ref letter_id="letter_A"/>
<letter_ref letter_id="letter_T"/>
<letter_ref letter_id="letter_A"/>
<letter_ref letter_id="letter_A"/>
<letter_ref letter_id="letter_A"/>
<letter_ref letter_id="letter_A"/>
<letter_ref letter_id="letter_G"/>
<letter_ref letter_id="letter_G"/>
</site>
<right_flank>CCTTTTTCTG</right_flank>
</contributing_site>
<contributing_site sequence_id="sequence_346" position="42" strand="plus" pvalue="1.30e-05" >
<left_flank>GCCGTTTCCC</left_flank>
<site>
<letter_ref letter_id="letter_G"/>
<letter_ref letter_id="letter_G"/>
<letter_ref letter_id="letter_G"/>
<letter_ref letter_id="letter_T"/>
<letter_ref letter_id="letter_A"/>
<letter_ref letter_id="letter_T"/>
<letter_ref letter_id="letter_A"/>
<letter_ref letter_id="letter_A"/>
<letter_ref letter_id="letter_A"/>
<letter_ref letter_id="letter_T"/>
<letter_ref letter_id="letter_A"/>
<letter_ref letter_id="letter_C"/>
</site>
<right_flank>GGGCGTCCTG</right_flank>
</contributing_site>
<contributing_site sequence_id="sequence_115" position="41" strand="plus" pvalue="1.30e-05" >
<left_flank>GATAGCAGGT</left_flank>
<site>
<letter_ref letter_id="letter_G"/>
<letter_ref letter_id="letter_G"/>
<letter_ref letter_id="letter_C"/>
<letter_ref letter_id="letter_T"/>
<letter_ref letter_id="letter_A"/>
<letter_ref letter_id="letter_T"/>
<letter_ref letter_id="letter_A"/>
<letter_ref letter_id="letter_A"/>
<letter_ref letter_id="letter_A"/>
<letter_ref letter_id="letter_A"/>
<letter_ref letter_id="letter_T"/>
<letter_ref letter_id="letter_G"/>
</site>
<right_flank>TCGAACGTTG</right_flank>
</contributing_site>
<contributing_site sequence_id="sequence_483" position="42" strand="plus" pvalue="1.46e-05" >
<left_flank>CTCGAGAAAT</left_flank>
<site>
<letter_ref letter_id="letter_G"/>
<letter_ref letter_id="letter_G"/>
<letter_ref letter_id="letter_G"/>
<letter_ref letter_id="letter_T"/>
<letter_ref letter_id="letter_A"/>
<letter_ref letter_id="letter_T"/>
<letter_ref letter_id="letter_A"/>
<letter_ref letter_id="letter_A"/>
<letter_ref letter_id="letter_A"/>
<letter_ref letter_id="letter_A"/>
<letter_ref letter_id="letter_T"/>
<letter_ref letter_id="letter_C"/>
</site>
<right_flank>ACTGAGCTCT</right_flank>
</contributing_site>
<contributing_site sequence_id="sequence_29" position="42" strand="plus" pvalue="1.46e-05" >
<left_flank>CCTTTCTGGG</left_flank>
<site>
<letter_ref letter_id="letter_G"/>
<letter_ref letter_id="letter_G"/>
<letter_ref letter_id="letter_C"/>
<letter_ref letter_id="letter_T"/>
<letter_ref letter_id="letter_A"/>
<letter_ref letter_id="letter_T"/>
<letter_ref letter_id="letter_A"/>
<letter_ref letter_id="letter_A"/>
<letter_ref letter_id="letter_A"/>
<letter_ref letter_id="letter_A"/>
<letter_ref letter_id="letter_A"/>
<letter_ref letter_id="letter_A"/>
</site>
<right_flank>GTGATCGCCA</right_flank>
</contributing_site>
<contributing_site sequence_id="sequence_434" position="41" strand="plus" pvalue="1.68e-05" >
<left_flank>GGATGGCTGT</left_flank>
<site>
<letter_ref letter_id="letter_G"/>
<letter_ref letter_id="letter_A"/>
<letter_ref letter_id="letter_C"/>
<letter_ref letter_id="letter_T"/>
<letter_ref letter_id="letter_A"/>
<letter_ref letter_id="letter_T"/>
<letter_ref letter_id="letter_A"/>
<letter_ref letter_id="letter_A"/>
<letter_ref letter_id="letter_A"/>
<letter_ref letter_id="letter_A"/>
<letter_ref letter_id="letter_A"/>
<letter_ref letter_id="letter_G"/>
</site>
<right_flank>GAATTGTAGT</right_flank>
</contributing_site>
<contributing_site sequence_id="sequence_241" position="43" strand="plus" pvalue="1.68e-05" >
<left_flank>ATCGTTAGCA</left_flank>
<site>
<letter_ref letter_id="letter_G"/>
<letter_ref letter_id="letter_C"/>
<letter_ref letter_id="letter_G"/>
<letter_ref letter_id="letter_T"/>
<letter_ref letter_id="letter_A"/>
<letter_ref letter_id="letter_T"/>
<letter_ref letter_id="letter_A"/>
<letter_ref letter_id="letter_A"/>
<letter_ref letter_id="letter_A"/>
<letter_ref letter_id="letter_T"/>
<letter_ref letter_id="letter_G"/>
<letter_ref letter_id="letter_G"/>
</site>
<right_flank>AGTCGCCGCG</right_flank>
</contributing_site>
<contributing_site sequence_id="sequence_40" position="194" strand="plus" pvalue="1.68e-05" >
<left_flank>GGTGGAACTC</left_flank>
<site>
<letter_ref letter_id="letter_T"/>
<letter_ref letter_id="letter_T"/>
<letter_ref letter_id="letter_G"/>
<letter_ref letter_id="letter_T"/>
<letter_ref letter_id="letter_A"/>
<letter_ref letter_id="letter_T"/>
<letter_ref letter_id="letter_A"/>
<letter_ref letter_id="letter_A"/>
<letter_ref letter_id="letter_A"/>
<letter_ref letter_id="letter_A"/>
<letter_ref letter_id="letter_A"/>
<letter_ref letter_id="letter_C"/>
</site>
<right_flank>GTTGGATCTG</right_flank>
</contributing_site>
<contributing_site sequence_id="sequence_401" position="41" strand="plus" pvalue="1.94e-05" >
<left_flank>TCAGGTCGAA</left_flank>
<site>
<letter_ref letter_id="letter_A"/>
<letter_ref letter_id="letter_G"/>
<letter_ref letter_id="letter_C"/>
<letter_ref letter_id="letter_T"/>
<letter_ref letter_id="letter_A"/>
<letter_ref letter_id="letter_T"/>
<letter_ref letter_id="letter_A"/>
<letter_ref letter_id="letter_T"/>
<letter_ref letter_id="letter_A"/>
<letter_ref letter_id="letter_A"/>
<letter_ref letter_id="letter_A"/>
<letter_ref letter_id="letter_G"/>
</site>
<right_flank>AGCCTAGGCG</right_flank>
</contributing_site>
<contributing_site sequence_id="sequence_330" position="37" strand="plus" pvalue="1.94e-05" >
<left_flank>CAAGTGGGAT</left_flank>
<site>
<letter_ref letter_id="letter_G"/>
<letter_ref letter_id="letter_T"/>
<letter_ref letter_id="letter_G"/>
<letter_ref letter_id="letter_T"/>
<letter_ref letter_id="letter_A"/>
<letter_ref letter_id="letter_T"/>
<letter_ref letter_id="letter_A"/>
<letter_ref letter_id="letter_T"/>
<letter_ref letter_id="letter_A"/>
<letter_ref letter_id="letter_A"/>
<letter_ref letter_id="letter_A"/>
<letter_ref letter_id="letter_C"/>
</site>
<right_flank>TGGTCATATC</right_flank>
</contributing_site>
<contributing_site sequence_id="sequence_237" position="39" strand="plus" pvalue="1.94e-05" >
<left_flank>CAATCGCGAC</left_flank>
<site>
<letter_ref letter_id="letter_G"/>
<letter_ref letter_id="letter_C"/>
<letter_ref letter_id="letter_C"/>
<letter_ref letter_id="letter_T"/>
<letter_ref letter_id="letter_A"/>
<letter_ref letter_id="letter_T"/>
<letter_ref letter_id="letter_A"/>
<letter_ref letter_id="letter_A"/>
<letter_ref letter_id="letter_A"/>
<letter_ref letter_id="letter_T"/>
<letter_ref letter_id="letter_A"/>
<letter_ref letter_id="letter_C"/>
</site>
<right_flank>AGCAGGTGCT</right_flank>
</contributing_site>
<contributing_site sequence_id="sequence_322" position="43" strand="plus" pvalue="2.20e-05" >
<left_flank>AAATAATGTG</left_flank>
<site>
<letter_ref letter_id="letter_G"/>
<letter_ref letter_id="letter_T"/>
<letter_ref letter_id="letter_A"/>
<letter_ref letter_id="letter_T"/>
<letter_ref letter_id="letter_A"/>
<letter_ref letter_id="letter_T"/>
<letter_ref letter_id="letter_A"/>
<letter_ref letter_id="letter_A"/>
<letter_ref letter_id="letter_A"/>
<letter_ref letter_id="letter_A"/>
<letter_ref letter_id="letter_G"/>
<letter_ref letter_id="letter_G"/>
</site>
<right_flank>CACTAACTTT</right_flank>
</contributing_site>
<contributing_site sequence_id="sequence_283" position="41" strand="plus" pvalue="2.20e-05" >
<left_flank>CGGACACCGA</left_flank>
<site>
<letter_ref letter_id="letter_A"/>
<letter_ref letter_id="letter_G"/>
<letter_ref letter_id="letter_G"/>
<letter_ref letter_id="letter_T"/>
<letter_ref letter_id="letter_A"/>
<letter_ref letter_id="letter_T"/>
<letter_ref letter_id="letter_A"/>
<letter_ref letter_id="letter_T"/>
<letter_ref letter_id="letter_A"/>
<letter_ref letter_id="letter_A"/>
<letter_ref letter_id="letter_A"/>
<letter_ref letter_id="letter_C"/>
</site>
<right_flank>AGCGTTCGCG</right_flank>
</contributing_site>
<contributing_site sequence_id="sequence_208" position="41" strand="plus" pvalue="2.20e-05" >
<left_flank>TCATGCGAAG</left_flank>
<site>
<letter_ref letter_id="letter_C"/>
<letter_ref letter_id="letter_G"/>
<letter_ref letter_id="letter_A"/>
<letter_ref letter_id="letter_T"/>
<letter_ref letter_id="letter_A"/>
<letter_ref letter_id="letter_T"/>
<letter_ref letter_id="letter_A"/>
<letter_ref letter_id="letter_A"/>
<letter_ref letter_id="letter_A"/>
<letter_ref letter_id="letter_A"/>
<letter_ref letter_id="letter_G"/>
<letter_ref letter_id="letter_C"/>
</site>
<right_flank>TTGGCCATTC</right_flank>
</contributing_site>
<contributing_site sequence_id="sequence_76" position="141" strand="plus" pvalue="2.20e-05" >
<left_flank>AATAAAAAAA</left_flank>
<site>
<letter_ref letter_id="letter_A"/>
<letter_ref letter_id="letter_T"/>
<letter_ref letter_id="letter_C"/>
<letter_ref letter_id="letter_T"/>
<letter_ref letter_id="letter_A"/>
<letter_ref letter_id="letter_T"/>
<letter_ref letter_id="letter_A"/>
<letter_ref letter_id="letter_A"/>
<letter_ref letter_id="letter_A"/>
<letter_ref letter_id="letter_T"/>
<letter_ref letter_id="letter_G"/>
<letter_ref letter_id="letter_G"/>
</site>
<right_flank>GAGTTTGATT</right_flank>
</contributing_site>
<contributing_site sequence_id="sequence_294" position="39" strand="plus" pvalue="2.51e-05" >
<left_flank>CCCAATTAGT</left_flank>
<site>
<letter_ref letter_id="letter_T"/>
<letter_ref letter_id="letter_G"/>
<letter_ref letter_id="letter_G"/>
<letter_ref letter_id="letter_T"/>
<letter_ref letter_id="letter_A"/>
<letter_ref letter_id="letter_T"/>
<letter_ref letter_id="letter_A"/>
<letter_ref letter_id="letter_A"/>
<letter_ref letter_id="letter_A"/>
<letter_ref letter_id="letter_A"/>
<letter_ref letter_id="letter_G"/>
<letter_ref letter_id="letter_T"/>
</site>
<right_flank>GCTGGTGTGG</right_flank>
</contributing_site>
<contributing_site sequence_id="sequence_236" position="39" strand="plus" pvalue="2.51e-05" >
<left_flank>GATAGAAGAG</left_flank>
<site>
<letter_ref letter_id="letter_A"/>
<letter_ref letter_id="letter_G"/>
<letter_ref letter_id="letter_C"/>
<letter_ref letter_id="letter_T"/>
<letter_ref letter_id="letter_A"/>
<letter_ref letter_id="letter_T"/>
<letter_ref letter_id="letter_A"/>
<letter_ref letter_id="letter_A"/>
<letter_ref letter_id="letter_A"/>
<letter_ref letter_id="letter_A"/>
<letter_ref letter_id="letter_A"/>
<letter_ref letter_id="letter_T"/>
</site>
<right_flank>ATGAACCAAA</right_flank>
</contributing_site>
<contributing_site sequence_id="sequence_220" position="41" strand="plus" pvalue="2.51e-05" >
<left_flank>TTCCTGGGGG</left_flank>
<site>
<letter_ref letter_id="letter_G"/>
<letter_ref letter_id="letter_C"/>
<letter_ref letter_id="letter_A"/>
<letter_ref letter_id="letter_T"/>
<letter_ref letter_id="letter_A"/>
<letter_ref letter_id="letter_T"/>
<letter_ref letter_id="letter_A"/>
<letter_ref letter_id="letter_A"/>
<letter_ref letter_id="letter_A"/>
<letter_ref letter_id="letter_A"/>
<letter_ref letter_id="letter_G"/>
<letter_ref letter_id="letter_G"/>
</site>
<right_flank>CACGGGCGGC</right_flank>
</contributing_site>
<contributing_site sequence_id="sequence_164" position="38" strand="plus" pvalue="2.51e-05" >
<left_flank>ACGATATGAG</left_flank>
<site>
<letter_ref letter_id="letter_T"/>
<letter_ref letter_id="letter_T"/>
<letter_ref letter_id="letter_C"/>
<letter_ref letter_id="letter_T"/>
<letter_ref letter_id="letter_A"/>
<letter_ref letter_id="letter_T"/>
<letter_ref letter_id="letter_A"/>
<letter_ref letter_id="letter_T"/>
<letter_ref letter_id="letter_A"/>
<letter_ref letter_id="letter_A"/>
<letter_ref letter_id="letter_G"/>
<letter_ref letter_id="letter_G"/>
</site>
<right_flank>CTTAAGCTTT</right_flank>
</contributing_site>
<contributing_site sequence_id="sequence_81" position="42" strand="plus" pvalue="2.51e-05" >
<left_flank>AGTGGTGGGC</left_flank>
<site>
<letter_ref letter_id="letter_A"/>
<letter_ref letter_id="letter_A"/>
<letter_ref letter_id="letter_G"/>
<letter_ref letter_id="letter_T"/>
<letter_ref letter_id="letter_A"/>
<letter_ref letter_id="letter_T"/>
<letter_ref letter_id="letter_A"/>
<letter_ref letter_id="letter_A"/>
<letter_ref letter_id="letter_A"/>
<letter_ref letter_id="letter_A"/>
<letter_ref letter_id="letter_G"/>
<letter_ref letter_id="letter_G"/>
</site>
<right_flank>TGCCATTAGT</right_flank>
</contributing_site>
<contributing_site sequence_id="sequence_381" position="40" strand="plus" pvalue="2.87e-05" >
<left_flank>ATGTCAGAAG</left_flank>
<site>
<letter_ref letter_id="letter_G"/>
<letter_ref letter_id="letter_C"/>
<letter_ref letter_id="letter_T"/>
<letter_ref letter_id="letter_T"/>
<letter_ref letter_id="letter_A"/>
<letter_ref letter_id="letter_T"/>
<letter_ref letter_id="letter_A"/>
<letter_ref letter_id="letter_A"/>
<letter_ref letter_id="letter_A"/>
<letter_ref letter_id="letter_A"/>
<letter_ref letter_id="letter_G"/>
<letter_ref letter_id="letter_C"/>
</site>
<right_flank>GGCTGTCGGA</right_flank>
</contributing_site>
<contributing_site sequence_id="sequence_355" position="39" strand="plus" pvalue="2.87e-05" >
<left_flank>GCGAATTGTC</left_flank>
<site>
<letter_ref letter_id="letter_A"/>
<letter_ref letter_id="letter_A"/>
<letter_ref letter_id="letter_C"/>
<letter_ref letter_id="letter_T"/>
<letter_ref letter_id="letter_A"/>
<letter_ref letter_id="letter_T"/>
<letter_ref letter_id="letter_A"/>
<letter_ref letter_id="letter_A"/>
<letter_ref letter_id="letter_A"/>
<letter_ref letter_id="letter_A"/>
<letter_ref letter_id="letter_A"/>
<letter_ref letter_id="letter_C"/>
</site>
<right_flank>GCAAAGGCTG</right_flank>
</contributing_site>
<contributing_site sequence_id="sequence_292" position="42" strand="plus" pvalue="2.87e-05" >
<left_flank>GAGTTTTTCA</left_flank>
<site>
<letter_ref letter_id="letter_G"/>
<letter_ref letter_id="letter_C"/>
<letter_ref letter_id="letter_T"/>
<letter_ref letter_id="letter_T"/>
<letter_ref letter_id="letter_A"/>
<letter_ref letter_id="letter_T"/>
<letter_ref letter_id="letter_A"/>
<letter_ref letter_id="letter_A"/>
<letter_ref letter_id="letter_A"/>
<letter_ref letter_id="letter_A"/>
<letter_ref letter_id="letter_G"/>
<letter_ref letter_id="letter_C"/>
</site>
<right_flank>CGAATTCGAA</right_flank>
</contributing_site>
<contributing_site sequence_id="sequence_197" position="41" strand="plus" pvalue="2.87e-05" >
<left_flank>GTAGCGTGGG</left_flank>
<site>
<letter_ref letter_id="letter_C"/>
<letter_ref letter_id="letter_T"/>
<letter_ref letter_id="letter_G"/>
<letter_ref letter_id="letter_T"/>
<letter_ref letter_id="letter_A"/>
<letter_ref letter_id="letter_T"/>
<letter_ref letter_id="letter_A"/>
<letter_ref letter_id="letter_T"/>
<letter_ref letter_id="letter_A"/>
<letter_ref letter_id="letter_A"/>
<letter_ref letter_id="letter_G"/>
<letter_ref letter_id="letter_G"/>
</site>
<right_flank>TTGGACGGGC</right_flank>
</contributing_site>
<contributing_site sequence_id="sequence_153" position="41" strand="plus" pvalue="2.87e-05" >
<left_flank>CAACGCTTTC</left_flank>
<site>
<letter_ref letter_id="letter_T"/>
<letter_ref letter_id="letter_G"/>
<letter_ref letter_id="letter_A"/>
<letter_ref letter_id="letter_T"/>
<letter_ref letter_id="letter_A"/>
<letter_ref letter_id="letter_T"/>
<letter_ref letter_id="letter_A"/>
<letter_ref letter_id="letter_A"/>
<letter_ref letter_id="letter_A"/>
<letter_ref letter_id="letter_A"/>
<letter_ref letter_id="letter_G"/>
<letter_ref letter_id="letter_C"/>
</site>
<right_flank>CCCTCTATCG</right_flank>
</contributing_site>
<contributing_site sequence_id="sequence_128" position="40" strand="plus" pvalue="3.21e-05" >
<left_flank>GCCGTCTGGC</left_flank>
<site>
<letter_ref letter_id="letter_C"/>
<letter_ref letter_id="letter_A"/>
<letter_ref letter_id="letter_C"/>
<letter_ref letter_id="letter_T"/>
<letter_ref letter_id="letter_A"/>
<letter_ref letter_id="letter_T"/>
<letter_ref letter_id="letter_A"/>
<letter_ref letter_id="letter_A"/>
<letter_ref letter_id="letter_A"/>
<letter_ref letter_id="letter_A"/>
<letter_ref letter_id="letter_A"/>
<letter_ref letter_id="letter_C"/>
</site>
<right_flank>CAGGCCCTGG</right_flank>
</contributing_site>
<contributing_site sequence_id="sequence_298" position="42" strand="plus" pvalue="3.60e-05" >
<left_flank>TTGTCCATCC</left_flank>
<site>
<letter_ref letter_id="letter_A"/>
<letter_ref letter_id="letter_T"/>
<letter_ref letter_id="letter_C"/>
<letter_ref letter_id="letter_T"/>
<letter_ref letter_id="letter_A"/>
<letter_ref letter_id="letter_T"/>
<letter_ref letter_id="letter_A"/>
<letter_ref letter_id="letter_T"/>
<letter_ref letter_id="letter_A"/>
<letter_ref letter_id="letter_A"/>
<letter_ref letter_id="letter_A"/>
<letter_ref letter_id="letter_G"/>
</site>
<right_flank>GGAGTACAAC</right_flank>
</contributing_site>
<contributing_site sequence_id="sequence_54" position="41" strand="plus" pvalue="3.60e-05" >
<left_flank>CTACACCGAT</left_flank>
<site>
<letter_ref letter_id="letter_T"/>
<letter_ref letter_id="letter_G"/>
<letter_ref letter_id="letter_C"/>
<letter_ref letter_id="letter_C"/>
<letter_ref letter_id="letter_A"/>
<letter_ref letter_id="letter_T"/>
<letter_ref letter_id="letter_A"/>
<letter_ref letter_id="letter_A"/>
<letter_ref letter_id="letter_A"/>
<letter_ref letter_id="letter_A"/>
<letter_ref letter_id="letter_G"/>
<letter_ref letter_id="letter_C"/>
</site>
<right_flank>CAGTTGCCCT</right_flank>
</contributing_site>
<contributing_site sequence_id="sequence_47" position="38" strand="plus" pvalue="3.60e-05" >
<left_flank>GTGCCAGCTG</left_flank>
<site>
<letter_ref letter_id="letter_G"/>
<letter_ref letter_id="letter_G"/>
<letter_ref letter_id="letter_G"/>
<letter_ref letter_id="letter_T"/>
<letter_ref letter_id="letter_A"/>
<letter_ref letter_id="letter_T"/>
<letter_ref letter_id="letter_A"/>
<letter_ref letter_id="letter_T"/>
<letter_ref letter_id="letter_A"/>
<letter_ref letter_id="letter_A"/>
<letter_ref letter_id="letter_G"/>
<letter_ref letter_id="letter_A"/>
</site>
<right_flank>ATTGGGCCGG</right_flank>
</contributing_site>
<contributing_site sequence_id="sequence_296" position="39" strand="plus" pvalue="4.04e-05" >
<left_flank>CTTTTAAAAT</left_flank>
<site>
<letter_ref letter_id="letter_C"/>
<letter_ref letter_id="letter_C"/>
<letter_ref letter_id="letter_G"/>
<letter_ref letter_id="letter_T"/>
<letter_ref letter_id="letter_A"/>
<letter_ref letter_id="letter_T"/>
<letter_ref letter_id="letter_A"/>
<letter_ref letter_id="letter_A"/>
<letter_ref letter_id="letter_A"/>
<letter_ref letter_id="letter_A"/>
<letter_ref letter_id="letter_G"/>
<letter_ref letter_id="letter_T"/>
</site>
<right_flank>GCCCGAGTTC</right_flank>
</contributing_site>
<contributing_site sequence_id="sequence_262" position="138" strand="plus" pvalue="4.04e-05" >
<left_flank>TCGCATTTTT</left_flank>
<site>
<letter_ref letter_id="letter_G"/>
<letter_ref letter_id="letter_T"/>
<letter_ref letter_id="letter_G"/>
<letter_ref letter_id="letter_T"/>
<letter_ref letter_id="letter_A"/>
<letter_ref letter_id="letter_T"/>
<letter_ref letter_id="letter_A"/>
<letter_ref letter_id="letter_A"/>
<letter_ref letter_id="letter_A"/>
<letter_ref letter_id="letter_A"/>
<letter_ref letter_id="letter_A"/>
<letter_ref letter_id="letter_A"/>
</site>
<right_flank></right_flank>
</contributing_site>
<contributing_site sequence_id="sequence_249" position="36" strand="plus" pvalue="4.04e-05" >
<left_flank>TAAACATTAT</left_flank>
<site>
<letter_ref letter_id="letter_A"/>
<letter_ref letter_id="letter_T"/>
<letter_ref letter_id="letter_G"/>
<letter_ref letter_id="letter_T"/>
<letter_ref letter_id="letter_A"/>
<letter_ref letter_id="letter_T"/>
<letter_ref letter_id="letter_A"/>
<letter_ref letter_id="letter_T"/>
<letter_ref letter_id="letter_A"/>
<letter_ref letter_id="letter_A"/>
<letter_ref letter_id="letter_A"/>
<letter_ref letter_id="letter_C"/>
</site>
<right_flank>ATATAAAGCC</right_flank>
</contributing_site>
<contributing_site sequence_id="sequence_66" position="40" strand="plus" pvalue="4.04e-05" >
<left_flank>AAACAGTGGG</left_flank>
<site>
<letter_ref letter_id="letter_C"/>
<letter_ref letter_id="letter_G"/>
<letter_ref letter_id="letter_G"/>
<letter_ref letter_id="letter_T"/>
<letter_ref letter_id="letter_A"/>
<letter_ref letter_id="letter_T"/>
<letter_ref letter_id="letter_A"/>
<letter_ref letter_id="letter_A"/>
<letter_ref letter_id="letter_A"/>
<letter_ref letter_id="letter_T"/>
<letter_ref letter_id="letter_A"/>
<letter_ref letter_id="letter_G"/>
</site>
<right_flank>GTGGTTTCCA</right_flank>
</contributing_site>
<contributing_site sequence_id="sequence_60" position="43" strand="plus" pvalue="4.49e-05" >
<left_flank>TCGGCTTTCC</left_flank>
<site>
<letter_ref letter_id="letter_G"/>
<letter_ref letter_id="letter_C"/>
<letter_ref letter_id="letter_C"/>
<letter_ref letter_id="letter_G"/>
<letter_ref letter_id="letter_A"/>
<letter_ref letter_id="letter_T"/>
<letter_ref letter_id="letter_A"/>
<letter_ref letter_id="letter_A"/>
<letter_ref letter_id="letter_A"/>
<letter_ref letter_id="letter_A"/>
<letter_ref letter_id="letter_G"/>
<letter_ref letter_id="letter_C"/>
</site>
<right_flank>GTACGATCGA</right_flank>
</contributing_site>
<contributing_site sequence_id="sequence_464" position="113" strand="plus" pvalue="5.00e-05" >
<left_flank>ATATATCGGA</left_flank>
<site>
<letter_ref letter_id="letter_G"/>
<letter_ref letter_id="letter_T"/>
<letter_ref letter_id="letter_T"/>
<letter_ref letter_id="letter_T"/>
<letter_ref letter_id="letter_A"/>
<letter_ref letter_id="letter_T"/>
<letter_ref letter_id="letter_A"/>
<letter_ref letter_id="letter_A"/>
<letter_ref letter_id="letter_A"/>
<letter_ref letter_id="letter_A"/>
<letter_ref letter_id="letter_A"/>
<letter_ref letter_id="letter_C"/>
</site>
<right_flank>TTTTAAGCAA</right_flank>
</contributing_site>
<contributing_site sequence_id="sequence_453" position="40" strand="plus" pvalue="5.00e-05" >
<left_flank>GGCGGACTCC</left_flank>
<site>
<letter_ref letter_id="letter_G"/>
<letter_ref letter_id="letter_T"/>
<letter_ref letter_id="letter_C"/>
<letter_ref letter_id="letter_G"/>
<letter_ref letter_id="letter_A"/>
<letter_ref letter_id="letter_T"/>
<letter_ref letter_id="letter_A"/>
<letter_ref letter_id="letter_A"/>
<letter_ref letter_id="letter_A"/>
<letter_ref letter_id="letter_A"/>
<letter_ref letter_id="letter_G"/>
<letter_ref letter_id="letter_G"/>
</site>
<right_flank>CCAGACATCA</right_flank>
</contributing_site>
<contributing_site sequence_id="sequence_295" position="40" strand="plus" pvalue="5.00e-05" >
<left_flank>TTGAAAATGA</left_flank>
<site>
<letter_ref letter_id="letter_A"/>
<letter_ref letter_id="letter_G"/>
<letter_ref letter_id="letter_C"/>
<letter_ref letter_id="letter_T"/>
<letter_ref letter_id="letter_A"/>
<letter_ref letter_id="letter_T"/>
<letter_ref letter_id="letter_A"/>
<letter_ref letter_id="letter_A"/>
<letter_ref letter_id="letter_A"/>
<letter_ref letter_id="letter_T"/>
<letter_ref letter_id="letter_G"/>
<letter_ref letter_id="letter_T"/>
</site>
<right_flank>GGCGACTGTG</right_flank>
</contributing_site>
<contributing_site sequence_id="sequence_216" position="115" strand="plus" pvalue="5.00e-05" >
<left_flank>CATCATGGGT</left_flank>
<site>
<letter_ref letter_id="letter_G"/>
<letter_ref letter_id="letter_G"/>
<letter_ref letter_id="letter_C"/>
<letter_ref letter_id="letter_T"/>
<letter_ref letter_id="letter_A"/>
<letter_ref letter_id="letter_T"/>
<letter_ref letter_id="letter_A"/>
<letter_ref letter_id="letter_A"/>
<letter_ref letter_id="letter_A"/>
<letter_ref letter_id="letter_T"/>
<letter_ref letter_id="letter_A"/>
<letter_ref letter_id="letter_T"/>
</site>
<right_flank>TCGCATGAGA</right_flank>
</contributing_site>
<contributing_site sequence_id="sequence_146" position="39" strand="plus" pvalue="5.00e-05" >
<left_flank>GCCGAACCTG</left_flank>
<site>
<letter_ref letter_id="letter_T"/>
<letter_ref letter_id="letter_T"/>
<letter_ref letter_id="letter_C"/>
<letter_ref letter_id="letter_T"/>
<letter_ref letter_id="letter_A"/>
<letter_ref letter_id="letter_T"/>
<letter_ref letter_id="letter_A"/>
<letter_ref letter_id="letter_A"/>
<letter_ref letter_id="letter_A"/>
<letter_ref letter_id="letter_T"/>
<letter_ref letter_id="letter_A"/>
<letter_ref letter_id="letter_C"/>
</site>
<right_flank>CAAGACTGGC</right_flank>
</contributing_site>
<contributing_site sequence_id="sequence_143" position="43" strand="plus" pvalue="5.00e-05" >
<left_flank>TTGATCGGGA</left_flank>
<site>
<letter_ref letter_id="letter_G"/>
<letter_ref letter_id="letter_T"/>
<letter_ref letter_id="letter_C"/>
<letter_ref letter_id="letter_T"/>
<letter_ref letter_id="letter_A"/>
<letter_ref letter_id="letter_T"/>
<letter_ref letter_id="letter_A"/>
<letter_ref letter_id="letter_A"/>
<letter_ref letter_id="letter_A"/>
<letter_ref letter_id="letter_A"/>
<letter_ref letter_id="letter_C"/>
<letter_ref letter_id="letter_C"/>
</site>
<right_flank>GGACTGATCC</right_flank>
</contributing_site>
<contributing_site sequence_id="sequence_287" position="40" strand="plus" pvalue="5.57e-05" >
<left_flank>AGCGGAGAAT</left_flank>
<site>
<letter_ref letter_id="letter_C"/>
<letter_ref letter_id="letter_T"/>
<letter_ref letter_id="letter_G"/>
<letter_ref letter_id="letter_T"/>
<letter_ref letter_id="letter_A"/>
<letter_ref letter_id="letter_T"/>
<letter_ref letter_id="letter_A"/>
<letter_ref letter_id="letter_A"/>
<letter_ref letter_id="letter_A"/>
<letter_ref letter_id="letter_T"/>
<letter_ref letter_id="letter_A"/>
<letter_ref letter_id="letter_C"/>
</site>
<right_flank>CAAAAGGTTC</right_flank>
</contributing_site>
<contributing_site sequence_id="sequence_265" position="39" strand="plus" pvalue="5.57e-05" >
<left_flank>CCCTTCAGGG</left_flank>
<site>
<letter_ref letter_id="letter_C"/>
<letter_ref letter_id="letter_G"/>
<letter_ref letter_id="letter_A"/>
<letter_ref letter_id="letter_T"/>
<letter_ref letter_id="letter_A"/>
<letter_ref letter_id="letter_T"/>
<letter_ref letter_id="letter_A"/>
<letter_ref letter_id="letter_A"/>
<letter_ref letter_id="letter_A"/>
<letter_ref letter_id="letter_A"/>
<letter_ref letter_id="letter_A"/>
<letter_ref letter_id="letter_G"/>
</site>
<right_flank>ACAACGTAAC</right_flank>
</contributing_site>
<contributing_site sequence_id="sequence_431" position="40" strand="plus" pvalue="6.17e-05" >
<left_flank>CCAAGTGGTT</left_flank>
<site>
<letter_ref letter_id="letter_C"/>
<letter_ref letter_id="letter_T"/>
<letter_ref letter_id="letter_C"/>
<letter_ref letter_id="letter_C"/>
<letter_ref letter_id="letter_A"/>
<letter_ref letter_id="letter_T"/>
<letter_ref letter_id="letter_A"/>
<letter_ref letter_id="letter_A"/>
<letter_ref letter_id="letter_A"/>
<letter_ref letter_id="letter_A"/>
<letter_ref letter_id="letter_G"/>
<letter_ref letter_id="letter_G"/>
</site>
<right_flank>CCCTGGCCGT</right_flank>
</contributing_site>
<contributing_site sequence_id="sequence_229" position="40" strand="plus" pvalue="6.17e-05" >
<left_flank>CAGTGGGGTC</left_flank>
<site>
<letter_ref letter_id="letter_C"/>
<letter_ref letter_id="letter_A"/>
<letter_ref letter_id="letter_C"/>
<letter_ref letter_id="letter_T"/>
<letter_ref letter_id="letter_A"/>
<letter_ref letter_id="letter_T"/>
<letter_ref letter_id="letter_A"/>
<letter_ref letter_id="letter_T"/>
<letter_ref letter_id="letter_A"/>
<letter_ref letter_id="letter_A"/>
<letter_ref letter_id="letter_G"/>
<letter_ref letter_id="letter_G"/>
</site>
<right_flank>AGCGGCTCTG</right_flank>
</contributing_site>
<contributing_site sequence_id="sequence_336" position="42" strand="plus" pvalue="6.82e-05" >
<left_flank>GCGAGACTTT</left_flank>
<site>
<letter_ref letter_id="letter_T"/>
<letter_ref letter_id="letter_C"/>
<letter_ref letter_id="letter_C"/>
<letter_ref letter_id="letter_T"/>
<letter_ref letter_id="letter_A"/>
<letter_ref letter_id="letter_T"/>
<letter_ref letter_id="letter_A"/>
<letter_ref letter_id="letter_A"/>
<letter_ref letter_id="letter_A"/>
<letter_ref letter_id="letter_T"/>
<letter_ref letter_id="letter_A"/>
<letter_ref letter_id="letter_G"/>
</site>
<right_flank>CTGAATGTTG</right_flank>
</contributing_site>
<contributing_site sequence_id="sequence_325" position="114" strand="plus" pvalue="6.82e-05" >
<left_flank>TCAATTAAAA</left_flank>
<site>
<letter_ref letter_id="letter_A"/>
<letter_ref letter_id="letter_T"/>
<letter_ref letter_id="letter_A"/>
<letter_ref letter_id="letter_T"/>
<letter_ref letter_id="letter_A"/>
<letter_ref letter_id="letter_T"/>
<letter_ref letter_id="letter_A"/>
<letter_ref letter_id="letter_A"/>
<letter_ref letter_id="letter_A"/>
<letter_ref letter_id="letter_A"/>
<letter_ref letter_id="letter_A"/>
<letter_ref letter_id="letter_C"/>
</site>
<right_flank>TCGACCGATA</right_flank>
</contributing_site>
<contributing_site sequence_id="sequence_179" position="43" strand="plus" pvalue="6.82e-05" >
<left_flank>GCCCGCGGGA</left_flank>
<site>
<letter_ref letter_id="letter_G"/>
<letter_ref letter_id="letter_A"/>
<letter_ref letter_id="letter_C"/>
<letter_ref letter_id="letter_C"/>
<letter_ref letter_id="letter_A"/>
<letter_ref letter_id="letter_T"/>
<letter_ref letter_id="letter_A"/>
<letter_ref letter_id="letter_A"/>
<letter_ref letter_id="letter_A"/>
<letter_ref letter_id="letter_A"/>
<letter_ref letter_id="letter_G"/>
<letter_ref letter_id="letter_C"/>
</site>
<right_flank>GGCCCGATTT</right_flank>
</contributing_site>
<contributing_site sequence_id="sequence_37" position="29" strand="plus" pvalue="6.82e-05" >
<left_flank>ATATATATTC</left_flank>
<site>
<letter_ref letter_id="letter_C"/>
<letter_ref letter_id="letter_G"/>
<letter_ref letter_id="letter_C"/>
<letter_ref letter_id="letter_T"/>
<letter_ref letter_id="letter_A"/>
<letter_ref letter_id="letter_T"/>
<letter_ref letter_id="letter_A"/>
<letter_ref letter_id="letter_T"/>
<letter_ref letter_id="letter_A"/>
<letter_ref letter_id="letter_T"/>
<letter_ref letter_id="letter_A"/>
<letter_ref letter_id="letter_C"/>
</site>
<right_flank>CAATTCCCGG</right_flank>
</contributing_site>
<contributing_site sequence_id="sequence_34" position="40" strand="plus" pvalue="6.82e-05" >
<left_flank>CCTTTGGCAA</left_flank>
<site>
<letter_ref letter_id="letter_C"/>
<letter_ref letter_id="letter_T"/>
<letter_ref letter_id="letter_G"/>
<letter_ref letter_id="letter_C"/>
<letter_ref letter_id="letter_A"/>
<letter_ref letter_id="letter_T"/>
<letter_ref letter_id="letter_A"/>
<letter_ref letter_id="letter_A"/>
<letter_ref letter_id="letter_A"/>
<letter_ref letter_id="letter_A"/>
<letter_ref letter_id="letter_G"/>
<letter_ref letter_id="letter_C"/>
</site>
<right_flank>CGCAGGATGC</right_flank>
</contributing_site>
<contributing_site sequence_id="sequence_248" position="38" strand="plus" pvalue="7.53e-05" >
<left_flank>CCCCAAGTAG</left_flank>
<site>
<letter_ref letter_id="letter_A"/>
<letter_ref letter_id="letter_T"/>
<letter_ref letter_id="letter_G"/>
<letter_ref letter_id="letter_T"/>
<letter_ref letter_id="letter_A"/>
<letter_ref letter_id="letter_T"/>
<letter_ref letter_id="letter_A"/>
<letter_ref letter_id="letter_T"/>
<letter_ref letter_id="letter_A"/>
<letter_ref letter_id="letter_T"/>
<letter_ref letter_id="letter_G"/>
<letter_ref letter_id="letter_C"/>
</site>
<right_flank>CATTGGCAAC</right_flank>
</contributing_site>
<contributing_site sequence_id="sequence_209" position="41" strand="plus" pvalue="7.53e-05" >
<left_flank>AAGTGTCTTG</left_flank>
<site>
<letter_ref letter_id="letter_T"/>
<letter_ref letter_id="letter_C"/>
<letter_ref letter_id="letter_T"/>
<letter_ref letter_id="letter_T"/>
<letter_ref letter_id="letter_A"/>
<letter_ref letter_id="letter_T"/>
<letter_ref letter_id="letter_A"/>
<letter_ref letter_id="letter_A"/>
<letter_ref letter_id="letter_A"/>
<letter_ref letter_id="letter_A"/>
<letter_ref letter_id="letter_G"/>
<letter_ref letter_id="letter_C"/>
</site>
<right_flank>TCGCCGATTT</right_flank>
</contributing_site>
<contributing_site sequence_id="sequence_420" position="43" strand="plus" pvalue="8.25e-05" >
<left_flank>CGAATTCCCT</left_flank>
<site>
<letter_ref letter_id="letter_G"/>
<letter_ref letter_id="letter_T"/>
<letter_ref letter_id="letter_C"/>
<letter_ref letter_id="letter_C"/>
<letter_ref letter_id="letter_A"/>
<letter_ref letter_id="letter_T"/>
<letter_ref letter_id="letter_A"/>
<letter_ref letter_id="letter_A"/>
<letter_ref letter_id="letter_A"/>
<letter_ref letter_id="letter_T"/>
<letter_ref letter_id="letter_G"/>
<letter_ref letter_id="letter_C"/>
</site>
<right_flank>TGACCCGTCA</right_flank>
</contributing_site>
<contributing_site sequence_id="sequence_341" position="38" strand="plus" pvalue="8.25e-05" >
<left_flank>CGACCGATTC</left_flank>
<site>
<letter_ref letter_id="letter_T"/>
<letter_ref letter_id="letter_G"/>
<letter_ref letter_id="letter_C"/>
<letter_ref letter_id="letter_T"/>
<letter_ref letter_id="letter_A"/>
<letter_ref letter_id="letter_T"/>
<letter_ref letter_id="letter_A"/>
<letter_ref letter_id="letter_T"/>
<letter_ref letter_id="letter_A"/>
<letter_ref letter_id="letter_T"/>
<letter_ref letter_id="letter_A"/>
<letter_ref letter_id="letter_C"/>
</site>
<right_flank>CCGAGTACTC</right_flank>
</contributing_site>
<contributing_site sequence_id="sequence_318" position="40" strand="plus" pvalue="8.25e-05" >
<left_flank>TCTAAAAAGT</left_flank>
<site>
<letter_ref letter_id="letter_T"/>
<letter_ref letter_id="letter_A"/>
<letter_ref letter_id="letter_G"/>
<letter_ref letter_id="letter_T"/>
<letter_ref letter_id="letter_A"/>
<letter_ref letter_id="letter_T"/>
<letter_ref letter_id="letter_A"/>
<letter_ref letter_id="letter_T"/>
<letter_ref letter_id="letter_A"/>
<letter_ref letter_id="letter_A"/>
<letter_ref letter_id="letter_G"/>
<letter_ref letter_id="letter_C"/>
</site>
<right_flank>AGTGCCTTTT</right_flank>
</contributing_site>
<contributing_site sequence_id="sequence_291" position="40" strand="plus" pvalue="8.25e-05" >
<left_flank>ATAAATCGGA</left_flank>
<site>
<letter_ref letter_id="letter_G"/>
<letter_ref letter_id="letter_G"/>
<letter_ref letter_id="letter_C"/>
<letter_ref letter_id="letter_T"/>
<letter_ref letter_id="letter_A"/>
<letter_ref letter_id="letter_T"/>
<letter_ref letter_id="letter_A"/>
<letter_ref letter_id="letter_T"/>
<letter_ref letter_id="letter_A"/>
<letter_ref letter_id="letter_A"/>
<letter_ref letter_id="letter_C"/>
<letter_ref letter_id="letter_C"/>
</site>
<right_flank>GGGCCATTTC</right_flank>
</contributing_site>
<contributing_site sequence_id="sequence_230" position="40" strand="plus" pvalue="8.25e-05" >
<left_flank>GGGCTCGGTC</left_flank>
<site>
<letter_ref letter_id="letter_T"/>
<letter_ref letter_id="letter_T"/>
<letter_ref letter_id="letter_G"/>
<letter_ref letter_id="letter_T"/>
<letter_ref letter_id="letter_A"/>
<letter_ref letter_id="letter_T"/>
<letter_ref letter_id="letter_A"/>
<letter_ref letter_id="letter_A"/>
<letter_ref letter_id="letter_A"/>
<letter_ref letter_id="letter_T"/>
<letter_ref letter_id="letter_A"/>
<letter_ref letter_id="letter_G"/>
</site>
<right_flank>TTAGCCATTG</right_flank>
</contributing_site>
<contributing_site sequence_id="sequence_201" position="29" strand="plus" pvalue="8.25e-05" >
<left_flank>TAAACGGAGA</left_flank>
<site>
<letter_ref letter_id="letter_C"/>
<letter_ref letter_id="letter_C"/>
<letter_ref letter_id="letter_A"/>
<letter_ref letter_id="letter_T"/>
<letter_ref letter_id="letter_A"/>
<letter_ref letter_id="letter_T"/>
<letter_ref letter_id="letter_A"/>
<letter_ref letter_id="letter_A"/>
<letter_ref letter_id="letter_A"/>
<letter_ref letter_id="letter_A"/>
<letter_ref letter_id="letter_A"/>
<letter_ref letter_id="letter_C"/>
</site>
<right_flank>AATCGATTTT</right_flank>
</contributing_site>
<contributing_site sequence_id="sequence_75" position="38" strand="plus" pvalue="8.25e-05" >
<left_flank>TAAAATGCCA</left_flank>
<site>
<letter_ref letter_id="letter_A"/>
<letter_ref letter_id="letter_T"/>
<letter_ref letter_id="letter_C"/>
<letter_ref letter_id="letter_T"/>
<letter_ref letter_id="letter_A"/>
<letter_ref letter_id="letter_T"/>
<letter_ref letter_id="letter_A"/>
<letter_ref letter_id="letter_T"/>
<letter_ref letter_id="letter_A"/>
<letter_ref letter_id="letter_A"/>
<letter_ref letter_id="letter_G"/>
<letter_ref letter_id="letter_A"/>
</site>
<right_flank>AGGTACCCCT</right_flank>
</contributing_site>
<contributing_site sequence_id="sequence_157" position="164" strand="plus" pvalue="9.03e-05" >
<left_flank>GCCAACAAAT</left_flank>
<site>
<letter_ref letter_id="letter_G"/>
<letter_ref letter_id="letter_G"/>
<letter_ref letter_id="letter_C"/>
<letter_ref letter_id="letter_C"/>
<letter_ref letter_id="letter_A"/>
<letter_ref letter_id="letter_T"/>
<letter_ref letter_id="letter_A"/>
<letter_ref letter_id="letter_A"/>
<letter_ref letter_id="letter_A"/>
<letter_ref letter_id="letter_T"/>
<letter_ref letter_id="letter_A"/>
<letter_ref letter_id="letter_C"/>
</site>
<right_flank>AGCATTTTGA</right_flank>
</contributing_site>
<contributing_site sequence_id="sequence_491" position="40" strand="plus" pvalue="9.88e-05" >
<left_flank>CCATTGTATT</left_flank>
<site>
<letter_ref letter_id="letter_C"/>
<letter_ref letter_id="letter_A"/>
<letter_ref letter_id="letter_G"/>
<letter_ref letter_id="letter_T"/>
<letter_ref letter_id="letter_A"/>
<letter_ref letter_id="letter_T"/>
<letter_ref letter_id="letter_A"/>
<letter_ref letter_id="letter_A"/>
<letter_ref letter_id="letter_A"/>
<letter_ref letter_id="letter_A"/>
<letter_ref letter_id="letter_G"/>
<letter_ref letter_id="letter_T"/>
</site>
<right_flank>GCGTTCAGTT</right_flank>
</contributing_site>
<contributing_site sequence_id="sequence_218" position="37" strand="plus" pvalue="9.88e-05" >
<left_flank>GAGAACGTTC</left_flank>
<site>
<letter_ref letter_id="letter_G"/>
<letter_ref letter_id="letter_C"/>
<letter_ref letter_id="letter_G"/>
<letter_ref letter_id="letter_T"/>
<letter_ref letter_id="letter_A"/>
<letter_ref letter_id="letter_T"/>
<letter_ref letter_id="letter_A"/>
<letter_ref letter_id="letter_A"/>
<letter_ref letter_id="letter_A"/>
<letter_ref letter_id="letter_G"/>
<letter_ref letter_id="letter_G"/>
<letter_ref letter_id="letter_G"/>
</site>
<right_flank>GCCATATCAT</right_flank>
</contributing_site>
<contributing_site sequence_id="sequence_52" position="39" strand="plus" pvalue="9.88e-05" >
<left_flank>GACGGCCGGC</left_flank>
<site>
<letter_ref letter_id="letter_A"/>
<letter_ref letter_id="letter_G"/>
<letter_ref letter_id="letter_C"/>
<letter_ref letter_id="letter_T"/>
<letter_ref letter_id="letter_A"/>
<letter_ref letter_id="letter_T"/>
<letter_ref letter_id="letter_A"/>
<letter_ref letter_id="letter_A"/>
<letter_ref letter_id="letter_A"/>
<letter_ref letter_id="letter_T"/>
<letter_ref letter_id="letter_T"/>
<letter_ref letter_id="letter_G"/>
</site>
<right_flank>ACTGGCGGCT</right_flank>
</contributing_site>
<contributing_site sequence_id="sequence_487" position="42" strand="plus" pvalue="1.17e-04" >
<left_flank>GCGGCTGCCC</left_flank>
<site>
<letter_ref letter_id="letter_A"/>
<letter_ref letter_id="letter_G"/>
<letter_ref letter_id="letter_G"/>
<letter_ref letter_id="letter_T"/>
<letter_ref letter_id="letter_A"/>
<letter_ref letter_id="letter_T"/>
<letter_ref letter_id="letter_A"/>
<letter_ref letter_id="letter_A"/>
<letter_ref letter_id="letter_A"/>
<letter_ref letter_id="letter_T"/>
<letter_ref letter_id="letter_A"/>
<letter_ref letter_id="letter_T"/>
</site>
<right_flank>GATGGCTTCG</right_flank>
</contributing_site>
<contributing_site sequence_id="sequence_293" position="39" strand="plus" pvalue="1.17e-04" >
<left_flank>GCGACTTGGC</left_flank>
<site>
<letter_ref letter_id="letter_C"/>
<letter_ref letter_id="letter_A"/>
<letter_ref letter_id="letter_G"/>
<letter_ref letter_id="letter_T"/>
<letter_ref letter_id="letter_A"/>
<letter_ref letter_id="letter_T"/>
<letter_ref letter_id="letter_A"/>
<letter_ref letter_id="letter_A"/>
<letter_ref letter_id="letter_A"/>
<letter_ref letter_id="letter_A"/>
<letter_ref letter_id="letter_G"/>
<letter_ref letter_id="letter_A"/>
</site>
<right_flank>CCCCAGCTGG</right_flank>
</contributing_site>
<contributing_site sequence_id="sequence_177" position="39" strand="plus" pvalue="1.17e-04" >
<left_flank>TGATAGCGGC</left_flank>
<site>
<letter_ref letter_id="letter_G"/>
<letter_ref letter_id="letter_T"/>
<letter_ref letter_id="letter_G"/>
<letter_ref letter_id="letter_T"/>
<letter_ref letter_id="letter_A"/>
<letter_ref letter_id="letter_T"/>
<letter_ref letter_id="letter_A"/>
<letter_ref letter_id="letter_A"/>
<letter_ref letter_id="letter_A"/>
<letter_ref letter_id="letter_T"/>
<letter_ref letter_id="letter_T"/>
<letter_ref letter_id="letter_G"/>
</site>
<right_flank>GTGCGTCGGG</right_flank>
</contributing_site>
<contributing_site sequence_id="sequence_119" position="38" strand="plus" pvalue="1.17e-04" >
<left_flank>CACCAATCTC</left_flank>
<site>
<letter_ref letter_id="letter_T"/>
<letter_ref letter_id="letter_G"/>
<letter_ref letter_id="letter_A"/>
<letter_ref letter_id="letter_T"/>
<letter_ref letter_id="letter_A"/>
<letter_ref letter_id="letter_T"/>
<letter_ref letter_id="letter_A"/>
<letter_ref letter_id="letter_A"/>
<letter_ref letter_id="letter_A"/>
<letter_ref letter_id="letter_T"/>
<letter_ref letter_id="letter_G"/>
<letter_ref letter_id="letter_G"/>
</site>
<right_flank>GCCAGTTTTC</right_flank>
</contributing_site>
<contributing_site sequence_id="sequence_475" position="38" strand="plus" pvalue="1.28e-04" >
<left_flank>GTTATCGGGG</left_flank>
<site>
<letter_ref letter_id="letter_C"/>
<letter_ref letter_id="letter_T"/>
<letter_ref letter_id="letter_C"/>
<letter_ref letter_id="letter_T"/>
<letter_ref letter_id="letter_A"/>
<letter_ref letter_id="letter_T"/>
<letter_ref letter_id="letter_A"/>
<letter_ref letter_id="letter_T"/>
<letter_ref letter_id="letter_A"/>
<letter_ref letter_id="letter_A"/>
<letter_ref letter_id="letter_A"/>
<letter_ref letter_id="letter_T"/>
</site>
<right_flank>CGGCATCTGG</right_flank>
</contributing_site>
<contributing_site sequence_id="sequence_2" position="48" strand="plus" pvalue="1.28e-04" >
<left_flank>ATTTTAATGA</left_flank>
<site>
<letter_ref letter_id="letter_C"/>
<letter_ref letter_id="letter_G"/>
<letter_ref letter_id="letter_T"/>
<letter_ref letter_id="letter_T"/>
<letter_ref letter_id="letter_A"/>
<letter_ref letter_id="letter_T"/>
<letter_ref letter_id="letter_A"/>
<letter_ref letter_id="letter_A"/>
<letter_ref letter_id="letter_A"/>
<letter_ref letter_id="letter_A"/>
<letter_ref letter_id="letter_G"/>
<letter_ref letter_id="letter_T"/>
</site>
<right_flank>TATCGATACC</right_flank>
</contributing_site>
<contributing_site sequence_id="sequence_331" position="41" strand="plus" pvalue="1.39e-04" >
<left_flank>CAGATAAGGC</left_flank>
<site>
<letter_ref letter_id="letter_A"/>
<letter_ref letter_id="letter_G"/>
<letter_ref letter_id="letter_C"/>
<letter_ref letter_id="letter_T"/>
<letter_ref letter_id="letter_A"/>
<letter_ref letter_id="letter_T"/>
<letter_ref letter_id="letter_A"/>
<letter_ref letter_id="letter_T"/>
<letter_ref letter_id="letter_A"/>
<letter_ref letter_id="letter_A"/>
<letter_ref letter_id="letter_C"/>
<letter_ref letter_id="letter_C"/>
</site>
<right_flank>TCTCTTCAAG</right_flank>
</contributing_site>
<contributing_site sequence_id="sequence_314" position="41" strand="plus" pvalue="1.39e-04" >
<left_flank>GATTTTCGGG</left_flank>
<site>
<letter_ref letter_id="letter_A"/>
<letter_ref letter_id="letter_G"/>
<letter_ref letter_id="letter_G"/>
<letter_ref letter_id="letter_T"/>
<letter_ref letter_id="letter_A"/>
<letter_ref letter_id="letter_T"/>
<letter_ref letter_id="letter_A"/>
<letter_ref letter_id="letter_A"/>
<letter_ref letter_id="letter_A"/>
<letter_ref letter_id="letter_G"/>
<letter_ref letter_id="letter_A"/>
<letter_ref letter_id="letter_C"/>
</site>
<right_flank>GGCGCACTGA</right_flank>
</contributing_site>
<contributing_site sequence_id="sequence_488" position="51" strand="plus" pvalue="1.51e-04" >
<left_flank>TCATTGTCTT</left_flank>
<site>
<letter_ref letter_id="letter_G"/>
<letter_ref letter_id="letter_G"/>
<letter_ref letter_id="letter_C"/>
<letter_ref letter_id="letter_G"/>
<letter_ref letter_id="letter_A"/>
<letter_ref letter_id="letter_T"/>
<letter_ref letter_id="letter_A"/>
<letter_ref letter_id="letter_A"/>
<letter_ref letter_id="letter_A"/>
<letter_ref letter_id="letter_A"/>
<letter_ref letter_id="letter_T"/>
<letter_ref letter_id="letter_C"/>
</site>
<right_flank>AGCCAGAGAT</right_flank>
</contributing_site>
<contributing_site sequence_id="sequence_474" position="42" strand="plus" pvalue="1.51e-04" >
<left_flank>ACTCGTTGAA</left_flank>
<site>
<letter_ref letter_id="letter_T"/>
<letter_ref letter_id="letter_G"/>
<letter_ref letter_id="letter_T"/>
<letter_ref letter_id="letter_T"/>
<letter_ref letter_id="letter_A"/>
<letter_ref letter_id="letter_T"/>
<letter_ref letter_id="letter_A"/>
<letter_ref letter_id="letter_A"/>
<letter_ref letter_id="letter_A"/>
<letter_ref letter_id="letter_A"/>
<letter_ref letter_id="letter_G"/>
<letter_ref letter_id="letter_T"/>
</site>
<right_flank>CCAATCAGTG</right_flank>
</contributing_site>
<contributing_site sequence_id="sequence_392" position="109" strand="plus" pvalue="1.51e-04" >
<left_flank>CGAACAACAA</left_flank>
<site>
<letter_ref letter_id="letter_T"/>
<letter_ref letter_id="letter_T"/>
<letter_ref letter_id="letter_C"/>
<letter_ref letter_id="letter_T"/>
<letter_ref letter_id="letter_A"/>
<letter_ref letter_id="letter_T"/>
<letter_ref letter_id="letter_A"/>
<letter_ref letter_id="letter_T"/>
<letter_ref letter_id="letter_A"/>
<letter_ref letter_id="letter_A"/>
<letter_ref letter_id="letter_A"/>
<letter_ref letter_id="letter_T"/>
</site>
<right_flank>AAAAGCTTTT</right_flank>
</contributing_site>
<contributing_site sequence_id="sequence_389" position="42" strand="plus" pvalue="1.51e-04" >
<left_flank>CTAAGCACAT</left_flank>
<site>
<letter_ref letter_id="letter_A"/>
<letter_ref letter_id="letter_T"/>
<letter_ref letter_id="letter_G"/>
<letter_ref letter_id="letter_T"/>
<letter_ref letter_id="letter_A"/>
<letter_ref letter_id="letter_T"/>
<letter_ref letter_id="letter_A"/>
<letter_ref letter_id="letter_T"/>
<letter_ref letter_id="letter_A"/>
<letter_ref letter_id="letter_T"/>
<letter_ref letter_id="letter_A"/>
<letter_ref letter_id="letter_G"/>
</site>
<right_flank>GAAAGTTTGA</right_flank>
</contributing_site>
<contributing_site sequence_id="sequence_335" position="40" strand="plus" pvalue="1.51e-04" >
<left_flank>TCTCCCAAGA</left_flank>
<site>
<letter_ref letter_id="letter_A"/>
<letter_ref letter_id="letter_A"/>
<letter_ref letter_id="letter_G"/>
<letter_ref letter_id="letter_T"/>
<letter_ref letter_id="letter_A"/>
<letter_ref letter_id="letter_T"/>
<letter_ref letter_id="letter_A"/>
<letter_ref letter_id="letter_A"/>
<letter_ref letter_id="letter_A"/>
<letter_ref letter_id="letter_T"/>
<letter_ref letter_id="letter_A"/>
<letter_ref letter_id="letter_G"/>
</site>
<right_flank>CGCCTCTAAT</right_flank>
</contributing_site>
<contributing_site sequence_id="sequence_323" position="38" strand="plus" pvalue="1.51e-04" >
<left_flank>GCGAGCGACG</left_flank>
<site>
<letter_ref letter_id="letter_A"/>
<letter_ref letter_id="letter_G"/>
<letter_ref letter_id="letter_G"/>
<letter_ref letter_id="letter_T"/>
<letter_ref letter_id="letter_A"/>
<letter_ref letter_id="letter_T"/>
<letter_ref letter_id="letter_A"/>
<letter_ref letter_id="letter_A"/>
<letter_ref letter_id="letter_A"/>
<letter_ref letter_id="letter_A"/>
<letter_ref letter_id="letter_T"/>
<letter_ref letter_id="letter_A"/>
</site>
<right_flank>TCACGGCTCC</right_flank>
</contributing_site>
<contributing_site sequence_id="sequence_312" position="0" strand="plus" pvalue="1.51e-04" >
<left_flank></left_flank>
<site>
<letter_ref letter_id="letter_G"/>
<letter_ref letter_id="letter_G"/>
<letter_ref letter_id="letter_C"/>
<letter_ref letter_id="letter_T"/>
<letter_ref letter_id="letter_A"/>
<letter_ref letter_id="letter_T"/>
<letter_ref letter_id="letter_A"/>
<letter_ref letter_id="letter_T"/>
<letter_ref letter_id="letter_A"/>
<letter_ref letter_id="letter_G"/>
<letter_ref letter_id="letter_A"/>
<letter_ref letter_id="letter_C"/>
</site>
<right_flank>AAATTGGAAT</right_flank>
</contributing_site>
<contributing_site sequence_id="sequence_200" position="28" strand="plus" pvalue="1.51e-04" >
<left_flank>AAATTTATCT</left_flank>
<site>
<letter_ref letter_id="letter_T"/>
<letter_ref letter_id="letter_G"/>
<letter_ref letter_id="letter_C"/>
<letter_ref letter_id="letter_T"/>
<letter_ref letter_id="letter_A"/>
<letter_ref letter_id="letter_T"/>
<letter_ref letter_id="letter_A"/>
<letter_ref letter_id="letter_A"/>
<letter_ref letter_id="letter_A"/>
<letter_ref letter_id="letter_A"/>
<letter_ref letter_id="letter_T"/>
<letter_ref letter_id="letter_A"/>
</site>
<right_flank>GCTATTCTGG</right_flank>
</contributing_site>
<contributing_site sequence_id="sequence_174" position="43" strand="plus" pvalue="1.51e-04" >
<left_flank>CGCAGGGGAA</left_flank>
<site>
<letter_ref letter_id="letter_T"/>
<letter_ref letter_id="letter_C"/>
<letter_ref letter_id="letter_T"/>
<letter_ref letter_id="letter_T"/>
<letter_ref letter_id="letter_A"/>
<letter_ref letter_id="letter_T"/>
<letter_ref letter_id="letter_A"/>
<letter_ref letter_id="letter_A"/>
<letter_ref letter_id="letter_A"/>
<letter_ref letter_id="letter_A"/>
<letter_ref letter_id="letter_A"/>
<letter_ref letter_id="letter_G"/>
</site>
<right_flank>TGTGCGAACA</right_flank>
</contributing_site>
<contributing_site sequence_id="sequence_473" position="40" strand="plus" pvalue="1.63e-04" >
<left_flank>GTCGGCCAGG</left_flank>
<site>
<letter_ref letter_id="letter_C"/>
<letter_ref letter_id="letter_C"/>
<letter_ref letter_id="letter_A"/>
<letter_ref letter_id="letter_T"/>
<letter_ref letter_id="letter_A"/>
<letter_ref letter_id="letter_T"/>
<letter_ref letter_id="letter_A"/>
<letter_ref letter_id="letter_A"/>
<letter_ref letter_id="letter_A"/>
<letter_ref letter_id="letter_T"/>
<letter_ref letter_id="letter_G"/>
<letter_ref letter_id="letter_G"/>
</site>
<right_flank>CCCGGCGGCT</right_flank>
</contributing_site>
<contributing_site sequence_id="sequence_64" position="38" strand="plus" pvalue="1.63e-04" >
<left_flank>GATTTTTCGG</left_flank>
<site>
<letter_ref letter_id="letter_G"/>
<letter_ref letter_id="letter_G"/>
<letter_ref letter_id="letter_G"/>
<letter_ref letter_id="letter_T"/>
<letter_ref letter_id="letter_A"/>
<letter_ref letter_id="letter_T"/>
<letter_ref letter_id="letter_A"/>
<letter_ref letter_id="letter_A"/>
<letter_ref letter_id="letter_A"/>
<letter_ref letter_id="letter_G"/>
<letter_ref letter_id="letter_G"/>
<letter_ref letter_id="letter_T"/>
</site>
<right_flank>GTGTGCTCCG</right_flank>
</contributing_site>
<contributing_site sequence_id="sequence_36" position="29" strand="plus" pvalue="1.63e-04" >
<left_flank>TCGATAGCTC</left_flank>
<site>
<letter_ref letter_id="letter_T"/>
<letter_ref letter_id="letter_T"/>
<letter_ref letter_id="letter_C"/>
<letter_ref letter_id="letter_G"/>
<letter_ref letter_id="letter_A"/>
<letter_ref letter_id="letter_T"/>
<letter_ref letter_id="letter_A"/>
<letter_ref letter_id="letter_A"/>
<letter_ref letter_id="letter_A"/>
<letter_ref letter_id="letter_A"/>
<letter_ref letter_id="letter_A"/>
<letter_ref letter_id="letter_C"/>
</site>
<right_flank>GTACACTGAC</right_flank>
</contributing_site>
<contributing_site sequence_id="sequence_370" position="39" strand="plus" pvalue="1.76e-04" >
<left_flank>GCCACTGCCG</left_flank>
<site>
<letter_ref letter_id="letter_C"/>
<letter_ref letter_id="letter_C"/>
<letter_ref letter_id="letter_G"/>
<letter_ref letter_id="letter_T"/>
<letter_ref letter_id="letter_A"/>
<letter_ref letter_id="letter_T"/>
<letter_ref letter_id="letter_A"/>
<letter_ref letter_id="letter_T"/>
<letter_ref letter_id="letter_A"/>
<letter_ref letter_id="letter_A"/>
<letter_ref letter_id="letter_A"/>
<letter_ref letter_id="letter_T"/>
</site>
<right_flank>TGTCGTGTGC</right_flank>
</contributing_site>
<contributing_site sequence_id="sequence_457" position="6" strand="plus" pvalue="1.90e-04" >
<left_flank>AGCCAA</left_flank>
<site>
<letter_ref letter_id="letter_G"/>
<letter_ref letter_id="letter_G"/>
<letter_ref letter_id="letter_C"/>
<letter_ref letter_id="letter_C"/>
<letter_ref letter_id="letter_A"/>
<letter_ref letter_id="letter_T"/>
<letter_ref letter_id="letter_A"/>
<letter_ref letter_id="letter_A"/>
<letter_ref letter_id="letter_A"/>
<letter_ref letter_id="letter_A"/>
<letter_ref letter_id="letter_C"/>
<letter_ref letter_id="letter_C"/>
</site>
<right_flank>AAAATCACCC</right_flank>
</contributing_site>
<contributing_site sequence_id="sequence_247" position="41" strand="plus" pvalue="1.90e-04" >
<left_flank>ACCTTGCTTT</left_flank>
<site>
<letter_ref letter_id="letter_C"/>
<letter_ref letter_id="letter_C"/>
<letter_ref letter_id="letter_A"/>
<letter_ref letter_id="letter_T"/>
<letter_ref letter_id="letter_A"/>
<letter_ref letter_id="letter_T"/>
<letter_ref letter_id="letter_A"/>
<letter_ref letter_id="letter_A"/>
<letter_ref letter_id="letter_A"/>
<letter_ref letter_id="letter_A"/>
<letter_ref letter_id="letter_G"/>
<letter_ref letter_id="letter_A"/>
</site>
<right_flank>ACGCTGCCCA</right_flank>
</contributing_site>
<contributing_site sequence_id="sequence_184" position="39" strand="plus" pvalue="1.90e-04" >
<left_flank>CCGATAAGGT</left_flank>
<site>
<letter_ref letter_id="letter_T"/>
<letter_ref letter_id="letter_G"/>
<letter_ref letter_id="letter_C"/>
<letter_ref letter_id="letter_C"/>
<letter_ref letter_id="letter_A"/>
<letter_ref letter_id="letter_T"/>
<letter_ref letter_id="letter_A"/>
<letter_ref letter_id="letter_T"/>
<letter_ref letter_id="letter_A"/>
<letter_ref letter_id="letter_A"/>
<letter_ref letter_id="letter_A"/>
<letter_ref letter_id="letter_G"/>
</site>
<right_flank>AGTTGGTTGG</right_flank>
</contributing_site>
<contributing_site sequence_id="sequence_403" position="128" strand="plus" pvalue="2.04e-04" >
<left_flank>AATATAATTT</left_flank>
<site>
<letter_ref letter_id="letter_C"/>
<letter_ref letter_id="letter_T"/>
<letter_ref letter_id="letter_C"/>
<letter_ref letter_id="letter_C"/>
<letter_ref letter_id="letter_A"/>
<letter_ref letter_id="letter_T"/>
<letter_ref letter_id="letter_A"/>
<letter_ref letter_id="letter_A"/>
<letter_ref letter_id="letter_A"/>
<letter_ref letter_id="letter_A"/>
<letter_ref letter_id="letter_G"/>
<letter_ref letter_id="letter_A"/>
</site>
<right_flank>AGCCAACCCG</right_flank>
</contributing_site>
<contributing_site sequence_id="sequence_199" position="41" strand="plus" pvalue="2.04e-04" >
<left_flank>GATAGTGACC</left_flank>
<site>
<letter_ref letter_id="letter_C"/>
<letter_ref letter_id="letter_C"/>
<letter_ref letter_id="letter_C"/>
<letter_ref letter_id="letter_G"/>
<letter_ref letter_id="letter_A"/>
<letter_ref letter_id="letter_T"/>
<letter_ref letter_id="letter_A"/>
<letter_ref letter_id="letter_T"/>
<letter_ref letter_id="letter_A"/>
<letter_ref letter_id="letter_A"/>
<letter_ref letter_id="letter_G"/>
<letter_ref letter_id="letter_C"/>
</site>
<right_flank>ACACTTTTCG</right_flank>
</contributing_site>
<contributing_site sequence_id="sequence_87" position="102" strand="plus" pvalue="2.04e-04" >
<left_flank>TAGAATTGTG</left_flank>
<site>
<letter_ref letter_id="letter_G"/>
<letter_ref letter_id="letter_T"/>
<letter_ref letter_id="letter_T"/>
<letter_ref letter_id="letter_T"/>
<letter_ref letter_id="letter_A"/>
<letter_ref letter_id="letter_T"/>
<letter_ref letter_id="letter_A"/>
<letter_ref letter_id="letter_A"/>
<letter_ref letter_id="letter_A"/>
<letter_ref letter_id="letter_A"/>
<letter_ref letter_id="letter_A"/>
<letter_ref letter_id="letter_A"/>
</site>
<right_flank>ATTTCGGCTC</right_flank>
</contributing_site>
<contributing_site sequence_id="sequence_476" position="40" strand="plus" pvalue="2.18e-04" >
<left_flank>CGGACCCACC</left_flank>
<site>
<letter_ref letter_id="letter_A"/>
<letter_ref letter_id="letter_T"/>
<letter_ref letter_id="letter_C"/>
<letter_ref letter_id="letter_C"/>
<letter_ref letter_id="letter_A"/>
<letter_ref letter_id="letter_T"/>
<letter_ref letter_id="letter_A"/>
<letter_ref letter_id="letter_T"/>
<letter_ref letter_id="letter_A"/>
<letter_ref letter_id="letter_A"/>
<letter_ref letter_id="letter_A"/>
<letter_ref letter_id="letter_G"/>
</site>
<right_flank>TAGCTACCAC</right_flank>
</contributing_site>
<contributing_site sequence_id="sequence_317" position="40" strand="plus" pvalue="2.18e-04" >
<left_flank>GTCACATATG</left_flank>
<site>
<letter_ref letter_id="letter_C"/>
<letter_ref letter_id="letter_C"/>
<letter_ref letter_id="letter_G"/>
<letter_ref letter_id="letter_T"/>
<letter_ref letter_id="letter_A"/>
<letter_ref letter_id="letter_T"/>
<letter_ref letter_id="letter_A"/>
<letter_ref letter_id="letter_A"/>
<letter_ref letter_id="letter_A"/>
<letter_ref letter_id="letter_T"/>
<letter_ref letter_id="letter_T"/>
<letter_ref letter_id="letter_G"/>
</site>
<right_flank>CTGCGTCCAG</right_flank>
</contributing_site>
<contributing_site sequence_id="sequence_93" position="27" strand="plus" pvalue="2.18e-04" >
<left_flank>ATCGATAAAT</left_flank>
<site>
<letter_ref letter_id="letter_A"/>
<letter_ref letter_id="letter_C"/>
<letter_ref letter_id="letter_C"/>
<letter_ref letter_id="letter_G"/>
<letter_ref letter_id="letter_A"/>
<letter_ref letter_id="letter_T"/>
<letter_ref letter_id="letter_A"/>
<letter_ref letter_id="letter_A"/>
<letter_ref letter_id="letter_A"/>
<letter_ref letter_id="letter_T"/>
<letter_ref letter_id="letter_G"/>
<letter_ref letter_id="letter_C"/>
</site>
<right_flank>TTGACGGCCA</right_flank>
</contributing_site>
<contributing_site sequence_id="sequence_89" position="137" strand="plus" pvalue="2.18e-04" >
<left_flank>CGATTCCTTC</left_flank>
<site>
<letter_ref letter_id="letter_G"/>
<letter_ref letter_id="letter_C"/>
<letter_ref letter_id="letter_C"/>
<letter_ref letter_id="letter_T"/>
<letter_ref letter_id="letter_A"/>
<letter_ref letter_id="letter_T"/>
<letter_ref letter_id="letter_A"/>
<letter_ref letter_id="letter_T"/>
<letter_ref letter_id="letter_A"/>
<letter_ref letter_id="letter_A"/>
<letter_ref letter_id="letter_T"/>
<letter_ref letter_id="letter_T"/>
</site>
<right_flank>T</right_flank>
</contributing_site>
<contributing_site sequence_id="sequence_67" position="38" strand="plus" pvalue="2.18e-04" >
<left_flank>CGGATCGGCC</left_flank>
<site>
<letter_ref letter_id="letter_A"/>
<letter_ref letter_id="letter_G"/>
<letter_ref letter_id="letter_C"/>
<letter_ref letter_id="letter_T"/>
<letter_ref letter_id="letter_A"/>
<letter_ref letter_id="letter_T"/>
<letter_ref letter_id="letter_A"/>
<letter_ref letter_id="letter_T"/>
<letter_ref letter_id="letter_A"/>
<letter_ref letter_id="letter_A"/>
<letter_ref letter_id="letter_T"/>
<letter_ref letter_id="letter_T"/>
</site>
<right_flank>GGCCGTATTC</right_flank>
</contributing_site>
<contributing_site sequence_id="sequence_17" position="5" strand="plus" pvalue="2.34e-04" >
<left_flank>TATAT</left_flank>
<site>
<letter_ref letter_id="letter_G"/>
<letter_ref letter_id="letter_C"/>
<letter_ref letter_id="letter_G"/>
<letter_ref letter_id="letter_G"/>
<letter_ref letter_id="letter_A"/>
<letter_ref letter_id="letter_T"/>
<letter_ref letter_id="letter_A"/>
<letter_ref letter_id="letter_T"/>
<letter_ref letter_id="letter_A"/>
<letter_ref letter_id="letter_A"/>
<letter_ref letter_id="letter_A"/>
<letter_ref letter_id="letter_C"/>
</site>
<right_flank>ATATTTGCGT</right_flank>
</contributing_site>
<contributing_site sequence_id="sequence_324" position="42" strand="plus" pvalue="2.50e-04" >
<left_flank>GCGATAAGTA</left_flank>
<site>
<letter_ref letter_id="letter_G"/>
<letter_ref letter_id="letter_T"/>
<letter_ref letter_id="letter_C"/>
<letter_ref letter_id="letter_C"/>
<letter_ref letter_id="letter_A"/>
<letter_ref letter_id="letter_T"/>
<letter_ref letter_id="letter_A"/>
<letter_ref letter_id="letter_T"/>
<letter_ref letter_id="letter_A"/>
<letter_ref letter_id="letter_A"/>
<letter_ref letter_id="letter_G"/>
<letter_ref letter_id="letter_A"/>
</site>
<right_flank>GGGAACTACG</right_flank>
</contributing_site>
<contributing_site sequence_id="sequence_242" position="132" strand="plus" pvalue="2.50e-04" >
<left_flank>TGTGTATATA</left_flank>
<site>
<letter_ref letter_id="letter_G"/>
<letter_ref letter_id="letter_A"/>
<letter_ref letter_id="letter_A"/>
<letter_ref letter_id="letter_T"/>
<letter_ref letter_id="letter_A"/>
<letter_ref letter_id="letter_T"/>
<letter_ref letter_id="letter_A"/>
<letter_ref letter_id="letter_T"/>
<letter_ref letter_id="letter_A"/>
<letter_ref letter_id="letter_A"/>
<letter_ref letter_id="letter_A"/>
<letter_ref letter_id="letter_G"/>
</site>
<right_flank>AATATAG</right_flank>
</contributing_site>
</contributing_sites>
</motif>
<motif id="motif_4" name="4" width="22" sites="72" ic="16.7" re="15.3" llr="765" e_value="7.7e-022" bayes_threshold="10.7548" elapsed_time="945.181644">
<scores>
<alphabet_matrix>
<alphabet_array>
<value letter_id="letter_A">122</value>
<value letter_id="letter_C">14</value>
<value letter_id="letter_G">-104</value>
<value letter_id="letter_T">-1281</value>
</alphabet_array>
<alphabet_array>
<value letter_id="letter_A">125</value>
<value letter_id="letter_C">-1281</value>
<value letter_id="letter_G">48</value>
<value letter_id="letter_T">-328</value>
</alphabet_array>
<alphabet_array>
<value letter_id="letter_A">147</value>
<value letter_id="letter_C">6</value>
<value letter_id="letter_G">-1281</value>
<value letter_id="letter_T">-1281</value>
</alphabet_array>
<alphabet_array>
<value letter_id="letter_A">162</value>
<value letter_id="letter_C">-1281</value>
<value letter_id="letter_G">-1281</value>
<value letter_id="letter_T">-82</value>
</alphabet_array>
<alphabet_array>
<value letter_id="letter_A">82</value>
<value letter_id="letter_C">83</value>
<value letter_id="letter_G">-172</value>
<value letter_id="letter_T">-269</value>
</alphabet_array>
<alphabet_array>
<value letter_id="letter_A">-6</value>
<value letter_id="letter_C">-12</value>
<value letter_id="letter_G">-58</value>
<value letter_id="letter_T">48</value>
</alphabet_array>
<alphabet_array>
<value letter_id="letter_A">115</value>
<value letter_id="letter_C">-145</value>
<value letter_id="letter_G">5</value>
<value letter_id="letter_T">-196</value>
</alphabet_array>
<alphabet_array>
<value letter_id="letter_A">153</value>
<value letter_id="letter_C">-57</value>
<value letter_id="letter_G">-245</value>
<value letter_id="letter_T">-428</value>
</alphabet_array>
<alphabet_array>
<value letter_id="letter_A">153</value>
<value letter_id="letter_C">-145</value>
<value letter_id="letter_G">-104</value>
<value letter_id="letter_T">-428</value>
</alphabet_array>
<alphabet_array>
<value letter_id="letter_A">139</value>
<value letter_id="letter_C">-12</value>
<value letter_id="letter_G">-1281</value>
<value letter_id="letter_T">-196</value>
</alphabet_array>
<alphabet_array>
<value letter_id="letter_A">174</value>
<value letter_id="letter_C">-245</value>
<value letter_id="letter_G">-404</value>
<value letter_id="letter_T">-328</value>
</alphabet_array>
<alphabet_array>
<value letter_id="letter_A">82</value>
<value letter_id="letter_C">36</value>
<value letter_id="letter_G">-23</value>
<value letter_id="letter_T">-328</value>
</alphabet_array>
<alphabet_array>
<value letter_id="letter_A">2</value>
<value letter_id="letter_C">22</value>
<value letter_id="letter_G">-123</value>
<value letter_id="letter_T">42</value>
</alphabet_array>
<alphabet_array>
<value letter_id="letter_A">45</value>
<value letter_id="letter_C">6</value>
<value letter_id="letter_G">-13</value>
<value letter_id="letter_T">-58</value>
</alphabet_array>
<alphabet_array>
<value letter_id="letter_A">172</value>
<value letter_id="letter_C">-122</value>
<value letter_id="letter_G">-1281</value>
<value letter_id="letter_T">-1281</value>
</alphabet_array>
<alphabet_array>
<value letter_id="letter_A">162</value>
<value letter_id="letter_C">-245</value>
<value letter_id="letter_G">-1281</value>
<value letter_id="letter_T">-128</value>
</alphabet_array>
<alphabet_array>
<value letter_id="letter_A">105</value>
<value letter_id="letter_C">43</value>
<value letter_id="letter_G">-204</value>
<value letter_id="letter_T">-196</value>
</alphabet_array>
<alphabet_array>
<value letter_id="letter_A">101</value>
<value letter_id="letter_C">61</value>
<value letter_id="letter_G">-1281</value>
<value letter_id="letter_T">-147</value>
</alphabet_array>
<alphabet_array>
<value letter_id="letter_A">82</value>
<value letter_id="letter_C">-122</value>
<value letter_id="letter_G">-23</value>
<value letter_id="letter_T">-28</value>
</alphabet_array>
<alphabet_array>
<value letter_id="letter_A">112</value>
<value letter_id="letter_C">43</value>
<value letter_id="letter_G">-145</value>
<value letter_id="letter_T">-428</value>
</alphabet_array>
<alphabet_array>
<value letter_id="letter_A">134</value>
<value letter_id="letter_C">-71</value>
<value letter_id="letter_G">-104</value>
<value letter_id="letter_T">-228</value>
</alphabet_array>
<alphabet_array>
<value letter_id="letter_A">134</value>
<value letter_id="letter_C">-1281</value>
<value letter_id="letter_G">-123</value>
<value letter_id="letter_T">-37</value>
</alphabet_array>
</alphabet_matrix>
</scores>
<probabilities>
<alphabet_matrix>
<alphabet_array>
<value letter_id="letter_A">0.638889</value>
<value letter_id="letter_C">0.250000</value>
<value letter_id="letter_G">0.111111</value>
<value letter_id="letter_T">0.000000</value>
</alphabet_array>
<alphabet_array>
<value letter_id="letter_A">0.652778</value>
<value letter_id="letter_C">0.000000</value>
<value letter_id="letter_G">0.319444</value>
<value letter_id="letter_T">0.027778</value>
</alphabet_array>
<alphabet_array>
<value letter_id="letter_A">0.763889</value>
<value letter_id="letter_C">0.236111</value>
<value letter_id="letter_G">0.000000</value>
<value letter_id="letter_T">0.000000</value>
</alphabet_array>
<alphabet_array>
<value letter_id="letter_A">0.847222</value>
<value letter_id="letter_C">0.000000</value>
<value letter_id="letter_G">0.000000</value>
<value letter_id="letter_T">0.152778</value>
</alphabet_array>
<alphabet_array>
<value letter_id="letter_A">0.486111</value>
<value letter_id="letter_C">0.402778</value>
<value letter_id="letter_G">0.069444</value>
<value letter_id="letter_T">0.041667</value>
</alphabet_array>
<alphabet_array>
<value letter_id="letter_A">0.263889</value>
<value letter_id="letter_C">0.208333</value>
<value letter_id="letter_G">0.152778</value>
<value letter_id="letter_T">0.375000</value>
</alphabet_array>
<alphabet_array>
<value letter_id="letter_A">0.611111</value>
<value letter_id="letter_C">0.083333</value>
<value letter_id="letter_G">0.236111</value>
<value letter_id="letter_T">0.069444</value>
</alphabet_array>
<alphabet_array>
<value letter_id="letter_A">0.791667</value>
<value letter_id="letter_C">0.152778</value>
<value letter_id="letter_G">0.041667</value>
<value letter_id="letter_T">0.013889</value>
</alphabet_array>
<alphabet_array>
<value letter_id="letter_A">0.791667</value>
<value letter_id="letter_C">0.083333</value>
<value letter_id="letter_G">0.111111</value>
<value letter_id="letter_T">0.013889</value>
</alphabet_array>
<alphabet_array>
<value letter_id="letter_A">0.722222</value>
<value letter_id="letter_C">0.208333</value>
<value letter_id="letter_G">0.000000</value>
<value letter_id="letter_T">0.069444</value>
</alphabet_array>
<alphabet_array>
<value letter_id="letter_A">0.916667</value>
<value letter_id="letter_C">0.041667</value>
<value letter_id="letter_G">0.013889</value>
<value letter_id="letter_T">0.027778</value>
</alphabet_array>
<alphabet_array>
<value letter_id="letter_A">0.486111</value>
<value letter_id="letter_C">0.291667</value>
<value letter_id="letter_G">0.194444</value>
<value letter_id="letter_T">0.027778</value>
</alphabet_array>
<alphabet_array>
<value letter_id="letter_A">0.277778</value>
<value letter_id="letter_C">0.263889</value>
<value letter_id="letter_G">0.097222</value>
<value letter_id="letter_T">0.361111</value>
</alphabet_array>
<alphabet_array>
<value letter_id="letter_A">0.375000</value>
<value letter_id="letter_C">0.236111</value>
<value letter_id="letter_G">0.208333</value>
<value letter_id="letter_T">0.180556</value>
</alphabet_array>
<alphabet_array>
<value letter_id="letter_A">0.902778</value>
<value letter_id="letter_C">0.097222</value>
<value letter_id="letter_G">0.000000</value>
<value letter_id="letter_T">0.000000</value>
</alphabet_array>
<alphabet_array>
<value letter_id="letter_A">0.847222</value>
<value letter_id="letter_C">0.041667</value>
<value letter_id="letter_G">0.000000</value>
<value letter_id="letter_T">0.111111</value>
</alphabet_array>
<alphabet_array>
<value letter_id="letter_A">0.569444</value>
<value letter_id="letter_C">0.305556</value>
<value letter_id="letter_G">0.055556</value>
<value letter_id="letter_T">0.069444</value>
</alphabet_array>
<alphabet_array>
<value letter_id="letter_A">0.555556</value>
<value letter_id="letter_C">0.347222</value>
<value letter_id="letter_G">0.000000</value>
<value letter_id="letter_T">0.097222</value>
</alphabet_array>
<alphabet_array>
<value letter_id="letter_A">0.486111</value>
<value letter_id="letter_C">0.097222</value>
<value letter_id="letter_G">0.194444</value>
<value letter_id="letter_T">0.222222</value>
</alphabet_array>
<alphabet_array>
<value letter_id="letter_A">0.597222</value>
<value letter_id="letter_C">0.305556</value>
<value letter_id="letter_G">0.083333</value>
<value letter_id="letter_T">0.013889</value>
</alphabet_array>
<alphabet_array>
<value letter_id="letter_A">0.694444</value>
<value letter_id="letter_C">0.138889</value>
<value letter_id="letter_G">0.111111</value>
<value letter_id="letter_T">0.055556</value>
</alphabet_array>
<alphabet_array>
<value letter_id="letter_A">0.694444</value>
<value letter_id="letter_C">0.000000</value>
<value letter_id="letter_G">0.097222</value>
<value letter_id="letter_T">0.208333</value>
</alphabet_array>
</alphabet_matrix>
</probabilities>
<regular_expression>
[AC][AG][AC]A[AC][TAC][AG]AA[AC]A[AC][TAC][ACG]AA[AC][AC][AT][AC]A[AT]
</regular_expression>
<contributing_sites>
<contributing_site sequence_id="sequence_2" position="108" strand="plus" pvalue="1.68e-09" >
<left_flank>AGTGAATTTA</left_flank>
<site>
<letter_ref letter_id="letter_A"/>
<letter_ref letter_id="letter_A"/>
<letter_ref letter_id="letter_A"/>
<letter_ref letter_id="letter_A"/>
<letter_ref letter_id="letter_A"/>
<letter_ref letter_id="letter_T"/>
<letter_ref letter_id="letter_A"/>
<letter_ref letter_id="letter_A"/>
<letter_ref letter_id="letter_A"/>
<letter_ref letter_id="letter_A"/>
<letter_ref letter_id="letter_A"/>
<letter_ref letter_id="letter_A"/>
<letter_ref letter_id="letter_T"/>
<letter_ref letter_id="letter_A"/>
<letter_ref letter_id="letter_A"/>
<letter_ref letter_id="letter_A"/>
<letter_ref letter_id="letter_G"/>
<letter_ref letter_id="letter_A"/>
<letter_ref letter_id="letter_A"/>
<letter_ref letter_id="letter_A"/>
<letter_ref letter_id="letter_A"/>
<letter_ref letter_id="letter_A"/>
</site>
<right_flank>AGACTGAAAA</right_flank>
</contributing_site>
<contributing_site sequence_id="sequence_388" position="108" strand="plus" pvalue="8.34e-09" >
<left_flank>AAGCGGAACA</left_flank>
<site>
<letter_ref letter_id="letter_A"/>
<letter_ref letter_id="letter_A"/>
<letter_ref letter_id="letter_C"/>
<letter_ref letter_id="letter_A"/>
<letter_ref letter_id="letter_A"/>
<letter_ref letter_id="letter_A"/>
<letter_ref letter_id="letter_A"/>
<letter_ref letter_id="letter_A"/>
<letter_ref letter_id="letter_A"/>
<letter_ref letter_id="letter_A"/>
<letter_ref letter_id="letter_A"/>
<letter_ref letter_id="letter_A"/>
<letter_ref letter_id="letter_G"/>
<letter_ref letter_id="letter_A"/>
<letter_ref letter_id="letter_A"/>
<letter_ref letter_id="letter_A"/>
<letter_ref letter_id="letter_A"/>
<letter_ref letter_id="letter_A"/>
<letter_ref letter_id="letter_A"/>
<letter_ref letter_id="letter_C"/>
<letter_ref letter_id="letter_A"/>
<letter_ref letter_id="letter_A"/>
</site>
<right_flank>ACTTCGGACG</right_flank>
</contributing_site>
<contributing_site sequence_id="sequence_43" position="124" strand="plus" pvalue="2.36e-08" >
<left_flank>GCGCTTAACA</left_flank>
<site>
<letter_ref letter_id="letter_A"/>
<letter_ref letter_id="letter_G"/>
<letter_ref letter_id="letter_A"/>
<letter_ref letter_id="letter_A"/>
<letter_ref letter_id="letter_A"/>
<letter_ref letter_id="letter_G"/>
<letter_ref letter_id="letter_A"/>
<letter_ref letter_id="letter_A"/>
<letter_ref letter_id="letter_A"/>
<letter_ref letter_id="letter_A"/>
<letter_ref letter_id="letter_A"/>
<letter_ref letter_id="letter_A"/>
<letter_ref letter_id="letter_A"/>
<letter_ref letter_id="letter_A"/>
<letter_ref letter_id="letter_A"/>
<letter_ref letter_id="letter_A"/>
<letter_ref letter_id="letter_A"/>
<letter_ref letter_id="letter_A"/>
<letter_ref letter_id="letter_C"/>
<letter_ref letter_id="letter_C"/>
<letter_ref letter_id="letter_A"/>
<letter_ref letter_id="letter_A"/>
</site>
<right_flank>CCCA</right_flank>
</contributing_site>
<contributing_site sequence_id="sequence_158" position="23" strand="plus" pvalue="5.24e-08" >
<left_flank>CGGCAAGCGA</left_flank>
<site>
<letter_ref letter_id="letter_A"/>
<letter_ref letter_id="letter_A"/>
<letter_ref letter_id="letter_A"/>
<letter_ref letter_id="letter_A"/>
<letter_ref letter_id="letter_C"/>
<letter_ref letter_id="letter_T"/>
<letter_ref letter_id="letter_G"/>
<letter_ref letter_id="letter_A"/>
<letter_ref letter_id="letter_A"/>
<letter_ref letter_id="letter_A"/>
<letter_ref letter_id="letter_A"/>
<letter_ref letter_id="letter_C"/>
<letter_ref letter_id="letter_T"/>
<letter_ref letter_id="letter_G"/>
<letter_ref letter_id="letter_A"/>
<letter_ref letter_id="letter_A"/>
<letter_ref letter_id="letter_A"/>
<letter_ref letter_id="letter_C"/>
<letter_ref letter_id="letter_T"/>
<letter_ref letter_id="letter_A"/>
<letter_ref letter_id="letter_C"/>
<letter_ref letter_id="letter_A"/>
</site>
<right_flank>CAATGTCCGA</right_flank>
</contributing_site>
<contributing_site sequence_id="sequence_219" position="120" strand="plus" pvalue="7.07e-08" >
<left_flank>ATGCGTCCGT</left_flank>
<site>
<letter_ref letter_id="letter_G"/>
<letter_ref letter_id="letter_A"/>
<letter_ref letter_id="letter_A"/>
<letter_ref letter_id="letter_A"/>
<letter_ref letter_id="letter_C"/>
<letter_ref letter_id="letter_T"/>
<letter_ref letter_id="letter_G"/>
<letter_ref letter_id="letter_C"/>
<letter_ref letter_id="letter_A"/>
<letter_ref letter_id="letter_A"/>
<letter_ref letter_id="letter_A"/>
<letter_ref letter_id="letter_A"/>
<letter_ref letter_id="letter_C"/>
<letter_ref letter_id="letter_C"/>
<letter_ref letter_id="letter_A"/>
<letter_ref letter_id="letter_A"/>
<letter_ref letter_id="letter_A"/>
<letter_ref letter_id="letter_A"/>
<letter_ref letter_id="letter_A"/>
<letter_ref letter_id="letter_A"/>
<letter_ref letter_id="letter_A"/>
<letter_ref letter_id="letter_A"/>
</site>
<right_flank>AAAACTTA</right_flank>
</contributing_site>
<contributing_site sequence_id="sequence_441" position="127" strand="plus" pvalue="8.20e-08" >
<left_flank>ATCCGCGAGA</left_flank>
<site>
<letter_ref letter_id="letter_A"/>
<letter_ref letter_id="letter_A"/>
<letter_ref letter_id="letter_A"/>
<letter_ref letter_id="letter_A"/>
<letter_ref letter_id="letter_C"/>
<letter_ref letter_id="letter_A"/>
<letter_ref letter_id="letter_T"/>
<letter_ref letter_id="letter_A"/>
<letter_ref letter_id="letter_A"/>
<letter_ref letter_id="letter_A"/>
<letter_ref letter_id="letter_A"/>
<letter_ref letter_id="letter_A"/>
<letter_ref letter_id="letter_A"/>
<letter_ref letter_id="letter_C"/>
<letter_ref letter_id="letter_A"/>
<letter_ref letter_id="letter_A"/>
<letter_ref letter_id="letter_A"/>
<letter_ref letter_id="letter_A"/>
<letter_ref letter_id="letter_G"/>
<letter_ref letter_id="letter_C"/>
<letter_ref letter_id="letter_A"/>
<letter_ref letter_id="letter_A"/>
</site>
<right_flank>A</right_flank>
</contributing_site>
<contributing_site sequence_id="sequence_281" position="56" strand="plus" pvalue="9.48e-08" >
<left_flank>TACCAGCTCT</left_flank>
<site>
<letter_ref letter_id="letter_A"/>
<letter_ref letter_id="letter_A"/>
<letter_ref letter_id="letter_A"/>
<letter_ref letter_id="letter_A"/>
<letter_ref letter_id="letter_A"/>
<letter_ref letter_id="letter_A"/>
<letter_ref letter_id="letter_A"/>
<letter_ref letter_id="letter_C"/>
<letter_ref letter_id="letter_A"/>
<letter_ref letter_id="letter_A"/>
<letter_ref letter_id="letter_A"/>
<letter_ref letter_id="letter_G"/>
<letter_ref letter_id="letter_C"/>
<letter_ref letter_id="letter_A"/>
<letter_ref letter_id="letter_A"/>
<letter_ref letter_id="letter_A"/>
<letter_ref letter_id="letter_A"/>
<letter_ref letter_id="letter_C"/>
<letter_ref letter_id="letter_C"/>
<letter_ref letter_id="letter_A"/>
<letter_ref letter_id="letter_A"/>
<letter_ref letter_id="letter_A"/>
</site>
<right_flank>ATCGGCCCGA</right_flank>
</contributing_site>
<contributing_site sequence_id="sequence_234" position="96" strand="plus" pvalue="9.48e-08" >
<left_flank>TTTGGAAACC</left_flank>
<site>
<letter_ref letter_id="letter_A"/>
<letter_ref letter_id="letter_A"/>
<letter_ref letter_id="letter_A"/>
<letter_ref letter_id="letter_A"/>
<letter_ref letter_id="letter_C"/>
<letter_ref letter_id="letter_A"/>
<letter_ref letter_id="letter_T"/>
<letter_ref letter_id="letter_A"/>
<letter_ref letter_id="letter_A"/>
<letter_ref letter_id="letter_A"/>
<letter_ref letter_id="letter_A"/>
<letter_ref letter_id="letter_A"/>
<letter_ref letter_id="letter_T"/>
<letter_ref letter_id="letter_A"/>
<letter_ref letter_id="letter_A"/>
<letter_ref letter_id="letter_T"/>
<letter_ref letter_id="letter_A"/>
<letter_ref letter_id="letter_A"/>
<letter_ref letter_id="letter_A"/>
<letter_ref letter_id="letter_A"/>
<letter_ref letter_id="letter_A"/>
<letter_ref letter_id="letter_A"/>
</site>
<right_flank>GACGTTTTAT</right_flank>
</contributing_site>
<contributing_site sequence_id="sequence_352" position="127" strand="plus" pvalue="1.26e-07" >
<left_flank>CAGAAAAATC</left_flank>
<site>
<letter_ref letter_id="letter_C"/>
<letter_ref letter_id="letter_G"/>
<letter_ref letter_id="letter_A"/>
<letter_ref letter_id="letter_A"/>
<letter_ref letter_id="letter_A"/>
<letter_ref letter_id="letter_G"/>
<letter_ref letter_id="letter_A"/>
<letter_ref letter_id="letter_A"/>
<letter_ref letter_id="letter_A"/>
<letter_ref letter_id="letter_A"/>
<letter_ref letter_id="letter_A"/>
<letter_ref letter_id="letter_C"/>
<letter_ref letter_id="letter_C"/>
<letter_ref letter_id="letter_C"/>
<letter_ref letter_id="letter_A"/>
<letter_ref letter_id="letter_A"/>
<letter_ref letter_id="letter_A"/>
<letter_ref letter_id="letter_C"/>
<letter_ref letter_id="letter_A"/>
<letter_ref letter_id="letter_A"/>
<letter_ref letter_id="letter_G"/>
<letter_ref letter_id="letter_A"/>
</site>
<right_flank>C</right_flank>
</contributing_site>
<contributing_site sequence_id="sequence_71" position="124" strand="plus" pvalue="1.66e-07" >
<left_flank>GCAACGCGGA</left_flank>
<site>
<letter_ref letter_id="letter_C"/>
<letter_ref letter_id="letter_G"/>
<letter_ref letter_id="letter_C"/>
<letter_ref letter_id="letter_T"/>
<letter_ref letter_id="letter_C"/>
<letter_ref letter_id="letter_T"/>
<letter_ref letter_id="letter_A"/>
<letter_ref letter_id="letter_A"/>
<letter_ref letter_id="letter_A"/>
<letter_ref letter_id="letter_A"/>
<letter_ref letter_id="letter_A"/>
<letter_ref letter_id="letter_G"/>
<letter_ref letter_id="letter_T"/>
<letter_ref letter_id="letter_A"/>
<letter_ref letter_id="letter_A"/>
<letter_ref letter_id="letter_A"/>
<letter_ref letter_id="letter_A"/>
<letter_ref letter_id="letter_A"/>
<letter_ref letter_id="letter_A"/>
<letter_ref letter_id="letter_A"/>
<letter_ref letter_id="letter_A"/>
<letter_ref letter_id="letter_A"/>
</site>
<right_flank>GTGT</right_flank>
</contributing_site>
<contributing_site sequence_id="sequence_298" position="105" strand="plus" pvalue="2.18e-07" >
<left_flank>CGAGAACCGC</left_flank>
<site>
<letter_ref letter_id="letter_A"/>
<letter_ref letter_id="letter_G"/>
<letter_ref letter_id="letter_A"/>
<letter_ref letter_id="letter_T"/>
<letter_ref letter_id="letter_C"/>
<letter_ref letter_id="letter_A"/>
<letter_ref letter_id="letter_A"/>
<letter_ref letter_id="letter_A"/>
<letter_ref letter_id="letter_A"/>
<letter_ref letter_id="letter_C"/>
<letter_ref letter_id="letter_A"/>
<letter_ref letter_id="letter_C"/>
<letter_ref letter_id="letter_C"/>
<letter_ref letter_id="letter_A"/>
<letter_ref letter_id="letter_A"/>
<letter_ref letter_id="letter_A"/>
<letter_ref letter_id="letter_C"/>
<letter_ref letter_id="letter_A"/>
<letter_ref letter_id="letter_A"/>
<letter_ref letter_id="letter_C"/>
<letter_ref letter_id="letter_A"/>
<letter_ref letter_id="letter_A"/>
</site>
<right_flank>TCACCATGAA</right_flank>
</contributing_site>
<contributing_site sequence_id="sequence_406" position="221" strand="plus" pvalue="4.15e-07" >
<left_flank>TGGCAGCCAC</left_flank>
<site>
<letter_ref letter_id="letter_C"/>
<letter_ref letter_id="letter_G"/>
<letter_ref letter_id="letter_A"/>
<letter_ref letter_id="letter_A"/>
<letter_ref letter_id="letter_A"/>
<letter_ref letter_id="letter_A"/>
<letter_ref letter_id="letter_A"/>
<letter_ref letter_id="letter_A"/>
<letter_ref letter_id="letter_A"/>
<letter_ref letter_id="letter_A"/>
<letter_ref letter_id="letter_A"/>
<letter_ref letter_id="letter_A"/>
<letter_ref letter_id="letter_C"/>
<letter_ref letter_id="letter_C"/>
<letter_ref letter_id="letter_A"/>
<letter_ref letter_id="letter_A"/>
<letter_ref letter_id="letter_G"/>
<letter_ref letter_id="letter_A"/>
<letter_ref letter_id="letter_A"/>
<letter_ref letter_id="letter_A"/>
<letter_ref letter_id="letter_C"/>
<letter_ref letter_id="letter_A"/>
</site>
<right_flank>TGTA</right_flank>
</contributing_site>
<contributing_site sequence_id="sequence_122" position="84" strand="plus" pvalue="4.15e-07" >
<left_flank>CAGTGTGAAA</left_flank>
<site>
<letter_ref letter_id="letter_C"/>
<letter_ref letter_id="letter_G"/>
<letter_ref letter_id="letter_A"/>
<letter_ref letter_id="letter_A"/>
<letter_ref letter_id="letter_C"/>
<letter_ref letter_id="letter_C"/>
<letter_ref letter_id="letter_A"/>
<letter_ref letter_id="letter_A"/>
<letter_ref letter_id="letter_C"/>
<letter_ref letter_id="letter_A"/>
<letter_ref letter_id="letter_A"/>
<letter_ref letter_id="letter_C"/>
<letter_ref letter_id="letter_T"/>
<letter_ref letter_id="letter_C"/>
<letter_ref letter_id="letter_A"/>
<letter_ref letter_id="letter_A"/>
<letter_ref letter_id="letter_A"/>
<letter_ref letter_id="letter_C"/>
<letter_ref letter_id="letter_G"/>
<letter_ref letter_id="letter_A"/>
<letter_ref letter_id="letter_A"/>
<letter_ref letter_id="letter_A"/>
</site>
<right_flank>CGAACGCAAA</right_flank>
</contributing_site>
<contributing_site sequence_id="sequence_392" position="80" strand="plus" pvalue="4.70e-07" >
<left_flank>CGTTCATATG</left_flank>
<site>
<letter_ref letter_id="letter_A"/>
<letter_ref letter_id="letter_A"/>
<letter_ref letter_id="letter_A"/>
<letter_ref letter_id="letter_A"/>
<letter_ref letter_id="letter_A"/>
<letter_ref letter_id="letter_T"/>
<letter_ref letter_id="letter_C"/>
<letter_ref letter_id="letter_A"/>
<letter_ref letter_id="letter_A"/>
<letter_ref letter_id="letter_A"/>
<letter_ref letter_id="letter_A"/>
<letter_ref letter_id="letter_C"/>
<letter_ref letter_id="letter_A"/>
<letter_ref letter_id="letter_A"/>
<letter_ref letter_id="letter_A"/>
<letter_ref letter_id="letter_A"/>
<letter_ref letter_id="letter_A"/>
<letter_ref letter_id="letter_C"/>
<letter_ref letter_id="letter_T"/>
<letter_ref letter_id="letter_C"/>
<letter_ref letter_id="letter_G"/>
<letter_ref letter_id="letter_A"/>
</site>
<right_flank>ACAACAATTC</right_flank>
</contributing_site>
<contributing_site sequence_id="sequence_31" position="34" strand="plus" pvalue="5.31e-07" >
<left_flank>CCGCAATAAC</left_flank>
<site>
<letter_ref letter_id="letter_A"/>
<letter_ref letter_id="letter_A"/>
<letter_ref letter_id="letter_A"/>
<letter_ref letter_id="letter_A"/>
<letter_ref letter_id="letter_A"/>
<letter_ref letter_id="letter_A"/>
<letter_ref letter_id="letter_A"/>
<letter_ref letter_id="letter_A"/>
<letter_ref letter_id="letter_A"/>
<letter_ref letter_id="letter_C"/>
<letter_ref letter_id="letter_A"/>
<letter_ref letter_id="letter_C"/>
<letter_ref letter_id="letter_A"/>
<letter_ref letter_id="letter_T"/>
<letter_ref letter_id="letter_A"/>
<letter_ref letter_id="letter_A"/>
<letter_ref letter_id="letter_A"/>
<letter_ref letter_id="letter_A"/>
<letter_ref letter_id="letter_C"/>
<letter_ref letter_id="letter_A"/>
<letter_ref letter_id="letter_G"/>
<letter_ref letter_id="letter_A"/>
</site>
<right_flank>GTGCCAACTG</right_flank>
</contributing_site>
<contributing_site sequence_id="sequence_68" position="99" strand="plus" pvalue="6.76e-07" >
<left_flank>CCAAGTGCCG</left_flank>
<site>
<letter_ref letter_id="letter_A"/>
<letter_ref letter_id="letter_A"/>
<letter_ref letter_id="letter_A"/>
<letter_ref letter_id="letter_A"/>
<letter_ref letter_id="letter_A"/>
<letter_ref letter_id="letter_C"/>
<letter_ref letter_id="letter_G"/>
<letter_ref letter_id="letter_A"/>
<letter_ref letter_id="letter_A"/>
<letter_ref letter_id="letter_A"/>
<letter_ref letter_id="letter_C"/>
<letter_ref letter_id="letter_C"/>
<letter_ref letter_id="letter_C"/>
<letter_ref letter_id="letter_C"/>
<letter_ref letter_id="letter_A"/>
<letter_ref letter_id="letter_A"/>
<letter_ref letter_id="letter_A"/>
<letter_ref letter_id="letter_C"/>
<letter_ref letter_id="letter_G"/>
<letter_ref letter_id="letter_A"/>
<letter_ref letter_id="letter_A"/>
<letter_ref letter_id="letter_A"/>
</site>
<right_flank>TGTTTAAGCT</right_flank>
</contributing_site>
<contributing_site sequence_id="sequence_367" position="137" strand="plus" pvalue="8.56e-07" >
<left_flank>CGGAATCAGC</left_flank>
<site>
<letter_ref letter_id="letter_C"/>
<letter_ref letter_id="letter_G"/>
<letter_ref letter_id="letter_A"/>
<letter_ref letter_id="letter_A"/>
<letter_ref letter_id="letter_A"/>
<letter_ref letter_id="letter_C"/>
<letter_ref letter_id="letter_G"/>
<letter_ref letter_id="letter_A"/>
<letter_ref letter_id="letter_A"/>
<letter_ref letter_id="letter_A"/>
<letter_ref letter_id="letter_A"/>
<letter_ref letter_id="letter_C"/>
<letter_ref letter_id="letter_G"/>
<letter_ref letter_id="letter_G"/>
<letter_ref letter_id="letter_A"/>
<letter_ref letter_id="letter_A"/>
<letter_ref letter_id="letter_C"/>
<letter_ref letter_id="letter_A"/>
<letter_ref letter_id="letter_C"/>
<letter_ref letter_id="letter_A"/>
<letter_ref letter_id="letter_A"/>
<letter_ref letter_id="letter_A"/>
</site>
<right_flank>TAACAGAACG</right_flank>
</contributing_site>
<contributing_site sequence_id="sequence_323" position="115" strand="plus" pvalue="8.56e-07" >
<left_flank>CTCAGAGAAA</left_flank>
<site>
<letter_ref letter_id="letter_C"/>
<letter_ref letter_id="letter_G"/>
<letter_ref letter_id="letter_C"/>
<letter_ref letter_id="letter_A"/>
<letter_ref letter_id="letter_A"/>
<letter_ref letter_id="letter_A"/>
<letter_ref letter_id="letter_A"/>
<letter_ref letter_id="letter_A"/>
<letter_ref letter_id="letter_A"/>
<letter_ref letter_id="letter_A"/>
<letter_ref letter_id="letter_A"/>
<letter_ref letter_id="letter_G"/>
<letter_ref letter_id="letter_T"/>
<letter_ref letter_id="letter_T"/>
<letter_ref letter_id="letter_A"/>
<letter_ref letter_id="letter_T"/>
<letter_ref letter_id="letter_A"/>
<letter_ref letter_id="letter_A"/>
<letter_ref letter_id="letter_A"/>
<letter_ref letter_id="letter_A"/>
<letter_ref letter_id="letter_A"/>
<letter_ref letter_id="letter_A"/>
</site>
<right_flank>AAAGCGAAAA</right_flank>
</contributing_site>
<contributing_site sequence_id="sequence_83" position="112" strand="plus" pvalue="1.08e-06" >
<left_flank>ACACCATAGC</left_flank>
<site>
<letter_ref letter_id="letter_A"/>
<letter_ref letter_id="letter_A"/>
<letter_ref letter_id="letter_A"/>
<letter_ref letter_id="letter_A"/>
<letter_ref letter_id="letter_A"/>
<letter_ref letter_id="letter_T"/>
<letter_ref letter_id="letter_A"/>
<letter_ref letter_id="letter_A"/>
<letter_ref letter_id="letter_A"/>
<letter_ref letter_id="letter_A"/>
<letter_ref letter_id="letter_A"/>
<letter_ref letter_id="letter_A"/>
<letter_ref letter_id="letter_T"/>
<letter_ref letter_id="letter_C"/>
<letter_ref letter_id="letter_C"/>
<letter_ref letter_id="letter_T"/>
<letter_ref letter_id="letter_A"/>
<letter_ref letter_id="letter_A"/>
<letter_ref letter_id="letter_T"/>
<letter_ref letter_id="letter_A"/>
<letter_ref letter_id="letter_A"/>
<letter_ref letter_id="letter_T"/>
</site>
<right_flank>AAGGAAAAAG</right_flank>
</contributing_site>
<contributing_site sequence_id="sequence_318" position="2" strand="plus" pvalue="1.35e-06" >
<left_flank>GC</left_flank>
<site>
<letter_ref letter_id="letter_A"/>
<letter_ref letter_id="letter_A"/>
<letter_ref letter_id="letter_A"/>
<letter_ref letter_id="letter_A"/>
<letter_ref letter_id="letter_C"/>
<letter_ref letter_id="letter_A"/>
<letter_ref letter_id="letter_A"/>
<letter_ref letter_id="letter_A"/>
<letter_ref letter_id="letter_A"/>
<letter_ref letter_id="letter_A"/>
<letter_ref letter_id="letter_A"/>
<letter_ref letter_id="letter_C"/>
<letter_ref letter_id="letter_A"/>
<letter_ref letter_id="letter_A"/>
<letter_ref letter_id="letter_C"/>
<letter_ref letter_id="letter_A"/>
<letter_ref letter_id="letter_A"/>
<letter_ref letter_id="letter_T"/>
<letter_ref letter_id="letter_A"/>
<letter_ref letter_id="letter_C"/>
<letter_ref letter_id="letter_C"/>
<letter_ref letter_id="letter_A"/>
</site>
<right_flank>AGTAGATCTA</right_flank>
</contributing_site>
<contributing_site sequence_id="sequence_299" position="105" strand="plus" pvalue="1.35e-06" >
<left_flank>CGATAGCCGC</left_flank>
<site>
<letter_ref letter_id="letter_A"/>
<letter_ref letter_id="letter_G"/>
<letter_ref letter_id="letter_A"/>
<letter_ref letter_id="letter_T"/>
<letter_ref letter_id="letter_C"/>
<letter_ref letter_id="letter_T"/>
<letter_ref letter_id="letter_A"/>
<letter_ref letter_id="letter_A"/>
<letter_ref letter_id="letter_G"/>
<letter_ref letter_id="letter_C"/>
<letter_ref letter_id="letter_A"/>
<letter_ref letter_id="letter_C"/>
<letter_ref letter_id="letter_C"/>
<letter_ref letter_id="letter_A"/>
<letter_ref letter_id="letter_A"/>
<letter_ref letter_id="letter_A"/>
<letter_ref letter_id="letter_C"/>
<letter_ref letter_id="letter_A"/>
<letter_ref letter_id="letter_A"/>
<letter_ref letter_id="letter_C"/>
<letter_ref letter_id="letter_A"/>
<letter_ref letter_id="letter_A"/>
</site>
<right_flank>TCACCATGAA</right_flank>
</contributing_site>
<contributing_site sequence_id="sequence_297" position="105" strand="plus" pvalue="1.35e-06" >
<left_flank>CGATAGCCGC</left_flank>
<site>
<letter_ref letter_id="letter_A"/>
<letter_ref letter_id="letter_G"/>
<letter_ref letter_id="letter_A"/>
<letter_ref letter_id="letter_T"/>
<letter_ref letter_id="letter_C"/>
<letter_ref letter_id="letter_T"/>
<letter_ref letter_id="letter_A"/>
<letter_ref letter_id="letter_A"/>
<letter_ref letter_id="letter_G"/>
<letter_ref letter_id="letter_C"/>
<letter_ref letter_id="letter_A"/>
<letter_ref letter_id="letter_C"/>
<letter_ref letter_id="letter_C"/>
<letter_ref letter_id="letter_A"/>
<letter_ref letter_id="letter_A"/>
<letter_ref letter_id="letter_A"/>
<letter_ref letter_id="letter_C"/>
<letter_ref letter_id="letter_A"/>
<letter_ref letter_id="letter_A"/>
<letter_ref letter_id="letter_C"/>
<letter_ref letter_id="letter_A"/>
<letter_ref letter_id="letter_A"/>
</site>
<right_flank>TCACCATGAA</right_flank>
</contributing_site>
<contributing_site sequence_id="sequence_278" position="144" strand="plus" pvalue="1.35e-06" >
<left_flank>CAGCATACCA</left_flank>
<site>
<letter_ref letter_id="letter_A"/>
<letter_ref letter_id="letter_A"/>
<letter_ref letter_id="letter_A"/>
<letter_ref letter_id="letter_A"/>
<letter_ref letter_id="letter_A"/>
<letter_ref letter_id="letter_C"/>
<letter_ref letter_id="letter_G"/>
<letter_ref letter_id="letter_C"/>
<letter_ref letter_id="letter_A"/>
<letter_ref letter_id="letter_A"/>
<letter_ref letter_id="letter_A"/>
<letter_ref letter_id="letter_C"/>
<letter_ref letter_id="letter_C"/>
<letter_ref letter_id="letter_A"/>
<letter_ref letter_id="letter_A"/>
<letter_ref letter_id="letter_A"/>
<letter_ref letter_id="letter_A"/>
<letter_ref letter_id="letter_A"/>
<letter_ref letter_id="letter_G"/>
<letter_ref letter_id="letter_A"/>
<letter_ref letter_id="letter_C"/>
<letter_ref letter_id="letter_T"/>
</site>
<right_flank>CGCAAAGAAT</right_flank>
</contributing_site>
<contributing_site sequence_id="sequence_312" position="93" strand="plus" pvalue="1.51e-06" >
<left_flank>CGGAATATTG</left_flank>
<site>
<letter_ref letter_id="letter_A"/>
<letter_ref letter_id="letter_A"/>
<letter_ref letter_id="letter_A"/>
<letter_ref letter_id="letter_A"/>
<letter_ref letter_id="letter_A"/>
<letter_ref letter_id="letter_T"/>
<letter_ref letter_id="letter_A"/>
<letter_ref letter_id="letter_A"/>
<letter_ref letter_id="letter_A"/>
<letter_ref letter_id="letter_C"/>
<letter_ref letter_id="letter_A"/>
<letter_ref letter_id="letter_A"/>
<letter_ref letter_id="letter_C"/>
<letter_ref letter_id="letter_A"/>
<letter_ref letter_id="letter_A"/>
<letter_ref letter_id="letter_T"/>
<letter_ref letter_id="letter_A"/>
<letter_ref letter_id="letter_A"/>
<letter_ref letter_id="letter_G"/>
<letter_ref letter_id="letter_A"/>
<letter_ref letter_id="letter_C"/>
<letter_ref letter_id="letter_T"/>
</site>
<right_flank>CGAGCTCGAG</right_flank>
</contributing_site>
<contributing_site sequence_id="sequence_196" position="88" strand="plus" pvalue="1.68e-06" >
<left_flank>AGTCACTCTC</left_flank>
<site>
<letter_ref letter_id="letter_C"/>
<letter_ref letter_id="letter_G"/>
<letter_ref letter_id="letter_A"/>
<letter_ref letter_id="letter_A"/>
<letter_ref letter_id="letter_C"/>
<letter_ref letter_id="letter_A"/>
<letter_ref letter_id="letter_A"/>
<letter_ref letter_id="letter_C"/>
<letter_ref letter_id="letter_A"/>
<letter_ref letter_id="letter_A"/>
<letter_ref letter_id="letter_A"/>
<letter_ref letter_id="letter_A"/>
<letter_ref letter_id="letter_T"/>
<letter_ref letter_id="letter_G"/>
<letter_ref letter_id="letter_A"/>
<letter_ref letter_id="letter_A"/>
<letter_ref letter_id="letter_C"/>
<letter_ref letter_id="letter_A"/>
<letter_ref letter_id="letter_A"/>
<letter_ref letter_id="letter_A"/>
<letter_ref letter_id="letter_G"/>
<letter_ref letter_id="letter_T"/>
</site>
<right_flank>CATATTACGC</right_flank>
</contributing_site>
<contributing_site sequence_id="sequence_418" position="55" strand="plus" pvalue="1.88e-06" >
<left_flank>TCACATCCCT</left_flank>
<site>
<letter_ref letter_id="letter_A"/>
<letter_ref letter_id="letter_A"/>
<letter_ref letter_id="letter_C"/>
<letter_ref letter_id="letter_T"/>
<letter_ref letter_id="letter_C"/>
<letter_ref letter_id="letter_A"/>
<letter_ref letter_id="letter_A"/>
<letter_ref letter_id="letter_A"/>
<letter_ref letter_id="letter_A"/>
<letter_ref letter_id="letter_A"/>
<letter_ref letter_id="letter_A"/>
<letter_ref letter_id="letter_A"/>
<letter_ref letter_id="letter_G"/>
<letter_ref letter_id="letter_T"/>
<letter_ref letter_id="letter_A"/>
<letter_ref letter_id="letter_A"/>
<letter_ref letter_id="letter_A"/>
<letter_ref letter_id="letter_C"/>
<letter_ref letter_id="letter_A"/>
<letter_ref letter_id="letter_C"/>
<letter_ref letter_id="letter_A"/>
<letter_ref letter_id="letter_T"/>
</site>
<right_flank>TTCGGAATTC</right_flank>
</contributing_site>
<contributing_site sequence_id="sequence_387" position="31" strand="plus" pvalue="1.88e-06" >
<left_flank>GAAAATTTTG</left_flank>
<site>
<letter_ref letter_id="letter_A"/>
<letter_ref letter_id="letter_A"/>
<letter_ref letter_id="letter_A"/>
<letter_ref letter_id="letter_A"/>
<letter_ref letter_id="letter_T"/>
<letter_ref letter_id="letter_C"/>
<letter_ref letter_id="letter_A"/>
<letter_ref letter_id="letter_A"/>
<letter_ref letter_id="letter_A"/>
<letter_ref letter_id="letter_A"/>
<letter_ref letter_id="letter_A"/>
<letter_ref letter_id="letter_A"/>
<letter_ref letter_id="letter_T"/>
<letter_ref letter_id="letter_T"/>
<letter_ref letter_id="letter_A"/>
<letter_ref letter_id="letter_T"/>
<letter_ref letter_id="letter_A"/>
<letter_ref letter_id="letter_A"/>
<letter_ref letter_id="letter_G"/>
<letter_ref letter_id="letter_C"/>
<letter_ref letter_id="letter_A"/>
<letter_ref letter_id="letter_A"/>
</site>
<right_flank>GTGCTCCGTG</right_flank>
</contributing_site>
<contributing_site sequence_id="sequence_11" position="57" strand="plus" pvalue="2.09e-06" >
<left_flank>CTCAGGTAGA</left_flank>
<site>
<letter_ref letter_id="letter_A"/>
<letter_ref letter_id="letter_A"/>
<letter_ref letter_id="letter_C"/>
<letter_ref letter_id="letter_A"/>
<letter_ref letter_id="letter_A"/>
<letter_ref letter_id="letter_C"/>
<letter_ref letter_id="letter_A"/>
<letter_ref letter_id="letter_A"/>
<letter_ref letter_id="letter_A"/>
<letter_ref letter_id="letter_A"/>
<letter_ref letter_id="letter_A"/>
<letter_ref letter_id="letter_A"/>
<letter_ref letter_id="letter_C"/>
<letter_ref letter_id="letter_G"/>
<letter_ref letter_id="letter_A"/>
<letter_ref letter_id="letter_A"/>
<letter_ref letter_id="letter_T"/>
<letter_ref letter_id="letter_A"/>
<letter_ref letter_id="letter_T"/>
<letter_ref letter_id="letter_C"/>
<letter_ref letter_id="letter_A"/>
<letter_ref letter_id="letter_G"/>
</site>
<right_flank>TCGAGAAAAT</right_flank>
</contributing_site>
<contributing_site sequence_id="sequence_142" position="117" strand="plus" pvalue="2.32e-06" >
<left_flank>CCAAAAAAAA</left_flank>
<site>
<letter_ref letter_id="letter_A"/>
<letter_ref letter_id="letter_G"/>
<letter_ref letter_id="letter_A"/>
<letter_ref letter_id="letter_A"/>
<letter_ref letter_id="letter_A"/>
<letter_ref letter_id="letter_C"/>
<letter_ref letter_id="letter_G"/>
<letter_ref letter_id="letter_A"/>
<letter_ref letter_id="letter_G"/>
<letter_ref letter_id="letter_C"/>
<letter_ref letter_id="letter_A"/>
<letter_ref letter_id="letter_A"/>
<letter_ref letter_id="letter_T"/>
<letter_ref letter_id="letter_C"/>
<letter_ref letter_id="letter_C"/>
<letter_ref letter_id="letter_A"/>
<letter_ref letter_id="letter_A"/>
<letter_ref letter_id="letter_A"/>
<letter_ref letter_id="letter_A"/>
<letter_ref letter_id="letter_A"/>
<letter_ref letter_id="letter_A"/>
<letter_ref letter_id="letter_A"/>
</site>
<right_flank>ATCGAATAAT</right_flank>
</contributing_site>
<contributing_site sequence_id="sequence_42" position="50" strand="plus" pvalue="2.32e-06" >
<left_flank>GTCGCATAAG</left_flank>
<site>
<letter_ref letter_id="letter_C"/>
<letter_ref letter_id="letter_G"/>
<letter_ref letter_id="letter_A"/>
<letter_ref letter_id="letter_A"/>
<letter_ref letter_id="letter_A"/>
<letter_ref letter_id="letter_C"/>
<letter_ref letter_id="letter_A"/>
<letter_ref letter_id="letter_A"/>
<letter_ref letter_id="letter_A"/>
<letter_ref letter_id="letter_A"/>
<letter_ref letter_id="letter_A"/>
<letter_ref letter_id="letter_C"/>
<letter_ref letter_id="letter_C"/>
<letter_ref letter_id="letter_A"/>
<letter_ref letter_id="letter_A"/>
<letter_ref letter_id="letter_A"/>
<letter_ref letter_id="letter_C"/>
<letter_ref letter_id="letter_C"/>
<letter_ref letter_id="letter_A"/>
<letter_ref letter_id="letter_C"/>
<letter_ref letter_id="letter_T"/>
<letter_ref letter_id="letter_T"/>
</site>
<right_flank>GGCATTCGCG</right_flank>
</contributing_site>
<contributing_site sequence_id="sequence_178" position="87" strand="plus" pvalue="2.58e-06" >
<left_flank>TGAATCGTTA</left_flank>
<site>
<letter_ref letter_id="letter_A"/>
<letter_ref letter_id="letter_A"/>
<letter_ref letter_id="letter_A"/>
<letter_ref letter_id="letter_A"/>
<letter_ref letter_id="letter_G"/>
<letter_ref letter_id="letter_T"/>
<letter_ref letter_id="letter_A"/>
<letter_ref letter_id="letter_A"/>
<letter_ref letter_id="letter_A"/>
<letter_ref letter_id="letter_A"/>
<letter_ref letter_id="letter_A"/>
<letter_ref letter_id="letter_G"/>
<letter_ref letter_id="letter_A"/>
<letter_ref letter_id="letter_G"/>
<letter_ref letter_id="letter_A"/>
<letter_ref letter_id="letter_A"/>
<letter_ref letter_id="letter_G"/>
<letter_ref letter_id="letter_C"/>
<letter_ref letter_id="letter_A"/>
<letter_ref letter_id="letter_A"/>
<letter_ref letter_id="letter_C"/>
<letter_ref letter_id="letter_A"/>
</site>
<right_flank>GCGTGAGGTG</right_flank>
</contributing_site>
<contributing_site sequence_id="sequence_54" position="3" strand="plus" pvalue="2.86e-06" >
<left_flank>ATA</left_flank>
<site>
<letter_ref letter_id="letter_A"/>
<letter_ref letter_id="letter_A"/>
<letter_ref letter_id="letter_A"/>
<letter_ref letter_id="letter_A"/>
<letter_ref letter_id="letter_A"/>
<letter_ref letter_id="letter_A"/>
<letter_ref letter_id="letter_A"/>
<letter_ref letter_id="letter_A"/>
<letter_ref letter_id="letter_A"/>
<letter_ref letter_id="letter_A"/>
<letter_ref letter_id="letter_A"/>
<letter_ref letter_id="letter_G"/>
<letter_ref letter_id="letter_A"/>
<letter_ref letter_id="letter_G"/>
<letter_ref letter_id="letter_A"/>
<letter_ref letter_id="letter_A"/>
<letter_ref letter_id="letter_G"/>
<letter_ref letter_id="letter_C"/>
<letter_ref letter_id="letter_C"/>
<letter_ref letter_id="letter_A"/>
<letter_ref letter_id="letter_G"/>
<letter_ref letter_id="letter_A"/>
</site>
<right_flank>ACTGCTCTAC</right_flank>
</contributing_site>
<contributing_site sequence_id="sequence_36" position="113" strand="plus" pvalue="2.86e-06" >
<left_flank>CAACAATGAA</left_flank>
<site>
<letter_ref letter_id="letter_G"/>
<letter_ref letter_id="letter_A"/>
<letter_ref letter_id="letter_A"/>
<letter_ref letter_id="letter_T"/>
<letter_ref letter_id="letter_A"/>
<letter_ref letter_id="letter_T"/>
<letter_ref letter_id="letter_A"/>
<letter_ref letter_id="letter_A"/>
<letter_ref letter_id="letter_A"/>
<letter_ref letter_id="letter_A"/>
<letter_ref letter_id="letter_A"/>
<letter_ref letter_id="letter_A"/>
<letter_ref letter_id="letter_T"/>
<letter_ref letter_id="letter_A"/>
<letter_ref letter_id="letter_A"/>
<letter_ref letter_id="letter_A"/>
<letter_ref letter_id="letter_T"/>
<letter_ref letter_id="letter_C"/>
<letter_ref letter_id="letter_A"/>
<letter_ref letter_id="letter_A"/>
<letter_ref letter_id="letter_A"/>
<letter_ref letter_id="letter_G"/>
</site>
<right_flank>CCAAAGCGCA</right_flank>
</contributing_site>
<contributing_site sequence_id="sequence_86" position="102" strand="plus" pvalue="3.51e-06" >
<left_flank>TCTCTGCACC</left_flank>
<site>
<letter_ref letter_id="letter_A"/>
<letter_ref letter_id="letter_A"/>
<letter_ref letter_id="letter_C"/>
<letter_ref letter_id="letter_A"/>
<letter_ref letter_id="letter_C"/>
<letter_ref letter_id="letter_A"/>
<letter_ref letter_id="letter_A"/>
<letter_ref letter_id="letter_A"/>
<letter_ref letter_id="letter_A"/>
<letter_ref letter_id="letter_C"/>
<letter_ref letter_id="letter_A"/>
<letter_ref letter_id="letter_C"/>
<letter_ref letter_id="letter_G"/>
<letter_ref letter_id="letter_C"/>
<letter_ref letter_id="letter_A"/>
<letter_ref letter_id="letter_A"/>
<letter_ref letter_id="letter_C"/>
<letter_ref letter_id="letter_T"/>
<letter_ref letter_id="letter_A"/>
<letter_ref letter_id="letter_A"/>
<letter_ref letter_id="letter_A"/>
<letter_ref letter_id="letter_T"/>
</site>
<right_flank>TTCGGTTAAA</right_flank>
</contributing_site>
<contributing_site sequence_id="sequence_408" position="19" strand="plus" pvalue="3.88e-06" >
<left_flank>TGCGCGTATG</left_flank>
<site>
<letter_ref letter_id="letter_G"/>
<letter_ref letter_id="letter_T"/>
<letter_ref letter_id="letter_A"/>
<letter_ref letter_id="letter_A"/>
<letter_ref letter_id="letter_A"/>
<letter_ref letter_id="letter_T"/>
<letter_ref letter_id="letter_A"/>
<letter_ref letter_id="letter_A"/>
<letter_ref letter_id="letter_A"/>
<letter_ref letter_id="letter_A"/>
<letter_ref letter_id="letter_A"/>
<letter_ref letter_id="letter_C"/>
<letter_ref letter_id="letter_C"/>
<letter_ref letter_id="letter_A"/>
<letter_ref letter_id="letter_A"/>
<letter_ref letter_id="letter_A"/>
<letter_ref letter_id="letter_A"/>
<letter_ref letter_id="letter_C"/>
<letter_ref letter_id="letter_A"/>
<letter_ref letter_id="letter_C"/>
<letter_ref letter_id="letter_G"/>
<letter_ref letter_id="letter_A"/>
</site>
<right_flank>GGAGGGATTC</right_flank>
</contributing_site>
<contributing_site sequence_id="sequence_289" position="102" strand="plus" pvalue="3.88e-06" >
<left_flank>TCCGTTTGTC</left_flank>
<site>
<letter_ref letter_id="letter_A"/>
<letter_ref letter_id="letter_A"/>
<letter_ref letter_id="letter_C"/>
<letter_ref letter_id="letter_A"/>
<letter_ref letter_id="letter_C"/>
<letter_ref letter_id="letter_T"/>
<letter_ref letter_id="letter_A"/>
<letter_ref letter_id="letter_A"/>
<letter_ref letter_id="letter_A"/>
<letter_ref letter_id="letter_A"/>
<letter_ref letter_id="letter_T"/>
<letter_ref letter_id="letter_G"/>
<letter_ref letter_id="letter_T"/>
<letter_ref letter_id="letter_T"/>
<letter_ref letter_id="letter_A"/>
<letter_ref letter_id="letter_A"/>
<letter_ref letter_id="letter_A"/>
<letter_ref letter_id="letter_C"/>
<letter_ref letter_id="letter_A"/>
<letter_ref letter_id="letter_A"/>
<letter_ref letter_id="letter_A"/>
<letter_ref letter_id="letter_T"/>
</site>
<right_flank>AAAATTTTTT</right_flank>
</contributing_site>
<contributing_site sequence_id="sequence_455" position="9" strand="plus" pvalue="4.29e-06" >
<left_flank>AAAGCAAAT</left_flank>
<site>
<letter_ref letter_id="letter_A"/>
<letter_ref letter_id="letter_A"/>
<letter_ref letter_id="letter_A"/>
<letter_ref letter_id="letter_T"/>
<letter_ref letter_id="letter_A"/>
<letter_ref letter_id="letter_G"/>
<letter_ref letter_id="letter_A"/>
<letter_ref letter_id="letter_A"/>
<letter_ref letter_id="letter_A"/>
<letter_ref letter_id="letter_T"/>
<letter_ref letter_id="letter_A"/>
<letter_ref letter_id="letter_A"/>
<letter_ref letter_id="letter_T"/>
<letter_ref letter_id="letter_A"/>
<letter_ref letter_id="letter_A"/>
<letter_ref letter_id="letter_A"/>
<letter_ref letter_id="letter_C"/>
<letter_ref letter_id="letter_T"/>
<letter_ref letter_id="letter_G"/>
<letter_ref letter_id="letter_A"/>
<letter_ref letter_id="letter_A"/>
<letter_ref letter_id="letter_A"/>
</site>
<right_flank>GAGTGACCAG</right_flank>
</contributing_site>
<contributing_site sequence_id="sequence_329" position="54" strand="plus" pvalue="4.29e-06" >
<left_flank>GGGTGAAGAA</left_flank>
<site>
<letter_ref letter_id="letter_C"/>
<letter_ref letter_id="letter_A"/>
<letter_ref letter_id="letter_A"/>
<letter_ref letter_id="letter_A"/>
<letter_ref letter_id="letter_A"/>
<letter_ref letter_id="letter_G"/>
<letter_ref letter_id="letter_G"/>
<letter_ref letter_id="letter_A"/>
<letter_ref letter_id="letter_G"/>
<letter_ref letter_id="letter_A"/>
<letter_ref letter_id="letter_A"/>
<letter_ref letter_id="letter_G"/>
<letter_ref letter_id="letter_G"/>
<letter_ref letter_id="letter_A"/>
<letter_ref letter_id="letter_A"/>
<letter_ref letter_id="letter_A"/>
<letter_ref letter_id="letter_A"/>
<letter_ref letter_id="letter_C"/>
<letter_ref letter_id="letter_A"/>
<letter_ref letter_id="letter_A"/>
<letter_ref letter_id="letter_C"/>
<letter_ref letter_id="letter_A"/>
</site>
<right_flank>GTTAATCGTC</right_flank>
</contributing_site>
<contributing_site sequence_id="sequence_103" position="123" strand="plus" pvalue="4.29e-06" >
<left_flank>GTGCAAAATC</left_flank>
<site>
<letter_ref letter_id="letter_C"/>
<letter_ref letter_id="letter_G"/>
<letter_ref letter_id="letter_A"/>
<letter_ref letter_id="letter_A"/>
<letter_ref letter_id="letter_C"/>
<letter_ref letter_id="letter_G"/>
<letter_ref letter_id="letter_G"/>
<letter_ref letter_id="letter_A"/>
<letter_ref letter_id="letter_A"/>
<letter_ref letter_id="letter_A"/>
<letter_ref letter_id="letter_A"/>
<letter_ref letter_id="letter_G"/>
<letter_ref letter_id="letter_T"/>
<letter_ref letter_id="letter_A"/>
<letter_ref letter_id="letter_A"/>
<letter_ref letter_id="letter_A"/>
<letter_ref letter_id="letter_A"/>
<letter_ref letter_id="letter_C"/>
<letter_ref letter_id="letter_A"/>
<letter_ref letter_id="letter_A"/>
<letter_ref letter_id="letter_T"/>
<letter_ref letter_id="letter_T"/>
</site>
<right_flank>TGTGC</right_flank>
</contributing_site>
<contributing_site sequence_id="sequence_57" position="129" strand="plus" pvalue="4.29e-06" >
<left_flank>TATTTAGTCA</left_flank>
<site>
<letter_ref letter_id="letter_A"/>
<letter_ref letter_id="letter_A"/>
<letter_ref letter_id="letter_C"/>
<letter_ref letter_id="letter_A"/>
<letter_ref letter_id="letter_A"/>
<letter_ref letter_id="letter_A"/>
<letter_ref letter_id="letter_A"/>
<letter_ref letter_id="letter_G"/>
<letter_ref letter_id="letter_A"/>
<letter_ref letter_id="letter_A"/>
<letter_ref letter_id="letter_A"/>
<letter_ref letter_id="letter_A"/>
<letter_ref letter_id="letter_A"/>
<letter_ref letter_id="letter_T"/>
<letter_ref letter_id="letter_A"/>
<letter_ref letter_id="letter_A"/>
<letter_ref letter_id="letter_A"/>
<letter_ref letter_id="letter_C"/>
<letter_ref letter_id="letter_T"/>
<letter_ref letter_id="letter_A"/>
<letter_ref letter_id="letter_C"/>
<letter_ref letter_id="letter_A"/>
</site>
<right_flank>TT</right_flank>
</contributing_site>
<contributing_site sequence_id="sequence_290" position="123" strand="plus" pvalue="4.73e-06" >
<left_flank>TTAGGCTCCT</left_flank>
<site>
<letter_ref letter_id="letter_A"/>
<letter_ref letter_id="letter_A"/>
<letter_ref letter_id="letter_A"/>
<letter_ref letter_id="letter_A"/>
<letter_ref letter_id="letter_G"/>
<letter_ref letter_id="letter_T"/>
<letter_ref letter_id="letter_A"/>
<letter_ref letter_id="letter_A"/>
<letter_ref letter_id="letter_A"/>
<letter_ref letter_id="letter_T"/>
<letter_ref letter_id="letter_A"/>
<letter_ref letter_id="letter_C"/>
<letter_ref letter_id="letter_T"/>
<letter_ref letter_id="letter_A"/>
<letter_ref letter_id="letter_A"/>
<letter_ref letter_id="letter_A"/>
<letter_ref letter_id="letter_A"/>
<letter_ref letter_id="letter_C"/>
<letter_ref letter_id="letter_A"/>
<letter_ref letter_id="letter_C"/>
<letter_ref letter_id="letter_T"/>
<letter_ref letter_id="letter_A"/>
</site>
<right_flank>CCCAA</right_flank>
</contributing_site>
<contributing_site sequence_id="sequence_468" position="132" strand="plus" pvalue="5.22e-06" >
<left_flank>AGCTTACATC</left_flank>
<site>
<letter_ref letter_id="letter_G"/>
<letter_ref letter_id="letter_A"/>
<letter_ref letter_id="letter_A"/>
<letter_ref letter_id="letter_A"/>
<letter_ref letter_id="letter_C"/>
<letter_ref letter_id="letter_T"/>
<letter_ref letter_id="letter_A"/>
<letter_ref letter_id="letter_C"/>
<letter_ref letter_id="letter_A"/>
<letter_ref letter_id="letter_A"/>
<letter_ref letter_id="letter_A"/>
<letter_ref letter_id="letter_A"/>
<letter_ref letter_id="letter_A"/>
<letter_ref letter_id="letter_G"/>
<letter_ref letter_id="letter_A"/>
<letter_ref letter_id="letter_A"/>
<letter_ref letter_id="letter_C"/>
<letter_ref letter_id="letter_A"/>
<letter_ref letter_id="letter_A"/>
<letter_ref letter_id="letter_T"/>
<letter_ref letter_id="letter_A"/>
<letter_ref letter_id="letter_A"/>
</site>
<right_flank>G</right_flank>
</contributing_site>
<contributing_site sequence_id="sequence_419" position="128" strand="plus" pvalue="5.75e-06" >
<left_flank>TCGGGTCGAG</left_flank>
<site>
<letter_ref letter_id="letter_A"/>
<letter_ref letter_id="letter_A"/>
<letter_ref letter_id="letter_A"/>
<letter_ref letter_id="letter_A"/>
<letter_ref letter_id="letter_A"/>
<letter_ref letter_id="letter_A"/>
<letter_ref letter_id="letter_G"/>
<letter_ref letter_id="letter_A"/>
<letter_ref letter_id="letter_G"/>
<letter_ref letter_id="letter_C"/>
<letter_ref letter_id="letter_A"/>
<letter_ref letter_id="letter_A"/>
<letter_ref letter_id="letter_A"/>
<letter_ref letter_id="letter_T"/>
<letter_ref letter_id="letter_A"/>
<letter_ref letter_id="letter_A"/>
<letter_ref letter_id="letter_A"/>
<letter_ref letter_id="letter_T"/>
<letter_ref letter_id="letter_A"/>
<letter_ref letter_id="letter_A"/>
<letter_ref letter_id="letter_A"/>
<letter_ref letter_id="letter_T"/>
</site>
<right_flank></right_flank>
</contributing_site>
<contributing_site sequence_id="sequence_55" position="113" strand="plus" pvalue="5.75e-06" >
<left_flank>GTGGCACAGG</left_flank>
<site>
<letter_ref letter_id="letter_C"/>
<letter_ref letter_id="letter_T"/>
<letter_ref letter_id="letter_A"/>
<letter_ref letter_id="letter_A"/>
<letter_ref letter_id="letter_C"/>
<letter_ref letter_id="letter_G"/>
<letter_ref letter_id="letter_G"/>
<letter_ref letter_id="letter_A"/>
<letter_ref letter_id="letter_A"/>
<letter_ref letter_id="letter_A"/>
<letter_ref letter_id="letter_A"/>
<letter_ref letter_id="letter_G"/>
<letter_ref letter_id="letter_C"/>
<letter_ref letter_id="letter_A"/>
<letter_ref letter_id="letter_A"/>
<letter_ref letter_id="letter_A"/>
<letter_ref letter_id="letter_A"/>
<letter_ref letter_id="letter_C"/>
<letter_ref letter_id="letter_G"/>
<letter_ref letter_id="letter_C"/>
<letter_ref letter_id="letter_A"/>
<letter_ref letter_id="letter_A"/>
</site>
<right_flank>TGTCACTAGA</right_flank>
</contributing_site>
<contributing_site sequence_id="sequence_189" position="123" strand="plus" pvalue="6.33e-06" >
<left_flank>GGCGCGTCAG</left_flank>
<site>
<letter_ref letter_id="letter_A"/>
<letter_ref letter_id="letter_A"/>
<letter_ref letter_id="letter_A"/>
<letter_ref letter_id="letter_A"/>
<letter_ref letter_id="letter_C"/>
<letter_ref letter_id="letter_A"/>
<letter_ref letter_id="letter_G"/>
<letter_ref letter_id="letter_A"/>
<letter_ref letter_id="letter_A"/>
<letter_ref letter_id="letter_A"/>
<letter_ref letter_id="letter_A"/>
<letter_ref letter_id="letter_T"/>
<letter_ref letter_id="letter_A"/>
<letter_ref letter_id="letter_G"/>
<letter_ref letter_id="letter_A"/>
<letter_ref letter_id="letter_A"/>
<letter_ref letter_id="letter_A"/>
<letter_ref letter_id="letter_A"/>
<letter_ref letter_id="letter_T"/>
<letter_ref letter_id="letter_A"/>
<letter_ref letter_id="letter_T"/>
<letter_ref letter_id="letter_A"/>
</site>
<right_flank>GAAAAGT</right_flank>
</contributing_site>
<contributing_site sequence_id="sequence_215" position="150" strand="plus" pvalue="6.96e-06" >
<left_flank>CCAAAAATTT</left_flank>
<site>
<letter_ref letter_id="letter_C"/>
<letter_ref letter_id="letter_G"/>
<letter_ref letter_id="letter_A"/>
<letter_ref letter_id="letter_A"/>
<letter_ref letter_id="letter_A"/>
<letter_ref letter_id="letter_T"/>
<letter_ref letter_id="letter_C"/>
<letter_ref letter_id="letter_C"/>
<letter_ref letter_id="letter_A"/>
<letter_ref letter_id="letter_A"/>
<letter_ref letter_id="letter_A"/>
<letter_ref letter_id="letter_A"/>
<letter_ref letter_id="letter_T"/>
<letter_ref letter_id="letter_T"/>
<letter_ref letter_id="letter_A"/>
<letter_ref letter_id="letter_A"/>
<letter_ref letter_id="letter_C"/>
<letter_ref letter_id="letter_A"/>
<letter_ref letter_id="letter_T"/>
<letter_ref letter_id="letter_A"/>
<letter_ref letter_id="letter_G"/>
<letter_ref letter_id="letter_A"/>
</site>
<right_flank>AC</right_flank>
</contributing_site>
<contributing_site sequence_id="sequence_136" position="107" strand="plus" pvalue="6.96e-06" >
<left_flank>GAACGCGTTG</left_flank>
<site>
<letter_ref letter_id="letter_C"/>
<letter_ref letter_id="letter_A"/>
<letter_ref letter_id="letter_A"/>
<letter_ref letter_id="letter_A"/>
<letter_ref letter_id="letter_C"/>
<letter_ref letter_id="letter_G"/>
<letter_ref letter_id="letter_A"/>
<letter_ref letter_id="letter_G"/>
<letter_ref letter_id="letter_A"/>
<letter_ref letter_id="letter_A"/>
<letter_ref letter_id="letter_A"/>
<letter_ref letter_id="letter_A"/>
<letter_ref letter_id="letter_C"/>
<letter_ref letter_id="letter_C"/>
<letter_ref letter_id="letter_A"/>
<letter_ref letter_id="letter_T"/>
<letter_ref letter_id="letter_C"/>
<letter_ref letter_id="letter_C"/>
<letter_ref letter_id="letter_G"/>
<letter_ref letter_id="letter_A"/>
<letter_ref letter_id="letter_A"/>
<letter_ref letter_id="letter_A"/>
</site>
<right_flank>TAAAGAAATT</right_flank>
</contributing_site>
<contributing_site sequence_id="sequence_202" position="139" strand="plus" pvalue="7.64e-06" >
<left_flank>CCTTCTCTCC</left_flank>
<site>
<letter_ref letter_id="letter_A"/>
<letter_ref letter_id="letter_G"/>
<letter_ref letter_id="letter_A"/>
<letter_ref letter_id="letter_A"/>
<letter_ref letter_id="letter_A"/>
<letter_ref letter_id="letter_G"/>
<letter_ref letter_id="letter_C"/>
<letter_ref letter_id="letter_A"/>
<letter_ref letter_id="letter_A"/>
<letter_ref letter_id="letter_A"/>
<letter_ref letter_id="letter_A"/>
<letter_ref letter_id="letter_T"/>
<letter_ref letter_id="letter_A"/>
<letter_ref letter_id="letter_G"/>
<letter_ref letter_id="letter_A"/>
<letter_ref letter_id="letter_A"/>
<letter_ref letter_id="letter_A"/>
<letter_ref letter_id="letter_C"/>
<letter_ref letter_id="letter_A"/>
<letter_ref letter_id="letter_A"/>
<letter_ref letter_id="letter_A"/>
<letter_ref letter_id="letter_T"/>
</site>
<right_flank>TTTCCATATT</right_flank>
</contributing_site>
<contributing_site sequence_id="sequence_460" position="166" strand="plus" pvalue="8.38e-06" >
<left_flank>GCTGACAATT</left_flank>
<site>
<letter_ref letter_id="letter_A"/>
<letter_ref letter_id="letter_A"/>
<letter_ref letter_id="letter_C"/>
<letter_ref letter_id="letter_A"/>
<letter_ref letter_id="letter_A"/>
<letter_ref letter_id="letter_C"/>
<letter_ref letter_id="letter_A"/>
<letter_ref letter_id="letter_A"/>
<letter_ref letter_id="letter_A"/>
<letter_ref letter_id="letter_A"/>
<letter_ref letter_id="letter_C"/>
<letter_ref letter_id="letter_A"/>
<letter_ref letter_id="letter_A"/>
<letter_ref letter_id="letter_T"/>
<letter_ref letter_id="letter_A"/>
<letter_ref letter_id="letter_A"/>
<letter_ref letter_id="letter_C"/>
<letter_ref letter_id="letter_A"/>
<letter_ref letter_id="letter_G"/>
<letter_ref letter_id="letter_G"/>
<letter_ref letter_id="letter_A"/>
<letter_ref letter_id="letter_A"/>
</site>
<right_flank>CGGCAGGCAC</right_flank>
</contributing_site>
<contributing_site sequence_id="sequence_413" position="30" strand="plus" pvalue="8.38e-06" >
<left_flank>GATCCACTTG</left_flank>
<site>
<letter_ref letter_id="letter_A"/>
<letter_ref letter_id="letter_A"/>
<letter_ref letter_id="letter_A"/>
<letter_ref letter_id="letter_A"/>
<letter_ref letter_id="letter_G"/>
<letter_ref letter_id="letter_T"/>
<letter_ref letter_id="letter_A"/>
<letter_ref letter_id="letter_A"/>
<letter_ref letter_id="letter_G"/>
<letter_ref letter_id="letter_C"/>
<letter_ref letter_id="letter_A"/>
<letter_ref letter_id="letter_A"/>
<letter_ref letter_id="letter_A"/>
<letter_ref letter_id="letter_C"/>
<letter_ref letter_id="letter_A"/>
<letter_ref letter_id="letter_A"/>
<letter_ref letter_id="letter_A"/>
<letter_ref letter_id="letter_A"/>
<letter_ref letter_id="letter_T"/>
<letter_ref letter_id="letter_C"/>
<letter_ref letter_id="letter_A"/>
<letter_ref letter_id="letter_G"/>
</site>
<right_flank>GGCGGGCGAA</right_flank>
</contributing_site>
<contributing_site sequence_id="sequence_151" position="101" strand="plus" pvalue="1.01e-05" >
<left_flank>TTTTTTACAA</left_flank>
<site>
<letter_ref letter_id="letter_G"/>
<letter_ref letter_id="letter_G"/>
<letter_ref letter_id="letter_A"/>
<letter_ref letter_id="letter_A"/>
<letter_ref letter_id="letter_C"/>
<letter_ref letter_id="letter_T"/>
<letter_ref letter_id="letter_C"/>
<letter_ref letter_id="letter_A"/>
<letter_ref letter_id="letter_A"/>
<letter_ref letter_id="letter_A"/>
<letter_ref letter_id="letter_A"/>
<letter_ref letter_id="letter_A"/>
<letter_ref letter_id="letter_G"/>
<letter_ref letter_id="letter_G"/>
<letter_ref letter_id="letter_A"/>
<letter_ref letter_id="letter_A"/>
<letter_ref letter_id="letter_C"/>
<letter_ref letter_id="letter_A"/>
<letter_ref letter_id="letter_G"/>
<letter_ref letter_id="letter_C"/>
<letter_ref letter_id="letter_C"/>
<letter_ref letter_id="letter_A"/>
</site>
<right_flank>GTGCATGATT</right_flank>
</contributing_site>
<contributing_site sequence_id="sequence_18" position="109" strand="plus" pvalue="1.01e-05" >
<left_flank>CGGGTAGGAT</left_flank>
<site>
<letter_ref letter_id="letter_C"/>
<letter_ref letter_id="letter_A"/>
<letter_ref letter_id="letter_C"/>
<letter_ref letter_id="letter_A"/>
<letter_ref letter_id="letter_A"/>
<letter_ref letter_id="letter_G"/>
<letter_ref letter_id="letter_A"/>
<letter_ref letter_id="letter_A"/>
<letter_ref letter_id="letter_A"/>
<letter_ref letter_id="letter_C"/>
<letter_ref letter_id="letter_A"/>
<letter_ref letter_id="letter_A"/>
<letter_ref letter_id="letter_T"/>
<letter_ref letter_id="letter_A"/>
<letter_ref letter_id="letter_A"/>
<letter_ref letter_id="letter_A"/>
<letter_ref letter_id="letter_T"/>
<letter_ref letter_id="letter_A"/>
<letter_ref letter_id="letter_A"/>
<letter_ref letter_id="letter_G"/>
<letter_ref letter_id="letter_A"/>
<letter_ref letter_id="letter_T"/>
</site>
<right_flank>ACGAGAATTA</right_flank>
</contributing_site>
<contributing_site sequence_id="sequence_462" position="0" strand="plus" pvalue="1.10e-05" >
<left_flank></left_flank>
<site>
<letter_ref letter_id="letter_G"/>
<letter_ref letter_id="letter_A"/>
<letter_ref letter_id="letter_A"/>
<letter_ref letter_id="letter_A"/>
<letter_ref letter_id="letter_A"/>
<letter_ref letter_id="letter_C"/>
<letter_ref letter_id="letter_G"/>
<letter_ref letter_id="letter_A"/>
<letter_ref letter_id="letter_A"/>
<letter_ref letter_id="letter_A"/>
<letter_ref letter_id="letter_A"/>
<letter_ref letter_id="letter_C"/>
<letter_ref letter_id="letter_A"/>
<letter_ref letter_id="letter_T"/>
<letter_ref letter_id="letter_C"/>
<letter_ref letter_id="letter_A"/>
<letter_ref letter_id="letter_C"/>
<letter_ref letter_id="letter_A"/>
<letter_ref letter_id="letter_A"/>
<letter_ref letter_id="letter_C"/>
<letter_ref letter_id="letter_A"/>
<letter_ref letter_id="letter_G"/>
</site>
<right_flank>CATGTACACA</right_flank>
</contributing_site>
<contributing_site sequence_id="sequence_427" position="112" strand="plus" pvalue="1.32e-05" >
<left_flank>AATAAAAAAA</left_flank>
<site>
<letter_ref letter_id="letter_A"/>
<letter_ref letter_id="letter_A"/>
<letter_ref letter_id="letter_A"/>
<letter_ref letter_id="letter_T"/>
<letter_ref letter_id="letter_C"/>
<letter_ref letter_id="letter_G"/>
<letter_ref letter_id="letter_A"/>
<letter_ref letter_id="letter_A"/>
<letter_ref letter_id="letter_A"/>
<letter_ref letter_id="letter_A"/>
<letter_ref letter_id="letter_T"/>
<letter_ref letter_id="letter_A"/>
<letter_ref letter_id="letter_T"/>
<letter_ref letter_id="letter_G"/>
<letter_ref letter_id="letter_A"/>
<letter_ref letter_id="letter_A"/>
<letter_ref letter_id="letter_A"/>
<letter_ref letter_id="letter_T"/>
<letter_ref letter_id="letter_G"/>
<letter_ref letter_id="letter_A"/>
<letter_ref letter_id="letter_A"/>
<letter_ref letter_id="letter_A"/>
</site>
<right_flank>AACTTAATTA</right_flank>
</contributing_site>
<contributing_site sequence_id="sequence_50" position="39" strand="plus" pvalue="1.86e-05" >
<left_flank>ACATCGAGGC</left_flank>
<site>
<letter_ref letter_id="letter_G"/>
<letter_ref letter_id="letter_G"/>
<letter_ref letter_id="letter_A"/>
<letter_ref letter_id="letter_A"/>
<letter_ref letter_id="letter_A"/>
<letter_ref letter_id="letter_C"/>
<letter_ref letter_id="letter_A"/>
<letter_ref letter_id="letter_C"/>
<letter_ref letter_id="letter_A"/>
<letter_ref letter_id="letter_A"/>
<letter_ref letter_id="letter_A"/>
<letter_ref letter_id="letter_A"/>
<letter_ref letter_id="letter_A"/>
<letter_ref letter_id="letter_G"/>
<letter_ref letter_id="letter_A"/>
<letter_ref letter_id="letter_C"/>
<letter_ref letter_id="letter_C"/>
<letter_ref letter_id="letter_A"/>
<letter_ref letter_id="letter_T"/>
<letter_ref letter_id="letter_C"/>
<letter_ref letter_id="letter_A"/>
<letter_ref letter_id="letter_A"/>
</site>
<right_flank>ATCGACCACT</right_flank>
</contributing_site>
<contributing_site sequence_id="sequence_432" position="114" strand="plus" pvalue="2.02e-05" >
<left_flank>GAACCAAGTG</left_flank>
<site>
<letter_ref letter_id="letter_A"/>
<letter_ref letter_id="letter_A"/>
<letter_ref letter_id="letter_C"/>
<letter_ref letter_id="letter_T"/>
<letter_ref letter_id="letter_C"/>
<letter_ref letter_id="letter_A"/>
<letter_ref letter_id="letter_G"/>
<letter_ref letter_id="letter_A"/>
<letter_ref letter_id="letter_T"/>
<letter_ref letter_id="letter_A"/>
<letter_ref letter_id="letter_A"/>
<letter_ref letter_id="letter_A"/>
<letter_ref letter_id="letter_T"/>
<letter_ref letter_id="letter_T"/>
<letter_ref letter_id="letter_A"/>
<letter_ref letter_id="letter_A"/>
<letter_ref letter_id="letter_A"/>
<letter_ref letter_id="letter_A"/>
<letter_ref letter_id="letter_G"/>
<letter_ref letter_id="letter_A"/>
<letter_ref letter_id="letter_A"/>
<letter_ref letter_id="letter_A"/>
</site>
<right_flank>TGAAATTCGC</right_flank>
</contributing_site>
<contributing_site sequence_id="sequence_313" position="102" strand="plus" pvalue="2.02e-05" >
<left_flank>CCAAACCAAC</left_flank>
<site>
<letter_ref letter_id="letter_A"/>
<letter_ref letter_id="letter_A"/>
<letter_ref letter_id="letter_A"/>
<letter_ref letter_id="letter_A"/>
<letter_ref letter_id="letter_C"/>
<letter_ref letter_id="letter_T"/>
<letter_ref letter_id="letter_A"/>
<letter_ref letter_id="letter_A"/>
<letter_ref letter_id="letter_G"/>
<letter_ref letter_id="letter_C"/>
<letter_ref letter_id="letter_A"/>
<letter_ref letter_id="letter_C"/>
<letter_ref letter_id="letter_T"/>
<letter_ref letter_id="letter_C"/>
<letter_ref letter_id="letter_A"/>
<letter_ref letter_id="letter_C"/>
<letter_ref letter_id="letter_C"/>
<letter_ref letter_id="letter_A"/>
<letter_ref letter_id="letter_T"/>
<letter_ref letter_id="letter_G"/>
<letter_ref letter_id="letter_A"/>
<letter_ref letter_id="letter_A"/>
</site>
<right_flank>GTACCTGGTA</right_flank>
</contributing_site>
<contributing_site sequence_id="sequence_470" position="128" strand="plus" pvalue="2.20e-05" >
<left_flank>ACATTTCTAC</left_flank>
<site>
<letter_ref letter_id="letter_A"/>
<letter_ref letter_id="letter_A"/>
<letter_ref letter_id="letter_A"/>
<letter_ref letter_id="letter_T"/>
<letter_ref letter_id="letter_C"/>
<letter_ref letter_id="letter_T"/>
<letter_ref letter_id="letter_T"/>
<letter_ref letter_id="letter_C"/>
<letter_ref letter_id="letter_C"/>
<letter_ref letter_id="letter_A"/>
<letter_ref letter_id="letter_A"/>
<letter_ref letter_id="letter_A"/>
<letter_ref letter_id="letter_A"/>
<letter_ref letter_id="letter_C"/>
<letter_ref letter_id="letter_A"/>
<letter_ref letter_id="letter_A"/>
<letter_ref letter_id="letter_A"/>
<letter_ref letter_id="letter_A"/>
<letter_ref letter_id="letter_A"/>
<letter_ref letter_id="letter_A"/>
<letter_ref letter_id="letter_C"/>
<letter_ref letter_id="letter_A"/>
</site>
<right_flank></right_flank>
</contributing_site>
<contributing_site sequence_id="sequence_469" position="116" strand="plus" pvalue="2.20e-05" >
<left_flank>CACTCTAAAC</left_flank>
<site>
<letter_ref letter_id="letter_A"/>
<letter_ref letter_id="letter_A"/>
<letter_ref letter_id="letter_A"/>
<letter_ref letter_id="letter_A"/>
<letter_ref letter_id="letter_C"/>
<letter_ref letter_id="letter_T"/>
<letter_ref letter_id="letter_A"/>
<letter_ref letter_id="letter_C"/>
<letter_ref letter_id="letter_C"/>
<letter_ref letter_id="letter_C"/>
<letter_ref letter_id="letter_A"/>
<letter_ref letter_id="letter_C"/>
<letter_ref letter_id="letter_A"/>
<letter_ref letter_id="letter_T"/>
<letter_ref letter_id="letter_A"/>
<letter_ref letter_id="letter_A"/>
<letter_ref letter_id="letter_C"/>
<letter_ref letter_id="letter_T"/>
<letter_ref letter_id="letter_T"/>
<letter_ref letter_id="letter_C"/>
<letter_ref letter_id="letter_A"/>
<letter_ref letter_id="letter_A"/>
</site>
<right_flank>CCAAAAATGT</right_flank>
</contributing_site>
<contributing_site sequence_id="sequence_224" position="88" strand="plus" pvalue="2.20e-05" >
<left_flank>CTGCACTCCG</left_flank>
<site>
<letter_ref letter_id="letter_A"/>
<letter_ref letter_id="letter_G"/>
<letter_ref letter_id="letter_C"/>
<letter_ref letter_id="letter_A"/>
<letter_ref letter_id="letter_A"/>
<letter_ref letter_id="letter_A"/>
<letter_ref letter_id="letter_A"/>
<letter_ref letter_id="letter_C"/>
<letter_ref letter_id="letter_A"/>
<letter_ref letter_id="letter_A"/>
<letter_ref letter_id="letter_A"/>
<letter_ref letter_id="letter_A"/>
<letter_ref letter_id="letter_T"/>
<letter_ref letter_id="letter_A"/>
<letter_ref letter_id="letter_A"/>
<letter_ref letter_id="letter_T"/>
<letter_ref letter_id="letter_C"/>
<letter_ref letter_id="letter_C"/>
<letter_ref letter_id="letter_A"/>
<letter_ref letter_id="letter_C"/>
<letter_ref letter_id="letter_G"/>
<letter_ref letter_id="letter_T"/>
</site>
<right_flank>AAAAAACGTA</right_flank>
</contributing_site>
<contributing_site sequence_id="sequence_288" position="118" strand="plus" pvalue="2.39e-05" >
<left_flank>AAACTTGGCT</left_flank>
<site>
<letter_ref letter_id="letter_A"/>
<letter_ref letter_id="letter_A"/>
<letter_ref letter_id="letter_C"/>
<letter_ref letter_id="letter_A"/>
<letter_ref letter_id="letter_G"/>
<letter_ref letter_id="letter_C"/>
<letter_ref letter_id="letter_T"/>
<letter_ref letter_id="letter_A"/>
<letter_ref letter_id="letter_A"/>
<letter_ref letter_id="letter_A"/>
<letter_ref letter_id="letter_A"/>
<letter_ref letter_id="letter_G"/>
<letter_ref letter_id="letter_C"/>
<letter_ref letter_id="letter_G"/>
<letter_ref letter_id="letter_A"/>
<letter_ref letter_id="letter_A"/>
<letter_ref letter_id="letter_C"/>
<letter_ref letter_id="letter_A"/>
<letter_ref letter_id="letter_T"/>
<letter_ref letter_id="letter_A"/>
<letter_ref letter_id="letter_A"/>
<letter_ref letter_id="letter_G"/>
</site>
<right_flank>TTTTTCGAAA</right_flank>
</contributing_site>
<contributing_site sequence_id="sequence_10" position="121" strand="plus" pvalue="2.39e-05" >
<left_flank>TTTTATAAAC</left_flank>
<site>
<letter_ref letter_id="letter_A"/>
<letter_ref letter_id="letter_G"/>
<letter_ref letter_id="letter_A"/>
<letter_ref letter_id="letter_A"/>
<letter_ref letter_id="letter_C"/>
<letter_ref letter_id="letter_T"/>
<letter_ref letter_id="letter_C"/>
<letter_ref letter_id="letter_T"/>
<letter_ref letter_id="letter_A"/>
<letter_ref letter_id="letter_A"/>
<letter_ref letter_id="letter_A"/>
<letter_ref letter_id="letter_G"/>
<letter_ref letter_id="letter_T"/>
<letter_ref letter_id="letter_A"/>
<letter_ref letter_id="letter_C"/>
<letter_ref letter_id="letter_A"/>
<letter_ref letter_id="letter_A"/>
<letter_ref letter_id="letter_C"/>
<letter_ref letter_id="letter_A"/>
<letter_ref letter_id="letter_A"/>
<letter_ref letter_id="letter_A"/>
<letter_ref letter_id="letter_A"/>
</site>
<right_flank>GCACAAATTA</right_flank>
</contributing_site>
<contributing_site sequence_id="sequence_421" position="133" strand="plus" pvalue="2.59e-05" >
<left_flank>CTCTTCATGC</left_flank>
<site>
<letter_ref letter_id="letter_C"/>
<letter_ref letter_id="letter_A"/>
<letter_ref letter_id="letter_A"/>
<letter_ref letter_id="letter_A"/>
<letter_ref letter_id="letter_A"/>
<letter_ref letter_id="letter_T"/>
<letter_ref letter_id="letter_A"/>
<letter_ref letter_id="letter_A"/>
<letter_ref letter_id="letter_A"/>
<letter_ref letter_id="letter_A"/>
<letter_ref letter_id="letter_G"/>
<letter_ref letter_id="letter_A"/>
<letter_ref letter_id="letter_T"/>
<letter_ref letter_id="letter_T"/>
<letter_ref letter_id="letter_A"/>
<letter_ref letter_id="letter_A"/>
<letter_ref letter_id="letter_A"/>
<letter_ref letter_id="letter_T"/>
<letter_ref letter_id="letter_T"/>
<letter_ref letter_id="letter_A"/>
<letter_ref letter_id="letter_A"/>
<letter_ref letter_id="letter_G"/>
</site>
<right_flank>ATATTGCCAG</right_flank>
</contributing_site>
<contributing_site sequence_id="sequence_358" position="126" strand="plus" pvalue="3.04e-05" >
<left_flank>ATGCTGCTCG</left_flank>
<site>
<letter_ref letter_id="letter_A"/>
<letter_ref letter_id="letter_G"/>
<letter_ref letter_id="letter_A"/>
<letter_ref letter_id="letter_A"/>
<letter_ref letter_id="letter_C"/>
<letter_ref letter_id="letter_C"/>
<letter_ref letter_id="letter_A"/>
<letter_ref letter_id="letter_A"/>
<letter_ref letter_id="letter_C"/>
<letter_ref letter_id="letter_C"/>
<letter_ref letter_id="letter_C"/>
<letter_ref letter_id="letter_C"/>
<letter_ref letter_id="letter_T"/>
<letter_ref letter_id="letter_G"/>
<letter_ref letter_id="letter_A"/>
<letter_ref letter_id="letter_A"/>
<letter_ref letter_id="letter_A"/>
<letter_ref letter_id="letter_A"/>
<letter_ref letter_id="letter_T"/>
<letter_ref letter_id="letter_A"/>
<letter_ref letter_id="letter_A"/>
<letter_ref letter_id="letter_T"/>
</site>
<right_flank>AA</right_flank>
</contributing_site>
<contributing_site sequence_id="sequence_242" position="18" strand="plus" pvalue="3.04e-05" >
<left_flank>CGATCCACTT</left_flank>
<site>
<letter_ref letter_id="letter_G"/>
<letter_ref letter_id="letter_A"/>
<letter_ref letter_id="letter_A"/>
<letter_ref letter_id="letter_A"/>
<letter_ref letter_id="letter_T"/>
<letter_ref letter_id="letter_C"/>
<letter_ref letter_id="letter_C"/>
<letter_ref letter_id="letter_A"/>
<letter_ref letter_id="letter_C"/>
<letter_ref letter_id="letter_A"/>
<letter_ref letter_id="letter_A"/>
<letter_ref letter_id="letter_G"/>
<letter_ref letter_id="letter_C"/>
<letter_ref letter_id="letter_C"/>
<letter_ref letter_id="letter_A"/>
<letter_ref letter_id="letter_A"/>
<letter_ref letter_id="letter_C"/>
<letter_ref letter_id="letter_A"/>
<letter_ref letter_id="letter_A"/>
<letter_ref letter_id="letter_A"/>
<letter_ref letter_id="letter_A"/>
<letter_ref letter_id="letter_A"/>
</site>
<right_flank>GCTTTTGTTT</right_flank>
</contributing_site>
<contributing_site sequence_id="sequence_478" position="122" strand="plus" pvalue="3.30e-05" >
<left_flank>GCTAGCCGTT</left_flank>
<site>
<letter_ref letter_id="letter_A"/>
<letter_ref letter_id="letter_A"/>
<letter_ref letter_id="letter_A"/>
<letter_ref letter_id="letter_A"/>
<letter_ref letter_id="letter_A"/>
<letter_ref letter_id="letter_T"/>
<letter_ref letter_id="letter_A"/>
<letter_ref letter_id="letter_A"/>
<letter_ref letter_id="letter_C"/>
<letter_ref letter_id="letter_T"/>
<letter_ref letter_id="letter_A"/>
<letter_ref letter_id="letter_A"/>
<letter_ref letter_id="letter_C"/>
<letter_ref letter_id="letter_G"/>
<letter_ref letter_id="letter_A"/>
<letter_ref letter_id="letter_C"/>
<letter_ref letter_id="letter_C"/>
<letter_ref letter_id="letter_A"/>
<letter_ref letter_id="letter_A"/>
<letter_ref letter_id="letter_G"/>
<letter_ref letter_id="letter_A"/>
<letter_ref letter_id="letter_A"/>
</site>
<right_flank>ATAGCA</right_flank>
</contributing_site>
<contributing_site sequence_id="sequence_272" position="122" strand="plus" pvalue="3.30e-05" >
<left_flank>GCTCCGTCGG</left_flank>
<site>
<letter_ref letter_id="letter_A"/>
<letter_ref letter_id="letter_A"/>
<letter_ref letter_id="letter_C"/>
<letter_ref letter_id="letter_T"/>
<letter_ref letter_id="letter_C"/>
<letter_ref letter_id="letter_G"/>
<letter_ref letter_id="letter_G"/>
<letter_ref letter_id="letter_A"/>
<letter_ref letter_id="letter_A"/>
<letter_ref letter_id="letter_A"/>
<letter_ref letter_id="letter_A"/>
<letter_ref letter_id="letter_C"/>
<letter_ref letter_id="letter_T"/>
<letter_ref letter_id="letter_C"/>
<letter_ref letter_id="letter_C"/>
<letter_ref letter_id="letter_A"/>
<letter_ref letter_id="letter_T"/>
<letter_ref letter_id="letter_C"/>
<letter_ref letter_id="letter_G"/>
<letter_ref letter_id="letter_A"/>
<letter_ref letter_id="letter_A"/>
<letter_ref letter_id="letter_A"/>
</site>
<right_flank>ACCTGC</right_flank>
</contributing_site>
<contributing_site sequence_id="sequence_235" position="22" strand="plus" pvalue="3.30e-05" >
<left_flank>GAGGAGCGCG</left_flank>
<site>
<letter_ref letter_id="letter_C"/>
<letter_ref letter_id="letter_G"/>
<letter_ref letter_id="letter_C"/>
<letter_ref letter_id="letter_A"/>
<letter_ref letter_id="letter_T"/>
<letter_ref letter_id="letter_T"/>
<letter_ref letter_id="letter_G"/>
<letter_ref letter_id="letter_G"/>
<letter_ref letter_id="letter_A"/>
<letter_ref letter_id="letter_A"/>
<letter_ref letter_id="letter_A"/>
<letter_ref letter_id="letter_A"/>
<letter_ref letter_id="letter_T"/>
<letter_ref letter_id="letter_C"/>
<letter_ref letter_id="letter_A"/>
<letter_ref letter_id="letter_A"/>
<letter_ref letter_id="letter_A"/>
<letter_ref letter_id="letter_A"/>
<letter_ref letter_id="letter_T"/>
<letter_ref letter_id="letter_C"/>
<letter_ref letter_id="letter_A"/>
<letter_ref letter_id="letter_A"/>
</site>
<right_flank>GAGCTGGCGA</right_flank>
</contributing_site>
<contributing_site sequence_id="sequence_341" position="96" strand="plus" pvalue="3.57e-05" >
<left_flank>CTTGAGAACC</left_flank>
<site>
<letter_ref letter_id="letter_A"/>
<letter_ref letter_id="letter_A"/>
<letter_ref letter_id="letter_C"/>
<letter_ref letter_id="letter_A"/>
<letter_ref letter_id="letter_G"/>
<letter_ref letter_id="letter_T"/>
<letter_ref letter_id="letter_T"/>
<letter_ref letter_id="letter_C"/>
<letter_ref letter_id="letter_A"/>
<letter_ref letter_id="letter_C"/>
<letter_ref letter_id="letter_A"/>
<letter_ref letter_id="letter_A"/>
<letter_ref letter_id="letter_C"/>
<letter_ref letter_id="letter_C"/>
<letter_ref letter_id="letter_A"/>
<letter_ref letter_id="letter_A"/>
<letter_ref letter_id="letter_C"/>
<letter_ref letter_id="letter_C"/>
<letter_ref letter_id="letter_C"/>
<letter_ref letter_id="letter_A"/>
<letter_ref letter_id="letter_A"/>
<letter_ref letter_id="letter_A"/>
</site>
<right_flank>CAGCCAACAT</right_flank>
</contributing_site>
<contributing_site sequence_id="sequence_134" position="109" strand="plus" pvalue="3.57e-05" >
<left_flank>ACGGAGTGAG</left_flank>
<site>
<letter_ref letter_id="letter_A"/>
<letter_ref letter_id="letter_A"/>
<letter_ref letter_id="letter_A"/>
<letter_ref letter_id="letter_A"/>
<letter_ref letter_id="letter_A"/>
<letter_ref letter_id="letter_T"/>
<letter_ref letter_id="letter_G"/>
<letter_ref letter_id="letter_A"/>
<letter_ref letter_id="letter_G"/>
<letter_ref letter_id="letter_T"/>
<letter_ref letter_id="letter_A"/>
<letter_ref letter_id="letter_G"/>
<letter_ref letter_id="letter_A"/>
<letter_ref letter_id="letter_A"/>
<letter_ref letter_id="letter_A"/>
<letter_ref letter_id="letter_A"/>
<letter_ref letter_id="letter_T"/>
<letter_ref letter_id="letter_A"/>
<letter_ref letter_id="letter_T"/>
<letter_ref letter_id="letter_A"/>
<letter_ref letter_id="letter_A"/>
<letter_ref letter_id="letter_T"/>
</site>
<right_flank>TAGTTGAATA</right_flank>
</contributing_site>
<contributing_site sequence_id="sequence_404" position="127" strand="plus" pvalue="4.50e-05" >
<left_flank>CGTCTTCCGA</left_flank>
<site>
<letter_ref letter_id="letter_C"/>
<letter_ref letter_id="letter_A"/>
<letter_ref letter_id="letter_C"/>
<letter_ref letter_id="letter_A"/>
<letter_ref letter_id="letter_A"/>
<letter_ref letter_id="letter_A"/>
<letter_ref letter_id="letter_A"/>
<letter_ref letter_id="letter_A"/>
<letter_ref letter_id="letter_A"/>
<letter_ref letter_id="letter_T"/>
<letter_ref letter_id="letter_A"/>
<letter_ref letter_id="letter_A"/>
<letter_ref letter_id="letter_G"/>
<letter_ref letter_id="letter_A"/>
<letter_ref letter_id="letter_A"/>
<letter_ref letter_id="letter_A"/>
<letter_ref letter_id="letter_A"/>
<letter_ref letter_id="letter_A"/>
<letter_ref letter_id="letter_C"/>
<letter_ref letter_id="letter_G"/>
<letter_ref letter_id="letter_A"/>
<letter_ref letter_id="letter_G"/>
</site>
<right_flank>C</right_flank>
</contributing_site>
<contributing_site sequence_id="sequence_106" position="91" strand="plus" pvalue="6.54e-05" >
<left_flank>TGCGAGACTC</left_flank>
<site>
<letter_ref letter_id="letter_C"/>
<letter_ref letter_id="letter_G"/>
<letter_ref letter_id="letter_A"/>
<letter_ref letter_id="letter_A"/>
<letter_ref letter_id="letter_C"/>
<letter_ref letter_id="letter_C"/>
<letter_ref letter_id="letter_G"/>
<letter_ref letter_id="letter_A"/>
<letter_ref letter_id="letter_A"/>
<letter_ref letter_id="letter_C"/>
<letter_ref letter_id="letter_A"/>
<letter_ref letter_id="letter_G"/>
<letter_ref letter_id="letter_A"/>
<letter_ref letter_id="letter_A"/>
<letter_ref letter_id="letter_C"/>
<letter_ref letter_id="letter_T"/>
<letter_ref letter_id="letter_A"/>
<letter_ref letter_id="letter_C"/>
<letter_ref letter_id="letter_A"/>
<letter_ref letter_id="letter_G"/>
<letter_ref letter_id="letter_A"/>
<letter_ref letter_id="letter_A"/>
</site>
<right_flank>AACTTCGATT</right_flank>
</contributing_site>
</contributing_sites>
</motif>
<motif id="motif_5" name="5" width="22" sites="34" ic="17.3" re="18.6" llr="438" e_value="5.5e-011" bayes_threshold="12.7555" elapsed_time="1159.736592">
<scores>
<alphabet_matrix>
<alphabet_array>
<value letter_id="letter_A">-122</value>
<value letter_id="letter_C">-14</value>
<value letter_id="letter_G">129</value>
<value letter_id="letter_T">-120</value>
</alphabet_array>
<alphabet_array>
<value letter_id="letter_A">-1173</value>
<value letter_id="letter_C">186</value>
<value letter_id="letter_G">-295</value>
<value letter_id="letter_T">-87</value>
</alphabet_array>
<alphabet_array>
<value letter_id="letter_A">-22</value>
<value letter_id="letter_C">-1173</value>
<value letter_id="letter_G">174</value>
<value letter_id="letter_T">-1173</value>
</alphabet_array>
<alphabet_array>
<value letter_id="letter_A">-90</value>
<value letter_id="letter_C">-14</value>
<value letter_id="letter_G">63</value>
<value letter_id="letter_T">13</value>
</alphabet_array>
<alphabet_array>
<value letter_id="letter_A">-122</value>
<value letter_id="letter_C">181</value>
<value letter_id="letter_G">-1173</value>
<value letter_id="letter_T">-161</value>
</alphabet_array>
<alphabet_array>
<value letter_id="letter_A">-322</value>
<value letter_id="letter_C">-1173</value>
<value letter_id="letter_G">204</value>
<value letter_id="letter_T">-319</value>
</alphabet_array>
<alphabet_array>
<value letter_id="letter_A">86</value>
<value letter_id="letter_C">22</value>
<value letter_id="letter_G">-64</value>
<value letter_id="letter_T">-161</value>
</alphabet_array>
<alphabet_array>
<value letter_id="letter_A">-164</value>
<value letter_id="letter_C">191</value>
<value letter_id="letter_G">-1173</value>
<value letter_id="letter_T">-219</value>
</alphabet_array>
<alphabet_array>
<value letter_id="letter_A">-22</value>
<value letter_id="letter_C">-1173</value>
<value letter_id="letter_G">129</value>
<value letter_id="letter_T">-39</value>
</alphabet_array>
<alphabet_array>
<value letter_id="letter_A">-1173</value>
<value letter_id="letter_C">-36</value>
<value letter_id="letter_G">36</value>
<value letter_id="letter_T">97</value>
</alphabet_array>
<alphabet_array>
<value letter_id="letter_A">-64</value>
<value letter_id="letter_C">186</value>
<value letter_id="letter_G">-1173</value>
<value letter_id="letter_T">-1173</value>
</alphabet_array>
<alphabet_array>
<value letter_id="letter_A">-122</value>
<value letter_id="letter_C">-1173</value>
<value letter_id="letter_G">195</value>
<value letter_id="letter_T">-1173</value>
</alphabet_array>
<alphabet_array>
<value letter_id="letter_A">-22</value>
<value letter_id="letter_C">51</value>
<value letter_id="letter_G">50</value>
<value letter_id="letter_T">-120</value>
</alphabet_array>
<alphabet_array>
<value letter_id="letter_A">-90</value>
<value letter_id="letter_C">137</value>
<value letter_id="letter_G">-196</value>
<value letter_id="letter_T">-39</value>
</alphabet_array>
<alphabet_array>
<value letter_id="letter_A">-5</value>
<value letter_id="letter_C">-1173</value>
<value letter_id="letter_G">143</value>
<value letter_id="letter_T">-120</value>
</alphabet_array>
<alphabet_array>
<value letter_id="letter_A">-1173</value>
<value letter_id="letter_C">22</value>
<value letter_id="letter_G">95</value>
<value letter_id="letter_T">13</value>
</alphabet_array>
<alphabet_array>
<value letter_id="letter_A">-1173</value>
<value letter_id="letter_C">214</value>
<value letter_id="letter_G">-1173</value>
<value letter_id="letter_T">-1173</value>
</alphabet_array>
<alphabet_array>
<value letter_id="letter_A">-122</value>
<value letter_id="letter_C">-1173</value>
<value letter_id="letter_G">195</value>
<value letter_id="letter_T">-1173</value>
</alphabet_array>
<alphabet_array>
<value letter_id="letter_A">-64</value>
<value letter_id="letter_C">64</value>
<value letter_id="letter_G">-37</value>
<value letter_id="letter_T">13</value>
</alphabet_array>
<alphabet_array>
<value letter_id="letter_A">-222</value>
<value letter_id="letter_C">122</value>
<value letter_id="letter_G">-1173</value>
<value letter_id="letter_T">61</value>
</alphabet_array>
<alphabet_array>
<value letter_id="letter_A">-5</value>
<value letter_id="letter_C">-14</value>
<value letter_id="letter_G">74</value>
<value letter_id="letter_T">-87</value>
</alphabet_array>
<alphabet_array>
<value letter_id="letter_A">-164</value>
<value letter_id="letter_C">64</value>
<value letter_id="letter_G">85</value>
<value letter_id="letter_T">-87</value>
</alphabet_array>
</alphabet_matrix>
</scores>
<probabilities>
<alphabet_matrix>
<alphabet_array>
<value letter_id="letter_A">0.117647</value>
<value letter_id="letter_C">0.205882</value>
<value letter_id="letter_G">0.558824</value>
<value letter_id="letter_T">0.117647</value>
</alphabet_array>
<alphabet_array>
<value letter_id="letter_A">0.000000</value>
<value letter_id="letter_C">0.823529</value>
<value letter_id="letter_G">0.029412</value>
<value letter_id="letter_T">0.147059</value>
</alphabet_array>
<alphabet_array>
<value letter_id="letter_A">0.235294</value>
<value letter_id="letter_C">0.000000</value>
<value letter_id="letter_G">0.764706</value>
<value letter_id="letter_T">0.000000</value>
</alphabet_array>
<alphabet_array>
<value letter_id="letter_A">0.147059</value>
<value letter_id="letter_C">0.205882</value>
<value letter_id="letter_G">0.352941</value>
<value letter_id="letter_T">0.294118</value>
</alphabet_array>
<alphabet_array>
<value letter_id="letter_A">0.117647</value>
<value letter_id="letter_C">0.794118</value>
<value letter_id="letter_G">0.000000</value>
<value letter_id="letter_T">0.088235</value>
</alphabet_array>
<alphabet_array>
<value letter_id="letter_A">0.029412</value>
<value letter_id="letter_C">0.000000</value>
<value letter_id="letter_G">0.941176</value>
<value letter_id="letter_T">0.029412</value>
</alphabet_array>
<alphabet_array>
<value letter_id="letter_A">0.500000</value>
<value letter_id="letter_C">0.264706</value>
<value letter_id="letter_G">0.147059</value>
<value letter_id="letter_T">0.088235</value>
</alphabet_array>
<alphabet_array>
<value letter_id="letter_A">0.088235</value>
<value letter_id="letter_C">0.852941</value>
<value letter_id="letter_G">0.000000</value>
<value letter_id="letter_T">0.058824</value>
</alphabet_array>
<alphabet_array>
<value letter_id="letter_A">0.235294</value>
<value letter_id="letter_C">0.000000</value>
<value letter_id="letter_G">0.558824</value>
<value letter_id="letter_T">0.205882</value>
</alphabet_array>
<alphabet_array>
<value letter_id="letter_A">0.000000</value>
<value letter_id="letter_C">0.176471</value>
<value letter_id="letter_G">0.294118</value>
<value letter_id="letter_T">0.529412</value>
</alphabet_array>
<alphabet_array>
<value letter_id="letter_A">0.176471</value>
<value letter_id="letter_C">0.823529</value>
<value letter_id="letter_G">0.000000</value>
<value letter_id="letter_T">0.000000</value>
</alphabet_array>
<alphabet_array>
<value letter_id="letter_A">0.117647</value>
<value letter_id="letter_C">0.000000</value>
<value letter_id="letter_G">0.882353</value>
<value letter_id="letter_T">0.000000</value>
</alphabet_array>
<alphabet_array>
<value letter_id="letter_A">0.235294</value>
<value letter_id="letter_C">0.323529</value>
<value letter_id="letter_G">0.323529</value>
<value letter_id="letter_T">0.117647</value>
</alphabet_array>
<alphabet_array>
<value letter_id="letter_A">0.147059</value>
<value letter_id="letter_C">0.588235</value>
<value letter_id="letter_G">0.058824</value>
<value letter_id="letter_T">0.205882</value>
</alphabet_array>
<alphabet_array>
<value letter_id="letter_A">0.264706</value>
<value letter_id="letter_C">0.000000</value>
<value letter_id="letter_G">0.617647</value>
<value letter_id="letter_T">0.117647</value>
</alphabet_array>
<alphabet_array>
<value letter_id="letter_A">0.000000</value>
<value letter_id="letter_C">0.264706</value>
<value letter_id="letter_G">0.441176</value>
<value letter_id="letter_T">0.294118</value>
</alphabet_array>
<alphabet_array>
<value letter_id="letter_A">0.000000</value>
<value letter_id="letter_C">1.000000</value>
<value letter_id="letter_G">0.000000</value>
<value letter_id="letter_T">0.000000</value>
</alphabet_array>
<alphabet_array>
<value letter_id="letter_A">0.117647</value>
<value letter_id="letter_C">0.000000</value>
<value letter_id="letter_G">0.882353</value>
<value letter_id="letter_T">0.000000</value>
</alphabet_array>
<alphabet_array>
<value letter_id="letter_A">0.176471</value>
<value letter_id="letter_C">0.352941</value>
<value letter_id="letter_G">0.176471</value>
<value letter_id="letter_T">0.294118</value>
</alphabet_array>
<alphabet_array>
<value letter_id="letter_A">0.058824</value>
<value letter_id="letter_C">0.529412</value>
<value letter_id="letter_G">0.000000</value>
<value letter_id="letter_T">0.411765</value>
</alphabet_array>
<alphabet_array>
<value letter_id="letter_A">0.264706</value>
<value letter_id="letter_C">0.205882</value>
<value letter_id="letter_G">0.382353</value>
<value letter_id="letter_T">0.147059</value>
</alphabet_array>
<alphabet_array>
<value letter_id="letter_A">0.088235</value>
<value letter_id="letter_C">0.352941</value>
<value letter_id="letter_G">0.411765</value>
<value letter_id="letter_T">0.147059</value>
</alphabet_array>
</alphabet_matrix>
</probabilities>
<regular_expression>
[GC]C[GA][GTC]CG[AC]C[GAT][TG]CG[CGA][CT][GA][GTC]CG[CT][CT][GAC][GC]
</regular_expression>
<contributing_sites>
<contributing_site sequence_id="sequence_204" position="20" strand="plus" pvalue="4.23e-10" >
<left_flank>GTCGCTGCCC</left_flank>
<site>
<letter_ref letter_id="letter_G"/>
<letter_ref letter_id="letter_C"/>
<letter_ref letter_id="letter_G"/>
<letter_ref letter_id="letter_T"/>
<letter_ref letter_id="letter_C"/>
<letter_ref letter_id="letter_G"/>
<letter_ref letter_id="letter_A"/>
<letter_ref letter_id="letter_C"/>
<letter_ref letter_id="letter_G"/>
<letter_ref letter_id="letter_T"/>
<letter_ref letter_id="letter_C"/>
<letter_ref letter_id="letter_G"/>
<letter_ref letter_id="letter_C"/>
<letter_ref letter_id="letter_T"/>
<letter_ref letter_id="letter_G"/>
<letter_ref letter_id="letter_C"/>
<letter_ref letter_id="letter_C"/>
<letter_ref letter_id="letter_G"/>
<letter_ref letter_id="letter_C"/>
<letter_ref letter_id="letter_T"/>
<letter_ref letter_id="letter_C"/>
<letter_ref letter_id="letter_C"/>
</site>
<right_flank>TCAAGGCGTT</right_flank>
</contributing_site>
<contributing_site sequence_id="sequence_207" position="13" strand="plus" pvalue="1.47e-09" >
<left_flank>TTTCAATGCC</left_flank>
<site>
<letter_ref letter_id="letter_G"/>
<letter_ref letter_id="letter_C"/>
<letter_ref letter_id="letter_G"/>
<letter_ref letter_id="letter_G"/>
<letter_ref letter_id="letter_C"/>
<letter_ref letter_id="letter_G"/>
<letter_ref letter_id="letter_A"/>
<letter_ref letter_id="letter_C"/>
<letter_ref letter_id="letter_T"/>
<letter_ref letter_id="letter_G"/>
<letter_ref letter_id="letter_C"/>
<letter_ref letter_id="letter_G"/>
<letter_ref letter_id="letter_C"/>
<letter_ref letter_id="letter_T"/>
<letter_ref letter_id="letter_G"/>
<letter_ref letter_id="letter_C"/>
<letter_ref letter_id="letter_C"/>
<letter_ref letter_id="letter_G"/>
<letter_ref letter_id="letter_T"/>
<letter_ref letter_id="letter_C"/>
<letter_ref letter_id="letter_G"/>
<letter_ref letter_id="letter_C"/>
</site>
<right_flank>GCTGCCCGCA</right_flank>
</contributing_site>
<contributing_site sequence_id="sequence_212" position="14" strand="plus" pvalue="2.81e-09" >
<left_flank>CAGTCGTTCG</left_flank>
<site>
<letter_ref letter_id="letter_C"/>
<letter_ref letter_id="letter_C"/>
<letter_ref letter_id="letter_G"/>
<letter_ref letter_id="letter_T"/>
<letter_ref letter_id="letter_C"/>
<letter_ref letter_id="letter_G"/>
<letter_ref letter_id="letter_A"/>
<letter_ref letter_id="letter_C"/>
<letter_ref letter_id="letter_G"/>
<letter_ref letter_id="letter_T"/>
<letter_ref letter_id="letter_C"/>
<letter_ref letter_id="letter_G"/>
<letter_ref letter_id="letter_C"/>
<letter_ref letter_id="letter_A"/>
<letter_ref letter_id="letter_G"/>
<letter_ref letter_id="letter_G"/>
<letter_ref letter_id="letter_C"/>
<letter_ref letter_id="letter_G"/>
<letter_ref letter_id="letter_C"/>
<letter_ref letter_id="letter_C"/>
<letter_ref letter_id="letter_T"/>
<letter_ref letter_id="letter_C"/>
</site>
<right_flank>GTGCGCCGCT</right_flank>
</contributing_site>
<contributing_site sequence_id="sequence_485" position="42" strand="plus" pvalue="4.47e-09" >
<left_flank>TAGTTGTGCG</left_flank>
<site>
<letter_ref letter_id="letter_A"/>
<letter_ref letter_id="letter_C"/>
<letter_ref letter_id="letter_G"/>
<letter_ref letter_id="letter_T"/>
<letter_ref letter_id="letter_C"/>
<letter_ref letter_id="letter_G"/>
<letter_ref letter_id="letter_A"/>
<letter_ref letter_id="letter_C"/>
<letter_ref letter_id="letter_G"/>
<letter_ref letter_id="letter_G"/>
<letter_ref letter_id="letter_C"/>
<letter_ref letter_id="letter_G"/>
<letter_ref letter_id="letter_A"/>
<letter_ref letter_id="letter_C"/>
<letter_ref letter_id="letter_G"/>
<letter_ref letter_id="letter_G"/>
<letter_ref letter_id="letter_C"/>
<letter_ref letter_id="letter_G"/>
<letter_ref letter_id="letter_A"/>
<letter_ref letter_id="letter_C"/>
<letter_ref letter_id="letter_A"/>
<letter_ref letter_id="letter_G"/>
</site>
<right_flank>TCCGCAGTTC</right_flank>
</contributing_site>
<contributing_site sequence_id="sequence_111" position="12" strand="plus" pvalue="4.47e-09" >
<left_flank>AAATCACTGT</left_flank>
<site>
<letter_ref letter_id="letter_G"/>
<letter_ref letter_id="letter_C"/>
<letter_ref letter_id="letter_G"/>
<letter_ref letter_id="letter_T"/>
<letter_ref letter_id="letter_C"/>
<letter_ref letter_id="letter_G"/>
<letter_ref letter_id="letter_A"/>
<letter_ref letter_id="letter_C"/>
<letter_ref letter_id="letter_G"/>
<letter_ref letter_id="letter_T"/>
<letter_ref letter_id="letter_C"/>
<letter_ref letter_id="letter_G"/>
<letter_ref letter_id="letter_C"/>
<letter_ref letter_id="letter_T"/>
<letter_ref letter_id="letter_G"/>
<letter_ref letter_id="letter_C"/>
<letter_ref letter_id="letter_C"/>
<letter_ref letter_id="letter_G"/>
<letter_ref letter_id="letter_C"/>
<letter_ref letter_id="letter_A"/>
<letter_ref letter_id="letter_G"/>
<letter_ref letter_id="letter_C"/>
</site>
<right_flank>GAAGGCGGCT</right_flank>
</contributing_site>
<contributing_site sequence_id="sequence_478" position="10" strand="plus" pvalue="6.02e-09" >
<left_flank>AAAGCAGCGG</left_flank>
<site>
<letter_ref letter_id="letter_A"/>
<letter_ref letter_id="letter_C"/>
<letter_ref letter_id="letter_G"/>
<letter_ref letter_id="letter_G"/>
<letter_ref letter_id="letter_C"/>
<letter_ref letter_id="letter_G"/>
<letter_ref letter_id="letter_G"/>
<letter_ref letter_id="letter_C"/>
<letter_ref letter_id="letter_G"/>
<letter_ref letter_id="letter_T"/>
<letter_ref letter_id="letter_C"/>
<letter_ref letter_id="letter_G"/>
<letter_ref letter_id="letter_A"/>
<letter_ref letter_id="letter_C"/>
<letter_ref letter_id="letter_G"/>
<letter_ref letter_id="letter_T"/>
<letter_ref letter_id="letter_C"/>
<letter_ref letter_id="letter_G"/>
<letter_ref letter_id="letter_T"/>
<letter_ref letter_id="letter_C"/>
<letter_ref letter_id="letter_C"/>
<letter_ref letter_id="letter_G"/>
</site>
<right_flank>ACGAAATGGT</right_flank>
</contributing_site>
<contributing_site sequence_id="sequence_77" position="17" strand="plus" pvalue="2.38e-08" >
<left_flank>TCTGTCTGTC</left_flank>
<site>
<letter_ref letter_id="letter_G"/>
<letter_ref letter_id="letter_C"/>
<letter_ref letter_id="letter_A"/>
<letter_ref letter_id="letter_G"/>
<letter_ref letter_id="letter_C"/>
<letter_ref letter_id="letter_G"/>
<letter_ref letter_id="letter_A"/>
<letter_ref letter_id="letter_C"/>
<letter_ref letter_id="letter_T"/>
<letter_ref letter_id="letter_G"/>
<letter_ref letter_id="letter_C"/>
<letter_ref letter_id="letter_G"/>
<letter_ref letter_id="letter_G"/>
<letter_ref letter_id="letter_C"/>
<letter_ref letter_id="letter_G"/>
<letter_ref letter_id="letter_C"/>
<letter_ref letter_id="letter_C"/>
<letter_ref letter_id="letter_G"/>
<letter_ref letter_id="letter_A"/>
<letter_ref letter_id="letter_C"/>
<letter_ref letter_id="letter_G"/>
<letter_ref letter_id="letter_T"/>
</site>
<right_flank>CGACGCCTGC</right_flank>
</contributing_site>
<contributing_site sequence_id="sequence_302" position="96" strand="plus" pvalue="2.71e-08" >
<left_flank>TGGCTCTCGA</left_flank>
<site>
<letter_ref letter_id="letter_G"/>
<letter_ref letter_id="letter_C"/>
<letter_ref letter_id="letter_G"/>
<letter_ref letter_id="letter_G"/>
<letter_ref letter_id="letter_A"/>
<letter_ref letter_id="letter_G"/>
<letter_ref letter_id="letter_A"/>
<letter_ref letter_id="letter_C"/>
<letter_ref letter_id="letter_G"/>
<letter_ref letter_id="letter_T"/>
<letter_ref letter_id="letter_C"/>
<letter_ref letter_id="letter_G"/>
<letter_ref letter_id="letter_T"/>
<letter_ref letter_id="letter_C"/>
<letter_ref letter_id="letter_G"/>
<letter_ref letter_id="letter_T"/>
<letter_ref letter_id="letter_C"/>
<letter_ref letter_id="letter_G"/>
<letter_ref letter_id="letter_T"/>
<letter_ref letter_id="letter_T"/>
<letter_ref letter_id="letter_G"/>
<letter_ref letter_id="letter_T"/>
</site>
<right_flank>TGGCTGCCTT</right_flank>
</contributing_site>
<contributing_site sequence_id="sequence_319" position="84" strand="plus" pvalue="4.46e-08" >
<left_flank>CAGTCGAAAT</left_flank>
<site>
<letter_ref letter_id="letter_T"/>
<letter_ref letter_id="letter_C"/>
<letter_ref letter_id="letter_G"/>
<letter_ref letter_id="letter_T"/>
<letter_ref letter_id="letter_C"/>
<letter_ref letter_id="letter_G"/>
<letter_ref letter_id="letter_T"/>
<letter_ref letter_id="letter_C"/>
<letter_ref letter_id="letter_G"/>
<letter_ref letter_id="letter_T"/>
<letter_ref letter_id="letter_C"/>
<letter_ref letter_id="letter_G"/>
<letter_ref letter_id="letter_C"/>
<letter_ref letter_id="letter_C"/>
<letter_ref letter_id="letter_G"/>
<letter_ref letter_id="letter_T"/>
<letter_ref letter_id="letter_C"/>
<letter_ref letter_id="letter_G"/>
<letter_ref letter_id="letter_T"/>
<letter_ref letter_id="letter_T"/>
<letter_ref letter_id="letter_T"/>
<letter_ref letter_id="letter_G"/>
</site>
<right_flank>CCTCGCATTT</right_flank>
</contributing_site>
<contributing_site sequence_id="sequence_72" position="43" strand="plus" pvalue="4.46e-08" >
<left_flank>GTTAGGTCCT</left_flank>
<site>
<letter_ref letter_id="letter_T"/>
<letter_ref letter_id="letter_C"/>
<letter_ref letter_id="letter_G"/>
<letter_ref letter_id="letter_G"/>
<letter_ref letter_id="letter_C"/>
<letter_ref letter_id="letter_G"/>
<letter_ref letter_id="letter_G"/>
<letter_ref letter_id="letter_C"/>
<letter_ref letter_id="letter_A"/>
<letter_ref letter_id="letter_G"/>
<letter_ref letter_id="letter_C"/>
<letter_ref letter_id="letter_G"/>
<letter_ref letter_id="letter_A"/>
<letter_ref letter_id="letter_C"/>
<letter_ref letter_id="letter_G"/>
<letter_ref letter_id="letter_G"/>
<letter_ref letter_id="letter_C"/>
<letter_ref letter_id="letter_G"/>
<letter_ref letter_id="letter_G"/>
<letter_ref letter_id="letter_C"/>
<letter_ref letter_id="letter_A"/>
<letter_ref letter_id="letter_G"/>
</site>
<right_flank>CTGACTCGAC</right_flank>
</contributing_site>
<contributing_site sequence_id="sequence_316" position="4" strand="plus" pvalue="1.01e-07" >
<left_flank>GCTG</left_flank>
<site>
<letter_ref letter_id="letter_G"/>
<letter_ref letter_id="letter_C"/>
<letter_ref letter_id="letter_G"/>
<letter_ref letter_id="letter_C"/>
<letter_ref letter_id="letter_T"/>
<letter_ref letter_id="letter_G"/>
<letter_ref letter_id="letter_C"/>
<letter_ref letter_id="letter_C"/>
<letter_ref letter_id="letter_G"/>
<letter_ref letter_id="letter_G"/>
<letter_ref letter_id="letter_C"/>
<letter_ref letter_id="letter_G"/>
<letter_ref letter_id="letter_T"/>
<letter_ref letter_id="letter_T"/>
<letter_ref letter_id="letter_G"/>
<letter_ref letter_id="letter_G"/>
<letter_ref letter_id="letter_C"/>
<letter_ref letter_id="letter_G"/>
<letter_ref letter_id="letter_C"/>
<letter_ref letter_id="letter_T"/>
<letter_ref letter_id="letter_G"/>
<letter_ref letter_id="letter_C"/>
</site>
<right_flank>TGAAGCACCG</right_flank>
</contributing_site>
<contributing_site sequence_id="sequence_139" position="3" strand="plus" pvalue="1.01e-07" >
<left_flank>CAT</left_flank>
<site>
<letter_ref letter_id="letter_C"/>
<letter_ref letter_id="letter_C"/>
<letter_ref letter_id="letter_G"/>
<letter_ref letter_id="letter_T"/>
<letter_ref letter_id="letter_C"/>
<letter_ref letter_id="letter_G"/>
<letter_ref letter_id="letter_A"/>
<letter_ref letter_id="letter_C"/>
<letter_ref letter_id="letter_G"/>
<letter_ref letter_id="letter_T"/>
<letter_ref letter_id="letter_C"/>
<letter_ref letter_id="letter_G"/>
<letter_ref letter_id="letter_A"/>
<letter_ref letter_id="letter_C"/>
<letter_ref letter_id="letter_T"/>
<letter_ref letter_id="letter_G"/>
<letter_ref letter_id="letter_C"/>
<letter_ref letter_id="letter_A"/>
<letter_ref letter_id="letter_C"/>
<letter_ref letter_id="letter_T"/>
<letter_ref letter_id="letter_C"/>
<letter_ref letter_id="letter_G"/>
</site>
<right_flank>CCCCCACGAG</right_flank>
</contributing_site>
<contributing_site sequence_id="sequence_37" position="253" strand="plus" pvalue="1.13e-07" >
<left_flank>CAGGGCGGCG</left_flank>
<site>
<letter_ref letter_id="letter_G"/>
<letter_ref letter_id="letter_C"/>
<letter_ref letter_id="letter_G"/>
<letter_ref letter_id="letter_G"/>
<letter_ref letter_id="letter_T"/>
<letter_ref letter_id="letter_G"/>
<letter_ref letter_id="letter_G"/>
<letter_ref letter_id="letter_C"/>
<letter_ref letter_id="letter_T"/>
<letter_ref letter_id="letter_C"/>
<letter_ref letter_id="letter_C"/>
<letter_ref letter_id="letter_G"/>
<letter_ref letter_id="letter_G"/>
<letter_ref letter_id="letter_C"/>
<letter_ref letter_id="letter_G"/>
<letter_ref letter_id="letter_G"/>
<letter_ref letter_id="letter_C"/>
<letter_ref letter_id="letter_G"/>
<letter_ref letter_id="letter_G"/>
<letter_ref letter_id="letter_C"/>
<letter_ref letter_id="letter_A"/>
<letter_ref letter_id="letter_G"/>
</site>
<right_flank>CCGGTC</right_flank>
</contributing_site>
<contributing_site sequence_id="sequence_408" position="54" strand="plus" pvalue="1.41e-07" >
<left_flank>GGGATTCTCT</left_flank>
<site>
<letter_ref letter_id="letter_G"/>
<letter_ref letter_id="letter_C"/>
<letter_ref letter_id="letter_G"/>
<letter_ref letter_id="letter_T"/>
<letter_ref letter_id="letter_C"/>
<letter_ref letter_id="letter_G"/>
<letter_ref letter_id="letter_G"/>
<letter_ref letter_id="letter_C"/>
<letter_ref letter_id="letter_A"/>
<letter_ref letter_id="letter_G"/>
<letter_ref letter_id="letter_A"/>
<letter_ref letter_id="letter_G"/>
<letter_ref letter_id="letter_A"/>
<letter_ref letter_id="letter_C"/>
<letter_ref letter_id="letter_G"/>
<letter_ref letter_id="letter_T"/>
<letter_ref letter_id="letter_C"/>
<letter_ref letter_id="letter_G"/>
<letter_ref letter_id="letter_A"/>
<letter_ref letter_id="letter_C"/>
<letter_ref letter_id="letter_A"/>
<letter_ref letter_id="letter_G"/>
</site>
<right_flank>AGACATCGGC</right_flank>
</contributing_site>
<contributing_site sequence_id="sequence_152" position="15" strand="plus" pvalue="2.39e-07" >
<left_flank>TGCTCAGTCG</left_flank>
<site>
<letter_ref letter_id="letter_G"/>
<letter_ref letter_id="letter_C"/>
<letter_ref letter_id="letter_G"/>
<letter_ref letter_id="letter_C"/>
<letter_ref letter_id="letter_C"/>
<letter_ref letter_id="letter_A"/>
<letter_ref letter_id="letter_A"/>
<letter_ref letter_id="letter_C"/>
<letter_ref letter_id="letter_G"/>
<letter_ref letter_id="letter_C"/>
<letter_ref letter_id="letter_C"/>
<letter_ref letter_id="letter_G"/>
<letter_ref letter_id="letter_G"/>
<letter_ref letter_id="letter_C"/>
<letter_ref letter_id="letter_T"/>
<letter_ref letter_id="letter_G"/>
<letter_ref letter_id="letter_C"/>
<letter_ref letter_id="letter_G"/>
<letter_ref letter_id="letter_C"/>
<letter_ref letter_id="letter_T"/>
<letter_ref letter_id="letter_G"/>
<letter_ref letter_id="letter_C"/>
</site>
<right_flank>TCCACGATCG</right_flank>
</contributing_site>
<contributing_site sequence_id="sequence_226" position="3" strand="plus" pvalue="3.96e-07" >
<left_flank>GAA</left_flank>
<site>
<letter_ref letter_id="letter_G"/>
<letter_ref letter_id="letter_C"/>
<letter_ref letter_id="letter_A"/>
<letter_ref letter_id="letter_G"/>
<letter_ref letter_id="letter_A"/>
<letter_ref letter_id="letter_G"/>
<letter_ref letter_id="letter_A"/>
<letter_ref letter_id="letter_C"/>
<letter_ref letter_id="letter_G"/>
<letter_ref letter_id="letter_T"/>
<letter_ref letter_id="letter_C"/>
<letter_ref letter_id="letter_A"/>
<letter_ref letter_id="letter_G"/>
<letter_ref letter_id="letter_C"/>
<letter_ref letter_id="letter_A"/>
<letter_ref letter_id="letter_G"/>
<letter_ref letter_id="letter_C"/>
<letter_ref letter_id="letter_G"/>
<letter_ref letter_id="letter_C"/>
<letter_ref letter_id="letter_C"/>
<letter_ref letter_id="letter_G"/>
<letter_ref letter_id="letter_T"/>
</site>
<right_flank>CGACTGAGAC</right_flank>
</contributing_site>
<contributing_site sequence_id="sequence_301" position="49" strand="plus" pvalue="4.36e-07" >
<left_flank>GCCCTTATAA</left_flank>
<site>
<letter_ref letter_id="letter_G"/>
<letter_ref letter_id="letter_C"/>
<letter_ref letter_id="letter_G"/>
<letter_ref letter_id="letter_G"/>
<letter_ref letter_id="letter_C"/>
<letter_ref letter_id="letter_G"/>
<letter_ref letter_id="letter_C"/>
<letter_ref letter_id="letter_A"/>
<letter_ref letter_id="letter_T"/>
<letter_ref letter_id="letter_T"/>
<letter_ref letter_id="letter_C"/>
<letter_ref letter_id="letter_A"/>
<letter_ref letter_id="letter_C"/>
<letter_ref letter_id="letter_C"/>
<letter_ref letter_id="letter_A"/>
<letter_ref letter_id="letter_C"/>
<letter_ref letter_id="letter_C"/>
<letter_ref letter_id="letter_G"/>
<letter_ref letter_id="letter_T"/>
<letter_ref letter_id="letter_C"/>
<letter_ref letter_id="letter_G"/>
<letter_ref letter_id="letter_G"/>
</site>
<right_flank>ATTCAGTTGC</right_flank>
</contributing_site>
<contributing_site sequence_id="sequence_390" position="100" strand="plus" pvalue="7.67e-07" >
<left_flank>GTCGTCGGAA</left_flank>
<site>
<letter_ref letter_id="letter_C"/>
<letter_ref letter_id="letter_C"/>
<letter_ref letter_id="letter_G"/>
<letter_ref letter_id="letter_C"/>
<letter_ref letter_id="letter_A"/>
<letter_ref letter_id="letter_G"/>
<letter_ref letter_id="letter_C"/>
<letter_ref letter_id="letter_C"/>
<letter_ref letter_id="letter_A"/>
<letter_ref letter_id="letter_C"/>
<letter_ref letter_id="letter_C"/>
<letter_ref letter_id="letter_G"/>
<letter_ref letter_id="letter_C"/>
<letter_ref letter_id="letter_C"/>
<letter_ref letter_id="letter_G"/>
<letter_ref letter_id="letter_C"/>
<letter_ref letter_id="letter_C"/>
<letter_ref letter_id="letter_G"/>
<letter_ref letter_id="letter_C"/>
<letter_ref letter_id="letter_T"/>
<letter_ref letter_id="letter_G"/>
<letter_ref letter_id="letter_A"/>
</site>
<right_flank>AATCCGCAGA</right_flank>
</contributing_site>
<contributing_site sequence_id="sequence_241" position="94" strand="plus" pvalue="8.40e-07" >
<left_flank>GTGTGAAAGC</left_flank>
<site>
<letter_ref letter_id="letter_G"/>
<letter_ref letter_id="letter_C"/>
<letter_ref letter_id="letter_A"/>
<letter_ref letter_id="letter_G"/>
<letter_ref letter_id="letter_C"/>
<letter_ref letter_id="letter_G"/>
<letter_ref letter_id="letter_T"/>
<letter_ref letter_id="letter_C"/>
<letter_ref letter_id="letter_G"/>
<letter_ref letter_id="letter_T"/>
<letter_ref letter_id="letter_C"/>
<letter_ref letter_id="letter_G"/>
<letter_ref letter_id="letter_A"/>
<letter_ref letter_id="letter_G"/>
<letter_ref letter_id="letter_A"/>
<letter_ref letter_id="letter_G"/>
<letter_ref letter_id="letter_C"/>
<letter_ref letter_id="letter_G"/>
<letter_ref letter_id="letter_G"/>
<letter_ref letter_id="letter_T"/>
<letter_ref letter_id="letter_A"/>
<letter_ref letter_id="letter_C"/>
</site>
<right_flank>TCAAGTACTC</right_flank>
</contributing_site>
<contributing_site sequence_id="sequence_73" position="5" strand="plus" pvalue="8.40e-07" >
<left_flank>GATTG</left_flank>
<site>
<letter_ref letter_id="letter_G"/>
<letter_ref letter_id="letter_T"/>
<letter_ref letter_id="letter_G"/>
<letter_ref letter_id="letter_A"/>
<letter_ref letter_id="letter_C"/>
<letter_ref letter_id="letter_G"/>
<letter_ref letter_id="letter_C"/>
<letter_ref letter_id="letter_C"/>
<letter_ref letter_id="letter_T"/>
<letter_ref letter_id="letter_T"/>
<letter_ref letter_id="letter_C"/>
<letter_ref letter_id="letter_G"/>
<letter_ref letter_id="letter_G"/>
<letter_ref letter_id="letter_C"/>
<letter_ref letter_id="letter_T"/>
<letter_ref letter_id="letter_T"/>
<letter_ref letter_id="letter_C"/>
<letter_ref letter_id="letter_G"/>
<letter_ref letter_id="letter_G"/>
<letter_ref letter_id="letter_C"/>
<letter_ref letter_id="letter_T"/>
<letter_ref letter_id="letter_G"/>
</site>
<right_flank>GCAATGCGGA</right_flank>
</contributing_site>
<contributing_site sequence_id="sequence_14" position="95" strand="plus" pvalue="8.40e-07" >
<left_flank>TGCCCTGCTG</left_flank>
<site>
<letter_ref letter_id="letter_A"/>
<letter_ref letter_id="letter_C"/>
<letter_ref letter_id="letter_A"/>
<letter_ref letter_id="letter_G"/>
<letter_ref letter_id="letter_C"/>
<letter_ref letter_id="letter_G"/>
<letter_ref letter_id="letter_A"/>
<letter_ref letter_id="letter_C"/>
<letter_ref letter_id="letter_A"/>
<letter_ref letter_id="letter_T"/>
<letter_ref letter_id="letter_C"/>
<letter_ref letter_id="letter_G"/>
<letter_ref letter_id="letter_G"/>
<letter_ref letter_id="letter_T"/>
<letter_ref letter_id="letter_T"/>
<letter_ref letter_id="letter_G"/>
<letter_ref letter_id="letter_C"/>
<letter_ref letter_id="letter_G"/>
<letter_ref letter_id="letter_T"/>
<letter_ref letter_id="letter_C"/>
<letter_ref letter_id="letter_T"/>
<letter_ref letter_id="letter_C"/>
</site>
<right_flank>GCCAAAAAGT</right_flank>
</contributing_site>
<contributing_site sequence_id="sequence_18" position="11" strand="plus" pvalue="9.19e-07" >
<left_flank>TGATGCGGCT</left_flank>
<site>
<letter_ref letter_id="letter_G"/>
<letter_ref letter_id="letter_C"/>
<letter_ref letter_id="letter_G"/>
<letter_ref letter_id="letter_A"/>
<letter_ref letter_id="letter_C"/>
<letter_ref letter_id="letter_G"/>
<letter_ref letter_id="letter_C"/>
<letter_ref letter_id="letter_C"/>
<letter_ref letter_id="letter_G"/>
<letter_ref letter_id="letter_G"/>
<letter_ref letter_id="letter_C"/>
<letter_ref letter_id="letter_A"/>
<letter_ref letter_id="letter_G"/>
<letter_ref letter_id="letter_A"/>
<letter_ref letter_id="letter_G"/>
<letter_ref letter_id="letter_G"/>
<letter_ref letter_id="letter_C"/>
<letter_ref letter_id="letter_A"/>
<letter_ref letter_id="letter_G"/>
<letter_ref letter_id="letter_C"/>
<letter_ref letter_id="letter_G"/>
<letter_ref letter_id="letter_C"/>
</site>
<right_flank>AGTCGAGCTG</right_flank>
</contributing_site>
<contributing_site sequence_id="sequence_428" position="129" strand="plus" pvalue="1.10e-06" >
<left_flank>CGCTGCTGCT</left_flank>
<site>
<letter_ref letter_id="letter_G"/>
<letter_ref letter_id="letter_T"/>
<letter_ref letter_id="letter_A"/>
<letter_ref letter_id="letter_A"/>
<letter_ref letter_id="letter_C"/>
<letter_ref letter_id="letter_G"/>
<letter_ref letter_id="letter_C"/>
<letter_ref letter_id="letter_C"/>
<letter_ref letter_id="letter_G"/>
<letter_ref letter_id="letter_T"/>
<letter_ref letter_id="letter_A"/>
<letter_ref letter_id="letter_G"/>
<letter_ref letter_id="letter_T"/>
<letter_ref letter_id="letter_C"/>
<letter_ref letter_id="letter_G"/>
<letter_ref letter_id="letter_C"/>
<letter_ref letter_id="letter_C"/>
<letter_ref letter_id="letter_G"/>
<letter_ref letter_id="letter_T"/>
<letter_ref letter_id="letter_C"/>
<letter_ref letter_id="letter_C"/>
<letter_ref letter_id="letter_G"/>
</site>
<right_flank>TC</right_flank>
</contributing_site>
<contributing_site sequence_id="sequence_399" position="101" strand="plus" pvalue="1.55e-06" >
<left_flank>CGGCCCGTTG</left_flank>
<site>
<letter_ref letter_id="letter_C"/>
<letter_ref letter_id="letter_T"/>
<letter_ref letter_id="letter_G"/>
<letter_ref letter_id="letter_T"/>
<letter_ref letter_id="letter_A"/>
<letter_ref letter_id="letter_G"/>
<letter_ref letter_id="letter_C"/>
<letter_ref letter_id="letter_C"/>
<letter_ref letter_id="letter_G"/>
<letter_ref letter_id="letter_C"/>
<letter_ref letter_id="letter_C"/>
<letter_ref letter_id="letter_G"/>
<letter_ref letter_id="letter_C"/>
<letter_ref letter_id="letter_C"/>
<letter_ref letter_id="letter_G"/>
<letter_ref letter_id="letter_T"/>
<letter_ref letter_id="letter_C"/>
<letter_ref letter_id="letter_G"/>
<letter_ref letter_id="letter_C"/>
<letter_ref letter_id="letter_T"/>
<letter_ref letter_id="letter_C"/>
<letter_ref letter_id="letter_T"/>
</site>
<right_flank>TTCGGTTCTT</right_flank>
</contributing_site>
<contributing_site sequence_id="sequence_356" position="35" strand="plus" pvalue="2.33e-06" >
<left_flank>ACCCGGCTGT</left_flank>
<site>
<letter_ref letter_id="letter_G"/>
<letter_ref letter_id="letter_G"/>
<letter_ref letter_id="letter_G"/>
<letter_ref letter_id="letter_A"/>
<letter_ref letter_id="letter_C"/>
<letter_ref letter_id="letter_G"/>
<letter_ref letter_id="letter_A"/>
<letter_ref letter_id="letter_T"/>
<letter_ref letter_id="letter_G"/>
<letter_ref letter_id="letter_G"/>
<letter_ref letter_id="letter_C"/>
<letter_ref letter_id="letter_G"/>
<letter_ref letter_id="letter_G"/>
<letter_ref letter_id="letter_T"/>
<letter_ref letter_id="letter_G"/>
<letter_ref letter_id="letter_G"/>
<letter_ref letter_id="letter_C"/>
<letter_ref letter_id="letter_G"/>
<letter_ref letter_id="letter_G"/>
<letter_ref letter_id="letter_T"/>
<letter_ref letter_id="letter_G"/>
<letter_ref letter_id="letter_G"/>
</site>
<right_flank>GATGGGATGA</right_flank>
</contributing_site>
<contributing_site sequence_id="sequence_221" position="72" strand="plus" pvalue="2.53e-06" >
<left_flank>TTGCGTATAC</left_flank>
<site>
<letter_ref letter_id="letter_G"/>
<letter_ref letter_id="letter_C"/>
<letter_ref letter_id="letter_A"/>
<letter_ref letter_id="letter_G"/>
<letter_ref letter_id="letter_T"/>
<letter_ref letter_id="letter_G"/>
<letter_ref letter_id="letter_T"/>
<letter_ref letter_id="letter_T"/>
<letter_ref letter_id="letter_G"/>
<letter_ref letter_id="letter_T"/>
<letter_ref letter_id="letter_C"/>
<letter_ref letter_id="letter_G"/>
<letter_ref letter_id="letter_C"/>
<letter_ref letter_id="letter_C"/>
<letter_ref letter_id="letter_G"/>
<letter_ref letter_id="letter_C"/>
<letter_ref letter_id="letter_C"/>
<letter_ref letter_id="letter_G"/>
<letter_ref letter_id="letter_T"/>
<letter_ref letter_id="letter_T"/>
<letter_ref letter_id="letter_C"/>
<letter_ref letter_id="letter_G"/>
</site>
<right_flank>TTTGGAACCA</right_flank>
</contributing_site>
<contributing_site sequence_id="sequence_113" position="34" strand="plus" pvalue="2.53e-06" >
<left_flank>GAGCCGATAG</left_flank>
<site>
<letter_ref letter_id="letter_C"/>
<letter_ref letter_id="letter_C"/>
<letter_ref letter_id="letter_G"/>
<letter_ref letter_id="letter_C"/>
<letter_ref letter_id="letter_C"/>
<letter_ref letter_id="letter_G"/>
<letter_ref letter_id="letter_A"/>
<letter_ref letter_id="letter_A"/>
<letter_ref letter_id="letter_A"/>
<letter_ref letter_id="letter_C"/>
<letter_ref letter_id="letter_C"/>
<letter_ref letter_id="letter_G"/>
<letter_ref letter_id="letter_A"/>
<letter_ref letter_id="letter_A"/>
<letter_ref letter_id="letter_A"/>
<letter_ref letter_id="letter_C"/>
<letter_ref letter_id="letter_C"/>
<letter_ref letter_id="letter_G"/>
<letter_ref letter_id="letter_C"/>
<letter_ref letter_id="letter_C"/>
<letter_ref letter_id="letter_A"/>
<letter_ref letter_id="letter_G"/>
</site>
<right_flank>TGTTCAGAAT</right_flank>
</contributing_site>
<contributing_site sequence_id="sequence_99" position="13" strand="plus" pvalue="2.96e-06" >
<left_flank>AAAACTTAAG</left_flank>
<site>
<letter_ref letter_id="letter_G"/>
<letter_ref letter_id="letter_C"/>
<letter_ref letter_id="letter_G"/>
<letter_ref letter_id="letter_T"/>
<letter_ref letter_id="letter_C"/>
<letter_ref letter_id="letter_G"/>
<letter_ref letter_id="letter_A"/>
<letter_ref letter_id="letter_C"/>
<letter_ref letter_id="letter_A"/>
<letter_ref letter_id="letter_G"/>
<letter_ref letter_id="letter_A"/>
<letter_ref letter_id="letter_G"/>
<letter_ref letter_id="letter_G"/>
<letter_ref letter_id="letter_C"/>
<letter_ref letter_id="letter_A"/>
<letter_ref letter_id="letter_G"/>
<letter_ref letter_id="letter_C"/>
<letter_ref letter_id="letter_A"/>
<letter_ref letter_id="letter_A"/>
<letter_ref letter_id="letter_A"/>
<letter_ref letter_id="letter_G"/>
<letter_ref letter_id="letter_C"/>
</site>
<right_flank>TGGCAGAACC</right_flank>
</contributing_site>
<contributing_site sequence_id="sequence_360" position="69" strand="plus" pvalue="4.33e-06" >
<left_flank>GTCCGTTGGT</left_flank>
<site>
<letter_ref letter_id="letter_T"/>
<letter_ref letter_id="letter_C"/>
<letter_ref letter_id="letter_G"/>
<letter_ref letter_id="letter_C"/>
<letter_ref letter_id="letter_C"/>
<letter_ref letter_id="letter_G"/>
<letter_ref letter_id="letter_C"/>
<letter_ref letter_id="letter_A"/>
<letter_ref letter_id="letter_G"/>
<letter_ref letter_id="letter_T"/>
<letter_ref letter_id="letter_A"/>
<letter_ref letter_id="letter_G"/>
<letter_ref letter_id="letter_A"/>
<letter_ref letter_id="letter_A"/>
<letter_ref letter_id="letter_A"/>
<letter_ref letter_id="letter_T"/>
<letter_ref letter_id="letter_C"/>
<letter_ref letter_id="letter_G"/>
<letter_ref letter_id="letter_T"/>
<letter_ref letter_id="letter_C"/>
<letter_ref letter_id="letter_G"/>
<letter_ref letter_id="letter_G"/>
</site>
<right_flank>GCTTAACGGT</right_flank>
</contributing_site>
<contributing_site sequence_id="sequence_464" position="14" strand="plus" pvalue="4.66e-06" >
<left_flank>CGCGTGAAAA</left_flank>
<site>
<letter_ref letter_id="letter_G"/>
<letter_ref letter_id="letter_T"/>
<letter_ref letter_id="letter_G"/>
<letter_ref letter_id="letter_A"/>
<letter_ref letter_id="letter_C"/>
<letter_ref letter_id="letter_G"/>
<letter_ref letter_id="letter_G"/>
<letter_ref letter_id="letter_C"/>
<letter_ref letter_id="letter_T"/>
<letter_ref letter_id="letter_T"/>
<letter_ref letter_id="letter_C"/>
<letter_ref letter_id="letter_G"/>
<letter_ref letter_id="letter_G"/>
<letter_ref letter_id="letter_A"/>
<letter_ref letter_id="letter_A"/>
<letter_ref letter_id="letter_G"/>
<letter_ref letter_id="letter_C"/>
<letter_ref letter_id="letter_G"/>
<letter_ref letter_id="letter_T"/>
<letter_ref letter_id="letter_T"/>
<letter_ref letter_id="letter_A"/>
<letter_ref letter_id="letter_A"/>
</site>
<right_flank>GAATCCCGTC</right_flank>
</contributing_site>
<contributing_site sequence_id="sequence_82" position="125" strand="plus" pvalue="4.66e-06" >
<left_flank>GGACGGACTG</left_flank>
<site>
<letter_ref letter_id="letter_C"/>
<letter_ref letter_id="letter_C"/>
<letter_ref letter_id="letter_A"/>
<letter_ref letter_id="letter_G"/>
<letter_ref letter_id="letter_C"/>
<letter_ref letter_id="letter_T"/>
<letter_ref letter_id="letter_C"/>
<letter_ref letter_id="letter_C"/>
<letter_ref letter_id="letter_A"/>
<letter_ref letter_id="letter_T"/>
<letter_ref letter_id="letter_C"/>
<letter_ref letter_id="letter_G"/>
<letter_ref letter_id="letter_C"/>
<letter_ref letter_id="letter_C"/>
<letter_ref letter_id="letter_A"/>
<letter_ref letter_id="letter_T"/>
<letter_ref letter_id="letter_C"/>
<letter_ref letter_id="letter_G"/>
<letter_ref letter_id="letter_C"/>
<letter_ref letter_id="letter_C"/>
<letter_ref letter_id="letter_A"/>
<letter_ref letter_id="letter_T"/>
</site>
<right_flank>CTTCG</right_flank>
</contributing_site>
<contributing_site sequence_id="sequence_157" position="44" strand="plus" pvalue="5.39e-06" >
<left_flank>TATCTAGCCA</left_flank>
<site>
<letter_ref letter_id="letter_C"/>
<letter_ref letter_id="letter_T"/>
<letter_ref letter_id="letter_A"/>
<letter_ref letter_id="letter_T"/>
<letter_ref letter_id="letter_C"/>
<letter_ref letter_id="letter_G"/>
<letter_ref letter_id="letter_A"/>
<letter_ref letter_id="letter_C"/>
<letter_ref letter_id="letter_T"/>
<letter_ref letter_id="letter_T"/>
<letter_ref letter_id="letter_C"/>
<letter_ref letter_id="letter_G"/>
<letter_ref letter_id="letter_C"/>
<letter_ref letter_id="letter_T"/>
<letter_ref letter_id="letter_A"/>
<letter_ref letter_id="letter_T"/>
<letter_ref letter_id="letter_C"/>
<letter_ref letter_id="letter_G"/>
<letter_ref letter_id="letter_A"/>
<letter_ref letter_id="letter_T"/>
<letter_ref letter_id="letter_T"/>
<letter_ref letter_id="letter_C"/>
</site>
<right_flank>GAGCCAGCTG</right_flank>
</contributing_site>
<contributing_site sequence_id="sequence_369" position="14" strand="plus" pvalue="5.79e-06" >
<left_flank>TCTGTCGCTG</left_flank>
<site>
<letter_ref letter_id="letter_T"/>
<letter_ref letter_id="letter_C"/>
<letter_ref letter_id="letter_G"/>
<letter_ref letter_id="letter_C"/>
<letter_ref letter_id="letter_C"/>
<letter_ref letter_id="letter_G"/>
<letter_ref letter_id="letter_A"/>
<letter_ref letter_id="letter_C"/>
<letter_ref letter_id="letter_G"/>
<letter_ref letter_id="letter_C"/>
<letter_ref letter_id="letter_A"/>
<letter_ref letter_id="letter_G"/>
<letter_ref letter_id="letter_T"/>
<letter_ref letter_id="letter_G"/>
<letter_ref letter_id="letter_G"/>
<letter_ref letter_id="letter_G"/>
<letter_ref letter_id="letter_C"/>
<letter_ref letter_id="letter_G"/>
<letter_ref letter_id="letter_C"/>
<letter_ref letter_id="letter_T"/>
<letter_ref letter_id="letter_C"/>
<letter_ref letter_id="letter_A"/>
</site>
<right_flank>TTTCGCTTAG</right_flank>
</contributing_site>
<contributing_site sequence_id="sequence_213" position="5" strand="plus" pvalue="1.15e-05" >
<left_flank>CGTCG</left_flank>
<site>
<letter_ref letter_id="letter_A"/>
<letter_ref letter_id="letter_C"/>
<letter_ref letter_id="letter_G"/>
<letter_ref letter_id="letter_C"/>
<letter_ref letter_id="letter_C"/>
<letter_ref letter_id="letter_G"/>
<letter_ref letter_id="letter_A"/>
<letter_ref letter_id="letter_C"/>
<letter_ref letter_id="letter_A"/>
<letter_ref letter_id="letter_G"/>
<letter_ref letter_id="letter_A"/>
<letter_ref letter_id="letter_A"/>
<letter_ref letter_id="letter_G"/>
<letter_ref letter_id="letter_C"/>
<letter_ref letter_id="letter_G"/>
<letter_ref letter_id="letter_T"/>
<letter_ref letter_id="letter_C"/>
<letter_ref letter_id="letter_A"/>
<letter_ref letter_id="letter_A"/>
<letter_ref letter_id="letter_C"/>
<letter_ref letter_id="letter_A"/>
<letter_ref letter_id="letter_C"/>
</site>
<right_flank>CTGGCCAAAG</right_flank>
</contributing_site>
</contributing_sites>
</motif>
<motif id="motif_6" name="6" width="31" sites="5" ic="41.2" re="41.9" llr="145" e_value="5.1e+000" bayes_threshold="13.9106" elapsed_time="1368.590928">
<scores>
<alphabet_matrix>
<alphabet_array>
<value letter_id="letter_A">-897</value>
<value letter_id="letter_C">-897</value>
<value letter_id="letter_G">181</value>
<value letter_id="letter_T">-43</value>
</alphabet_array>
<alphabet_array>
<value letter_id="letter_A">-46</value>
<value letter_id="letter_C">140</value>
<value letter_id="letter_G">-897</value>
<value letter_id="letter_T">-43</value>
</alphabet_array>
<alphabet_array>
<value letter_id="letter_A">154</value>
<value letter_id="letter_C">-897</value>
<value letter_id="letter_G">-19</value>
<value letter_id="letter_T">-897</value>
</alphabet_array>
<alphabet_array>
<value letter_id="letter_A">-897</value>
<value letter_id="letter_C">82</value>
<value letter_id="letter_G">-897</value>
<value letter_id="letter_T">115</value>
</alphabet_array>
<alphabet_array>
<value letter_id="letter_A">-897</value>
<value letter_id="letter_C">182</value>
<value letter_id="letter_G">-897</value>
<value letter_id="letter_T">-43</value>
</alphabet_array>
<alphabet_array>
<value letter_id="letter_A">154</value>
<value letter_id="letter_C">-18</value>
<value letter_id="letter_G">-897</value>
<value letter_id="letter_T">-897</value>
</alphabet_array>
<alphabet_array>
<value letter_id="letter_A">-897</value>
<value letter_id="letter_C">-897</value>
<value letter_id="letter_G">-897</value>
<value letter_id="letter_T">189</value>
</alphabet_array>
<alphabet_array>
<value letter_id="letter_A">-897</value>
<value letter_id="letter_C">-897</value>
<value letter_id="letter_G">-897</value>
<value letter_id="letter_T">189</value>
</alphabet_array>
<alphabet_array>
<value letter_id="letter_A">-897</value>
<value letter_id="letter_C">214</value>
<value letter_id="letter_G">-897</value>
<value letter_id="letter_T">-897</value>
</alphabet_array>
<alphabet_array>
<value letter_id="letter_A">-897</value>
<value letter_id="letter_C">-897</value>
<value letter_id="letter_G">213</value>
<value letter_id="letter_T">-897</value>
</alphabet_array>
<alphabet_array>
<value letter_id="letter_A">-46</value>
<value letter_id="letter_C">-18</value>
<value letter_id="letter_G">-19</value>
<value letter_id="letter_T">57</value>
</alphabet_array>
<alphabet_array>
<value letter_id="letter_A">-897</value>
<value letter_id="letter_C">214</value>
<value letter_id="letter_G">-897</value>
<value letter_id="letter_T">-897</value>
</alphabet_array>
<alphabet_array>
<value letter_id="letter_A">-897</value>
<value letter_id="letter_C">-897</value>
<value letter_id="letter_G">139</value>
<value letter_id="letter_T">57</value>
</alphabet_array>
<alphabet_array>
<value letter_id="letter_A">-897</value>
<value letter_id="letter_C">182</value>
<value letter_id="letter_G">-897</value>
<value letter_id="letter_T">-43</value>
</alphabet_array>
<alphabet_array>
<value letter_id="letter_A">-897</value>
<value letter_id="letter_C">-897</value>
<value letter_id="letter_G">181</value>
<value letter_id="letter_T">-43</value>
</alphabet_array>
<alphabet_array>
<value letter_id="letter_A">154</value>
<value letter_id="letter_C">-18</value>
<value letter_id="letter_G">-897</value>
<value letter_id="letter_T">-897</value>
</alphabet_array>
<alphabet_array>
<value letter_id="letter_A">154</value>
<value letter_id="letter_C">-897</value>
<value letter_id="letter_G">-897</value>
<value letter_id="letter_T">-43</value>
</alphabet_array>
<alphabet_array>
<value letter_id="letter_A">-897</value>
<value letter_id="letter_C">214</value>
<value letter_id="letter_G">-897</value>
<value letter_id="letter_T">-897</value>
</alphabet_array>
<alphabet_array>
<value letter_id="letter_A">-897</value>
<value letter_id="letter_C">-897</value>
<value letter_id="letter_G">-897</value>
<value letter_id="letter_T">189</value>
</alphabet_array>
<alphabet_array>
<value letter_id="letter_A">-897</value>
<value letter_id="letter_C">-18</value>
<value letter_id="letter_G">139</value>
<value letter_id="letter_T">-43</value>
</alphabet_array>
<alphabet_array>
<value letter_id="letter_A">-897</value>
<value letter_id="letter_C">-897</value>
<value letter_id="letter_G">-897</value>
<value letter_id="letter_T">189</value>
</alphabet_array>
<alphabet_array>
<value letter_id="letter_A">-897</value>
<value letter_id="letter_C">-897</value>
<value letter_id="letter_G">-897</value>
<value letter_id="letter_T">189</value>
</alphabet_array>
<alphabet_array>
<value letter_id="letter_A">-897</value>
<value letter_id="letter_C">182</value>
<value letter_id="letter_G">-19</value>
<value letter_id="letter_T">-897</value>
</alphabet_array>
<alphabet_array>
<value letter_id="letter_A">-897</value>
<value letter_id="letter_C">-18</value>
<value letter_id="letter_G">181</value>
<value letter_id="letter_T">-897</value>
</alphabet_array>
<alphabet_array>
<value letter_id="letter_A">112</value>
<value letter_id="letter_C">-18</value>
<value letter_id="letter_G">-19</value>
<value letter_id="letter_T">-897</value>
</alphabet_array>
<alphabet_array>
<value letter_id="letter_A">-897</value>
<value letter_id="letter_C">-18</value>
<value letter_id="letter_G">-19</value>
<value letter_id="letter_T">115</value>
</alphabet_array>
<alphabet_array>
<value letter_id="letter_A">112</value>
<value letter_id="letter_C">-18</value>
<value letter_id="letter_G">-897</value>
<value letter_id="letter_T">-43</value>
</alphabet_array>
<alphabet_array>
<value letter_id="letter_A">-46</value>
<value letter_id="letter_C">-897</value>
<value letter_id="letter_G">181</value>
<value letter_id="letter_T">-897</value>
</alphabet_array>
<alphabet_array>
<value letter_id="letter_A">-46</value>
<value letter_id="letter_C">140</value>
<value letter_id="letter_G">-19</value>
<value letter_id="letter_T">-897</value>
</alphabet_array>
<alphabet_array>
<value letter_id="letter_A">-897</value>
<value letter_id="letter_C">214</value>
<value letter_id="letter_G">-897</value>
<value letter_id="letter_T">-897</value>
</alphabet_array>
<alphabet_array>
<value letter_id="letter_A">-897</value>
<value letter_id="letter_C">-18</value>
<value letter_id="letter_G">181</value>
<value letter_id="letter_T">-897</value>
</alphabet_array>
</alphabet_matrix>
</scores>
<probabilities>
<alphabet_matrix>
<alphabet_array>
<value letter_id="letter_A">0.000000</value>
<value letter_id="letter_C">0.000000</value>
<value letter_id="letter_G">0.800000</value>
<value letter_id="letter_T">0.200000</value>
</alphabet_array>
<alphabet_array>
<value letter_id="letter_A">0.200000</value>
<value letter_id="letter_C">0.600000</value>
<value letter_id="letter_G">0.000000</value>
<value letter_id="letter_T">0.200000</value>
</alphabet_array>
<alphabet_array>
<value letter_id="letter_A">0.800000</value>
<value letter_id="letter_C">0.000000</value>
<value letter_id="letter_G">0.200000</value>
<value letter_id="letter_T">0.000000</value>
</alphabet_array>
<alphabet_array>
<value letter_id="letter_A">0.000000</value>
<value letter_id="letter_C">0.400000</value>
<value letter_id="letter_G">0.000000</value>
<value letter_id="letter_T">0.600000</value>
</alphabet_array>
<alphabet_array>
<value letter_id="letter_A">0.000000</value>
<value letter_id="letter_C">0.800000</value>
<value letter_id="letter_G">0.000000</value>
<value letter_id="letter_T">0.200000</value>
</alphabet_array>
<alphabet_array>
<value letter_id="letter_A">0.800000</value>
<value letter_id="letter_C">0.200000</value>
<value letter_id="letter_G">0.000000</value>
<value letter_id="letter_T">0.000000</value>
</alphabet_array>
<alphabet_array>
<value letter_id="letter_A">0.000000</value>
<value letter_id="letter_C">0.000000</value>
<value letter_id="letter_G">0.000000</value>
<value letter_id="letter_T">1.000000</value>
</alphabet_array>
<alphabet_array>
<value letter_id="letter_A">0.000000</value>
<value letter_id="letter_C">0.000000</value>
<value letter_id="letter_G">0.000000</value>
<value letter_id="letter_T">1.000000</value>
</alphabet_array>
<alphabet_array>
<value letter_id="letter_A">0.000000</value>
<value letter_id="letter_C">1.000000</value>
<value letter_id="letter_G">0.000000</value>
<value letter_id="letter_T">0.000000</value>
</alphabet_array>
<alphabet_array>
<value letter_id="letter_A">0.000000</value>
<value letter_id="letter_C">0.000000</value>
<value letter_id="letter_G">1.000000</value>
<value letter_id="letter_T">0.000000</value>
</alphabet_array>
<alphabet_array>
<value letter_id="letter_A">0.200000</value>
<value letter_id="letter_C">0.200000</value>
<value letter_id="letter_G">0.200000</value>
<value letter_id="letter_T">0.400000</value>
</alphabet_array>
<alphabet_array>
<value letter_id="letter_A">0.000000</value>
<value letter_id="letter_C">1.000000</value>
<value letter_id="letter_G">0.000000</value>
<value letter_id="letter_T">0.000000</value>
</alphabet_array>
<alphabet_array>
<value letter_id="letter_A">0.000000</value>
<value letter_id="letter_C">0.000000</value>
<value letter_id="letter_G">0.600000</value>
<value letter_id="letter_T">0.400000</value>
</alphabet_array>
<alphabet_array>
<value letter_id="letter_A">0.000000</value>
<value letter_id="letter_C">0.800000</value>
<value letter_id="letter_G">0.000000</value>
<value letter_id="letter_T">0.200000</value>
</alphabet_array>
<alphabet_array>
<value letter_id="letter_A">0.000000</value>
<value letter_id="letter_C">0.000000</value>
<value letter_id="letter_G">0.800000</value>
<value letter_id="letter_T">0.200000</value>
</alphabet_array>
<alphabet_array>
<value letter_id="letter_A">0.800000</value>
<value letter_id="letter_C">0.200000</value>
<value letter_id="letter_G">0.000000</value>
<value letter_id="letter_T">0.000000</value>
</alphabet_array>
<alphabet_array>
<value letter_id="letter_A">0.800000</value>
<value letter_id="letter_C">0.000000</value>
<value letter_id="letter_G">0.000000</value>
<value letter_id="letter_T">0.200000</value>
</alphabet_array>
<alphabet_array>
<value letter_id="letter_A">0.000000</value>
<value letter_id="letter_C">1.000000</value>
<value letter_id="letter_G">0.000000</value>
<value letter_id="letter_T">0.000000</value>
</alphabet_array>
<alphabet_array>
<value letter_id="letter_A">0.000000</value>
<value letter_id="letter_C">0.000000</value>
<value letter_id="letter_G">0.000000</value>
<value letter_id="letter_T">1.000000</value>
</alphabet_array>
<alphabet_array>
<value letter_id="letter_A">0.000000</value>
<value letter_id="letter_C">0.200000</value>
<value letter_id="letter_G">0.600000</value>
<value letter_id="letter_T">0.200000</value>
</alphabet_array>
<alphabet_array>
<value letter_id="letter_A">0.000000</value>
<value letter_id="letter_C">0.000000</value>
<value letter_id="letter_G">0.000000</value>
<value letter_id="letter_T">1.000000</value>
</alphabet_array>
<alphabet_array>
<value letter_id="letter_A">0.000000</value>
<value letter_id="letter_C">0.000000</value>
<value letter_id="letter_G">0.000000</value>
<value letter_id="letter_T">1.000000</value>
</alphabet_array>
<alphabet_array>
<value letter_id="letter_A">0.000000</value>
<value letter_id="letter_C">0.800000</value>
<value letter_id="letter_G">0.200000</value>
<value letter_id="letter_T">0.000000</value>
</alphabet_array>
<alphabet_array>
<value letter_id="letter_A">0.000000</value>
<value letter_id="letter_C">0.200000</value>
<value letter_id="letter_G">0.800000</value>
<value letter_id="letter_T">0.000000</value>
</alphabet_array>
<alphabet_array>
<value letter_id="letter_A">0.600000</value>
<value letter_id="letter_C">0.200000</value>
<value letter_id="letter_G">0.200000</value>
<value letter_id="letter_T">0.000000</value>
</alphabet_array>
<alphabet_array>
<value letter_id="letter_A">0.000000</value>
<value letter_id="letter_C">0.200000</value>
<value letter_id="letter_G">0.200000</value>
<value letter_id="letter_T">0.600000</value>
</alphabet_array>
<alphabet_array>
<value letter_id="letter_A">0.600000</value>
<value letter_id="letter_C">0.200000</value>
<value letter_id="letter_G">0.000000</value>
<value letter_id="letter_T">0.200000</value>
</alphabet_array>
<alphabet_array>
<value letter_id="letter_A">0.200000</value>
<value letter_id="letter_C">0.000000</value>
<value letter_id="letter_G">0.800000</value>
<value letter_id="letter_T">0.000000</value>
</alphabet_array>
<alphabet_array>
<value letter_id="letter_A">0.200000</value>
<value letter_id="letter_C">0.600000</value>
<value letter_id="letter_G">0.200000</value>
<value letter_id="letter_T">0.000000</value>
</alphabet_array>
<alphabet_array>
<value letter_id="letter_A">0.000000</value>
<value letter_id="letter_C">1.000000</value>
<value letter_id="letter_G">0.000000</value>
<value letter_id="letter_T">0.000000</value>
</alphabet_array>
<alphabet_array>
<value letter_id="letter_A">0.000000</value>
<value letter_id="letter_C">0.200000</value>
<value letter_id="letter_G">0.800000</value>
<value letter_id="letter_T">0.000000</value>
</alphabet_array>
</alphabet_matrix>
</probabilities>
<regular_expression>
[GT][CAT][AG][TC][CT][AC]TTCG[TACG]C[GT][CT][GT][AC][AT]CT[GCT]TT[CG][GC][ACG][TCG][ACT][GA][CAG]C[GC]
</regular_expression>
<contributing_sites>
<contributing_site sequence_id="sequence_299" position="73" strand="plus" pvalue="1.43e-19" >
<left_flank>CCAACAGAGA</left_flank>
<site>
<letter_ref letter_id="letter_G"/>
<letter_ref letter_id="letter_C"/>
<letter_ref letter_id="letter_A"/>
<letter_ref letter_id="letter_T"/>
<letter_ref letter_id="letter_C"/>
<letter_ref letter_id="letter_A"/>
<letter_ref letter_id="letter_T"/>
<letter_ref letter_id="letter_T"/>
<letter_ref letter_id="letter_C"/>
<letter_ref letter_id="letter_G"/>
<letter_ref letter_id="letter_T"/>
<letter_ref letter_id="letter_C"/>
<letter_ref letter_id="letter_G"/>
<letter_ref letter_id="letter_C"/>
<letter_ref letter_id="letter_G"/>
<letter_ref letter_id="letter_A"/>
<letter_ref letter_id="letter_A"/>
<letter_ref letter_id="letter_C"/>
<letter_ref letter_id="letter_T"/>
<letter_ref letter_id="letter_G"/>
<letter_ref letter_id="letter_T"/>
<letter_ref letter_id="letter_T"/>
<letter_ref letter_id="letter_C"/>
<letter_ref letter_id="letter_G"/>
<letter_ref letter_id="letter_A"/>
<letter_ref letter_id="letter_T"/>
<letter_ref letter_id="letter_A"/>
<letter_ref letter_id="letter_G"/>
<letter_ref letter_id="letter_C"/>
<letter_ref letter_id="letter_C"/>
<letter_ref letter_id="letter_G"/>
</site>
<right_flank>CAGATCTAAG</right_flank>
</contributing_site>
<contributing_site sequence_id="sequence_298" position="73" strand="plus" pvalue="7.23e-17" >
<left_flank>CCATCAGAGG</left_flank>
<site>
<letter_ref letter_id="letter_G"/>
<letter_ref letter_id="letter_C"/>
<letter_ref letter_id="letter_A"/>
<letter_ref letter_id="letter_T"/>
<letter_ref letter_id="letter_C"/>
<letter_ref letter_id="letter_A"/>
<letter_ref letter_id="letter_T"/>
<letter_ref letter_id="letter_T"/>
<letter_ref letter_id="letter_C"/>
<letter_ref letter_id="letter_G"/>
<letter_ref letter_id="letter_T"/>
<letter_ref letter_id="letter_C"/>
<letter_ref letter_id="letter_G"/>
<letter_ref letter_id="letter_C"/>
<letter_ref letter_id="letter_G"/>
<letter_ref letter_id="letter_A"/>
<letter_ref letter_id="letter_A"/>
<letter_ref letter_id="letter_C"/>
<letter_ref letter_id="letter_T"/>
<letter_ref letter_id="letter_G"/>
<letter_ref letter_id="letter_T"/>
<letter_ref letter_id="letter_T"/>
<letter_ref letter_id="letter_C"/>
<letter_ref letter_id="letter_G"/>
<letter_ref letter_id="letter_A"/>
<letter_ref letter_id="letter_G"/>
<letter_ref letter_id="letter_A"/>
<letter_ref letter_id="letter_A"/>
<letter_ref letter_id="letter_C"/>
<letter_ref letter_id="letter_C"/>
<letter_ref letter_id="letter_G"/>
</site>
<right_flank>CAGATCAAAA</right_flank>
</contributing_site>
<contributing_site sequence_id="sequence_297" position="73" strand="plus" pvalue="1.43e-14" >
<left_flank>CCGTCCATAG</left_flank>
<site>
<letter_ref letter_id="letter_T"/>
<letter_ref letter_id="letter_T"/>
<letter_ref letter_id="letter_A"/>
<letter_ref letter_id="letter_C"/>
<letter_ref letter_id="letter_C"/>
<letter_ref letter_id="letter_A"/>
<letter_ref letter_id="letter_T"/>
<letter_ref letter_id="letter_T"/>
<letter_ref letter_id="letter_C"/>
<letter_ref letter_id="letter_G"/>
<letter_ref letter_id="letter_A"/>
<letter_ref letter_id="letter_C"/>
<letter_ref letter_id="letter_T"/>
<letter_ref letter_id="letter_T"/>
<letter_ref letter_id="letter_G"/>
<letter_ref letter_id="letter_A"/>
<letter_ref letter_id="letter_A"/>
<letter_ref letter_id="letter_C"/>
<letter_ref letter_id="letter_T"/>
<letter_ref letter_id="letter_G"/>
<letter_ref letter_id="letter_T"/>
<letter_ref letter_id="letter_T"/>
<letter_ref letter_id="letter_C"/>
<letter_ref letter_id="letter_G"/>
<letter_ref letter_id="letter_A"/>
<letter_ref letter_id="letter_T"/>
<letter_ref letter_id="letter_A"/>
<letter_ref letter_id="letter_G"/>
<letter_ref letter_id="letter_C"/>
<letter_ref letter_id="letter_C"/>
<letter_ref letter_id="letter_G"/>
</site>
<right_flank>CAGATCTAAG</right_flank>
</contributing_site>
<contributing_site sequence_id="sequence_179" position="75" strand="plus" pvalue="1.62e-12" >
<left_flank>CCACTCAGCC</left_flank>
<site>
<letter_ref letter_id="letter_G"/>
<letter_ref letter_id="letter_A"/>
<letter_ref letter_id="letter_G"/>
<letter_ref letter_id="letter_T"/>
<letter_ref letter_id="letter_C"/>
<letter_ref letter_id="letter_A"/>
<letter_ref letter_id="letter_T"/>
<letter_ref letter_id="letter_T"/>
<letter_ref letter_id="letter_C"/>
<letter_ref letter_id="letter_G"/>
<letter_ref letter_id="letter_C"/>
<letter_ref letter_id="letter_C"/>
<letter_ref letter_id="letter_G"/>
<letter_ref letter_id="letter_C"/>
<letter_ref letter_id="letter_G"/>
<letter_ref letter_id="letter_A"/>
<letter_ref letter_id="letter_A"/>
<letter_ref letter_id="letter_C"/>
<letter_ref letter_id="letter_T"/>
<letter_ref letter_id="letter_T"/>
<letter_ref letter_id="letter_T"/>
<letter_ref letter_id="letter_T"/>
<letter_ref letter_id="letter_G"/>
<letter_ref letter_id="letter_C"/>
<letter_ref letter_id="letter_C"/>
<letter_ref letter_id="letter_T"/>
<letter_ref letter_id="letter_C"/>
<letter_ref letter_id="letter_G"/>
<letter_ref letter_id="letter_A"/>
<letter_ref letter_id="letter_C"/>
<letter_ref letter_id="letter_C"/>
</site>
<right_flank>ACATCGCAGT</right_flank>
</contributing_site>
<contributing_site sequence_id="sequence_71" position="13" strand="plus" pvalue="4.12e-12" >
<left_flank>GCGTCGTTCG</left_flank>
<site>
<letter_ref letter_id="letter_G"/>
<letter_ref letter_id="letter_C"/>
<letter_ref letter_id="letter_A"/>
<letter_ref letter_id="letter_C"/>
<letter_ref letter_id="letter_T"/>
<letter_ref letter_id="letter_C"/>
<letter_ref letter_id="letter_T"/>
<letter_ref letter_id="letter_T"/>
<letter_ref letter_id="letter_C"/>
<letter_ref letter_id="letter_G"/>
<letter_ref letter_id="letter_G"/>
<letter_ref letter_id="letter_C"/>
<letter_ref letter_id="letter_T"/>
<letter_ref letter_id="letter_C"/>
<letter_ref letter_id="letter_T"/>
<letter_ref letter_id="letter_C"/>
<letter_ref letter_id="letter_T"/>
<letter_ref letter_id="letter_C"/>
<letter_ref letter_id="letter_T"/>
<letter_ref letter_id="letter_C"/>
<letter_ref letter_id="letter_T"/>
<letter_ref letter_id="letter_T"/>
<letter_ref letter_id="letter_C"/>
<letter_ref letter_id="letter_G"/>
<letter_ref letter_id="letter_G"/>
<letter_ref letter_id="letter_C"/>
<letter_ref letter_id="letter_T"/>
<letter_ref letter_id="letter_G"/>
<letter_ref letter_id="letter_G"/>
<letter_ref letter_id="letter_C"/>
<letter_ref letter_id="letter_G"/>
</site>
<right_flank>CTCAGCTGTT</right_flank>
</contributing_site>
</contributing_sites>
</motif>
<motif id="motif_7" name="7" width="31" sites="68" ic="15.1" re="15.9" llr="749" e_value="3.9e-007" bayes_threshold="10.6875" elapsed_time="1576.559616">
<scores>
<alphabet_matrix>
<alphabet_array>
<value letter_id="letter_A">-76</value>
<value letter_id="letter_C">-163</value>
<value letter_id="letter_G">63</value>
<value letter_id="letter_T">61</value>
</alphabet_array>
<alphabet_array>
<value letter_id="letter_A">-42</value>
<value letter_id="letter_C">30</value>
<value letter_id="letter_G">-26</value>
<value letter_id="letter_T">26</value>
</alphabet_array>
<alphabet_array>
<value letter_id="letter_A">-322</value>
<value letter_id="letter_C">-4</value>
<value letter_id="letter_G">36</value>
<value letter_id="letter_T">76</value>
</alphabet_array>
<alphabet_array>
<value letter_id="letter_A">-1273</value>
<value letter_id="letter_C">37</value>
<value letter_id="letter_G">-96</value>
<value letter_id="letter_T">113</value>
</alphabet_array>
<alphabet_array>
<value letter_id="letter_A">-264</value>
<value letter_id="letter_C">-1273</value>
<value letter_id="letter_G">177</value>
<value letter_id="letter_T">-61</value>
</alphabet_array>
<alphabet_array>
<value letter_id="letter_A">-1273</value>
<value letter_id="letter_C">130</value>
<value letter_id="letter_G">-50</value>
<value letter_id="letter_T">5</value>
</alphabet_array>
<alphabet_array>
<value letter_id="letter_A">-1273</value>
<value letter_id="letter_C">-14</value>
<value letter_id="letter_G">-37</value>
<value letter_id="letter_T">120</value>
</alphabet_array>
<alphabet_array>
<value letter_id="letter_A">-1273</value>
<value letter_id="letter_C">105</value>
<value letter_id="letter_G">43</value>
<value letter_id="letter_T">-29</value>
</alphabet_array>
<alphabet_array>
<value letter_id="letter_A">-190</value>
<value letter_id="letter_C">30</value>
<value letter_id="letter_G">13</value>
<value letter_id="letter_T">56</value>
</alphabet_array>
<alphabet_array>
<value letter_id="letter_A">-190</value>
<value letter_id="letter_C">-14</value>
<value letter_id="letter_G">95</value>
<value letter_id="letter_T">5</value>
</alphabet_array>
<alphabet_array>
<value letter_id="letter_A">-190</value>
<value letter_id="letter_C">-4</value>
<value letter_id="letter_G">43</value>
<value letter_id="letter_T">56</value>
</alphabet_array>
<alphabet_array>
<value letter_id="letter_A">-90</value>
<value letter_id="letter_C">-163</value>
<value letter_id="letter_G">43</value>
<value letter_id="letter_T">80</value>
</alphabet_array>
<alphabet_array>
<value letter_id="letter_A">-122</value>
<value letter_id="letter_C">22</value>
<value letter_id="letter_G">-64</value>
<value letter_id="letter_T">80</value>
</alphabet_array>
<alphabet_array>
<value letter_id="letter_A">-90</value>
<value letter_id="letter_C">22</value>
<value letter_id="letter_G">4</value>
<value letter_id="letter_T">39</value>
</alphabet_array>
<alphabet_array>
<value letter_id="letter_A">-422</value>
<value letter_id="letter_C">44</value>
<value letter_id="letter_G">-164</value>
<value letter_id="letter_T">116</value>
</alphabet_array>
<alphabet_array>
<value letter_id="letter_A">-1273</value>
<value letter_id="letter_C">-163</value>
<value letter_id="letter_G">-26</value>
<value letter_id="letter_T">145</value>
</alphabet_array>
<alphabet_array>
<value letter_id="letter_A">-322</value>
<value letter_id="letter_C">-114</value>
<value letter_id="letter_G">69</value>
<value letter_id="letter_T">89</value>
</alphabet_array>
<alphabet_array>
<value letter_id="letter_A">-1273</value>
<value letter_id="letter_C">44</value>
<value letter_id="letter_G">4</value>
<value letter_id="letter_T">76</value>
</alphabet_array>
<alphabet_array>
<value letter_id="letter_A">-1273</value>
<value letter_id="letter_C">-25</value>
<value letter_id="letter_G">36</value>
<value letter_id="letter_T">93</value>
</alphabet_array>
<alphabet_array>
<value letter_id="letter_A">-142</value>
<value letter_id="letter_C">14</value>
<value letter_id="letter_G">80</value>
<value letter_id="letter_T">-11</value>
</alphabet_array>
<alphabet_array>
<value letter_id="letter_A">-422</value>
<value letter_id="letter_C">86</value>
<value letter_id="letter_G">-5</value>
<value letter_id="letter_T">39</value>
</alphabet_array>
<alphabet_array>
<value letter_id="letter_A">-190</value>
<value letter_id="letter_C">5</value>
<value letter_id="letter_G">36</value>
<value letter_id="letter_T">56</value>
</alphabet_array>
<alphabet_array>
<value letter_id="letter_A">-76</value>
<value letter_id="letter_C">75</value>
<value letter_id="letter_G">95</value>
<value letter_id="letter_T">-419</value>
</alphabet_array>
<alphabet_array>
<value letter_id="letter_A">-422</value>
<value letter_id="letter_C">105</value>
<value letter_id="letter_G">-5</value>
<value letter_id="letter_T">13</value>
</alphabet_array>
<alphabet_array>
<value letter_id="letter_A">-1273</value>
<value letter_id="letter_C">5</value>
<value letter_id="letter_G">-37</value>
<value letter_id="letter_T">113</value>
</alphabet_array>
<alphabet_array>
<value letter_id="letter_A">-264</value>
<value letter_id="letter_C">-78</value>
<value letter_id="letter_G">50</value>
<value letter_id="letter_T">89</value>
</alphabet_array>
<alphabet_array>
<value letter_id="letter_A">-1273</value>
<value letter_id="letter_C">114</value>
<value letter_id="letter_G">-395</value>
<value letter_id="letter_T">85</value>
</alphabet_array>
<alphabet_array>
<value letter_id="letter_A">-422</value>
<value letter_id="letter_C">-78</value>
<value letter_id="letter_G">-137</value>
<value letter_id="letter_T">150</value>
</alphabet_array>
<alphabet_array>
<value letter_id="letter_A">-264</value>
<value letter_id="letter_C">14</value>
<value letter_id="letter_G">163</value>
<value letter_id="letter_T">-1273</value>
</alphabet_array>
<alphabet_array>
<value letter_id="letter_A">-1273</value>
<value letter_id="letter_C">22</value>
<value letter_id="letter_G">163</value>
<value letter_id="letter_T">-319</value>
</alphabet_array>
<alphabet_array>
<value letter_id="letter_A">-190</value>
<value letter_id="letter_C">144</value>
<value letter_id="letter_G">-15</value>
<value letter_id="letter_T">-139</value>
</alphabet_array>
</alphabet_matrix>
</scores>
<probabilities>
<alphabet_matrix>
<alphabet_array>
<value letter_id="letter_A">0.161765</value>
<value letter_id="letter_C">0.073529</value>
<value letter_id="letter_G">0.352941</value>
<value letter_id="letter_T">0.411765</value>
</alphabet_array>
<alphabet_array>
<value letter_id="letter_A">0.205882</value>
<value letter_id="letter_C">0.279412</value>
<value letter_id="letter_G">0.191176</value>
<value letter_id="letter_T">0.323529</value>
</alphabet_array>
<alphabet_array>
<value letter_id="letter_A">0.029412</value>
<value letter_id="letter_C">0.220588</value>
<value letter_id="letter_G">0.294118</value>
<value letter_id="letter_T">0.455882</value>
</alphabet_array>
<alphabet_array>
<value letter_id="letter_A">0.000000</value>
<value letter_id="letter_C">0.294118</value>
<value letter_id="letter_G">0.117647</value>
<value letter_id="letter_T">0.588235</value>
</alphabet_array>
<alphabet_array>
<value letter_id="letter_A">0.044118</value>
<value letter_id="letter_C">0.000000</value>
<value letter_id="letter_G">0.779412</value>
<value letter_id="letter_T">0.176471</value>
</alphabet_array>
<alphabet_array>
<value letter_id="letter_A">0.000000</value>
<value letter_id="letter_C">0.558824</value>
<value letter_id="letter_G">0.161765</value>
<value letter_id="letter_T">0.279412</value>
</alphabet_array>
<alphabet_array>
<value letter_id="letter_A">0.000000</value>
<value letter_id="letter_C">0.205882</value>
<value letter_id="letter_G">0.176471</value>
<value letter_id="letter_T">0.617647</value>
</alphabet_array>
<alphabet_array>
<value letter_id="letter_A">0.000000</value>
<value letter_id="letter_C">0.470588</value>
<value letter_id="letter_G">0.308824</value>
<value letter_id="letter_T">0.220588</value>
</alphabet_array>
<alphabet_array>
<value letter_id="letter_A">0.073529</value>
<value letter_id="letter_C">0.279412</value>
<value letter_id="letter_G">0.250000</value>
<value letter_id="letter_T">0.397059</value>
</alphabet_array>
<alphabet_array>
<value letter_id="letter_A">0.073529</value>
<value letter_id="letter_C">0.205882</value>
<value letter_id="letter_G">0.441176</value>
<value letter_id="letter_T">0.279412</value>
</alphabet_array>
<alphabet_array>
<value letter_id="letter_A">0.073529</value>
<value letter_id="letter_C">0.220588</value>
<value letter_id="letter_G">0.308824</value>
<value letter_id="letter_T">0.397059</value>
</alphabet_array>
<alphabet_array>
<value letter_id="letter_A">0.147059</value>
<value letter_id="letter_C">0.073529</value>
<value letter_id="letter_G">0.308824</value>
<value letter_id="letter_T">0.470588</value>
</alphabet_array>
<alphabet_array>
<value letter_id="letter_A">0.117647</value>
<value letter_id="letter_C">0.264706</value>
<value letter_id="letter_G">0.147059</value>
<value letter_id="letter_T">0.470588</value>
</alphabet_array>
<alphabet_array>
<value letter_id="letter_A">0.147059</value>
<value letter_id="letter_C">0.264706</value>
<value letter_id="letter_G">0.235294</value>
<value letter_id="letter_T">0.352941</value>
</alphabet_array>
<alphabet_array>
<value letter_id="letter_A">0.014706</value>
<value letter_id="letter_C">0.308824</value>
<value letter_id="letter_G">0.073529</value>
<value letter_id="letter_T">0.602941</value>
</alphabet_array>
<alphabet_array>
<value letter_id="letter_A">0.000000</value>
<value letter_id="letter_C">0.073529</value>
<value letter_id="letter_G">0.191176</value>
<value letter_id="letter_T">0.735294</value>
</alphabet_array>
<alphabet_array>
<value letter_id="letter_A">0.029412</value>
<value letter_id="letter_C">0.102941</value>
<value letter_id="letter_G">0.367647</value>
<value letter_id="letter_T">0.500000</value>
</alphabet_array>
<alphabet_array>
<value letter_id="letter_A">0.000000</value>
<value letter_id="letter_C">0.308824</value>
<value letter_id="letter_G">0.235294</value>
<value letter_id="letter_T">0.455882</value>
</alphabet_array>
<alphabet_array>
<value letter_id="letter_A">0.000000</value>
<value letter_id="letter_C">0.191176</value>
<value letter_id="letter_G">0.294118</value>
<value letter_id="letter_T">0.514706</value>
</alphabet_array>
<alphabet_array>
<value letter_id="letter_A">0.102941</value>
<value letter_id="letter_C">0.250000</value>
<value letter_id="letter_G">0.397059</value>
<value letter_id="letter_T">0.250000</value>
</alphabet_array>
<alphabet_array>
<value letter_id="letter_A">0.014706</value>
<value letter_id="letter_C">0.411765</value>
<value letter_id="letter_G">0.220588</value>
<value letter_id="letter_T">0.352941</value>
</alphabet_array>
<alphabet_array>
<value letter_id="letter_A">0.073529</value>
<value letter_id="letter_C">0.235294</value>
<value letter_id="letter_G">0.294118</value>
<value letter_id="letter_T">0.397059</value>
</alphabet_array>
<alphabet_array>
<value letter_id="letter_A">0.161765</value>
<value letter_id="letter_C">0.382353</value>
<value letter_id="letter_G">0.441176</value>
<value letter_id="letter_T">0.014706</value>
</alphabet_array>
<alphabet_array>
<value letter_id="letter_A">0.014706</value>
<value letter_id="letter_C">0.470588</value>
<value letter_id="letter_G">0.220588</value>
<value letter_id="letter_T">0.294118</value>
</alphabet_array>
<alphabet_array>
<value letter_id="letter_A">0.000000</value>
<value letter_id="letter_C">0.235294</value>
<value letter_id="letter_G">0.176471</value>
<value letter_id="letter_T">0.588235</value>
</alphabet_array>
<alphabet_array>
<value letter_id="letter_A">0.044118</value>
<value letter_id="letter_C">0.132353</value>
<value letter_id="letter_G">0.323529</value>
<value letter_id="letter_T">0.500000</value>
</alphabet_array>
<alphabet_array>
<value letter_id="letter_A">0.000000</value>
<value letter_id="letter_C">0.500000</value>
<value letter_id="letter_G">0.014706</value>
<value letter_id="letter_T">0.485294</value>
</alphabet_array>
<alphabet_array>
<value letter_id="letter_A">0.014706</value>
<value letter_id="letter_C">0.132353</value>
<value letter_id="letter_G">0.088235</value>
<value letter_id="letter_T">0.764706</value>
</alphabet_array>
<alphabet_array>
<value letter_id="letter_A">0.044118</value>
<value letter_id="letter_C">0.250000</value>
<value letter_id="letter_G">0.705882</value>
<value letter_id="letter_T">0.000000</value>
</alphabet_array>
<alphabet_array>
<value letter_id="letter_A">0.000000</value>
<value letter_id="letter_C">0.264706</value>
<value letter_id="letter_G">0.705882</value>
<value letter_id="letter_T">0.029412</value>
</alphabet_array>
<alphabet_array>
<value letter_id="letter_A">0.073529</value>
<value letter_id="letter_C">0.617647</value>
<value letter_id="letter_G">0.205882</value>
<value letter_id="letter_T">0.102941</value>
</alphabet_array>
</alphabet_matrix>
</probabilities>
<regular_expression>
[TG][TCA][TGC][TC]G[CT][TC][CGT][TCG][GTC][TGC][TG][TC][TCG][TC]T[TG][TCG][TG][GCT][CTG][TGC][GC][CTG][TC][TG][CT]T[GC][GC][CG]
</regular_expression>
<contributing_sites>
<contributing_site sequence_id="sequence_75" position="106" strand="plus" pvalue="8.80e-12" >
<left_flank>AAGGCAGCGA</left_flank>
<site>
<letter_ref letter_id="letter_T"/>
<letter_ref letter_id="letter_T"/>
<letter_ref letter_id="letter_T"/>
<letter_ref letter_id="letter_T"/>
<letter_ref letter_id="letter_G"/>
<letter_ref letter_id="letter_C"/>
<letter_ref letter_id="letter_T"/>
<letter_ref letter_id="letter_C"/>
<letter_ref letter_id="letter_G"/>
<letter_ref letter_id="letter_G"/>
<letter_ref letter_id="letter_T"/>
<letter_ref letter_id="letter_A"/>
<letter_ref letter_id="letter_G"/>
<letter_ref letter_id="letter_C"/>
<letter_ref letter_id="letter_T"/>
<letter_ref letter_id="letter_T"/>
<letter_ref letter_id="letter_T"/>
<letter_ref letter_id="letter_T"/>
<letter_ref letter_id="letter_T"/>
<letter_ref letter_id="letter_G"/>
<letter_ref letter_id="letter_C"/>
<letter_ref letter_id="letter_T"/>
<letter_ref letter_id="letter_G"/>
<letter_ref letter_id="letter_C"/>
<letter_ref letter_id="letter_T"/>
<letter_ref letter_id="letter_G"/>
<letter_ref letter_id="letter_T"/>
<letter_ref letter_id="letter_T"/>
<letter_ref letter_id="letter_G"/>
<letter_ref letter_id="letter_G"/>
<letter_ref letter_id="letter_C"/>
</site>
<right_flank>AGTGCCCGTA</right_flank>
</contributing_site>
<contributing_site sequence_id="sequence_111" position="106" strand="plus" pvalue="8.18e-10" >
<left_flank>CGTTCGCTCT</left_flank>
<site>
<letter_ref letter_id="letter_G"/>
<letter_ref letter_id="letter_T"/>
<letter_ref letter_id="letter_T"/>
<letter_ref letter_id="letter_C"/>
<letter_ref letter_id="letter_G"/>
<letter_ref letter_id="letter_C"/>
<letter_ref letter_id="letter_T"/>
<letter_ref letter_id="letter_C"/>
<letter_ref letter_id="letter_T"/>
<letter_ref letter_id="letter_G"/>
<letter_ref letter_id="letter_T"/>
<letter_ref letter_id="letter_T"/>
<letter_ref letter_id="letter_C"/>
<letter_ref letter_id="letter_T"/>
<letter_ref letter_id="letter_G"/>
<letter_ref letter_id="letter_T"/>
<letter_ref letter_id="letter_T"/>
<letter_ref letter_id="letter_T"/>
<letter_ref letter_id="letter_G"/>
<letter_ref letter_id="letter_C"/>
<letter_ref letter_id="letter_C"/>
<letter_ref letter_id="letter_T"/>
<letter_ref letter_id="letter_C"/>
<letter_ref letter_id="letter_G"/>
<letter_ref letter_id="letter_T"/>
<letter_ref letter_id="letter_T"/>
<letter_ref letter_id="letter_T"/>
<letter_ref letter_id="letter_T"/>
<letter_ref letter_id="letter_G"/>
<letter_ref letter_id="letter_G"/>
<letter_ref letter_id="letter_C"/>
</site>
<right_flank>CCGTCCGTTT</right_flank>
</contributing_site>
<contributing_site sequence_id="sequence_410" position="34" strand="plus" pvalue="1.48e-09" >
<left_flank>CTGGTGCTTT</left_flank>
<site>
<letter_ref letter_id="letter_T"/>
<letter_ref letter_id="letter_A"/>
<letter_ref letter_id="letter_T"/>
<letter_ref letter_id="letter_T"/>
<letter_ref letter_id="letter_G"/>
<letter_ref letter_id="letter_C"/>
<letter_ref letter_id="letter_T"/>
<letter_ref letter_id="letter_C"/>
<letter_ref letter_id="letter_G"/>
<letter_ref letter_id="letter_T"/>
<letter_ref letter_id="letter_G"/>
<letter_ref letter_id="letter_G"/>
<letter_ref letter_id="letter_A"/>
<letter_ref letter_id="letter_G"/>
<letter_ref letter_id="letter_C"/>
<letter_ref letter_id="letter_T"/>
<letter_ref letter_id="letter_G"/>
<letter_ref letter_id="letter_T"/>
<letter_ref letter_id="letter_T"/>
<letter_ref letter_id="letter_G"/>
<letter_ref letter_id="letter_C"/>
<letter_ref letter_id="letter_T"/>
<letter_ref letter_id="letter_G"/>
<letter_ref letter_id="letter_C"/>
<letter_ref letter_id="letter_T"/>
<letter_ref letter_id="letter_G"/>
<letter_ref letter_id="letter_C"/>
<letter_ref letter_id="letter_T"/>
<letter_ref letter_id="letter_G"/>
<letter_ref letter_id="letter_C"/>
<letter_ref letter_id="letter_C"/>
</site>
<right_flank>GTTTTTGGCC</right_flank>
</contributing_site>
<contributing_site sequence_id="sequence_59" position="224" strand="plus" pvalue="1.72e-08" >
<left_flank>TGGGCTCGGG</left_flank>
<site>
<letter_ref letter_id="letter_T"/>
<letter_ref letter_id="letter_C"/>
<letter_ref letter_id="letter_T"/>
<letter_ref letter_id="letter_C"/>
<letter_ref letter_id="letter_G"/>
<letter_ref letter_id="letter_T"/>
<letter_ref letter_id="letter_T"/>
<letter_ref letter_id="letter_C"/>
<letter_ref letter_id="letter_T"/>
<letter_ref letter_id="letter_C"/>
<letter_ref letter_id="letter_G"/>
<letter_ref letter_id="letter_T"/>
<letter_ref letter_id="letter_T"/>
<letter_ref letter_id="letter_T"/>
<letter_ref letter_id="letter_T"/>
<letter_ref letter_id="letter_T"/>
<letter_ref letter_id="letter_G"/>
<letter_ref letter_id="letter_G"/>
<letter_ref letter_id="letter_G"/>
<letter_ref letter_id="letter_T"/>
<letter_ref letter_id="letter_T"/>
<letter_ref letter_id="letter_C"/>
<letter_ref letter_id="letter_A"/>
<letter_ref letter_id="letter_C"/>
<letter_ref letter_id="letter_C"/>
<letter_ref letter_id="letter_T"/>
<letter_ref letter_id="letter_C"/>
<letter_ref letter_id="letter_T"/>
<letter_ref letter_id="letter_G"/>
<letter_ref letter_id="letter_G"/>
<letter_ref letter_id="letter_C"/>
</site>
<right_flank>GTGGTTATCG</right_flank>
</contributing_site>
<contributing_site sequence_id="sequence_319" position="41" strand="plus" pvalue="2.74e-08" >
<left_flank>TTCCCGTATA</left_flank>
<site>
<letter_ref letter_id="letter_G"/>
<letter_ref letter_id="letter_C"/>
<letter_ref letter_id="letter_C"/>
<letter_ref letter_id="letter_C"/>
<letter_ref letter_id="letter_G"/>
<letter_ref letter_id="letter_T"/>
<letter_ref letter_id="letter_C"/>
<letter_ref letter_id="letter_C"/>
<letter_ref letter_id="letter_G"/>
<letter_ref letter_id="letter_T"/>
<letter_ref letter_id="letter_T"/>
<letter_ref letter_id="letter_T"/>
<letter_ref letter_id="letter_T"/>
<letter_ref letter_id="letter_T"/>
<letter_ref letter_id="letter_T"/>
<letter_ref letter_id="letter_T"/>
<letter_ref letter_id="letter_T"/>
<letter_ref letter_id="letter_C"/>
<letter_ref letter_id="letter_G"/>
<letter_ref letter_id="letter_G"/>
<letter_ref letter_id="letter_T"/>
<letter_ref letter_id="letter_T"/>
<letter_ref letter_id="letter_C"/>
<letter_ref letter_id="letter_G"/>
<letter_ref letter_id="letter_T"/>
<letter_ref letter_id="letter_T"/>
<letter_ref letter_id="letter_T"/>
<letter_ref letter_id="letter_T"/>
<letter_ref letter_id="letter_C"/>
<letter_ref letter_id="letter_G"/>
<letter_ref letter_id="letter_C"/>
</site>
<right_flank>CGCAGTCGAA</right_flank>
</contributing_site>
<contributing_site sequence_id="sequence_14" position="4" strand="plus" pvalue="2.74e-08" >
<left_flank>TTGT</left_flank>
<site>
<letter_ref letter_id="letter_C"/>
<letter_ref letter_id="letter_T"/>
<letter_ref letter_id="letter_T"/>
<letter_ref letter_id="letter_T"/>
<letter_ref letter_id="letter_G"/>
<letter_ref letter_id="letter_C"/>
<letter_ref letter_id="letter_T"/>
<letter_ref letter_id="letter_G"/>
<letter_ref letter_id="letter_C"/>
<letter_ref letter_id="letter_C"/>
<letter_ref letter_id="letter_G"/>
<letter_ref letter_id="letter_T"/>
<letter_ref letter_id="letter_T"/>
<letter_ref letter_id="letter_C"/>
<letter_ref letter_id="letter_C"/>
<letter_ref letter_id="letter_T"/>
<letter_ref letter_id="letter_T"/>
<letter_ref letter_id="letter_C"/>
<letter_ref letter_id="letter_T"/>
<letter_ref letter_id="letter_T"/>
<letter_ref letter_id="letter_C"/>
<letter_ref letter_id="letter_G"/>
<letter_ref letter_id="letter_G"/>
<letter_ref letter_id="letter_C"/>
<letter_ref letter_id="letter_T"/>
<letter_ref letter_id="letter_G"/>
<letter_ref letter_id="letter_C"/>
<letter_ref letter_id="letter_T"/>
<letter_ref letter_id="letter_C"/>
<letter_ref letter_id="letter_G"/>
<letter_ref letter_id="letter_G"/>
</site>
<right_flank>CGCTCGGCGT</right_flank>
</contributing_site>
<contributing_site sequence_id="sequence_279" position="88" strand="plus" pvalue="1.01e-07" >
<left_flank>CTTGTTCGAA</left_flank>
<site>
<letter_ref letter_id="letter_G"/>
<letter_ref letter_id="letter_T"/>
<letter_ref letter_id="letter_T"/>
<letter_ref letter_id="letter_C"/>
<letter_ref letter_id="letter_G"/>
<letter_ref letter_id="letter_C"/>
<letter_ref letter_id="letter_G"/>
<letter_ref letter_id="letter_G"/>
<letter_ref letter_id="letter_C"/>
<letter_ref letter_id="letter_G"/>
<letter_ref letter_id="letter_T"/>
<letter_ref letter_id="letter_T"/>
<letter_ref letter_id="letter_C"/>
<letter_ref letter_id="letter_G"/>
<letter_ref letter_id="letter_G"/>
<letter_ref letter_id="letter_T"/>
<letter_ref letter_id="letter_T"/>
<letter_ref letter_id="letter_G"/>
<letter_ref letter_id="letter_T"/>
<letter_ref letter_id="letter_T"/>
<letter_ref letter_id="letter_C"/>
<letter_ref letter_id="letter_G"/>
<letter_ref letter_id="letter_G"/>
<letter_ref letter_id="letter_C"/>
<letter_ref letter_id="letter_T"/>
<letter_ref letter_id="letter_G"/>
<letter_ref letter_id="letter_T"/>
<letter_ref letter_id="letter_T"/>
<letter_ref letter_id="letter_G"/>
<letter_ref letter_id="letter_G"/>
<letter_ref letter_id="letter_G"/>
</site>
<right_flank>AAAGCGGCGC</right_flank>
</contributing_site>
<contributing_site sequence_id="sequence_468" position="10" strand="plus" pvalue="1.16e-07" >
<left_flank>CGACGATCCC</left_flank>
<site>
<letter_ref letter_id="letter_T"/>
<letter_ref letter_id="letter_T"/>
<letter_ref letter_id="letter_T"/>
<letter_ref letter_id="letter_G"/>
<letter_ref letter_id="letter_G"/>
<letter_ref letter_id="letter_C"/>
<letter_ref letter_id="letter_C"/>
<letter_ref letter_id="letter_C"/>
<letter_ref letter_id="letter_A"/>
<letter_ref letter_id="letter_T"/>
<letter_ref letter_id="letter_T"/>
<letter_ref letter_id="letter_T"/>
<letter_ref letter_id="letter_T"/>
<letter_ref letter_id="letter_T"/>
<letter_ref letter_id="letter_T"/>
<letter_ref letter_id="letter_G"/>
<letter_ref letter_id="letter_G"/>
<letter_ref letter_id="letter_G"/>
<letter_ref letter_id="letter_G"/>
<letter_ref letter_id="letter_G"/>
<letter_ref letter_id="letter_T"/>
<letter_ref letter_id="letter_T"/>
<letter_ref letter_id="letter_G"/>
<letter_ref letter_id="letter_T"/>
<letter_ref letter_id="letter_T"/>
<letter_ref letter_id="letter_T"/>
<letter_ref letter_id="letter_C"/>
<letter_ref letter_id="letter_T"/>
<letter_ref letter_id="letter_G"/>
<letter_ref letter_id="letter_G"/>
<letter_ref letter_id="letter_C"/>
</site>
<right_flank>CAGCTATATA</right_flank>
</contributing_site>
<contributing_site sequence_id="sequence_284" position="109" strand="plus" pvalue="1.33e-07" >
<left_flank>TTCGCTTCGC</left_flank>
<site>
<letter_ref letter_id="letter_T"/>
<letter_ref letter_id="letter_T"/>
<letter_ref letter_id="letter_T"/>
<letter_ref letter_id="letter_T"/>
<letter_ref letter_id="letter_G"/>
<letter_ref letter_id="letter_G"/>
<letter_ref letter_id="letter_T"/>
<letter_ref letter_id="letter_C"/>
<letter_ref letter_id="letter_T"/>
<letter_ref letter_id="letter_G"/>
<letter_ref letter_id="letter_G"/>
<letter_ref letter_id="letter_G"/>
<letter_ref letter_id="letter_A"/>
<letter_ref letter_id="letter_T"/>
<letter_ref letter_id="letter_T"/>
<letter_ref letter_id="letter_G"/>
<letter_ref letter_id="letter_G"/>
<letter_ref letter_id="letter_G"/>
<letter_ref letter_id="letter_T"/>
<letter_ref letter_id="letter_T"/>
<letter_ref letter_id="letter_T"/>
<letter_ref letter_id="letter_G"/>
<letter_ref letter_id="letter_G"/>
<letter_ref letter_id="letter_G"/>
<letter_ref letter_id="letter_T"/>
<letter_ref letter_id="letter_T"/>
<letter_ref letter_id="letter_T"/>
<letter_ref letter_id="letter_T"/>
<letter_ref letter_id="letter_C"/>
<letter_ref letter_id="letter_G"/>
<letter_ref letter_id="letter_C"/>
</site>
<right_flank>ATCGAGCCAA</right_flank>
</contributing_site>
<contributing_site sequence_id="sequence_195" position="6" strand="plus" pvalue="1.52e-07" >
<left_flank>CCTGGC</left_flank>
<site>
<letter_ref letter_id="letter_G"/>
<letter_ref letter_id="letter_T"/>
<letter_ref letter_id="letter_T"/>
<letter_ref letter_id="letter_G"/>
<letter_ref letter_id="letter_T"/>
<letter_ref letter_id="letter_G"/>
<letter_ref letter_id="letter_T"/>
<letter_ref letter_id="letter_G"/>
<letter_ref letter_id="letter_T"/>
<letter_ref letter_id="letter_G"/>
<letter_ref letter_id="letter_G"/>
<letter_ref letter_id="letter_G"/>
<letter_ref letter_id="letter_T"/>
<letter_ref letter_id="letter_G"/>
<letter_ref letter_id="letter_T"/>
<letter_ref letter_id="letter_T"/>
<letter_ref letter_id="letter_T"/>
<letter_ref letter_id="letter_C"/>
<letter_ref letter_id="letter_T"/>
<letter_ref letter_id="letter_G"/>
<letter_ref letter_id="letter_G"/>
<letter_ref letter_id="letter_G"/>
<letter_ref letter_id="letter_G"/>
<letter_ref letter_id="letter_T"/>
<letter_ref letter_id="letter_T"/>
<letter_ref letter_id="letter_T"/>
<letter_ref letter_id="letter_C"/>
<letter_ref letter_id="letter_T"/>
<letter_ref letter_id="letter_G"/>
<letter_ref letter_id="letter_G"/>
<letter_ref letter_id="letter_G"/>
</site>
<right_flank>GATCTCAAGA</right_flank>
</contributing_site>
<contributing_site sequence_id="sequence_39" position="114" strand="plus" pvalue="1.52e-07" >
<left_flank>CGATCTGTAC</left_flank>
<site>
<letter_ref letter_id="letter_T"/>
<letter_ref letter_id="letter_G"/>
<letter_ref letter_id="letter_C"/>
<letter_ref letter_id="letter_C"/>
<letter_ref letter_id="letter_G"/>
<letter_ref letter_id="letter_T"/>
<letter_ref letter_id="letter_C"/>
<letter_ref letter_id="letter_G"/>
<letter_ref letter_id="letter_G"/>
<letter_ref letter_id="letter_T"/>
<letter_ref letter_id="letter_G"/>
<letter_ref letter_id="letter_G"/>
<letter_ref letter_id="letter_G"/>
<letter_ref letter_id="letter_A"/>
<letter_ref letter_id="letter_T"/>
<letter_ref letter_id="letter_T"/>
<letter_ref letter_id="letter_T"/>
<letter_ref letter_id="letter_C"/>
<letter_ref letter_id="letter_T"/>
<letter_ref letter_id="letter_G"/>
<letter_ref letter_id="letter_C"/>
<letter_ref letter_id="letter_T"/>
<letter_ref letter_id="letter_G"/>
<letter_ref letter_id="letter_C"/>
<letter_ref letter_id="letter_T"/>
<letter_ref letter_id="letter_C"/>
<letter_ref letter_id="letter_C"/>
<letter_ref letter_id="letter_T"/>
<letter_ref letter_id="letter_G"/>
<letter_ref letter_id="letter_G"/>
<letter_ref letter_id="letter_C"/>
</site>
<right_flank>TCTGC</right_flank>
</contributing_site>
<contributing_site sequence_id="sequence_261" position="75" strand="plus" pvalue="1.73e-07" >
<left_flank>TCCGCGTGGC</left_flank>
<site>
<letter_ref letter_id="letter_G"/>
<letter_ref letter_id="letter_C"/>
<letter_ref letter_id="letter_G"/>
<letter_ref letter_id="letter_T"/>
<letter_ref letter_id="letter_G"/>
<letter_ref letter_id="letter_T"/>
<letter_ref letter_id="letter_T"/>
<letter_ref letter_id="letter_T"/>
<letter_ref letter_id="letter_T"/>
<letter_ref letter_id="letter_G"/>
<letter_ref letter_id="letter_C"/>
<letter_ref letter_id="letter_C"/>
<letter_ref letter_id="letter_A"/>
<letter_ref letter_id="letter_G"/>
<letter_ref letter_id="letter_C"/>
<letter_ref letter_id="letter_T"/>
<letter_ref letter_id="letter_G"/>
<letter_ref letter_id="letter_T"/>
<letter_ref letter_id="letter_T"/>
<letter_ref letter_id="letter_G"/>
<letter_ref letter_id="letter_C"/>
<letter_ref letter_id="letter_T"/>
<letter_ref letter_id="letter_C"/>
<letter_ref letter_id="letter_T"/>
<letter_ref letter_id="letter_T"/>
<letter_ref letter_id="letter_T"/>
<letter_ref letter_id="letter_T"/>
<letter_ref letter_id="letter_T"/>
<letter_ref letter_id="letter_G"/>
<letter_ref letter_id="letter_C"/>
<letter_ref letter_id="letter_C"/>
</site>
<right_flank>TCGCTCAAAA</right_flank>
</contributing_site>
<contributing_site sequence_id="sequence_303" position="39" strand="plus" pvalue="1.98e-07" >
<left_flank>AGCTGGCTGT</left_flank>
<site>
<letter_ref letter_id="letter_G"/>
<letter_ref letter_id="letter_A"/>
<letter_ref letter_id="letter_A"/>
<letter_ref letter_id="letter_T"/>
<letter_ref letter_id="letter_G"/>
<letter_ref letter_id="letter_C"/>
<letter_ref letter_id="letter_T"/>
<letter_ref letter_id="letter_T"/>
<letter_ref letter_id="letter_T"/>
<letter_ref letter_id="letter_C"/>
<letter_ref letter_id="letter_C"/>
<letter_ref letter_id="letter_G"/>
<letter_ref letter_id="letter_G"/>
<letter_ref letter_id="letter_T"/>
<letter_ref letter_id="letter_T"/>
<letter_ref letter_id="letter_T"/>
<letter_ref letter_id="letter_T"/>
<letter_ref letter_id="letter_T"/>
<letter_ref letter_id="letter_T"/>
<letter_ref letter_id="letter_G"/>
<letter_ref letter_id="letter_C"/>
<letter_ref letter_id="letter_C"/>
<letter_ref letter_id="letter_G"/>
<letter_ref letter_id="letter_C"/>
<letter_ref letter_id="letter_T"/>
<letter_ref letter_id="letter_G"/>
<letter_ref letter_id="letter_T"/>
<letter_ref letter_id="letter_T"/>
<letter_ref letter_id="letter_G"/>
<letter_ref letter_id="letter_C"/>
<letter_ref letter_id="letter_C"/>
</site>
<right_flank>CGTTTAGTTT</right_flank>
</contributing_site>
<contributing_site sequence_id="sequence_379" position="299" strand="plus" pvalue="2.55e-07" >
<left_flank>GTGTCCTAGT</left_flank>
<site>
<letter_ref letter_id="letter_T"/>
<letter_ref letter_id="letter_G"/>
<letter_ref letter_id="letter_T"/>
<letter_ref letter_id="letter_T"/>
<letter_ref letter_id="letter_G"/>
<letter_ref letter_id="letter_T"/>
<letter_ref letter_id="letter_G"/>
<letter_ref letter_id="letter_G"/>
<letter_ref letter_id="letter_C"/>
<letter_ref letter_id="letter_T"/>
<letter_ref letter_id="letter_G"/>
<letter_ref letter_id="letter_T"/>
<letter_ref letter_id="letter_T"/>
<letter_ref letter_id="letter_G"/>
<letter_ref letter_id="letter_T"/>
<letter_ref letter_id="letter_T"/>
<letter_ref letter_id="letter_T"/>
<letter_ref letter_id="letter_C"/>
<letter_ref letter_id="letter_T"/>
<letter_ref letter_id="letter_T"/>
<letter_ref letter_id="letter_G"/>
<letter_ref letter_id="letter_T"/>
<letter_ref letter_id="letter_G"/>
<letter_ref letter_id="letter_C"/>
<letter_ref letter_id="letter_C"/>
<letter_ref letter_id="letter_T"/>
<letter_ref letter_id="letter_T"/>
<letter_ref letter_id="letter_T"/>
<letter_ref letter_id="letter_C"/>
<letter_ref letter_id="letter_G"/>
<letter_ref letter_id="letter_G"/>
</site>
<right_flank>GAAGCGAAAC</right_flank>
</contributing_site>
<contributing_site sequence_id="sequence_8" position="120" strand="plus" pvalue="3.28e-07" >
<left_flank>ATGACCGATC</left_flank>
<site>
<letter_ref letter_id="letter_T"/>
<letter_ref letter_id="letter_T"/>
<letter_ref letter_id="letter_C"/>
<letter_ref letter_id="letter_T"/>
<letter_ref letter_id="letter_G"/>
<letter_ref letter_id="letter_C"/>
<letter_ref letter_id="letter_C"/>
<letter_ref letter_id="letter_G"/>
<letter_ref letter_id="letter_C"/>
<letter_ref letter_id="letter_G"/>
<letter_ref letter_id="letter_A"/>
<letter_ref letter_id="letter_T"/>
<letter_ref letter_id="letter_T"/>
<letter_ref letter_id="letter_G"/>
<letter_ref letter_id="letter_C"/>
<letter_ref letter_id="letter_T"/>
<letter_ref letter_id="letter_G"/>
<letter_ref letter_id="letter_G"/>
<letter_ref letter_id="letter_T"/>
<letter_ref letter_id="letter_T"/>
<letter_ref letter_id="letter_C"/>
<letter_ref letter_id="letter_T"/>
<letter_ref letter_id="letter_G"/>
<letter_ref letter_id="letter_G"/>
<letter_ref letter_id="letter_T"/>
<letter_ref letter_id="letter_G"/>
<letter_ref letter_id="letter_C"/>
<letter_ref letter_id="letter_T"/>
<letter_ref letter_id="letter_G"/>
<letter_ref letter_id="letter_G"/>
<letter_ref letter_id="letter_T"/>
</site>
<right_flank>C</right_flank>
</contributing_site>
<contributing_site sequence_id="sequence_307" position="98" strand="plus" pvalue="3.71e-07" >
<left_flank>AAGATGAAGT</left_flank>
<site>
<letter_ref letter_id="letter_T"/>
<letter_ref letter_id="letter_C"/>
<letter_ref letter_id="letter_T"/>
<letter_ref letter_id="letter_C"/>
<letter_ref letter_id="letter_T"/>
<letter_ref letter_id="letter_C"/>
<letter_ref letter_id="letter_T"/>
<letter_ref letter_id="letter_G"/>
<letter_ref letter_id="letter_G"/>
<letter_ref letter_id="letter_G"/>
<letter_ref letter_id="letter_T"/>
<letter_ref letter_id="letter_T"/>
<letter_ref letter_id="letter_T"/>
<letter_ref letter_id="letter_G"/>
<letter_ref letter_id="letter_T"/>
<letter_ref letter_id="letter_T"/>
<letter_ref letter_id="letter_A"/>
<letter_ref letter_id="letter_G"/>
<letter_ref letter_id="letter_T"/>
<letter_ref letter_id="letter_C"/>
<letter_ref letter_id="letter_C"/>
<letter_ref letter_id="letter_T"/>
<letter_ref letter_id="letter_C"/>
<letter_ref letter_id="letter_T"/>
<letter_ref letter_id="letter_T"/>
<letter_ref letter_id="letter_T"/>
<letter_ref letter_id="letter_T"/>
<letter_ref letter_id="letter_T"/>
<letter_ref letter_id="letter_G"/>
<letter_ref letter_id="letter_G"/>
<letter_ref letter_id="letter_G"/>
</site>
<right_flank>CGCCACTCTT</right_flank>
</contributing_site>
<contributing_site sequence_id="sequence_373" position="6" strand="plus" pvalue="4.73e-07" >
<left_flank>TTGCCT</left_flank>
<site>
<letter_ref letter_id="letter_A"/>
<letter_ref letter_id="letter_T"/>
<letter_ref letter_id="letter_T"/>
<letter_ref letter_id="letter_T"/>
<letter_ref letter_id="letter_T"/>
<letter_ref letter_id="letter_G"/>
<letter_ref letter_id="letter_T"/>
<letter_ref letter_id="letter_G"/>
<letter_ref letter_id="letter_G"/>
<letter_ref letter_id="letter_G"/>
<letter_ref letter_id="letter_C"/>
<letter_ref letter_id="letter_T"/>
<letter_ref letter_id="letter_C"/>
<letter_ref letter_id="letter_T"/>
<letter_ref letter_id="letter_T"/>
<letter_ref letter_id="letter_T"/>
<letter_ref letter_id="letter_T"/>
<letter_ref letter_id="letter_C"/>
<letter_ref letter_id="letter_G"/>
<letter_ref letter_id="letter_C"/>
<letter_ref letter_id="letter_T"/>
<letter_ref letter_id="letter_G"/>
<letter_ref letter_id="letter_G"/>
<letter_ref letter_id="letter_C"/>
<letter_ref letter_id="letter_C"/>
<letter_ref letter_id="letter_G"/>
<letter_ref letter_id="letter_C"/>
<letter_ref letter_id="letter_T"/>
<letter_ref letter_id="letter_C"/>
<letter_ref letter_id="letter_G"/>
<letter_ref letter_id="letter_C"/>
</site>
<right_flank>CGCTGGAATT</right_flank>
</contributing_site>
<contributing_site sequence_id="sequence_294" position="96" strand="plus" pvalue="6.74e-07" >
<left_flank>ACCATCATGA</left_flank>
<site>
<letter_ref letter_id="letter_A"/>
<letter_ref letter_id="letter_A"/>
<letter_ref letter_id="letter_G"/>
<letter_ref letter_id="letter_T"/>
<letter_ref letter_id="letter_G"/>
<letter_ref letter_id="letter_C"/>
<letter_ref letter_id="letter_T"/>
<letter_ref letter_id="letter_C"/>
<letter_ref letter_id="letter_G"/>
<letter_ref letter_id="letter_T"/>
<letter_ref letter_id="letter_A"/>
<letter_ref letter_id="letter_G"/>
<letter_ref letter_id="letter_T"/>
<letter_ref letter_id="letter_C"/>
<letter_ref letter_id="letter_T"/>
<letter_ref letter_id="letter_T"/>
<letter_ref letter_id="letter_C"/>
<letter_ref letter_id="letter_G"/>
<letter_ref letter_id="letter_C"/>
<letter_ref letter_id="letter_C"/>
<letter_ref letter_id="letter_C"/>
<letter_ref letter_id="letter_T"/>
<letter_ref letter_id="letter_G"/>
<letter_ref letter_id="letter_G"/>
<letter_ref letter_id="letter_C"/>
<letter_ref letter_id="letter_T"/>
<letter_ref letter_id="letter_C"/>
<letter_ref letter_id="letter_T"/>
<letter_ref letter_id="letter_G"/>
<letter_ref letter_id="letter_G"/>
<letter_ref letter_id="letter_C"/>
</site>
<right_flank>CACCGCCTCC</right_flank>
</contributing_site>
<contributing_site sequence_id="sequence_336" position="117" strand="plus" pvalue="7.57e-07" >
<left_flank>ACTTCAAAAT</left_flank>
<site>
<letter_ref letter_id="letter_G"/>
<letter_ref letter_id="letter_C"/>
<letter_ref letter_id="letter_G"/>
<letter_ref letter_id="letter_T"/>
<letter_ref letter_id="letter_T"/>
<letter_ref letter_id="letter_C"/>
<letter_ref letter_id="letter_C"/>
<letter_ref letter_id="letter_C"/>
<letter_ref letter_id="letter_T"/>
<letter_ref letter_id="letter_G"/>
<letter_ref letter_id="letter_A"/>
<letter_ref letter_id="letter_T"/>
<letter_ref letter_id="letter_T"/>
<letter_ref letter_id="letter_C"/>
<letter_ref letter_id="letter_T"/>
<letter_ref letter_id="letter_T"/>
<letter_ref letter_id="letter_G"/>
<letter_ref letter_id="letter_T"/>
<letter_ref letter_id="letter_C"/>
<letter_ref letter_id="letter_G"/>
<letter_ref letter_id="letter_C"/>
<letter_ref letter_id="letter_T"/>
<letter_ref letter_id="letter_C"/>
<letter_ref letter_id="letter_T"/>
<letter_ref letter_id="letter_T"/>
<letter_ref letter_id="letter_T"/>
<letter_ref letter_id="letter_T"/>
<letter_ref letter_id="letter_G"/>
<letter_ref letter_id="letter_G"/>
<letter_ref letter_id="letter_C"/>
<letter_ref letter_id="letter_C"/>
</site>
<right_flank>TT</right_flank>
</contributing_site>
<contributing_site sequence_id="sequence_333" position="3" strand="plus" pvalue="9.51e-07" >
<left_flank>CAA</left_flank>
<site>
<letter_ref letter_id="letter_T"/>
<letter_ref letter_id="letter_C"/>
<letter_ref letter_id="letter_G"/>
<letter_ref letter_id="letter_T"/>
<letter_ref letter_id="letter_G"/>
<letter_ref letter_id="letter_C"/>
<letter_ref letter_id="letter_G"/>
<letter_ref letter_id="letter_C"/>
<letter_ref letter_id="letter_T"/>
<letter_ref letter_id="letter_G"/>
<letter_ref letter_id="letter_G"/>
<letter_ref letter_id="letter_T"/>
<letter_ref letter_id="letter_G"/>
<letter_ref letter_id="letter_T"/>
<letter_ref letter_id="letter_G"/>
<letter_ref letter_id="letter_T"/>
<letter_ref letter_id="letter_G"/>
<letter_ref letter_id="letter_T"/>
<letter_ref letter_id="letter_G"/>
<letter_ref letter_id="letter_T"/>
<letter_ref letter_id="letter_G"/>
<letter_ref letter_id="letter_T"/>
<letter_ref letter_id="letter_G"/>
<letter_ref letter_id="letter_C"/>
<letter_ref letter_id="letter_G"/>
<letter_ref letter_id="letter_T"/>
<letter_ref letter_id="letter_T"/>
<letter_ref letter_id="letter_G"/>
<letter_ref letter_id="letter_G"/>
<letter_ref letter_id="letter_G"/>
<letter_ref letter_id="letter_C"/>
</site>
<right_flank>TCGGCTCAGC</right_flank>
</contributing_site>
<contributing_site sequence_id="sequence_332" position="11" strand="plus" pvalue="9.51e-07" >
<left_flank>TTGCTTTTGC</left_flank>
<site>
<letter_ref letter_id="letter_T"/>
<letter_ref letter_id="letter_T"/>
<letter_ref letter_id="letter_G"/>
<letter_ref letter_id="letter_T"/>
<letter_ref letter_id="letter_G"/>
<letter_ref letter_id="letter_C"/>
<letter_ref letter_id="letter_T"/>
<letter_ref letter_id="letter_T"/>
<letter_ref letter_id="letter_T"/>
<letter_ref letter_id="letter_T"/>
<letter_ref letter_id="letter_G"/>
<letter_ref letter_id="letter_T"/>
<letter_ref letter_id="letter_A"/>
<letter_ref letter_id="letter_T"/>
<letter_ref letter_id="letter_T"/>
<letter_ref letter_id="letter_T"/>
<letter_ref letter_id="letter_G"/>
<letter_ref letter_id="letter_C"/>
<letter_ref letter_id="letter_T"/>
<letter_ref letter_id="letter_G"/>
<letter_ref letter_id="letter_T"/>
<letter_ref letter_id="letter_G"/>
<letter_ref letter_id="letter_T"/>
<letter_ref letter_id="letter_T"/>
<letter_ref letter_id="letter_T"/>
<letter_ref letter_id="letter_G"/>
<letter_ref letter_id="letter_C"/>
<letter_ref letter_id="letter_T"/>
<letter_ref letter_id="letter_C"/>
<letter_ref letter_id="letter_G"/>
<letter_ref letter_id="letter_C"/>
</site>
<right_flank>TCGTGGATTT</right_flank>
</contributing_site>
<contributing_site sequence_id="sequence_290" position="7" strand="plus" pvalue="9.51e-07" >
<left_flank>TCGAGTG</left_flank>
<site>
<letter_ref letter_id="letter_T"/>
<letter_ref letter_id="letter_G"/>
<letter_ref letter_id="letter_T"/>
<letter_ref letter_id="letter_T"/>
<letter_ref letter_id="letter_T"/>
<letter_ref letter_id="letter_T"/>
<letter_ref letter_id="letter_T"/>
<letter_ref letter_id="letter_T"/>
<letter_ref letter_id="letter_C"/>
<letter_ref letter_id="letter_G"/>
<letter_ref letter_id="letter_C"/>
<letter_ref letter_id="letter_C"/>
<letter_ref letter_id="letter_T"/>
<letter_ref letter_id="letter_T"/>
<letter_ref letter_id="letter_T"/>
<letter_ref letter_id="letter_T"/>
<letter_ref letter_id="letter_T"/>
<letter_ref letter_id="letter_G"/>
<letter_ref letter_id="letter_T"/>
<letter_ref letter_id="letter_T"/>
<letter_ref letter_id="letter_T"/>
<letter_ref letter_id="letter_T"/>
<letter_ref letter_id="letter_G"/>
<letter_ref letter_id="letter_C"/>
<letter_ref letter_id="letter_G"/>
<letter_ref letter_id="letter_T"/>
<letter_ref letter_id="letter_C"/>
<letter_ref letter_id="letter_T"/>
<letter_ref letter_id="letter_G"/>
<letter_ref letter_id="letter_C"/>
<letter_ref letter_id="letter_C"/>
</site>
<right_flank>TCTGTTTATA</right_flank>
</contributing_site>
<contributing_site sequence_id="sequence_190" position="12" strand="plus" pvalue="9.51e-07" >
<left_flank>GTCCTGCTCC</left_flank>
<site>
<letter_ref letter_id="letter_T"/>
<letter_ref letter_id="letter_G"/>
<letter_ref letter_id="letter_G"/>
<letter_ref letter_id="letter_T"/>
<letter_ref letter_id="letter_G"/>
<letter_ref letter_id="letter_G"/>
<letter_ref letter_id="letter_T"/>
<letter_ref letter_id="letter_G"/>
<letter_ref letter_id="letter_C"/>
<letter_ref letter_id="letter_G"/>
<letter_ref letter_id="letter_T"/>
<letter_ref letter_id="letter_G"/>
<letter_ref letter_id="letter_A"/>
<letter_ref letter_id="letter_C"/>
<letter_ref letter_id="letter_T"/>
<letter_ref letter_id="letter_T"/>
<letter_ref letter_id="letter_T"/>
<letter_ref letter_id="letter_G"/>
<letter_ref letter_id="letter_G"/>
<letter_ref letter_id="letter_A"/>
<letter_ref letter_id="letter_C"/>
<letter_ref letter_id="letter_G"/>
<letter_ref letter_id="letter_C"/>
<letter_ref letter_id="letter_C"/>
<letter_ref letter_id="letter_T"/>
<letter_ref letter_id="letter_G"/>
<letter_ref letter_id="letter_C"/>
<letter_ref letter_id="letter_T"/>
<letter_ref letter_id="letter_G"/>
<letter_ref letter_id="letter_G"/>
<letter_ref letter_id="letter_A"/>
</site>
<right_flank>GCCAGTTACG</right_flank>
</contributing_site>
<contributing_site sequence_id="sequence_92" position="87" strand="plus" pvalue="9.51e-07" >
<left_flank>TCTTCGTCGT</left_flank>
<site>
<letter_ref letter_id="letter_T"/>
<letter_ref letter_id="letter_C"/>
<letter_ref letter_id="letter_G"/>
<letter_ref letter_id="letter_C"/>
<letter_ref letter_id="letter_G"/>
<letter_ref letter_id="letter_C"/>
<letter_ref letter_id="letter_T"/>
<letter_ref letter_id="letter_G"/>
<letter_ref letter_id="letter_C"/>
<letter_ref letter_id="letter_C"/>
<letter_ref letter_id="letter_T"/>
<letter_ref letter_id="letter_G"/>
<letter_ref letter_id="letter_A"/>
<letter_ref letter_id="letter_A"/>
<letter_ref letter_id="letter_T"/>
<letter_ref letter_id="letter_G"/>
<letter_ref letter_id="letter_T"/>
<letter_ref letter_id="letter_T"/>
<letter_ref letter_id="letter_G"/>
<letter_ref letter_id="letter_T"/>
<letter_ref letter_id="letter_T"/>
<letter_ref letter_id="letter_G"/>
<letter_ref letter_id="letter_C"/>
<letter_ref letter_id="letter_C"/>
<letter_ref letter_id="letter_T"/>
<letter_ref letter_id="letter_T"/>
<letter_ref letter_id="letter_C"/>
<letter_ref letter_id="letter_T"/>
<letter_ref letter_id="letter_G"/>
<letter_ref letter_id="letter_C"/>
<letter_ref letter_id="letter_G"/>
</site>
<right_flank>GTCGAGCGGG</right_flank>
</contributing_site>
<contributing_site sequence_id="sequence_15" position="118" strand="plus" pvalue="9.51e-07" >
<left_flank>TTTTAGATCC</left_flank>
<site>
<letter_ref letter_id="letter_A"/>
<letter_ref letter_id="letter_T"/>
<letter_ref letter_id="letter_C"/>
<letter_ref letter_id="letter_T"/>
<letter_ref letter_id="letter_G"/>
<letter_ref letter_id="letter_C"/>
<letter_ref letter_id="letter_T"/>
<letter_ref letter_id="letter_C"/>
<letter_ref letter_id="letter_C"/>
<letter_ref letter_id="letter_C"/>
<letter_ref letter_id="letter_C"/>
<letter_ref letter_id="letter_G"/>
<letter_ref letter_id="letter_C"/>
<letter_ref letter_id="letter_C"/>
<letter_ref letter_id="letter_T"/>
<letter_ref letter_id="letter_G"/>
<letter_ref letter_id="letter_T"/>
<letter_ref letter_id="letter_C"/>
<letter_ref letter_id="letter_G"/>
<letter_ref letter_id="letter_T"/>
<letter_ref letter_id="letter_T"/>
<letter_ref letter_id="letter_T"/>
<letter_ref letter_id="letter_C"/>
<letter_ref letter_id="letter_G"/>
<letter_ref letter_id="letter_G"/>
<letter_ref letter_id="letter_C"/>
<letter_ref letter_id="letter_T"/>
<letter_ref letter_id="letter_T"/>
<letter_ref letter_id="letter_G"/>
<letter_ref letter_id="letter_G"/>
<letter_ref letter_id="letter_C"/>
</site>
<right_flank>TCCTCTGCTC</right_flank>
</contributing_site>
<contributing_site sequence_id="sequence_302" position="15" strand="plus" pvalue="1.19e-06" >
<left_flank>TATGTTTTCC</left_flank>
<site>
<letter_ref letter_id="letter_T"/>
<letter_ref letter_id="letter_G"/>
<letter_ref letter_id="letter_C"/>
<letter_ref letter_id="letter_T"/>
<letter_ref letter_id="letter_G"/>
<letter_ref letter_id="letter_T"/>
<letter_ref letter_id="letter_C"/>
<letter_ref letter_id="letter_T"/>
<letter_ref letter_id="letter_C"/>
<letter_ref letter_id="letter_G"/>
<letter_ref letter_id="letter_T"/>
<letter_ref letter_id="letter_T"/>
<letter_ref letter_id="letter_T"/>
<letter_ref letter_id="letter_G"/>
<letter_ref letter_id="letter_T"/>
<letter_ref letter_id="letter_T"/>
<letter_ref letter_id="letter_T"/>
<letter_ref letter_id="letter_T"/>
<letter_ref letter_id="letter_T"/>
<letter_ref letter_id="letter_C"/>
<letter_ref letter_id="letter_A"/>
<letter_ref letter_id="letter_T"/>
<letter_ref letter_id="letter_A"/>
<letter_ref letter_id="letter_T"/>
<letter_ref letter_id="letter_T"/>
<letter_ref letter_id="letter_T"/>
<letter_ref letter_id="letter_T"/>
<letter_ref letter_id="letter_T"/>
<letter_ref letter_id="letter_G"/>
<letter_ref letter_id="letter_G"/>
<letter_ref letter_id="letter_C"/>
</site>
<right_flank>TTGGCGCTCT</right_flank>
</contributing_site>
<contributing_site sequence_id="sequence_278" position="24" strand="plus" pvalue="1.19e-06" >
<left_flank>GGCGTTGCAG</left_flank>
<site>
<letter_ref letter_id="letter_T"/>
<letter_ref letter_id="letter_G"/>
<letter_ref letter_id="letter_G"/>
<letter_ref letter_id="letter_G"/>
<letter_ref letter_id="letter_G"/>
<letter_ref letter_id="letter_C"/>
<letter_ref letter_id="letter_G"/>
<letter_ref letter_id="letter_C"/>
<letter_ref letter_id="letter_T"/>
<letter_ref letter_id="letter_G"/>
<letter_ref letter_id="letter_C"/>
<letter_ref letter_id="letter_G"/>
<letter_ref letter_id="letter_T"/>
<letter_ref letter_id="letter_T"/>
<letter_ref letter_id="letter_C"/>
<letter_ref letter_id="letter_G"/>
<letter_ref letter_id="letter_G"/>
<letter_ref letter_id="letter_T"/>
<letter_ref letter_id="letter_G"/>
<letter_ref letter_id="letter_C"/>
<letter_ref letter_id="letter_G"/>
<letter_ref letter_id="letter_G"/>
<letter_ref letter_id="letter_C"/>
<letter_ref letter_id="letter_C"/>
<letter_ref letter_id="letter_G"/>
<letter_ref letter_id="letter_C"/>
<letter_ref letter_id="letter_C"/>
<letter_ref letter_id="letter_T"/>
<letter_ref letter_id="letter_G"/>
<letter_ref letter_id="letter_G"/>
<letter_ref letter_id="letter_C"/>
</site>
<right_flank>AACCCTGAAA</right_flank>
</contributing_site>
<contributing_site sequence_id="sequence_266" position="36" strand="plus" pvalue="1.19e-06" >
<left_flank>CCTTCGGCTC</left_flank>
<site>
<letter_ref letter_id="letter_C"/>
<letter_ref letter_id="letter_A"/>
<letter_ref letter_id="letter_T"/>
<letter_ref letter_id="letter_T"/>
<letter_ref letter_id="letter_G"/>
<letter_ref letter_id="letter_G"/>
<letter_ref letter_id="letter_C"/>
<letter_ref letter_id="letter_C"/>
<letter_ref letter_id="letter_G"/>
<letter_ref letter_id="letter_G"/>
<letter_ref letter_id="letter_G"/>
<letter_ref letter_id="letter_G"/>
<letter_ref letter_id="letter_C"/>
<letter_ref letter_id="letter_A"/>
<letter_ref letter_id="letter_C"/>
<letter_ref letter_id="letter_T"/>
<letter_ref letter_id="letter_G"/>
<letter_ref letter_id="letter_T"/>
<letter_ref letter_id="letter_G"/>
<letter_ref letter_id="letter_C"/>
<letter_ref letter_id="letter_C"/>
<letter_ref letter_id="letter_G"/>
<letter_ref letter_id="letter_C"/>
<letter_ref letter_id="letter_C"/>
<letter_ref letter_id="letter_G"/>
<letter_ref letter_id="letter_T"/>
<letter_ref letter_id="letter_C"/>
<letter_ref letter_id="letter_T"/>
<letter_ref letter_id="letter_G"/>
<letter_ref letter_id="letter_C"/>
<letter_ref letter_id="letter_C"/>
</site>
<right_flank>GAGTTTTCAG</right_flank>
</contributing_site>
<contributing_site sequence_id="sequence_487" position="10" strand="plus" pvalue="1.33e-06" >
<left_flank>CGGCTCTCCG</left_flank>
<site>
<letter_ref letter_id="letter_C"/>
<letter_ref letter_id="letter_T"/>
<letter_ref letter_id="letter_C"/>
<letter_ref letter_id="letter_T"/>
<letter_ref letter_id="letter_T"/>
<letter_ref letter_id="letter_T"/>
<letter_ref letter_id="letter_T"/>
<letter_ref letter_id="letter_G"/>
<letter_ref letter_id="letter_C"/>
<letter_ref letter_id="letter_G"/>
<letter_ref letter_id="letter_A"/>
<letter_ref letter_id="letter_T"/>
<letter_ref letter_id="letter_T"/>
<letter_ref letter_id="letter_T"/>
<letter_ref letter_id="letter_T"/>
<letter_ref letter_id="letter_T"/>
<letter_ref letter_id="letter_T"/>
<letter_ref letter_id="letter_T"/>
<letter_ref letter_id="letter_T"/>
<letter_ref letter_id="letter_G"/>
<letter_ref letter_id="letter_G"/>
<letter_ref letter_id="letter_T"/>
<letter_ref letter_id="letter_G"/>
<letter_ref letter_id="letter_C"/>
<letter_ref letter_id="letter_G"/>
<letter_ref letter_id="letter_G"/>
<letter_ref letter_id="letter_C"/>
<letter_ref letter_id="letter_T"/>
<letter_ref letter_id="letter_G"/>
<letter_ref letter_id="letter_C"/>
<letter_ref letter_id="letter_C"/>
</site>
<right_flank>CAGGTATAAA</right_flank>
</contributing_site>
<contributing_site sequence_id="sequence_484" position="104" strand="plus" pvalue="1.48e-06" >
<left_flank>TCGCGGCAGG</left_flank>
<site>
<letter_ref letter_id="letter_T"/>
<letter_ref letter_id="letter_C"/>
<letter_ref letter_id="letter_C"/>
<letter_ref letter_id="letter_T"/>
<letter_ref letter_id="letter_G"/>
<letter_ref letter_id="letter_G"/>
<letter_ref letter_id="letter_C"/>
<letter_ref letter_id="letter_C"/>
<letter_ref letter_id="letter_G"/>
<letter_ref letter_id="letter_C"/>
<letter_ref letter_id="letter_G"/>
<letter_ref letter_id="letter_T"/>
<letter_ref letter_id="letter_T"/>
<letter_ref letter_id="letter_C"/>
<letter_ref letter_id="letter_T"/>
<letter_ref letter_id="letter_T"/>
<letter_ref letter_id="letter_C"/>
<letter_ref letter_id="letter_C"/>
<letter_ref letter_id="letter_T"/>
<letter_ref letter_id="letter_T"/>
<letter_ref letter_id="letter_C"/>
<letter_ref letter_id="letter_G"/>
<letter_ref letter_id="letter_A"/>
<letter_ref letter_id="letter_T"/>
<letter_ref letter_id="letter_T"/>
<letter_ref letter_id="letter_T"/>
<letter_ref letter_id="letter_C"/>
<letter_ref letter_id="letter_G"/>
<letter_ref letter_id="letter_G"/>
<letter_ref letter_id="letter_G"/>
<letter_ref letter_id="letter_C"/>
</site>
<right_flank>GCCTTCAGTC</right_flank>
</contributing_site>
<contributing_site sequence_id="sequence_183" position="114" strand="plus" pvalue="1.48e-06" >
<left_flank>ATGTTCAAGT</left_flank>
<site>
<letter_ref letter_id="letter_T"/>
<letter_ref letter_id="letter_G"/>
<letter_ref letter_id="letter_C"/>
<letter_ref letter_id="letter_T"/>
<letter_ref letter_id="letter_G"/>
<letter_ref letter_id="letter_G"/>
<letter_ref letter_id="letter_T"/>
<letter_ref letter_id="letter_G"/>
<letter_ref letter_id="letter_C"/>
<letter_ref letter_id="letter_T"/>
<letter_ref letter_id="letter_C"/>
<letter_ref letter_id="letter_T"/>
<letter_ref letter_id="letter_C"/>
<letter_ref letter_id="letter_G"/>
<letter_ref letter_id="letter_T"/>
<letter_ref letter_id="letter_G"/>
<letter_ref letter_id="letter_C"/>
<letter_ref letter_id="letter_C"/>
<letter_ref letter_id="letter_T"/>
<letter_ref letter_id="letter_T"/>
<letter_ref letter_id="letter_T"/>
<letter_ref letter_id="letter_T"/>
<letter_ref letter_id="letter_G"/>
<letter_ref letter_id="letter_G"/>
<letter_ref letter_id="letter_C"/>
<letter_ref letter_id="letter_T"/>
<letter_ref letter_id="letter_T"/>
<letter_ref letter_id="letter_T"/>
<letter_ref letter_id="letter_G"/>
<letter_ref letter_id="letter_G"/>
<letter_ref letter_id="letter_C"/>
</site>
<right_flank>TCTAC</right_flank>
</contributing_site>
<contributing_site sequence_id="sequence_107" position="94" strand="plus" pvalue="1.64e-06" >
<left_flank>CGGAATCTCC</left_flank>
<site>
<letter_ref letter_id="letter_A"/>
<letter_ref letter_id="letter_A"/>
<letter_ref letter_id="letter_C"/>
<letter_ref letter_id="letter_T"/>
<letter_ref letter_id="letter_G"/>
<letter_ref letter_id="letter_C"/>
<letter_ref letter_id="letter_T"/>
<letter_ref letter_id="letter_C"/>
<letter_ref letter_id="letter_G"/>
<letter_ref letter_id="letter_G"/>
<letter_ref letter_id="letter_G"/>
<letter_ref letter_id="letter_T"/>
<letter_ref letter_id="letter_C"/>
<letter_ref letter_id="letter_G"/>
<letter_ref letter_id="letter_C"/>
<letter_ref letter_id="letter_T"/>
<letter_ref letter_id="letter_G"/>
<letter_ref letter_id="letter_G"/>
<letter_ref letter_id="letter_G"/>
<letter_ref letter_id="letter_C"/>
<letter_ref letter_id="letter_T"/>
<letter_ref letter_id="letter_C"/>
<letter_ref letter_id="letter_C"/>
<letter_ref letter_id="letter_C"/>
<letter_ref letter_id="letter_C"/>
<letter_ref letter_id="letter_A"/>
<letter_ref letter_id="letter_T"/>
<letter_ref letter_id="letter_T"/>
<letter_ref letter_id="letter_C"/>
<letter_ref letter_id="letter_G"/>
<letter_ref letter_id="letter_C"/>
</site>
<right_flank>ACTCGAAATA</right_flank>
</contributing_site>
<contributing_site sequence_id="sequence_74" position="104" strand="plus" pvalue="1.64e-06" >
<left_flank>AAGTGAACGT</left_flank>
<site>
<letter_ref letter_id="letter_G"/>
<letter_ref letter_id="letter_C"/>
<letter_ref letter_id="letter_G"/>
<letter_ref letter_id="letter_C"/>
<letter_ref letter_id="letter_G"/>
<letter_ref letter_id="letter_T"/>
<letter_ref letter_id="letter_C"/>
<letter_ref letter_id="letter_T"/>
<letter_ref letter_id="letter_T"/>
<letter_ref letter_id="letter_T"/>
<letter_ref letter_id="letter_T"/>
<letter_ref letter_id="letter_T"/>
<letter_ref letter_id="letter_T"/>
<letter_ref letter_id="letter_C"/>
<letter_ref letter_id="letter_C"/>
<letter_ref letter_id="letter_T"/>
<letter_ref letter_id="letter_G"/>
<letter_ref letter_id="letter_C"/>
<letter_ref letter_id="letter_T"/>
<letter_ref letter_id="letter_C"/>
<letter_ref letter_id="letter_C"/>
<letter_ref letter_id="letter_T"/>
<letter_ref letter_id="letter_G"/>
<letter_ref letter_id="letter_C"/>
<letter_ref letter_id="letter_T"/>
<letter_ref letter_id="letter_G"/>
<letter_ref letter_id="letter_C"/>
<letter_ref letter_id="letter_T"/>
<letter_ref letter_id="letter_C"/>
<letter_ref letter_id="letter_C"/>
<letter_ref letter_id="letter_A"/>
</site>
<right_flank>AAATCCGCAG</right_flank>
</contributing_site>
<contributing_site sequence_id="sequence_51" position="39" strand="plus" pvalue="2.25e-06" >
<left_flank>TCAGTTACAA</left_flank>
<site>
<letter_ref letter_id="letter_A"/>
<letter_ref letter_id="letter_G"/>
<letter_ref letter_id="letter_C"/>
<letter_ref letter_id="letter_T"/>
<letter_ref letter_id="letter_G"/>
<letter_ref letter_id="letter_C"/>
<letter_ref letter_id="letter_T"/>
<letter_ref letter_id="letter_G"/>
<letter_ref letter_id="letter_G"/>
<letter_ref letter_id="letter_C"/>
<letter_ref letter_id="letter_T"/>
<letter_ref letter_id="letter_C"/>
<letter_ref letter_id="letter_C"/>
<letter_ref letter_id="letter_T"/>
<letter_ref letter_id="letter_T"/>
<letter_ref letter_id="letter_T"/>
<letter_ref letter_id="letter_G"/>
<letter_ref letter_id="letter_T"/>
<letter_ref letter_id="letter_T"/>
<letter_ref letter_id="letter_T"/>
<letter_ref letter_id="letter_C"/>
<letter_ref letter_id="letter_C"/>
<letter_ref letter_id="letter_G"/>
<letter_ref letter_id="letter_T"/>
<letter_ref letter_id="letter_T"/>
<letter_ref letter_id="letter_T"/>
<letter_ref letter_id="letter_T"/>
<letter_ref letter_id="letter_T"/>
<letter_ref letter_id="letter_G"/>
<letter_ref letter_id="letter_T"/>
<letter_ref letter_id="letter_C"/>
</site>
<right_flank>GCTCAGTTGT</right_flank>
</contributing_site>
<contributing_site sequence_id="sequence_194" position="105" strand="plus" pvalue="2.77e-06" >
<left_flank>CGCGGGAGGT</left_flank>
<site>
<letter_ref letter_id="letter_T"/>
<letter_ref letter_id="letter_C"/>
<letter_ref letter_id="letter_G"/>
<letter_ref letter_id="letter_T"/>
<letter_ref letter_id="letter_G"/>
<letter_ref letter_id="letter_C"/>
<letter_ref letter_id="letter_G"/>
<letter_ref letter_id="letter_T"/>
<letter_ref letter_id="letter_T"/>
<letter_ref letter_id="letter_C"/>
<letter_ref letter_id="letter_G"/>
<letter_ref letter_id="letter_G"/>
<letter_ref letter_id="letter_T"/>
<letter_ref letter_id="letter_G"/>
<letter_ref letter_id="letter_C"/>
<letter_ref letter_id="letter_G"/>
<letter_ref letter_id="letter_T"/>
<letter_ref letter_id="letter_T"/>
<letter_ref letter_id="letter_G"/>
<letter_ref letter_id="letter_T"/>
<letter_ref letter_id="letter_C"/>
<letter_ref letter_id="letter_G"/>
<letter_ref letter_id="letter_G"/>
<letter_ref letter_id="letter_T"/>
<letter_ref letter_id="letter_G"/>
<letter_ref letter_id="letter_T"/>
<letter_ref letter_id="letter_T"/>
<letter_ref letter_id="letter_T"/>
<letter_ref letter_id="letter_G"/>
<letter_ref letter_id="letter_G"/>
<letter_ref letter_id="letter_A"/>
</site>
<right_flank>ATTGAATGTT</right_flank>
</contributing_site>
<contributing_site sequence_id="sequence_207" position="109" strand="plus" pvalue="3.06e-06" >
<left_flank>GCGGCAGCCG</left_flank>
<site>
<letter_ref letter_id="letter_G"/>
<letter_ref letter_id="letter_A"/>
<letter_ref letter_id="letter_G"/>
<letter_ref letter_id="letter_C"/>
<letter_ref letter_id="letter_T"/>
<letter_ref letter_id="letter_C"/>
<letter_ref letter_id="letter_T"/>
<letter_ref letter_id="letter_C"/>
<letter_ref letter_id="letter_C"/>
<letter_ref letter_id="letter_G"/>
<letter_ref letter_id="letter_T"/>
<letter_ref letter_id="letter_G"/>
<letter_ref letter_id="letter_T"/>
<letter_ref letter_id="letter_T"/>
<letter_ref letter_id="letter_T"/>
<letter_ref letter_id="letter_T"/>
<letter_ref letter_id="letter_T"/>
<letter_ref letter_id="letter_C"/>
<letter_ref letter_id="letter_T"/>
<letter_ref letter_id="letter_C"/>
<letter_ref letter_id="letter_T"/>
<letter_ref letter_id="letter_C"/>
<letter_ref letter_id="letter_A"/>
<letter_ref letter_id="letter_C"/>
<letter_ref letter_id="letter_C"/>
<letter_ref letter_id="letter_G"/>
<letter_ref letter_id="letter_C"/>
<letter_ref letter_id="letter_C"/>
<letter_ref letter_id="letter_G"/>
<letter_ref letter_id="letter_C"/>
<letter_ref letter_id="letter_G"/>
</site>
<right_flank>CGGGATTTTC</right_flank>
</contributing_site>
<contributing_site sequence_id="sequence_38" position="67" strand="plus" pvalue="3.06e-06" >
<left_flank>TACCCATCTC</left_flank>
<site>
<letter_ref letter_id="letter_G"/>
<letter_ref letter_id="letter_C"/>
<letter_ref letter_id="letter_T"/>
<letter_ref letter_id="letter_C"/>
<letter_ref letter_id="letter_G"/>
<letter_ref letter_id="letter_C"/>
<letter_ref letter_id="letter_T"/>
<letter_ref letter_id="letter_C"/>
<letter_ref letter_id="letter_T"/>
<letter_ref letter_id="letter_C"/>
<letter_ref letter_id="letter_T"/>
<letter_ref letter_id="letter_T"/>
<letter_ref letter_id="letter_T"/>
<letter_ref letter_id="letter_C"/>
<letter_ref letter_id="letter_C"/>
<letter_ref letter_id="letter_T"/>
<letter_ref letter_id="letter_T"/>
<letter_ref letter_id="letter_C"/>
<letter_ref letter_id="letter_C"/>
<letter_ref letter_id="letter_A"/>
<letter_ref letter_id="letter_C"/>
<letter_ref letter_id="letter_G"/>
<letter_ref letter_id="letter_C"/>
<letter_ref letter_id="letter_C"/>
<letter_ref letter_id="letter_G"/>
<letter_ref letter_id="letter_T"/>
<letter_ref letter_id="letter_C"/>
<letter_ref letter_id="letter_A"/>
<letter_ref letter_id="letter_G"/>
<letter_ref letter_id="letter_C"/>
<letter_ref letter_id="letter_C"/>
</site>
<right_flank>GCAAAAAACA</right_flank>
</contributing_site>
<contributing_site sequence_id="sequence_121" position="101" strand="plus" pvalue="3.73e-06" >
<left_flank>CAAGGAAGTC</left_flank>
<site>
<letter_ref letter_id="letter_A"/>
<letter_ref letter_id="letter_C"/>
<letter_ref letter_id="letter_C"/>
<letter_ref letter_id="letter_T"/>
<letter_ref letter_id="letter_G"/>
<letter_ref letter_id="letter_C"/>
<letter_ref letter_id="letter_T"/>
<letter_ref letter_id="letter_C"/>
<letter_ref letter_id="letter_T"/>
<letter_ref letter_id="letter_G"/>
<letter_ref letter_id="letter_G"/>
<letter_ref letter_id="letter_A"/>
<letter_ref letter_id="letter_C"/>
<letter_ref letter_id="letter_T"/>
<letter_ref letter_id="letter_C"/>
<letter_ref letter_id="letter_T"/>
<letter_ref letter_id="letter_G"/>
<letter_ref letter_id="letter_T"/>
<letter_ref letter_id="letter_T"/>
<letter_ref letter_id="letter_G"/>
<letter_ref letter_id="letter_G"/>
<letter_ref letter_id="letter_C"/>
<letter_ref letter_id="letter_C"/>
<letter_ref letter_id="letter_C"/>
<letter_ref letter_id="letter_T"/>
<letter_ref letter_id="letter_C"/>
<letter_ref letter_id="letter_C"/>
<letter_ref letter_id="letter_T"/>
<letter_ref letter_id="letter_A"/>
<letter_ref letter_id="letter_G"/>
<letter_ref letter_id="letter_T"/>
</site>
<right_flank>CCAGCGAAAC</right_flank>
</contributing_site>
<contributing_site sequence_id="sequence_219" position="9" strand="plus" pvalue="4.12e-06" >
<left_flank>TTTTTTTTT</left_flank>
<site>
<letter_ref letter_id="letter_G"/>
<letter_ref letter_id="letter_T"/>
<letter_ref letter_id="letter_T"/>
<letter_ref letter_id="letter_C"/>
<letter_ref letter_id="letter_G"/>
<letter_ref letter_id="letter_C"/>
<letter_ref letter_id="letter_T"/>
<letter_ref letter_id="letter_C"/>
<letter_ref letter_id="letter_T"/>
<letter_ref letter_id="letter_T"/>
<letter_ref letter_id="letter_C"/>
<letter_ref letter_id="letter_A"/>
<letter_ref letter_id="letter_T"/>
<letter_ref letter_id="letter_G"/>
<letter_ref letter_id="letter_C"/>
<letter_ref letter_id="letter_T"/>
<letter_ref letter_id="letter_G"/>
<letter_ref letter_id="letter_C"/>
<letter_ref letter_id="letter_T"/>
<letter_ref letter_id="letter_T"/>
<letter_ref letter_id="letter_T"/>
<letter_ref letter_id="letter_T"/>
<letter_ref letter_id="letter_G"/>
<letter_ref letter_id="letter_C"/>
<letter_ref letter_id="letter_T"/>
<letter_ref letter_id="letter_G"/>
<letter_ref letter_id="letter_C"/>
<letter_ref letter_id="letter_C"/>
<letter_ref letter_id="letter_G"/>
<letter_ref letter_id="letter_T"/>
<letter_ref letter_id="letter_G"/>
</site>
<right_flank>GATGATGGTC</right_flank>
</contributing_site>
<contributing_site sequence_id="sequence_5" position="13" strand="plus" pvalue="4.54e-06" >
<left_flank>GCTGCCTCTG</left_flank>
<site>
<letter_ref letter_id="letter_T"/>
<letter_ref letter_id="letter_C"/>
<letter_ref letter_id="letter_G"/>
<letter_ref letter_id="letter_C"/>
<letter_ref letter_id="letter_G"/>
<letter_ref letter_id="letter_G"/>
<letter_ref letter_id="letter_C"/>
<letter_ref letter_id="letter_G"/>
<letter_ref letter_id="letter_C"/>
<letter_ref letter_id="letter_G"/>
<letter_ref letter_id="letter_T"/>
<letter_ref letter_id="letter_T"/>
<letter_ref letter_id="letter_T"/>
<letter_ref letter_id="letter_C"/>
<letter_ref letter_id="letter_C"/>
<letter_ref letter_id="letter_C"/>
<letter_ref letter_id="letter_T"/>
<letter_ref letter_id="letter_C"/>
<letter_ref letter_id="letter_T"/>
<letter_ref letter_id="letter_G"/>
<letter_ref letter_id="letter_C"/>
<letter_ref letter_id="letter_C"/>
<letter_ref letter_id="letter_A"/>
<letter_ref letter_id="letter_C"/>
<letter_ref letter_id="letter_T"/>
<letter_ref letter_id="letter_G"/>
<letter_ref letter_id="letter_C"/>
<letter_ref letter_id="letter_C"/>
<letter_ref letter_id="letter_G"/>
<letter_ref letter_id="letter_G"/>
<letter_ref letter_id="letter_G"/>
</site>
<right_flank>TATTTAAAGC</right_flank>
</contributing_site>
<contributing_site sequence_id="sequence_211" position="104" strand="plus" pvalue="5.00e-06" >
<left_flank>TTCGGTTTGG</left_flank>
<site>
<letter_ref letter_id="letter_A"/>
<letter_ref letter_id="letter_C"/>
<letter_ref letter_id="letter_G"/>
<letter_ref letter_id="letter_T"/>
<letter_ref letter_id="letter_G"/>
<letter_ref letter_id="letter_C"/>
<letter_ref letter_id="letter_T"/>
<letter_ref letter_id="letter_T"/>
<letter_ref letter_id="letter_T"/>
<letter_ref letter_id="letter_T"/>
<letter_ref letter_id="letter_T"/>
<letter_ref letter_id="letter_T"/>
<letter_ref letter_id="letter_T"/>
<letter_ref letter_id="letter_T"/>
<letter_ref letter_id="letter_T"/>
<letter_ref letter_id="letter_C"/>
<letter_ref letter_id="letter_C"/>
<letter_ref letter_id="letter_G"/>
<letter_ref letter_id="letter_C"/>
<letter_ref letter_id="letter_G"/>
<letter_ref letter_id="letter_G"/>
<letter_ref letter_id="letter_C"/>
<letter_ref letter_id="letter_G"/>
<letter_ref letter_id="letter_C"/>
<letter_ref letter_id="letter_T"/>
<letter_ref letter_id="letter_T"/>
<letter_ref letter_id="letter_C"/>
<letter_ref letter_id="letter_C"/>
<letter_ref letter_id="letter_G"/>
<letter_ref letter_id="letter_C"/>
<letter_ref letter_id="letter_C"/>
</site>
<right_flank>AGGACCAATT</right_flank>
</contributing_site>
<contributing_site sequence_id="sequence_85" position="12" strand="plus" pvalue="5.00e-06" >
<left_flank>GGGTGTGGTG</left_flank>
<site>
<letter_ref letter_id="letter_G"/>
<letter_ref letter_id="letter_A"/>
<letter_ref letter_id="letter_T"/>
<letter_ref letter_id="letter_G"/>
<letter_ref letter_id="letter_G"/>
<letter_ref letter_id="letter_G"/>
<letter_ref letter_id="letter_G"/>
<letter_ref letter_id="letter_G"/>
<letter_ref letter_id="letter_T"/>
<letter_ref letter_id="letter_G"/>
<letter_ref letter_id="letter_G"/>
<letter_ref letter_id="letter_G"/>
<letter_ref letter_id="letter_T"/>
<letter_ref letter_id="letter_T"/>
<letter_ref letter_id="letter_C"/>
<letter_ref letter_id="letter_G"/>
<letter_ref letter_id="letter_T"/>
<letter_ref letter_id="letter_T"/>
<letter_ref letter_id="letter_C"/>
<letter_ref letter_id="letter_G"/>
<letter_ref letter_id="letter_T"/>
<letter_ref letter_id="letter_T"/>
<letter_ref letter_id="letter_G"/>
<letter_ref letter_id="letter_C"/>
<letter_ref letter_id="letter_C"/>
<letter_ref letter_id="letter_G"/>
<letter_ref letter_id="letter_C"/>
<letter_ref letter_id="letter_T"/>
<letter_ref letter_id="letter_C"/>
<letter_ref letter_id="letter_G"/>
<letter_ref letter_id="letter_G"/>
</site>
<right_flank>GTCACTCGCT</right_flank>
</contributing_site>
<contributing_site sequence_id="sequence_422" position="40" strand="plus" pvalue="6.03e-06" >
<left_flank>ATGCGACGAG</left_flank>
<site>
<letter_ref letter_id="letter_G"/>
<letter_ref letter_id="letter_A"/>
<letter_ref letter_id="letter_T"/>
<letter_ref letter_id="letter_T"/>
<letter_ref letter_id="letter_T"/>
<letter_ref letter_id="letter_C"/>
<letter_ref letter_id="letter_T"/>
<letter_ref letter_id="letter_C"/>
<letter_ref letter_id="letter_T"/>
<letter_ref letter_id="letter_G"/>
<letter_ref letter_id="letter_C"/>
<letter_ref letter_id="letter_T"/>
<letter_ref letter_id="letter_C"/>
<letter_ref letter_id="letter_C"/>
<letter_ref letter_id="letter_T"/>
<letter_ref letter_id="letter_T"/>
<letter_ref letter_id="letter_C"/>
<letter_ref letter_id="letter_T"/>
<letter_ref letter_id="letter_T"/>
<letter_ref letter_id="letter_G"/>
<letter_ref letter_id="letter_G"/>
<letter_ref letter_id="letter_C"/>
<letter_ref letter_id="letter_C"/>
<letter_ref letter_id="letter_T"/>
<letter_ref letter_id="letter_G"/>
<letter_ref letter_id="letter_T"/>
<letter_ref letter_id="letter_T"/>
<letter_ref letter_id="letter_T"/>
<letter_ref letter_id="letter_A"/>
<letter_ref letter_id="letter_C"/>
<letter_ref letter_id="letter_C"/>
</site>
<right_flank>GTTAGTCGCA</right_flank>
</contributing_site>
<contributing_site sequence_id="sequence_397" position="23" strand="plus" pvalue="6.03e-06" >
<left_flank>TGTCCCGCCG</left_flank>
<site>
<letter_ref letter_id="letter_A"/>
<letter_ref letter_id="letter_T"/>
<letter_ref letter_id="letter_T"/>
<letter_ref letter_id="letter_T"/>
<letter_ref letter_id="letter_G"/>
<letter_ref letter_id="letter_C"/>
<letter_ref letter_id="letter_T"/>
<letter_ref letter_id="letter_T"/>
<letter_ref letter_id="letter_A"/>
<letter_ref letter_id="letter_A"/>
<letter_ref letter_id="letter_T"/>
<letter_ref letter_id="letter_C"/>
<letter_ref letter_id="letter_G"/>
<letter_ref letter_id="letter_A"/>
<letter_ref letter_id="letter_T"/>
<letter_ref letter_id="letter_T"/>
<letter_ref letter_id="letter_T"/>
<letter_ref letter_id="letter_G"/>
<letter_ref letter_id="letter_T"/>
<letter_ref letter_id="letter_T"/>
<letter_ref letter_id="letter_T"/>
<letter_ref letter_id="letter_T"/>
<letter_ref letter_id="letter_C"/>
<letter_ref letter_id="letter_G"/>
<letter_ref letter_id="letter_T"/>
<letter_ref letter_id="letter_T"/>
<letter_ref letter_id="letter_T"/>
<letter_ref letter_id="letter_T"/>
<letter_ref letter_id="letter_G"/>
<letter_ref letter_id="letter_G"/>
<letter_ref letter_id="letter_C"/>
</site>
<right_flank>AACCGTGCGA</right_flank>
</contributing_site>
<contributing_site sequence_id="sequence_273" position="99" strand="plus" pvalue="6.03e-06" >
<left_flank>ATTCGGTTGG</left_flank>
<site>
<letter_ref letter_id="letter_T"/>
<letter_ref letter_id="letter_A"/>
<letter_ref letter_id="letter_G"/>
<letter_ref letter_id="letter_C"/>
<letter_ref letter_id="letter_A"/>
<letter_ref letter_id="letter_C"/>
<letter_ref letter_id="letter_T"/>
<letter_ref letter_id="letter_C"/>
<letter_ref letter_id="letter_C"/>
<letter_ref letter_id="letter_T"/>
<letter_ref letter_id="letter_G"/>
<letter_ref letter_id="letter_G"/>
<letter_ref letter_id="letter_C"/>
<letter_ref letter_id="letter_A"/>
<letter_ref letter_id="letter_T"/>
<letter_ref letter_id="letter_T"/>
<letter_ref letter_id="letter_G"/>
<letter_ref letter_id="letter_T"/>
<letter_ref letter_id="letter_T"/>
<letter_ref letter_id="letter_C"/>
<letter_ref letter_id="letter_G"/>
<letter_ref letter_id="letter_C"/>
<letter_ref letter_id="letter_C"/>
<letter_ref letter_id="letter_G"/>
<letter_ref letter_id="letter_C"/>
<letter_ref letter_id="letter_C"/>
<letter_ref letter_id="letter_T"/>
<letter_ref letter_id="letter_T"/>
<letter_ref letter_id="letter_G"/>
<letter_ref letter_id="letter_G"/>
<letter_ref letter_id="letter_C"/>
</site>
<right_flank>GCATGGTAAG</right_flank>
</contributing_site>
<contributing_site sequence_id="sequence_480" position="8" strand="plus" pvalue="6.62e-06" >
<left_flank>GGCAACTC</left_flank>
<site>
<letter_ref letter_id="letter_T"/>
<letter_ref letter_id="letter_C"/>
<letter_ref letter_id="letter_T"/>
<letter_ref letter_id="letter_C"/>
<letter_ref letter_id="letter_G"/>
<letter_ref letter_id="letter_T"/>
<letter_ref letter_id="letter_T"/>
<letter_ref letter_id="letter_T"/>
<letter_ref letter_id="letter_T"/>
<letter_ref letter_id="letter_G"/>
<letter_ref letter_id="letter_C"/>
<letter_ref letter_id="letter_A"/>
<letter_ref letter_id="letter_G"/>
<letter_ref letter_id="letter_C"/>
<letter_ref letter_id="letter_T"/>
<letter_ref letter_id="letter_T"/>
<letter_ref letter_id="letter_T"/>
<letter_ref letter_id="letter_T"/>
<letter_ref letter_id="letter_G"/>
<letter_ref letter_id="letter_C"/>
<letter_ref letter_id="letter_C"/>
<letter_ref letter_id="letter_G"/>
<letter_ref letter_id="letter_C"/>
<letter_ref letter_id="letter_A"/>
<letter_ref letter_id="letter_T"/>
<letter_ref letter_id="letter_T"/>
<letter_ref letter_id="letter_T"/>
<letter_ref letter_id="letter_C"/>
<letter_ref letter_id="letter_G"/>
<letter_ref letter_id="letter_G"/>
<letter_ref letter_id="letter_C"/>
</site>
<right_flank>AGCTCTTGCG</right_flank>
</contributing_site>
<contributing_site sequence_id="sequence_252" position="34" strand="plus" pvalue="7.96e-06" >
<left_flank>TCTCATCTTC</left_flank>
<site>
<letter_ref letter_id="letter_T"/>
<letter_ref letter_id="letter_C"/>
<letter_ref letter_id="letter_T"/>
<letter_ref letter_id="letter_C"/>
<letter_ref letter_id="letter_G"/>
<letter_ref letter_id="letter_T"/>
<letter_ref letter_id="letter_T"/>
<letter_ref letter_id="letter_T"/>
<letter_ref letter_id="letter_T"/>
<letter_ref letter_id="letter_T"/>
<letter_ref letter_id="letter_T"/>
<letter_ref letter_id="letter_T"/>
<letter_ref letter_id="letter_C"/>
<letter_ref letter_id="letter_G"/>
<letter_ref letter_id="letter_T"/>
<letter_ref letter_id="letter_T"/>
<letter_ref letter_id="letter_G"/>
<letter_ref letter_id="letter_T"/>
<letter_ref letter_id="letter_G"/>
<letter_ref letter_id="letter_C"/>
<letter_ref letter_id="letter_C"/>
<letter_ref letter_id="letter_A"/>
<letter_ref letter_id="letter_A"/>
<letter_ref letter_id="letter_C"/>
<letter_ref letter_id="letter_C"/>
<letter_ref letter_id="letter_G"/>
<letter_ref letter_id="letter_T"/>
<letter_ref letter_id="letter_T"/>
<letter_ref letter_id="letter_C"/>
<letter_ref letter_id="letter_C"/>
<letter_ref letter_id="letter_G"/>
</site>
<right_flank>TTCTTCCGTA</right_flank>
</contributing_site>
<contributing_site sequence_id="sequence_223" position="1" strand="plus" pvalue="7.96e-06" >
<left_flank>T</left_flank>
<site>
<letter_ref letter_id="letter_G"/>
<letter_ref letter_id="letter_G"/>
<letter_ref letter_id="letter_T"/>
<letter_ref letter_id="letter_C"/>
<letter_ref letter_id="letter_G"/>
<letter_ref letter_id="letter_C"/>
<letter_ref letter_id="letter_C"/>
<letter_ref letter_id="letter_T"/>
<letter_ref letter_id="letter_C"/>
<letter_ref letter_id="letter_T"/>
<letter_ref letter_id="letter_G"/>
<letter_ref letter_id="letter_G"/>
<letter_ref letter_id="letter_T"/>
<letter_ref letter_id="letter_T"/>
<letter_ref letter_id="letter_C"/>
<letter_ref letter_id="letter_T"/>
<letter_ref letter_id="letter_C"/>
<letter_ref letter_id="letter_G"/>
<letter_ref letter_id="letter_T"/>
<letter_ref letter_id="letter_A"/>
<letter_ref letter_id="letter_C"/>
<letter_ref letter_id="letter_T"/>
<letter_ref letter_id="letter_C"/>
<letter_ref letter_id="letter_G"/>
<letter_ref letter_id="letter_T"/>
<letter_ref letter_id="letter_T"/>
<letter_ref letter_id="letter_C"/>
<letter_ref letter_id="letter_T"/>
<letter_ref letter_id="letter_C"/>
<letter_ref letter_id="letter_G"/>
<letter_ref letter_id="letter_T"/>
</site>
<right_flank>TCTGGTTGTG</right_flank>
</contributing_site>
<contributing_site sequence_id="sequence_84" position="4" strand="plus" pvalue="7.96e-06" >
<left_flank>GAAG</left_flank>
<site>
<letter_ref letter_id="letter_A"/>
<letter_ref letter_id="letter_A"/>
<letter_ref letter_id="letter_G"/>
<letter_ref letter_id="letter_T"/>
<letter_ref letter_id="letter_T"/>
<letter_ref letter_id="letter_T"/>
<letter_ref letter_id="letter_T"/>
<letter_ref letter_id="letter_C"/>
<letter_ref letter_id="letter_C"/>
<letter_ref letter_id="letter_C"/>
<letter_ref letter_id="letter_T"/>
<letter_ref letter_id="letter_T"/>
<letter_ref letter_id="letter_T"/>
<letter_ref letter_id="letter_T"/>
<letter_ref letter_id="letter_C"/>
<letter_ref letter_id="letter_G"/>
<letter_ref letter_id="letter_G"/>
<letter_ref letter_id="letter_C"/>
<letter_ref letter_id="letter_C"/>
<letter_ref letter_id="letter_C"/>
<letter_ref letter_id="letter_G"/>
<letter_ref letter_id="letter_A"/>
<letter_ref letter_id="letter_C"/>
<letter_ref letter_id="letter_T"/>
<letter_ref letter_id="letter_T"/>
<letter_ref letter_id="letter_G"/>
<letter_ref letter_id="letter_C"/>
<letter_ref letter_id="letter_T"/>
<letter_ref letter_id="letter_G"/>
<letter_ref letter_id="letter_G"/>
<letter_ref letter_id="letter_C"/>
</site>
<right_flank>GATGGGGCAA</right_flank>
</contributing_site>
<contributing_site sequence_id="sequence_34" position="56" strand="plus" pvalue="7.96e-06" >
<left_flank>AAAAGCCGCA</left_flank>
<site>
<letter_ref letter_id="letter_G"/>
<letter_ref letter_id="letter_G"/>
<letter_ref letter_id="letter_A"/>
<letter_ref letter_id="letter_T"/>
<letter_ref letter_id="letter_G"/>
<letter_ref letter_id="letter_C"/>
<letter_ref letter_id="letter_T"/>
<letter_ref letter_id="letter_G"/>
<letter_ref letter_id="letter_C"/>
<letter_ref letter_id="letter_C"/>
<letter_ref letter_id="letter_T"/>
<letter_ref letter_id="letter_G"/>
<letter_ref letter_id="letter_C"/>
<letter_ref letter_id="letter_A"/>
<letter_ref letter_id="letter_T"/>
<letter_ref letter_id="letter_T"/>
<letter_ref letter_id="letter_T"/>
<letter_ref letter_id="letter_C"/>
<letter_ref letter_id="letter_C"/>
<letter_ref letter_id="letter_A"/>
<letter_ref letter_id="letter_C"/>
<letter_ref letter_id="letter_A"/>
<letter_ref letter_id="letter_G"/>
<letter_ref letter_id="letter_T"/>
<letter_ref letter_id="letter_C"/>
<letter_ref letter_id="letter_G"/>
<letter_ref letter_id="letter_C"/>
<letter_ref letter_id="letter_T"/>
<letter_ref letter_id="letter_G"/>
<letter_ref letter_id="letter_G"/>
<letter_ref letter_id="letter_C"/>
</site>
<right_flank>CAAACGCTCA</right_flank>
</contributing_site>
<contributing_site sequence_id="sequence_228" position="90" strand="plus" pvalue="9.53e-06" >
<left_flank>CGATCGTCAC</left_flank>
<site>
<letter_ref letter_id="letter_C"/>
<letter_ref letter_id="letter_T"/>
<letter_ref letter_id="letter_T"/>
<letter_ref letter_id="letter_T"/>
<letter_ref letter_id="letter_G"/>
<letter_ref letter_id="letter_T"/>
<letter_ref letter_id="letter_G"/>
<letter_ref letter_id="letter_C"/>
<letter_ref letter_id="letter_G"/>
<letter_ref letter_id="letter_A"/>
<letter_ref letter_id="letter_C"/>
<letter_ref letter_id="letter_A"/>
<letter_ref letter_id="letter_C"/>
<letter_ref letter_id="letter_T"/>
<letter_ref letter_id="letter_T"/>
<letter_ref letter_id="letter_G"/>
<letter_ref letter_id="letter_T"/>
<letter_ref letter_id="letter_T"/>
<letter_ref letter_id="letter_G"/>
<letter_ref letter_id="letter_C"/>
<letter_ref letter_id="letter_T"/>
<letter_ref letter_id="letter_T"/>
<letter_ref letter_id="letter_C"/>
<letter_ref letter_id="letter_G"/>
<letter_ref letter_id="letter_C"/>
<letter_ref letter_id="letter_T"/>
<letter_ref letter_id="letter_T"/>
<letter_ref letter_id="letter_T"/>
<letter_ref letter_id="letter_G"/>
<letter_ref letter_id="letter_G"/>
<letter_ref letter_id="letter_C"/>
</site>
<right_flank>TATTTATATT</right_flank>
</contributing_site>
<contributing_site sequence_id="sequence_11" position="118" strand="plus" pvalue="1.24e-05" >
<left_flank>GTCTTTGTGT</left_flank>
<site>
<letter_ref letter_id="letter_G"/>
<letter_ref letter_id="letter_T"/>
<letter_ref letter_id="letter_T"/>
<letter_ref letter_id="letter_T"/>
<letter_ref letter_id="letter_G"/>
<letter_ref letter_id="letter_C"/>
<letter_ref letter_id="letter_T"/>
<letter_ref letter_id="letter_T"/>
<letter_ref letter_id="letter_A"/>
<letter_ref letter_id="letter_T"/>
<letter_ref letter_id="letter_G"/>
<letter_ref letter_id="letter_A"/>
<letter_ref letter_id="letter_T"/>
<letter_ref letter_id="letter_C"/>
<letter_ref letter_id="letter_C"/>
<letter_ref letter_id="letter_T"/>
<letter_ref letter_id="letter_G"/>
<letter_ref letter_id="letter_G"/>
<letter_ref letter_id="letter_G"/>
<letter_ref letter_id="letter_A"/>
<letter_ref letter_id="letter_T"/>
<letter_ref letter_id="letter_C"/>
<letter_ref letter_id="letter_A"/>
<letter_ref letter_id="letter_G"/>
<letter_ref letter_id="letter_T"/>
<letter_ref letter_id="letter_T"/>
<letter_ref letter_id="letter_C"/>
<letter_ref letter_id="letter_T"/>
<letter_ref letter_id="letter_G"/>
<letter_ref letter_id="letter_G"/>
<letter_ref letter_id="letter_T"/>
</site>
<right_flank>CCGT</right_flank>
</contributing_site>
<contributing_site sequence_id="sequence_481" position="29" strand="plus" pvalue="1.35e-05" >
<left_flank>CTGTCCGGTG</left_flank>
<site>
<letter_ref letter_id="letter_A"/>
<letter_ref letter_id="letter_C"/>
<letter_ref letter_id="letter_T"/>
<letter_ref letter_id="letter_T"/>
<letter_ref letter_id="letter_G"/>
<letter_ref letter_id="letter_T"/>
<letter_ref letter_id="letter_T"/>
<letter_ref letter_id="letter_G"/>
<letter_ref letter_id="letter_C"/>
<letter_ref letter_id="letter_T"/>
<letter_ref letter_id="letter_G"/>
<letter_ref letter_id="letter_T"/>
<letter_ref letter_id="letter_T"/>
<letter_ref letter_id="letter_C"/>
<letter_ref letter_id="letter_T"/>
<letter_ref letter_id="letter_C"/>
<letter_ref letter_id="letter_T"/>
<letter_ref letter_id="letter_G"/>
<letter_ref letter_id="letter_T"/>
<letter_ref letter_id="letter_G"/>
<letter_ref letter_id="letter_C"/>
<letter_ref letter_id="letter_C"/>
<letter_ref letter_id="letter_C"/>
<letter_ref letter_id="letter_G"/>
<letter_ref letter_id="letter_C"/>
<letter_ref letter_id="letter_C"/>
<letter_ref letter_id="letter_T"/>
<letter_ref letter_id="letter_T"/>
<letter_ref letter_id="letter_C"/>
<letter_ref letter_id="letter_G"/>
<letter_ref letter_id="letter_T"/>
</site>
<right_flank>CTCGTTTATC</right_flank>
</contributing_site>
<contributing_site sequence_id="sequence_296" position="105" strand="plus" pvalue="1.74e-05" >
<left_flank>TCGCCTGCGC</left_flank>
<site>
<letter_ref letter_id="letter_T"/>
<letter_ref letter_id="letter_A"/>
<letter_ref letter_id="letter_C"/>
<letter_ref letter_id="letter_G"/>
<letter_ref letter_id="letter_G"/>
<letter_ref letter_id="letter_T"/>
<letter_ref letter_id="letter_T"/>
<letter_ref letter_id="letter_C"/>
<letter_ref letter_id="letter_T"/>
<letter_ref letter_id="letter_G"/>
<letter_ref letter_id="letter_C"/>
<letter_ref letter_id="letter_T"/>
<letter_ref letter_id="letter_C"/>
<letter_ref letter_id="letter_T"/>
<letter_ref letter_id="letter_T"/>
<letter_ref letter_id="letter_G"/>
<letter_ref letter_id="letter_G"/>
<letter_ref letter_id="letter_C"/>
<letter_ref letter_id="letter_C"/>
<letter_ref letter_id="letter_A"/>
<letter_ref letter_id="letter_C"/>
<letter_ref letter_id="letter_C"/>
<letter_ref letter_id="letter_A"/>
<letter_ref letter_id="letter_T"/>
<letter_ref letter_id="letter_T"/>
<letter_ref letter_id="letter_C"/>
<letter_ref letter_id="letter_T"/>
<letter_ref letter_id="letter_T"/>
<letter_ref letter_id="letter_G"/>
<letter_ref letter_id="letter_G"/>
<letter_ref letter_id="letter_G"/>
</site>
<right_flank>GCCCAGGCTG</right_flank>
</contributing_site>
<contributing_site sequence_id="sequence_16" position="94" strand="plus" pvalue="2.05e-05" >
<left_flank>TGAAGCGTTT</left_flank>
<site>
<letter_ref letter_id="letter_G"/>
<letter_ref letter_id="letter_C"/>
<letter_ref letter_id="letter_G"/>
<letter_ref letter_id="letter_T"/>
<letter_ref letter_id="letter_G"/>
<letter_ref letter_id="letter_T"/>
<letter_ref letter_id="letter_G"/>
<letter_ref letter_id="letter_C"/>
<letter_ref letter_id="letter_G"/>
<letter_ref letter_id="letter_T"/>
<letter_ref letter_id="letter_T"/>
<letter_ref letter_id="letter_A"/>
<letter_ref letter_id="letter_C"/>
<letter_ref letter_id="letter_G"/>
<letter_ref letter_id="letter_T"/>
<letter_ref letter_id="letter_T"/>
<letter_ref letter_id="letter_G"/>
<letter_ref letter_id="letter_G"/>
<letter_ref letter_id="letter_C"/>
<letter_ref letter_id="letter_G"/>
<letter_ref letter_id="letter_C"/>
<letter_ref letter_id="letter_G"/>
<letter_ref letter_id="letter_A"/>
<letter_ref letter_id="letter_C"/>
<letter_ref letter_id="letter_T"/>
<letter_ref letter_id="letter_T"/>
<letter_ref letter_id="letter_T"/>
<letter_ref letter_id="letter_G"/>
<letter_ref letter_id="letter_G"/>
<letter_ref letter_id="letter_C"/>
<letter_ref letter_id="letter_T"/>
</site>
<right_flank>CCAGCTCAAC</right_flank>
</contributing_site>
<contributing_site sequence_id="sequence_133" position="38" strand="plus" pvalue="2.22e-05" >
<left_flank>CAGCGCAATT</left_flank>
<site>
<letter_ref letter_id="letter_G"/>
<letter_ref letter_id="letter_A"/>
<letter_ref letter_id="letter_T"/>
<letter_ref letter_id="letter_C"/>
<letter_ref letter_id="letter_G"/>
<letter_ref letter_id="letter_C"/>
<letter_ref letter_id="letter_G"/>
<letter_ref letter_id="letter_G"/>
<letter_ref letter_id="letter_G"/>
<letter_ref letter_id="letter_G"/>
<letter_ref letter_id="letter_C"/>
<letter_ref letter_id="letter_A"/>
<letter_ref letter_id="letter_G"/>
<letter_ref letter_id="letter_A"/>
<letter_ref letter_id="letter_G"/>
<letter_ref letter_id="letter_T"/>
<letter_ref letter_id="letter_G"/>
<letter_ref letter_id="letter_T"/>
<letter_ref letter_id="letter_C"/>
<letter_ref letter_id="letter_G"/>
<letter_ref letter_id="letter_T"/>
<letter_ref letter_id="letter_G"/>
<letter_ref letter_id="letter_C"/>
<letter_ref letter_id="letter_C"/>
<letter_ref letter_id="letter_C"/>
<letter_ref letter_id="letter_G"/>
<letter_ref letter_id="letter_C"/>
<letter_ref letter_id="letter_G"/>
<letter_ref letter_id="letter_G"/>
<letter_ref letter_id="letter_G"/>
<letter_ref letter_id="letter_C"/>
</site>
<right_flank>TTTTCAGTCG</right_flank>
</contributing_site>
<contributing_site sequence_id="sequence_350" position="106" strand="plus" pvalue="2.41e-05" >
<left_flank>ATGCGGTGTC</left_flank>
<site>
<letter_ref letter_id="letter_G"/>
<letter_ref letter_id="letter_C"/>
<letter_ref letter_id="letter_T"/>
<letter_ref letter_id="letter_C"/>
<letter_ref letter_id="letter_G"/>
<letter_ref letter_id="letter_C"/>
<letter_ref letter_id="letter_C"/>
<letter_ref letter_id="letter_C"/>
<letter_ref letter_id="letter_G"/>
<letter_ref letter_id="letter_A"/>
<letter_ref letter_id="letter_T"/>
<letter_ref letter_id="letter_T"/>
<letter_ref letter_id="letter_T"/>
<letter_ref letter_id="letter_T"/>
<letter_ref letter_id="letter_C"/>
<letter_ref letter_id="letter_G"/>
<letter_ref letter_id="letter_T"/>
<letter_ref letter_id="letter_T"/>
<letter_ref letter_id="letter_T"/>
<letter_ref letter_id="letter_G"/>
<letter_ref letter_id="letter_G"/>
<letter_ref letter_id="letter_G"/>
<letter_ref letter_id="letter_G"/>
<letter_ref letter_id="letter_C"/>
<letter_ref letter_id="letter_T"/>
<letter_ref letter_id="letter_T"/>
<letter_ref letter_id="letter_T"/>
<letter_ref letter_id="letter_C"/>
<letter_ref letter_id="letter_A"/>
<letter_ref letter_id="letter_G"/>
<letter_ref letter_id="letter_T"/>
</site>
<right_flank>ATTATTCTAT</right_flank>
</contributing_site>
<contributing_site sequence_id="sequence_310" position="28" strand="plus" pvalue="2.61e-05" >
<left_flank>GGACAACTGT</left_flank>
<site>
<letter_ref letter_id="letter_G"/>
<letter_ref letter_id="letter_T"/>
<letter_ref letter_id="letter_T"/>
<letter_ref letter_id="letter_T"/>
<letter_ref letter_id="letter_T"/>
<letter_ref letter_id="letter_G"/>
<letter_ref letter_id="letter_G"/>
<letter_ref letter_id="letter_G"/>
<letter_ref letter_id="letter_T"/>
<letter_ref letter_id="letter_C"/>
<letter_ref letter_id="letter_T"/>
<letter_ref letter_id="letter_G"/>
<letter_ref letter_id="letter_G"/>
<letter_ref letter_id="letter_C"/>
<letter_ref letter_id="letter_A"/>
<letter_ref letter_id="letter_T"/>
<letter_ref letter_id="letter_T"/>
<letter_ref letter_id="letter_T"/>
<letter_ref letter_id="letter_T"/>
<letter_ref letter_id="letter_G"/>
<letter_ref letter_id="letter_T"/>
<letter_ref letter_id="letter_G"/>
<letter_ref letter_id="letter_G"/>
<letter_ref letter_id="letter_T"/>
<letter_ref letter_id="letter_T"/>
<letter_ref letter_id="letter_T"/>
<letter_ref letter_id="letter_T"/>
<letter_ref letter_id="letter_C"/>
<letter_ref letter_id="letter_G"/>
<letter_ref letter_id="letter_G"/>
<letter_ref letter_id="letter_C"/>
</site>
<right_flank>AAGAATTCCA</right_flank>
</contributing_site>
<contributing_site sequence_id="sequence_148" position="24" strand="plus" pvalue="2.61e-05" >
<left_flank>CGCTCTCTGG</left_flank>
<site>
<letter_ref letter_id="letter_A"/>
<letter_ref letter_id="letter_A"/>
<letter_ref letter_id="letter_G"/>
<letter_ref letter_id="letter_T"/>
<letter_ref letter_id="letter_T"/>
<letter_ref letter_id="letter_T"/>
<letter_ref letter_id="letter_C"/>
<letter_ref letter_id="letter_G"/>
<letter_ref letter_id="letter_A"/>
<letter_ref letter_id="letter_G"/>
<letter_ref letter_id="letter_T"/>
<letter_ref letter_id="letter_T"/>
<letter_ref letter_id="letter_T"/>
<letter_ref letter_id="letter_C"/>
<letter_ref letter_id="letter_T"/>
<letter_ref letter_id="letter_T"/>
<letter_ref letter_id="letter_T"/>
<letter_ref letter_id="letter_C"/>
<letter_ref letter_id="letter_G"/>
<letter_ref letter_id="letter_A"/>
<letter_ref letter_id="letter_G"/>
<letter_ref letter_id="letter_G"/>
<letter_ref letter_id="letter_C"/>
<letter_ref letter_id="letter_T"/>
<letter_ref letter_id="letter_T"/>
<letter_ref letter_id="letter_T"/>
<letter_ref letter_id="letter_C"/>
<letter_ref letter_id="letter_T"/>
<letter_ref letter_id="letter_C"/>
<letter_ref letter_id="letter_G"/>
<letter_ref letter_id="letter_G"/>
</site>
<right_flank>TTCGGCGAAC</right_flank>
</contributing_site>
<contributing_site sequence_id="sequence_166" position="73" strand="plus" pvalue="2.83e-05" >
<left_flank>CGTTACGATT</left_flank>
<site>
<letter_ref letter_id="letter_T"/>
<letter_ref letter_id="letter_T"/>
<letter_ref letter_id="letter_G"/>
<letter_ref letter_id="letter_T"/>
<letter_ref letter_id="letter_G"/>
<letter_ref letter_id="letter_G"/>
<letter_ref letter_id="letter_G"/>
<letter_ref letter_id="letter_C"/>
<letter_ref letter_id="letter_T"/>
<letter_ref letter_id="letter_C"/>
<letter_ref letter_id="letter_T"/>
<letter_ref letter_id="letter_G"/>
<letter_ref letter_id="letter_C"/>
<letter_ref letter_id="letter_G"/>
<letter_ref letter_id="letter_G"/>
<letter_ref letter_id="letter_C"/>
<letter_ref letter_id="letter_T"/>
<letter_ref letter_id="letter_T"/>
<letter_ref letter_id="letter_T"/>
<letter_ref letter_id="letter_G"/>
<letter_ref letter_id="letter_G"/>
<letter_ref letter_id="letter_A"/>
<letter_ref letter_id="letter_G"/>
<letter_ref letter_id="letter_T"/>
<letter_ref letter_id="letter_T"/>
<letter_ref letter_id="letter_G"/>
<letter_ref letter_id="letter_C"/>
<letter_ref letter_id="letter_C"/>
<letter_ref letter_id="letter_G"/>
<letter_ref letter_id="letter_G"/>
<letter_ref letter_id="letter_C"/>
</site>
<right_flank>TGCCGGTTTC</right_flank>
</contributing_site>
<contributing_site sequence_id="sequence_81" position="113" strand="plus" pvalue="2.83e-05" >
<left_flank>AACTGATCAC</left_flank>
<site>
<letter_ref letter_id="letter_T"/>
<letter_ref letter_id="letter_G"/>
<letter_ref letter_id="letter_T"/>
<letter_ref letter_id="letter_G"/>
<letter_ref letter_id="letter_A"/>
<letter_ref letter_id="letter_C"/>
<letter_ref letter_id="letter_T"/>
<letter_ref letter_id="letter_T"/>
<letter_ref letter_id="letter_T"/>
<letter_ref letter_id="letter_G"/>
<letter_ref letter_id="letter_G"/>
<letter_ref letter_id="letter_T"/>
<letter_ref letter_id="letter_T"/>
<letter_ref letter_id="letter_A"/>
<letter_ref letter_id="letter_T"/>
<letter_ref letter_id="letter_T"/>
<letter_ref letter_id="letter_G"/>
<letter_ref letter_id="letter_C"/>
<letter_ref letter_id="letter_C"/>
<letter_ref letter_id="letter_C"/>
<letter_ref letter_id="letter_T"/>
<letter_ref letter_id="letter_T"/>
<letter_ref letter_id="letter_G"/>
<letter_ref letter_id="letter_T"/>
<letter_ref letter_id="letter_G"/>
<letter_ref letter_id="letter_G"/>
<letter_ref letter_id="letter_C"/>
<letter_ref letter_id="letter_C"/>
<letter_ref letter_id="letter_G"/>
<letter_ref letter_id="letter_C"/>
<letter_ref letter_id="letter_C"/>
</site>
<right_flank>GCCCAG</right_flank>
</contributing_site>
<contributing_site sequence_id="sequence_58" position="55" strand="plus" pvalue="2.83e-05" >
<left_flank>TACTGCTTCC</left_flank>
<site>
<letter_ref letter_id="letter_T"/>
<letter_ref letter_id="letter_T"/>
<letter_ref letter_id="letter_G"/>
<letter_ref letter_id="letter_C"/>
<letter_ref letter_id="letter_A"/>
<letter_ref letter_id="letter_C"/>
<letter_ref letter_id="letter_C"/>
<letter_ref letter_id="letter_C"/>
<letter_ref letter_id="letter_T"/>
<letter_ref letter_id="letter_T"/>
<letter_ref letter_id="letter_A"/>
<letter_ref letter_id="letter_A"/>
<letter_ref letter_id="letter_T"/>
<letter_ref letter_id="letter_T"/>
<letter_ref letter_id="letter_T"/>
<letter_ref letter_id="letter_G"/>
<letter_ref letter_id="letter_T"/>
<letter_ref letter_id="letter_T"/>
<letter_ref letter_id="letter_T"/>
<letter_ref letter_id="letter_C"/>
<letter_ref letter_id="letter_T"/>
<letter_ref letter_id="letter_A"/>
<letter_ref letter_id="letter_G"/>
<letter_ref letter_id="letter_G"/>
<letter_ref letter_id="letter_T"/>
<letter_ref letter_id="letter_G"/>
<letter_ref letter_id="letter_T"/>
<letter_ref letter_id="letter_T"/>
<letter_ref letter_id="letter_G"/>
<letter_ref letter_id="letter_G"/>
<letter_ref letter_id="letter_C"/>
</site>
<right_flank>TGCCAATTGT</right_flank>
</contributing_site>
<contributing_site sequence_id="sequence_43" position="66" strand="plus" pvalue="2.83e-05" >
<left_flank>GTCGCTCTGC</left_flank>
<site>
<letter_ref letter_id="letter_G"/>
<letter_ref letter_id="letter_T"/>
<letter_ref letter_id="letter_T"/>
<letter_ref letter_id="letter_T"/>
<letter_ref letter_id="letter_G"/>
<letter_ref letter_id="letter_C"/>
<letter_ref letter_id="letter_T"/>
<letter_ref letter_id="letter_C"/>
<letter_ref letter_id="letter_A"/>
<letter_ref letter_id="letter_G"/>
<letter_ref letter_id="letter_T"/>
<letter_ref letter_id="letter_C"/>
<letter_ref letter_id="letter_G"/>
<letter_ref letter_id="letter_A"/>
<letter_ref letter_id="letter_C"/>
<letter_ref letter_id="letter_T"/>
<letter_ref letter_id="letter_T"/>
<letter_ref letter_id="letter_C"/>
<letter_ref letter_id="letter_C"/>
<letter_ref letter_id="letter_G"/>
<letter_ref letter_id="letter_T"/>
<letter_ref letter_id="letter_C"/>
<letter_ref letter_id="letter_A"/>
<letter_ref letter_id="letter_C"/>
<letter_ref letter_id="letter_G"/>
<letter_ref letter_id="letter_A"/>
<letter_ref letter_id="letter_T"/>
<letter_ref letter_id="letter_T"/>
<letter_ref letter_id="letter_C"/>
<letter_ref letter_id="letter_G"/>
<letter_ref letter_id="letter_C"/>
</site>
<right_flank>GTTCGGACGT</right_flank>
</contributing_site>
<contributing_site sequence_id="sequence_428" position="45" strand="plus" pvalue="3.05e-05" >
<left_flank>GAATACCTAC</left_flank>
<site>
<letter_ref letter_id="letter_T"/>
<letter_ref letter_id="letter_G"/>
<letter_ref letter_id="letter_C"/>
<letter_ref letter_id="letter_T"/>
<letter_ref letter_id="letter_G"/>
<letter_ref letter_id="letter_C"/>
<letter_ref letter_id="letter_T"/>
<letter_ref letter_id="letter_C"/>
<letter_ref letter_id="letter_G"/>
<letter_ref letter_id="letter_A"/>
<letter_ref letter_id="letter_C"/>
<letter_ref letter_id="letter_G"/>
<letter_ref letter_id="letter_C"/>
<letter_ref letter_id="letter_T"/>
<letter_ref letter_id="letter_T"/>
<letter_ref letter_id="letter_T"/>
<letter_ref letter_id="letter_T"/>
<letter_ref letter_id="letter_T"/>
<letter_ref letter_id="letter_G"/>
<letter_ref letter_id="letter_G"/>
<letter_ref letter_id="letter_C"/>
<letter_ref letter_id="letter_C"/>
<letter_ref letter_id="letter_A"/>
<letter_ref letter_id="letter_G"/>
<letter_ref letter_id="letter_C"/>
<letter_ref letter_id="letter_C"/>
<letter_ref letter_id="letter_G"/>
<letter_ref letter_id="letter_T"/>
<letter_ref letter_id="letter_C"/>
<letter_ref letter_id="letter_G"/>
<letter_ref letter_id="letter_C"/>
</site>
<right_flank>CAGACAGAAG</right_flank>
</contributing_site>
<contributing_site sequence_id="sequence_141" position="21" strand="plus" pvalue="3.30e-05" >
<left_flank>GGGGGACGGT</left_flank>
<site>
<letter_ref letter_id="letter_G"/>
<letter_ref letter_id="letter_G"/>
<letter_ref letter_id="letter_G"/>
<letter_ref letter_id="letter_G"/>
<letter_ref letter_id="letter_T"/>
<letter_ref letter_id="letter_C"/>
<letter_ref letter_id="letter_T"/>
<letter_ref letter_id="letter_G"/>
<letter_ref letter_id="letter_T"/>
<letter_ref letter_id="letter_G"/>
<letter_ref letter_id="letter_G"/>
<letter_ref letter_id="letter_G"/>
<letter_ref letter_id="letter_G"/>
<letter_ref letter_id="letter_C"/>
<letter_ref letter_id="letter_T"/>
<letter_ref letter_id="letter_T"/>
<letter_ref letter_id="letter_G"/>
<letter_ref letter_id="letter_T"/>
<letter_ref letter_id="letter_G"/>
<letter_ref letter_id="letter_G"/>
<letter_ref letter_id="letter_G"/>
<letter_ref letter_id="letter_G"/>
<letter_ref letter_id="letter_C"/>
<letter_ref letter_id="letter_T"/>
<letter_ref letter_id="letter_T"/>
<letter_ref letter_id="letter_A"/>
<letter_ref letter_id="letter_T"/>
<letter_ref letter_id="letter_G"/>
<letter_ref letter_id="letter_G"/>
<letter_ref letter_id="letter_G"/>
<letter_ref letter_id="letter_G"/>
</site>
<right_flank>CTCTGAGTTG</right_flank>
</contributing_site>
<contributing_site sequence_id="sequence_35" position="77" strand="plus" pvalue="3.56e-05" >
<left_flank>GAGAACATCA</left_flank>
<site>
<letter_ref letter_id="letter_G"/>
<letter_ref letter_id="letter_A"/>
<letter_ref letter_id="letter_C"/>
<letter_ref letter_id="letter_T"/>
<letter_ref letter_id="letter_G"/>
<letter_ref letter_id="letter_T"/>
<letter_ref letter_id="letter_G"/>
<letter_ref letter_id="letter_T"/>
<letter_ref letter_id="letter_C"/>
<letter_ref letter_id="letter_A"/>
<letter_ref letter_id="letter_C"/>
<letter_ref letter_id="letter_T"/>
<letter_ref letter_id="letter_T"/>
<letter_ref letter_id="letter_C"/>
<letter_ref letter_id="letter_C"/>
<letter_ref letter_id="letter_T"/>
<letter_ref letter_id="letter_T"/>
<letter_ref letter_id="letter_T"/>
<letter_ref letter_id="letter_T"/>
<letter_ref letter_id="letter_G"/>
<letter_ref letter_id="letter_T"/>
<letter_ref letter_id="letter_C"/>
<letter_ref letter_id="letter_C"/>
<letter_ref letter_id="letter_C"/>
<letter_ref letter_id="letter_G"/>
<letter_ref letter_id="letter_C"/>
<letter_ref letter_id="letter_C"/>
<letter_ref letter_id="letter_T"/>
<letter_ref letter_id="letter_C"/>
<letter_ref letter_id="letter_G"/>
<letter_ref letter_id="letter_A"/>
</site>
<right_flank>TTCACTTCTC</right_flank>
</contributing_site>
<contributing_site sequence_id="sequence_192" position="114" strand="plus" pvalue="4.81e-05" >
<left_flank>ATCGTCGTCG</left_flank>
<site>
<letter_ref letter_id="letter_C"/>
<letter_ref letter_id="letter_T"/>
<letter_ref letter_id="letter_C"/>
<letter_ref letter_id="letter_C"/>
<letter_ref letter_id="letter_G"/>
<letter_ref letter_id="letter_C"/>
<letter_ref letter_id="letter_T"/>
<letter_ref letter_id="letter_C"/>
<letter_ref letter_id="letter_G"/>
<letter_ref letter_id="letter_T"/>
<letter_ref letter_id="letter_T"/>
<letter_ref letter_id="letter_A"/>
<letter_ref letter_id="letter_A"/>
<letter_ref letter_id="letter_A"/>
<letter_ref letter_id="letter_T"/>
<letter_ref letter_id="letter_T"/>
<letter_ref letter_id="letter_C"/>
<letter_ref letter_id="letter_T"/>
<letter_ref letter_id="letter_C"/>
<letter_ref letter_id="letter_G"/>
<letter_ref letter_id="letter_T"/>
<letter_ref letter_id="letter_T"/>
<letter_ref letter_id="letter_G"/>
<letter_ref letter_id="letter_C"/>
<letter_ref letter_id="letter_T"/>
<letter_ref letter_id="letter_T"/>
<letter_ref letter_id="letter_T"/>
<letter_ref letter_id="letter_T"/>
<letter_ref letter_id="letter_C"/>
<letter_ref letter_id="letter_C"/>
<letter_ref letter_id="letter_A"/>
</site>
<right_flank>CCCAC</right_flank>
</contributing_site>
<contributing_site sequence_id="sequence_361" position="8" strand="plus" pvalue="5.56e-05" >
<left_flank>CGTAGTCA</left_flank>
<site>
<letter_ref letter_id="letter_G"/>
<letter_ref letter_id="letter_T"/>
<letter_ref letter_id="letter_T"/>
<letter_ref letter_id="letter_G"/>
<letter_ref letter_id="letter_G"/>
<letter_ref letter_id="letter_T"/>
<letter_ref letter_id="letter_T"/>
<letter_ref letter_id="letter_C"/>
<letter_ref letter_id="letter_T"/>
<letter_ref letter_id="letter_C"/>
<letter_ref letter_id="letter_T"/>
<letter_ref letter_id="letter_T"/>
<letter_ref letter_id="letter_A"/>
<letter_ref letter_id="letter_G"/>
<letter_ref letter_id="letter_C"/>
<letter_ref letter_id="letter_C"/>
<letter_ref letter_id="letter_A"/>
<letter_ref letter_id="letter_T"/>
<letter_ref letter_id="letter_T"/>
<letter_ref letter_id="letter_T"/>
<letter_ref letter_id="letter_G"/>
<letter_ref letter_id="letter_T"/>
<letter_ref letter_id="letter_C"/>
<letter_ref letter_id="letter_T"/>
<letter_ref letter_id="letter_C"/>
<letter_ref letter_id="letter_T"/>
<letter_ref letter_id="letter_T"/>
<letter_ref letter_id="letter_T"/>
<letter_ref letter_id="letter_G"/>
<letter_ref letter_id="letter_C"/>
<letter_ref letter_id="letter_C"/>
</site>
<right_flank>GTTGGCTGAC</right_flank>
</contributing_site>
</contributing_sites>
</motif>
<motif id="motif_8" name="8" width="22" sites="5" ic="35.9" re="35.0" llr="121" e_value="6.5e+001" bayes_threshold="14.0071" elapsed_time="1777.904152">
<scores>
<alphabet_matrix>
<alphabet_array>
<value letter_id="letter_A">-897</value>
<value letter_id="letter_C">-897</value>
<value letter_id="letter_G">-897</value>
<value letter_id="letter_T">189</value>
</alphabet_array>
<alphabet_array>
<value letter_id="letter_A">-897</value>
<value letter_id="letter_C">140</value>
<value letter_id="letter_G">-897</value>
<value letter_id="letter_T">57</value>
</alphabet_array>
<alphabet_array>
<value letter_id="letter_A">186</value>
<value letter_id="letter_C">-897</value>
<value letter_id="letter_G">-897</value>
<value letter_id="letter_T">-897</value>
</alphabet_array>
<alphabet_array>
<value letter_id="letter_A">54</value>
<value letter_id="letter_C">140</value>
<value letter_id="letter_G">-897</value>
<value letter_id="letter_T">-897</value>
</alphabet_array>
<alphabet_array>
<value letter_id="letter_A">-897</value>
<value letter_id="letter_C">214</value>
<value letter_id="letter_G">-897</value>
<value letter_id="letter_T">-897</value>
</alphabet_array>
<alphabet_array>
<value letter_id="letter_A">112</value>
<value letter_id="letter_C">-897</value>
<value letter_id="letter_G">-897</value>
<value letter_id="letter_T">57</value>
</alphabet_array>
<alphabet_array>
<value letter_id="letter_A">-46</value>
<value letter_id="letter_C">-897</value>
<value letter_id="letter_G">-19</value>
<value letter_id="letter_T">115</value>
</alphabet_array>
<alphabet_array>
<value letter_id="letter_A">-897</value>
<value letter_id="letter_C">-897</value>
<value letter_id="letter_G">181</value>
<value letter_id="letter_T">-43</value>
</alphabet_array>
<alphabet_array>
<value letter_id="letter_A">186</value>
<value letter_id="letter_C">-897</value>
<value letter_id="letter_G">-897</value>
<value letter_id="letter_T">-897</value>
</alphabet_array>
<alphabet_array>
<value letter_id="letter_A">186</value>
<value letter_id="letter_C">-897</value>
<value letter_id="letter_G">-897</value>
<value letter_id="letter_T">-897</value>
</alphabet_array>
<alphabet_array>
<value letter_id="letter_A">154</value>
<value letter_id="letter_C">-18</value>
<value letter_id="letter_G">-897</value>
<value letter_id="letter_T">-897</value>
</alphabet_array>
<alphabet_array>
<value letter_id="letter_A">-897</value>
<value letter_id="letter_C">-897</value>
<value letter_id="letter_G">-897</value>
<value letter_id="letter_T">189</value>
</alphabet_array>
<alphabet_array>
<value letter_id="letter_A">-897</value>
<value letter_id="letter_C">-897</value>
<value letter_id="letter_G">-897</value>
<value letter_id="letter_T">189</value>
</alphabet_array>
<alphabet_array>
<value letter_id="letter_A">-897</value>
<value letter_id="letter_C">214</value>
<value letter_id="letter_G">-897</value>
<value letter_id="letter_T">-897</value>
</alphabet_array>
<alphabet_array>
<value letter_id="letter_A">-897</value>
<value letter_id="letter_C">182</value>
<value letter_id="letter_G">-897</value>
<value letter_id="letter_T">-43</value>
</alphabet_array>
<alphabet_array>
<value letter_id="letter_A">-897</value>
<value letter_id="letter_C">-18</value>
<value letter_id="letter_G">-897</value>
<value letter_id="letter_T">157</value>
</alphabet_array>
<alphabet_array>
<value letter_id="letter_A">-897</value>
<value letter_id="letter_C">-897</value>
<value letter_id="letter_G">213</value>
<value letter_id="letter_T">-897</value>
</alphabet_array>
<alphabet_array>
<value letter_id="letter_A">186</value>
<value letter_id="letter_C">-897</value>
<value letter_id="letter_G">-897</value>
<value letter_id="letter_T">-897</value>
</alphabet_array>
<alphabet_array>
<value letter_id="letter_A">-897</value>
<value letter_id="letter_C">-897</value>
<value letter_id="letter_G">-897</value>
<value letter_id="letter_T">189</value>
</alphabet_array>
<alphabet_array>
<value letter_id="letter_A">-897</value>
<value letter_id="letter_C">-897</value>
<value letter_id="letter_G">-897</value>
<value letter_id="letter_T">189</value>
</alphabet_array>
<alphabet_array>
<value letter_id="letter_A">-897</value>
<value letter_id="letter_C">-897</value>
<value letter_id="letter_G">139</value>
<value letter_id="letter_T">57</value>
</alphabet_array>
<alphabet_array>
<value letter_id="letter_A">-897</value>
<value letter_id="letter_C">-897</value>
<value letter_id="letter_G">-897</value>
<value letter_id="letter_T">189</value>
</alphabet_array>
</alphabet_matrix>
</scores>
<probabilities>
<alphabet_matrix>
<alphabet_array>
<value letter_id="letter_A">0.000000</value>
<value letter_id="letter_C">0.000000</value>
<value letter_id="letter_G">0.000000</value>
<value letter_id="letter_T">1.000000</value>
</alphabet_array>
<alphabet_array>
<value letter_id="letter_A">0.000000</value>
<value letter_id="letter_C">0.600000</value>
<value letter_id="letter_G">0.000000</value>
<value letter_id="letter_T">0.400000</value>
</alphabet_array>
<alphabet_array>
<value letter_id="letter_A">1.000000</value>
<value letter_id="letter_C">0.000000</value>
<value letter_id="letter_G">0.000000</value>
<value letter_id="letter_T">0.000000</value>
</alphabet_array>
<alphabet_array>
<value letter_id="letter_A">0.400000</value>
<value letter_id="letter_C">0.600000</value>
<value letter_id="letter_G">0.000000</value>
<value letter_id="letter_T">0.000000</value>
</alphabet_array>
<alphabet_array>
<value letter_id="letter_A">0.000000</value>
<value letter_id="letter_C">1.000000</value>
<value letter_id="letter_G">0.000000</value>
<value letter_id="letter_T">0.000000</value>
</alphabet_array>
<alphabet_array>
<value letter_id="letter_A">0.600000</value>
<value letter_id="letter_C">0.000000</value>
<value letter_id="letter_G">0.000000</value>
<value letter_id="letter_T">0.400000</value>
</alphabet_array>
<alphabet_array>
<value letter_id="letter_A">0.200000</value>
<value letter_id="letter_C">0.000000</value>
<value letter_id="letter_G">0.200000</value>
<value letter_id="letter_T">0.600000</value>
</alphabet_array>
<alphabet_array>
<value letter_id="letter_A">0.000000</value>
<value letter_id="letter_C">0.000000</value>
<value letter_id="letter_G">0.800000</value>
<value letter_id="letter_T">0.200000</value>
</alphabet_array>
<alphabet_array>
<value letter_id="letter_A">1.000000</value>
<value letter_id="letter_C">0.000000</value>
<value letter_id="letter_G">0.000000</value>
<value letter_id="letter_T">0.000000</value>
</alphabet_array>
<alphabet_array>
<value letter_id="letter_A">1.000000</value>
<value letter_id="letter_C">0.000000</value>
<value letter_id="letter_G">0.000000</value>
<value letter_id="letter_T">0.000000</value>
</alphabet_array>
<alphabet_array>
<value letter_id="letter_A">0.800000</value>
<value letter_id="letter_C">0.200000</value>
<value letter_id="letter_G">0.000000</value>
<value letter_id="letter_T">0.000000</value>
</alphabet_array>
<alphabet_array>
<value letter_id="letter_A">0.000000</value>
<value letter_id="letter_C">0.000000</value>
<value letter_id="letter_G">0.000000</value>
<value letter_id="letter_T">1.000000</value>
</alphabet_array>
<alphabet_array>
<value letter_id="letter_A">0.000000</value>
<value letter_id="letter_C">0.000000</value>
<value letter_id="letter_G">0.000000</value>
<value letter_id="letter_T">1.000000</value>
</alphabet_array>
<alphabet_array>
<value letter_id="letter_A">0.000000</value>
<value letter_id="letter_C">1.000000</value>
<value letter_id="letter_G">0.000000</value>
<value letter_id="letter_T">0.000000</value>
</alphabet_array>
<alphabet_array>
<value letter_id="letter_A">0.000000</value>
<value letter_id="letter_C">0.800000</value>
<value letter_id="letter_G">0.000000</value>
<value letter_id="letter_T">0.200000</value>
</alphabet_array>
<alphabet_array>
<value letter_id="letter_A">0.000000</value>
<value letter_id="letter_C">0.200000</value>
<value letter_id="letter_G">0.000000</value>
<value letter_id="letter_T">0.800000</value>
</alphabet_array>
<alphabet_array>
<value letter_id="letter_A">0.000000</value>
<value letter_id="letter_C">0.000000</value>
<value letter_id="letter_G">1.000000</value>
<value letter_id="letter_T">0.000000</value>
</alphabet_array>
<alphabet_array>
<value letter_id="letter_A">1.000000</value>
<value letter_id="letter_C">0.000000</value>
<value letter_id="letter_G">0.000000</value>
<value letter_id="letter_T">0.000000</value>
</alphabet_array>
<alphabet_array>
<value letter_id="letter_A">0.000000</value>
<value letter_id="letter_C">0.000000</value>
<value letter_id="letter_G">0.000000</value>
<value letter_id="letter_T">1.000000</value>
</alphabet_array>
<alphabet_array>
<value letter_id="letter_A">0.000000</value>
<value letter_id="letter_C">0.000000</value>
<value letter_id="letter_G">0.000000</value>
<value letter_id="letter_T">1.000000</value>
</alphabet_array>
<alphabet_array>
<value letter_id="letter_A">0.000000</value>
<value letter_id="letter_C">0.000000</value>
<value letter_id="letter_G">0.600000</value>
<value letter_id="letter_T">0.400000</value>
</alphabet_array>
<alphabet_array>
<value letter_id="letter_A">0.000000</value>
<value letter_id="letter_C">0.000000</value>
<value letter_id="letter_G">0.000000</value>
<value letter_id="letter_T">1.000000</value>
</alphabet_array>
</alphabet_matrix>
</probabilities>
<regular_expression>
T[CT]A[CA]C[AT][TAG][GT]AA[AC]TTC[CT][TC]GATT[GT]T
</regular_expression>
<contributing_sites>
<contributing_site sequence_id="sequence_299" position="127" strand="plus" pvalue="8.73e-14" >
<left_flank>CAAACAACAA</left_flank>
<site>
<letter_ref letter_id="letter_T"/>
<letter_ref letter_id="letter_C"/>
<letter_ref letter_id="letter_A"/>
<letter_ref letter_id="letter_C"/>
<letter_ref letter_id="letter_C"/>
<letter_ref letter_id="letter_A"/>
<letter_ref letter_id="letter_T"/>
<letter_ref letter_id="letter_G"/>
<letter_ref letter_id="letter_A"/>
<letter_ref letter_id="letter_A"/>
<letter_ref letter_id="letter_A"/>
<letter_ref letter_id="letter_T"/>
<letter_ref letter_id="letter_T"/>
<letter_ref letter_id="letter_C"/>
<letter_ref letter_id="letter_C"/>
<letter_ref letter_id="letter_T"/>
<letter_ref letter_id="letter_G"/>
<letter_ref letter_id="letter_A"/>
<letter_ref letter_id="letter_T"/>
<letter_ref letter_id="letter_T"/>
<letter_ref letter_id="letter_G"/>
<letter_ref letter_id="letter_T"/>
</site>
<right_flank>C</right_flank>
</contributing_site>
<contributing_site sequence_id="sequence_298" position="127" strand="plus" pvalue="8.73e-14" >
<left_flank>CAAACAACAA</left_flank>
<site>
<letter_ref letter_id="letter_T"/>
<letter_ref letter_id="letter_C"/>
<letter_ref letter_id="letter_A"/>
<letter_ref letter_id="letter_C"/>
<letter_ref letter_id="letter_C"/>
<letter_ref letter_id="letter_A"/>
<letter_ref letter_id="letter_T"/>
<letter_ref letter_id="letter_G"/>
<letter_ref letter_id="letter_A"/>
<letter_ref letter_id="letter_A"/>
<letter_ref letter_id="letter_A"/>
<letter_ref letter_id="letter_T"/>
<letter_ref letter_id="letter_T"/>
<letter_ref letter_id="letter_C"/>
<letter_ref letter_id="letter_C"/>
<letter_ref letter_id="letter_T"/>
<letter_ref letter_id="letter_G"/>
<letter_ref letter_id="letter_A"/>
<letter_ref letter_id="letter_T"/>
<letter_ref letter_id="letter_T"/>
<letter_ref letter_id="letter_G"/>
<letter_ref letter_id="letter_T"/>
</site>
<right_flank>CTTC</right_flank>
</contributing_site>
<contributing_site sequence_id="sequence_297" position="127" strand="plus" pvalue="8.73e-14" >
<left_flank>CAAACAACAA</left_flank>
<site>
<letter_ref letter_id="letter_T"/>
<letter_ref letter_id="letter_C"/>
<letter_ref letter_id="letter_A"/>
<letter_ref letter_id="letter_C"/>
<letter_ref letter_id="letter_C"/>
<letter_ref letter_id="letter_A"/>
<letter_ref letter_id="letter_T"/>
<letter_ref letter_id="letter_G"/>
<letter_ref letter_id="letter_A"/>
<letter_ref letter_id="letter_A"/>
<letter_ref letter_id="letter_A"/>
<letter_ref letter_id="letter_T"/>
<letter_ref letter_id="letter_T"/>
<letter_ref letter_id="letter_C"/>
<letter_ref letter_id="letter_C"/>
<letter_ref letter_id="letter_T"/>
<letter_ref letter_id="letter_G"/>
<letter_ref letter_id="letter_A"/>
<letter_ref letter_id="letter_T"/>
<letter_ref letter_id="letter_T"/>
<letter_ref letter_id="letter_G"/>
<letter_ref letter_id="letter_T"/>
</site>
<right_flank>C</right_flank>
</contributing_site>
<contributing_site sequence_id="sequence_314" position="15" strand="plus" pvalue="6.24e-11" >
<left_flank>ATAAGCGTTG</left_flank>
<site>
<letter_ref letter_id="letter_T"/>
<letter_ref letter_id="letter_T"/>
<letter_ref letter_id="letter_A"/>
<letter_ref letter_id="letter_A"/>
<letter_ref letter_id="letter_C"/>
<letter_ref letter_id="letter_T"/>
<letter_ref letter_id="letter_A"/>
<letter_ref letter_id="letter_G"/>
<letter_ref letter_id="letter_A"/>
<letter_ref letter_id="letter_A"/>
<letter_ref letter_id="letter_C"/>
<letter_ref letter_id="letter_T"/>
<letter_ref letter_id="letter_T"/>
<letter_ref letter_id="letter_C"/>
<letter_ref letter_id="letter_C"/>
<letter_ref letter_id="letter_C"/>
<letter_ref letter_id="letter_G"/>
<letter_ref letter_id="letter_A"/>
<letter_ref letter_id="letter_T"/>
<letter_ref letter_id="letter_T"/>
<letter_ref letter_id="letter_T"/>
<letter_ref letter_id="letter_T"/>
</site>
<right_flank>CGGGAGGTAT</right_flank>
</contributing_site>
<contributing_site sequence_id="sequence_110" position="9" strand="plus" pvalue="7.01e-11" >
<left_flank>TTTCTAATT</left_flank>
<site>
<letter_ref letter_id="letter_T"/>
<letter_ref letter_id="letter_T"/>
<letter_ref letter_id="letter_A"/>
<letter_ref letter_id="letter_A"/>
<letter_ref letter_id="letter_C"/>
<letter_ref letter_id="letter_T"/>
<letter_ref letter_id="letter_G"/>
<letter_ref letter_id="letter_T"/>
<letter_ref letter_id="letter_A"/>
<letter_ref letter_id="letter_A"/>
<letter_ref letter_id="letter_A"/>
<letter_ref letter_id="letter_T"/>
<letter_ref letter_id="letter_T"/>
<letter_ref letter_id="letter_C"/>
<letter_ref letter_id="letter_T"/>
<letter_ref letter_id="letter_T"/>
<letter_ref letter_id="letter_G"/>
<letter_ref letter_id="letter_A"/>
<letter_ref letter_id="letter_T"/>
<letter_ref letter_id="letter_T"/>
<letter_ref letter_id="letter_T"/>
<letter_ref letter_id="letter_T"/>
</site>
<right_flank>TTATTACCGT</right_flank>
</contributing_site>
</contributing_sites>
</motif>
<motif id="motif_9" name="9" width="12" sites="20" ic="17.2" re="17.4" llr="241" e_value="3.5e+002" bayes_threshold="12.799" elapsed_time="1978.845167">
<scores>
<alphabet_matrix>
<alphabet_array>
<value letter_id="letter_A">35</value>
<value letter_id="letter_C">128</value>
<value letter_id="letter_G">-219</value>
<value letter_id="letter_T">-243</value>
</alphabet_array>
<alphabet_array>
<value letter_id="letter_A">-1097</value>
<value letter_id="letter_C">99</value>
<value letter_id="letter_G">-1097</value>
<value letter_id="letter_T">103</value>
</alphabet_array>
<alphabet_array>
<value letter_id="letter_A">-1097</value>
<value letter_id="letter_C">-1097</value>
<value letter_id="letter_G">213</value>
<value letter_id="letter_T">-1097</value>
</alphabet_array>
<alphabet_array>
<value letter_id="letter_A">-1097</value>
<value letter_id="letter_C">-1097</value>
<value letter_id="letter_G">213</value>
<value letter_id="letter_T">-1097</value>
</alphabet_array>
<alphabet_array>
<value letter_id="letter_A">-1097</value>
<value letter_id="letter_C">-118</value>
<value letter_id="letter_G">-1097</value>
<value letter_id="letter_T">174</value>
</alphabet_array>
<alphabet_array>
<value letter_id="letter_A">-87</value>
<value letter_id="letter_C">190</value>
<value letter_id="letter_G">-1097</value>
<value letter_id="letter_T">-1097</value>
</alphabet_array>
<alphabet_array>
<value letter_id="letter_A">186</value>
<value letter_id="letter_C">-1097</value>
<value letter_id="letter_G">-1097</value>
<value letter_id="letter_T">-1097</value>
</alphabet_array>
<alphabet_array>
<value letter_id="letter_A">-1097</value>
<value letter_id="letter_C">199</value>
<value letter_id="letter_G">-1097</value>
<value letter_id="letter_T">-143</value>
</alphabet_array>
<alphabet_array>
<value letter_id="letter_A">179</value>
<value letter_id="letter_C">-1097</value>
<value letter_id="letter_G">-1097</value>
<value letter_id="letter_T">-243</value>
</alphabet_array>
<alphabet_array>
<value letter_id="letter_A">-1097</value>
<value letter_id="letter_C">190</value>
<value letter_id="letter_G">-1097</value>
<value letter_id="letter_T">-85</value>
</alphabet_array>
<alphabet_array>
<value letter_id="letter_A">-1097</value>
<value letter_id="letter_C">-118</value>
<value letter_id="letter_G">-1097</value>
<value letter_id="letter_T">174</value>
</alphabet_array>
<alphabet_array>
<value letter_id="letter_A">54</value>
<value letter_id="letter_C">-1097</value>
<value letter_id="letter_G">98</value>
<value letter_id="letter_T">-85</value>
</alphabet_array>
</alphabet_matrix>
</scores>
<probabilities>
<alphabet_matrix>
<alphabet_array>
<value letter_id="letter_A">0.350000</value>
<value letter_id="letter_C">0.550000</value>
<value letter_id="letter_G">0.050000</value>
<value letter_id="letter_T">0.050000</value>
</alphabet_array>
<alphabet_array>
<value letter_id="letter_A">0.000000</value>
<value letter_id="letter_C">0.450000</value>
<value letter_id="letter_G">0.000000</value>
<value letter_id="letter_T">0.550000</value>
</alphabet_array>
<alphabet_array>
<value letter_id="letter_A">0.000000</value>
<value letter_id="letter_C">0.000000</value>
<value letter_id="letter_G">1.000000</value>
<value letter_id="letter_T">0.000000</value>
</alphabet_array>
<alphabet_array>
<value letter_id="letter_A">0.000000</value>
<value letter_id="letter_C">0.000000</value>
<value letter_id="letter_G">1.000000</value>
<value letter_id="letter_T">0.000000</value>
</alphabet_array>
<alphabet_array>
<value letter_id="letter_A">0.000000</value>
<value letter_id="letter_C">0.100000</value>
<value letter_id="letter_G">0.000000</value>
<value letter_id="letter_T">0.900000</value>
</alphabet_array>
<alphabet_array>
<value letter_id="letter_A">0.150000</value>
<value letter_id="letter_C">0.850000</value>
<value letter_id="letter_G">0.000000</value>
<value letter_id="letter_T">0.000000</value>
</alphabet_array>
<alphabet_array>
<value letter_id="letter_A">1.000000</value>
<value letter_id="letter_C">0.000000</value>
<value letter_id="letter_G">0.000000</value>
<value letter_id="letter_T">0.000000</value>
</alphabet_array>
<alphabet_array>
<value letter_id="letter_A">0.000000</value>
<value letter_id="letter_C">0.900000</value>
<value letter_id="letter_G">0.000000</value>
<value letter_id="letter_T">0.100000</value>
</alphabet_array>
<alphabet_array>
<value letter_id="letter_A">0.950000</value>
<value letter_id="letter_C">0.000000</value>
<value letter_id="letter_G">0.000000</value>
<value letter_id="letter_T">0.050000</value>
</alphabet_array>
<alphabet_array>
<value letter_id="letter_A">0.000000</value>
<value letter_id="letter_C">0.850000</value>
<value letter_id="letter_G">0.000000</value>
<value letter_id="letter_T">0.150000</value>
</alphabet_array>
<alphabet_array>
<value letter_id="letter_A">0.000000</value>
<value letter_id="letter_C">0.100000</value>
<value letter_id="letter_G">0.000000</value>
<value letter_id="letter_T">0.900000</value>
</alphabet_array>
<alphabet_array>
<value letter_id="letter_A">0.400000</value>
<value letter_id="letter_C">0.000000</value>
<value letter_id="letter_G">0.450000</value>
<value letter_id="letter_T">0.150000</value>
</alphabet_array>
</alphabet_matrix>
</probabilities>
<regular_expression>
[CA][TC]GGTCACACT[GA]
</regular_expression>
<contributing_sites>
<contributing_site sequence_id="sequence_224" position="69" strand="plus" pvalue="4.68e-08" >
<left_flank>GGTCTCCCAC</left_flank>
<site>
<letter_ref letter_id="letter_C"/>
<letter_ref letter_id="letter_T"/>
<letter_ref letter_id="letter_G"/>
<letter_ref letter_id="letter_G"/>
<letter_ref letter_id="letter_T"/>
<letter_ref letter_id="letter_C"/>
<letter_ref letter_id="letter_A"/>
<letter_ref letter_id="letter_C"/>
<letter_ref letter_id="letter_A"/>
<letter_ref letter_id="letter_C"/>
<letter_ref letter_id="letter_T"/>
<letter_ref letter_id="letter_G"/>
</site>
<right_flank>CACTCCGAGC</right_flank>
</contributing_site>
<contributing_site sequence_id="sequence_45" position="53" strand="plus" pvalue="4.68e-08" >
<left_flank>CAGCGCGCCT</left_flank>
<site>
<letter_ref letter_id="letter_C"/>
<letter_ref letter_id="letter_T"/>
<letter_ref letter_id="letter_G"/>
<letter_ref letter_id="letter_G"/>
<letter_ref letter_id="letter_T"/>
<letter_ref letter_id="letter_C"/>
<letter_ref letter_id="letter_A"/>
<letter_ref letter_id="letter_C"/>
<letter_ref letter_id="letter_A"/>
<letter_ref letter_id="letter_C"/>
<letter_ref letter_id="letter_T"/>
<letter_ref letter_id="letter_G"/>
</site>
<right_flank>ATCCCAACTA</right_flank>
</contributing_site>
<contributing_site sequence_id="sequence_201" position="104" strand="plus" pvalue="1.90e-07" >
<left_flank>TTGAGGTTAC</left_flank>
<site>
<letter_ref letter_id="letter_C"/>
<letter_ref letter_id="letter_C"/>
<letter_ref letter_id="letter_G"/>
<letter_ref letter_id="letter_G"/>
<letter_ref letter_id="letter_T"/>
<letter_ref letter_id="letter_C"/>
<letter_ref letter_id="letter_A"/>
<letter_ref letter_id="letter_C"/>
<letter_ref letter_id="letter_A"/>
<letter_ref letter_id="letter_C"/>
<letter_ref letter_id="letter_T"/>
<letter_ref letter_id="letter_A"/>
</site>
<right_flank>TCACATTGTG</right_flank>
</contributing_site>
<contributing_site sequence_id="sequence_233" position="56" strand="plus" pvalue="2.95e-07" >
<left_flank>ACGCTATCCT</left_flank>
<site>
<letter_ref letter_id="letter_A"/>
<letter_ref letter_id="letter_C"/>
<letter_ref letter_id="letter_G"/>
<letter_ref letter_id="letter_G"/>
<letter_ref letter_id="letter_T"/>
<letter_ref letter_id="letter_C"/>
<letter_ref letter_id="letter_A"/>
<letter_ref letter_id="letter_C"/>
<letter_ref letter_id="letter_A"/>
<letter_ref letter_id="letter_C"/>
<letter_ref letter_id="letter_T"/>
<letter_ref letter_id="letter_G"/>
</site>
<right_flank>TAGTGGTATT</right_flank>
</contributing_site>
<contributing_site sequence_id="sequence_465" position="57" strand="plus" pvalue="9.99e-07" >
<left_flank>GTTTGCGTCA</left_flank>
<site>
<letter_ref letter_id="letter_A"/>
<letter_ref letter_id="letter_C"/>
<letter_ref letter_id="letter_G"/>
<letter_ref letter_id="letter_G"/>
<letter_ref letter_id="letter_T"/>
<letter_ref letter_id="letter_C"/>
<letter_ref letter_id="letter_A"/>
<letter_ref letter_id="letter_C"/>
<letter_ref letter_id="letter_A"/>
<letter_ref letter_id="letter_C"/>
<letter_ref letter_id="letter_T"/>
<letter_ref letter_id="letter_T"/>
</site>
<right_flank>AGATGCACTT</right_flank>
</contributing_site>
<contributing_site sequence_id="sequence_378" position="78" strand="plus" pvalue="9.99e-07" >
<left_flank>AGTCCACACT</left_flank>
<site>
<letter_ref letter_id="letter_A"/>
<letter_ref letter_id="letter_C"/>
<letter_ref letter_id="letter_G"/>
<letter_ref letter_id="letter_G"/>
<letter_ref letter_id="letter_T"/>
<letter_ref letter_id="letter_C"/>
<letter_ref letter_id="letter_A"/>
<letter_ref letter_id="letter_C"/>
<letter_ref letter_id="letter_A"/>
<letter_ref letter_id="letter_C"/>
<letter_ref letter_id="letter_T"/>
<letter_ref letter_id="letter_T"/>
</site>
<right_flank>CGCGCAGTAA</right_flank>
</contributing_site>
<contributing_site sequence_id="sequence_23" position="29" strand="plus" pvalue="9.99e-07" >
<left_flank>AAAAGTGGAG</left_flank>
<site>
<letter_ref letter_id="letter_C"/>
<letter_ref letter_id="letter_C"/>
<letter_ref letter_id="letter_G"/>
<letter_ref letter_id="letter_G"/>
<letter_ref letter_id="letter_C"/>
<letter_ref letter_id="letter_C"/>
<letter_ref letter_id="letter_A"/>
<letter_ref letter_id="letter_C"/>
<letter_ref letter_id="letter_A"/>
<letter_ref letter_id="letter_C"/>
<letter_ref letter_id="letter_T"/>
<letter_ref letter_id="letter_G"/>
</site>
<right_flank>GAATAGTCCG</right_flank>
</contributing_site>
<contributing_site sequence_id="sequence_496" position="80" strand="plus" pvalue="1.13e-06" >
<left_flank>ATTTTAGCAA</left_flank>
<site>
<letter_ref letter_id="letter_C"/>
<letter_ref letter_id="letter_T"/>
<letter_ref letter_id="letter_G"/>
<letter_ref letter_id="letter_G"/>
<letter_ref letter_id="letter_T"/>
<letter_ref letter_id="letter_A"/>
<letter_ref letter_id="letter_A"/>
<letter_ref letter_id="letter_C"/>
<letter_ref letter_id="letter_A"/>
<letter_ref letter_id="letter_C"/>
<letter_ref letter_id="letter_T"/>
<letter_ref letter_id="letter_A"/>
</site>
<right_flank>TTCGACACCG</right_flank>
</contributing_site>
<contributing_site sequence_id="sequence_421" position="70" strand="plus" pvalue="1.13e-06" >
<left_flank>AACATAGACT</left_flank>
<site>
<letter_ref letter_id="letter_C"/>
<letter_ref letter_id="letter_T"/>
<letter_ref letter_id="letter_G"/>
<letter_ref letter_id="letter_G"/>
<letter_ref letter_id="letter_T"/>
<letter_ref letter_id="letter_A"/>
<letter_ref letter_id="letter_A"/>
<letter_ref letter_id="letter_C"/>
<letter_ref letter_id="letter_A"/>
<letter_ref letter_id="letter_C"/>
<letter_ref letter_id="letter_T"/>
<letter_ref letter_id="letter_A"/>
</site>
<right_flank>AACTGGAGAT</right_flank>
</contributing_site>
<contributing_site sequence_id="sequence_169" position="69" strand="plus" pvalue="1.13e-06" >
<left_flank>TTCTAGACCT</left_flank>
<site>
<letter_ref letter_id="letter_C"/>
<letter_ref letter_id="letter_T"/>
<letter_ref letter_id="letter_G"/>
<letter_ref letter_id="letter_G"/>
<letter_ref letter_id="letter_T"/>
<letter_ref letter_id="letter_C"/>
<letter_ref letter_id="letter_A"/>
<letter_ref letter_id="letter_C"/>
<letter_ref letter_id="letter_A"/>
<letter_ref letter_id="letter_T"/>
<letter_ref letter_id="letter_T"/>
<letter_ref letter_id="letter_A"/>
</site>
<right_flank>ACTTTATCTG</right_flank>
</contributing_site>
<contributing_site sequence_id="sequence_127" position="41" strand="plus" pvalue="1.34e-06" >
<left_flank>AACTTCTGCG</left_flank>
<site>
<letter_ref letter_id="letter_C"/>
<letter_ref letter_id="letter_C"/>
<letter_ref letter_id="letter_G"/>
<letter_ref letter_id="letter_G"/>
<letter_ref letter_id="letter_T"/>
<letter_ref letter_id="letter_A"/>
<letter_ref letter_id="letter_A"/>
<letter_ref letter_id="letter_C"/>
<letter_ref letter_id="letter_A"/>
<letter_ref letter_id="letter_C"/>
<letter_ref letter_id="letter_T"/>
<letter_ref letter_id="letter_A"/>
</site>
<right_flank>GTCCACTTTT</right_flank>
</contributing_site>
<contributing_site sequence_id="sequence_396" position="69" strand="plus" pvalue="2.24e-06" >
<left_flank>CGGTCCAGCT</left_flank>
<site>
<letter_ref letter_id="letter_T"/>
<letter_ref letter_id="letter_C"/>
<letter_ref letter_id="letter_G"/>
<letter_ref letter_id="letter_G"/>
<letter_ref letter_id="letter_T"/>
<letter_ref letter_id="letter_C"/>
<letter_ref letter_id="letter_A"/>
<letter_ref letter_id="letter_C"/>
<letter_ref letter_id="letter_A"/>
<letter_ref letter_id="letter_C"/>
<letter_ref letter_id="letter_T"/>
<letter_ref letter_id="letter_G"/>
</site>
<right_flank>TTTACCTATC</right_flank>
</contributing_site>
<contributing_site sequence_id="sequence_244" position="23" strand="plus" pvalue="2.24e-06" >
<left_flank>TTCATGTAGT</left_flank>
<site>
<letter_ref letter_id="letter_A"/>
<letter_ref letter_id="letter_T"/>
<letter_ref letter_id="letter_G"/>
<letter_ref letter_id="letter_G"/>
<letter_ref letter_id="letter_C"/>
<letter_ref letter_id="letter_C"/>
<letter_ref letter_id="letter_A"/>
<letter_ref letter_id="letter_C"/>
<letter_ref letter_id="letter_A"/>
<letter_ref letter_id="letter_C"/>
<letter_ref letter_id="letter_T"/>
<letter_ref letter_id="letter_G"/>
</site>
<right_flank>CGGCCATCGT</right_flank>
</contributing_site>
<contributing_site sequence_id="sequence_151" position="3" strand="plus" pvalue="2.24e-06" >
<left_flank>TAA</left_flank>
<site>
<letter_ref letter_id="letter_A"/>
<letter_ref letter_id="letter_C"/>
<letter_ref letter_id="letter_G"/>
<letter_ref letter_id="letter_G"/>
<letter_ref letter_id="letter_T"/>
<letter_ref letter_id="letter_C"/>
<letter_ref letter_id="letter_A"/>
<letter_ref letter_id="letter_C"/>
<letter_ref letter_id="letter_A"/>
<letter_ref letter_id="letter_T"/>
<letter_ref letter_id="letter_T"/>
<letter_ref letter_id="letter_G"/>
</site>
<right_flank>ATATAACGGC</right_flank>
</contributing_site>
<contributing_site sequence_id="sequence_379" position="84" strand="plus" pvalue="2.37e-06" >
<left_flank>AAATACTAAC</left_flank>
<site>
<letter_ref letter_id="letter_G"/>
<letter_ref letter_id="letter_C"/>
<letter_ref letter_id="letter_G"/>
<letter_ref letter_id="letter_G"/>
<letter_ref letter_id="letter_T"/>
<letter_ref letter_id="letter_C"/>
<letter_ref letter_id="letter_A"/>
<letter_ref letter_id="letter_C"/>
<letter_ref letter_id="letter_A"/>
<letter_ref letter_id="letter_C"/>
<letter_ref letter_id="letter_T"/>
<letter_ref letter_id="letter_A"/>
</site>
<right_flank>AAAAAAAGCC</right_flank>
</contributing_site>
<contributing_site sequence_id="sequence_70" position="56" strand="plus" pvalue="2.65e-06" >
<left_flank>GTGATCACAT</left_flank>
<site>
<letter_ref letter_id="letter_C"/>
<letter_ref letter_id="letter_T"/>
<letter_ref letter_id="letter_G"/>
<letter_ref letter_id="letter_G"/>
<letter_ref letter_id="letter_T"/>
<letter_ref letter_id="letter_C"/>
<letter_ref letter_id="letter_A"/>
<letter_ref letter_id="letter_C"/>
<letter_ref letter_id="letter_T"/>
<letter_ref letter_id="letter_C"/>
<letter_ref letter_id="letter_T"/>
<letter_ref letter_id="letter_G"/>
</site>
<right_flank>TTCTCTATTC</right_flank>
</contributing_site>
<contributing_site sequence_id="sequence_202" position="103" strand="plus" pvalue="3.66e-06" >
<left_flank>TTTGCACAAT</left_flank>
<site>
<letter_ref letter_id="letter_C"/>
<letter_ref letter_id="letter_T"/>
<letter_ref letter_id="letter_G"/>
<letter_ref letter_id="letter_G"/>
<letter_ref letter_id="letter_T"/>
<letter_ref letter_id="letter_C"/>
<letter_ref letter_id="letter_A"/>
<letter_ref letter_id="letter_C"/>
<letter_ref letter_id="letter_A"/>
<letter_ref letter_id="letter_C"/>
<letter_ref letter_id="letter_C"/>
<letter_ref letter_id="letter_T"/>
</site>
<right_flank>ATACTTTTCC</right_flank>
</contributing_site>
<contributing_site sequence_id="sequence_383" position="68" strand="plus" pvalue="3.82e-06" >
<left_flank>AGATCGGGGG</left_flank>
<site>
<letter_ref letter_id="letter_A"/>
<letter_ref letter_id="letter_T"/>
<letter_ref letter_id="letter_G"/>
<letter_ref letter_id="letter_G"/>
<letter_ref letter_id="letter_T"/>
<letter_ref letter_id="letter_C"/>
<letter_ref letter_id="letter_A"/>
<letter_ref letter_id="letter_T"/>
<letter_ref letter_id="letter_A"/>
<letter_ref letter_id="letter_C"/>
<letter_ref letter_id="letter_T"/>
<letter_ref letter_id="letter_A"/>
</site>
<right_flank>GTAAATAAAA</right_flank>
</contributing_site>
<contributing_site sequence_id="sequence_342" position="69" strand="plus" pvalue="3.82e-06" >
<left_flank>CGGTCGCAAT</left_flank>
<site>
<letter_ref letter_id="letter_A"/>
<letter_ref letter_id="letter_T"/>
<letter_ref letter_id="letter_G"/>
<letter_ref letter_id="letter_G"/>
<letter_ref letter_id="letter_T"/>
<letter_ref letter_id="letter_C"/>
<letter_ref letter_id="letter_A"/>
<letter_ref letter_id="letter_T"/>
<letter_ref letter_id="letter_A"/>
<letter_ref letter_id="letter_C"/>
<letter_ref letter_id="letter_T"/>
<letter_ref letter_id="letter_A"/>
</site>
<right_flank>AAGTGACGTG</right_flank>
</contributing_site>
<contributing_site sequence_id="sequence_445" position="69" strand="plus" pvalue="4.82e-06" >
<left_flank>TGACGGTTTT</left_flank>
<site>
<letter_ref letter_id="letter_C"/>
<letter_ref letter_id="letter_T"/>
<letter_ref letter_id="letter_G"/>
<letter_ref letter_id="letter_G"/>
<letter_ref letter_id="letter_T"/>
<letter_ref letter_id="letter_C"/>
<letter_ref letter_id="letter_A"/>
<letter_ref letter_id="letter_C"/>
<letter_ref letter_id="letter_A"/>
<letter_ref letter_id="letter_T"/>
<letter_ref letter_id="letter_C"/>
<letter_ref letter_id="letter_G"/>
</site>
<right_flank>CCAAATCGCA</right_flank>
</contributing_site>
</contributing_sites>
</motif>
<motif id="motif_10" name="10" width="22" sites="35" ic="19.1" re="17.3" llr="420" e_value="4.2e+002" bayes_threshold="11.7697" elapsed_time="2177.714283">
<scores>
<alphabet_matrix>
<alphabet_array>
<value letter_id="letter_A">106</value>
<value letter_id="letter_C">-1177</value>
<value letter_id="letter_G">-300</value>
<value letter_id="letter_T">57</value>
</alphabet_array>
<alphabet_array>
<value letter_id="letter_A">159</value>
<value letter_id="letter_C">-1177</value>
<value letter_id="letter_G">-1177</value>
<value letter_id="letter_T">-65</value>
</alphabet_array>
<alphabet_array>
<value letter_id="letter_A">-94</value>
<value letter_id="letter_C">-1177</value>
<value letter_id="letter_G">-1177</value>
<value letter_id="letter_T">167</value>
</alphabet_array>
<alphabet_array>
<value letter_id="letter_A">6</value>
<value letter_id="letter_C">-1177</value>
<value letter_id="letter_G">-141</value>
<value letter_id="letter_T">122</value>
</alphabet_array>
<alphabet_array>
<value letter_id="letter_A">-168</value>
<value letter_id="letter_C">-299</value>
<value letter_id="letter_G">-1177</value>
<value letter_id="letter_T">172</value>
</alphabet_array>
<alphabet_array>
<value letter_id="letter_A">32</value>
<value letter_id="letter_C">18</value>
<value letter_id="letter_G">17</value>
<value letter_id="letter_T">-92</value>
</alphabet_array>
<alphabet_array>
<value letter_id="letter_A">19</value>
<value letter_id="letter_C">-67</value>
<value letter_id="letter_G">-200</value>
<value letter_id="letter_T">85</value>
</alphabet_array>
<alphabet_array>
<value letter_id="letter_A">64</value>
<value letter_id="letter_C">-1177</value>
<value letter_id="letter_G">59</value>
<value letter_id="letter_T">-24</value>
</alphabet_array>
<alphabet_array>
<value letter_id="letter_A">-1177</value>
<value letter_id="letter_C">-299</value>
<value letter_id="letter_G">-1177</value>
<value letter_id="letter_T">185</value>
</alphabet_array>
<alphabet_array>
<value letter_id="letter_A">54</value>
<value letter_id="letter_C">-1177</value>
<value letter_id="letter_G">-100</value>
<value letter_id="letter_T">85</value>
</alphabet_array>
<alphabet_array>
<value letter_id="letter_A">-226</value>
<value letter_id="letter_C">-140</value>
<value letter_id="letter_G">-1177</value>
<value letter_id="letter_T">167</value>
</alphabet_array>
<alphabet_array>
<value letter_id="letter_A">98</value>
<value letter_id="letter_C">-1177</value>
<value letter_id="letter_G">-1177</value>
<value letter_id="letter_T">76</value>
</alphabet_array>
<alphabet_array>
<value letter_id="letter_A">-168</value>
<value letter_id="letter_C">-67</value>
<value letter_id="letter_G">-141</value>
<value letter_id="letter_T">135</value>
</alphabet_array>
<alphabet_array>
<value letter_id="letter_A">43</value>
<value letter_id="letter_C">-299</value>
<value letter_id="letter_G">59</value>
<value letter_id="letter_T">-7</value>
</alphabet_array>
<alphabet_array>
<value letter_id="letter_A">-10</value>
<value letter_id="letter_C">-140</value>
<value letter_id="letter_G">-19</value>
<value letter_id="letter_T">76</value>
</alphabet_array>
<alphabet_array>
<value letter_id="letter_A">6</value>
<value letter_id="letter_C">-299</value>
<value letter_id="letter_G">-200</value>
<value letter_id="letter_T">122</value>
</alphabet_array>
<alphabet_array>
<value letter_id="letter_A">-1177</value>
<value letter_id="letter_C">-299</value>
<value letter_id="letter_G">-1177</value>
<value letter_id="letter_T">185</value>
</alphabet_array>
<alphabet_array>
<value letter_id="letter_A">43</value>
<value letter_id="letter_C">-1177</value>
<value letter_id="letter_G">-200</value>
<value letter_id="letter_T">108</value>
</alphabet_array>
<alphabet_array>
<value letter_id="letter_A">-326</value>
<value letter_id="letter_C">-99</value>
<value letter_id="letter_G">-1177</value>
<value letter_id="letter_T">167</value>
</alphabet_array>
<alphabet_array>
<value letter_id="letter_A">-326</value>
<value letter_id="letter_C">-18</value>
<value letter_id="letter_G">-19</value>
<value letter_id="letter_T">108</value>
</alphabet_array>
<alphabet_array>
<value letter_id="letter_A">-94</value>
<value letter_id="letter_C">-299</value>
<value letter_id="letter_G">-68</value>
<value letter_id="letter_T">135</value>
</alphabet_array>
<alphabet_array>
<value letter_id="letter_A">-226</value>
<value letter_id="letter_C">-67</value>
<value letter_id="letter_G">-300</value>
<value letter_id="letter_T">152</value>
</alphabet_array>
</alphabet_matrix>
</scores>
<probabilities>
<alphabet_matrix>
<alphabet_array>
<value letter_id="letter_A">0.571429</value>
<value letter_id="letter_C">0.000000</value>
<value letter_id="letter_G">0.028571</value>
<value letter_id="letter_T">0.400000</value>
</alphabet_array>
<alphabet_array>
<value letter_id="letter_A">0.828571</value>
<value letter_id="letter_C">0.000000</value>
<value letter_id="letter_G">0.000000</value>
<value letter_id="letter_T">0.171429</value>
</alphabet_array>
<alphabet_array>
<value letter_id="letter_A">0.142857</value>
<value letter_id="letter_C">0.000000</value>
<value letter_id="letter_G">0.000000</value>
<value letter_id="letter_T">0.857143</value>
</alphabet_array>
<alphabet_array>
<value letter_id="letter_A">0.285714</value>
<value letter_id="letter_C">0.000000</value>
<value letter_id="letter_G">0.085714</value>
<value letter_id="letter_T">0.628571</value>
</alphabet_array>
<alphabet_array>
<value letter_id="letter_A">0.085714</value>
<value letter_id="letter_C">0.028571</value>
<value letter_id="letter_G">0.000000</value>
<value letter_id="letter_T">0.885714</value>
</alphabet_array>
<alphabet_array>
<value letter_id="letter_A">0.342857</value>
<value letter_id="letter_C">0.257143</value>
<value letter_id="letter_G">0.257143</value>
<value letter_id="letter_T">0.142857</value>
</alphabet_array>
<alphabet_array>
<value letter_id="letter_A">0.314286</value>
<value letter_id="letter_C">0.142857</value>
<value letter_id="letter_G">0.057143</value>
<value letter_id="letter_T">0.485714</value>
</alphabet_array>
<alphabet_array>
<value letter_id="letter_A">0.428571</value>
<value letter_id="letter_C">0.000000</value>
<value letter_id="letter_G">0.342857</value>
<value letter_id="letter_T">0.228571</value>
</alphabet_array>
<alphabet_array>
<value letter_id="letter_A">0.000000</value>
<value letter_id="letter_C">0.028571</value>
<value letter_id="letter_G">0.000000</value>
<value letter_id="letter_T">0.971429</value>
</alphabet_array>
<alphabet_array>
<value letter_id="letter_A">0.400000</value>
<value letter_id="letter_C">0.000000</value>
<value letter_id="letter_G">0.114286</value>
<value letter_id="letter_T">0.485714</value>
</alphabet_array>
<alphabet_array>
<value letter_id="letter_A">0.057143</value>
<value letter_id="letter_C">0.085714</value>
<value letter_id="letter_G">0.000000</value>
<value letter_id="letter_T">0.857143</value>
</alphabet_array>
<alphabet_array>
<value letter_id="letter_A">0.542857</value>
<value letter_id="letter_C">0.000000</value>
<value letter_id="letter_G">0.000000</value>
<value letter_id="letter_T">0.457143</value>
</alphabet_array>
<alphabet_array>
<value letter_id="letter_A">0.085714</value>
<value letter_id="letter_C">0.142857</value>
<value letter_id="letter_G">0.085714</value>
<value letter_id="letter_T">0.685714</value>
</alphabet_array>
<alphabet_array>
<value letter_id="letter_A">0.371429</value>
<value letter_id="letter_C">0.028571</value>
<value letter_id="letter_G">0.342857</value>
<value letter_id="letter_T">0.257143</value>
</alphabet_array>
<alphabet_array>
<value letter_id="letter_A">0.257143</value>
<value letter_id="letter_C">0.085714</value>
<value letter_id="letter_G">0.200000</value>
<value letter_id="letter_T">0.457143</value>
</alphabet_array>
<alphabet_array>
<value letter_id="letter_A">0.285714</value>
<value letter_id="letter_C">0.028571</value>
<value letter_id="letter_G">0.057143</value>
<value letter_id="letter_T">0.628571</value>
</alphabet_array>
<alphabet_array>
<value letter_id="letter_A">0.000000</value>
<value letter_id="letter_C">0.028571</value>
<value letter_id="letter_G">0.000000</value>
<value letter_id="letter_T">0.971429</value>
</alphabet_array>
<alphabet_array>
<value letter_id="letter_A">0.371429</value>
<value letter_id="letter_C">0.000000</value>
<value letter_id="letter_G">0.057143</value>
<value letter_id="letter_T">0.571429</value>
</alphabet_array>
<alphabet_array>
<value letter_id="letter_A">0.028571</value>
<value letter_id="letter_C">0.114286</value>
<value letter_id="letter_G">0.000000</value>
<value letter_id="letter_T">0.857143</value>
</alphabet_array>
<alphabet_array>
<value letter_id="letter_A">0.028571</value>
<value letter_id="letter_C">0.200000</value>
<value letter_id="letter_G">0.200000</value>
<value letter_id="letter_T">0.571429</value>
</alphabet_array>
<alphabet_array>
<value letter_id="letter_A">0.142857</value>
<value letter_id="letter_C">0.028571</value>
<value letter_id="letter_G">0.142857</value>
<value letter_id="letter_T">0.685714</value>
</alphabet_array>
<alphabet_array>
<value letter_id="letter_A">0.057143</value>
<value letter_id="letter_C">0.142857</value>
<value letter_id="letter_G">0.028571</value>
<value letter_id="letter_T">0.771429</value>
</alphabet_array>
</alphabet_matrix>
</probabilities>
<regular_expression>
[AT]AT[TA]T[ACG][TA][AGT]T[TA]T[AT]T[AGT][TAG][TA]T[TA]T[TCG]TT
</regular_expression>
<contributing_sites>
<contributing_site sequence_id="sequence_228" position="121" strand="plus" pvalue="4.93e-09" >
<left_flank>TCGCTTTGGC</left_flank>
<site>
<letter_ref letter_id="letter_T"/>
<letter_ref letter_id="letter_A"/>
<letter_ref letter_id="letter_T"/>
<letter_ref letter_id="letter_T"/>
<letter_ref letter_id="letter_T"/>
<letter_ref letter_id="letter_A"/>
<letter_ref letter_id="letter_T"/>
<letter_ref letter_id="letter_A"/>
<letter_ref letter_id="letter_T"/>
<letter_ref letter_id="letter_T"/>
<letter_ref letter_id="letter_T"/>
<letter_ref letter_id="letter_A"/>
<letter_ref letter_id="letter_T"/>
<letter_ref letter_id="letter_T"/>
<letter_ref letter_id="letter_T"/>
<letter_ref letter_id="letter_T"/>
<letter_ref letter_id="letter_T"/>
<letter_ref letter_id="letter_T"/>
<letter_ref letter_id="letter_C"/>
<letter_ref letter_id="letter_T"/>
<letter_ref letter_id="letter_T"/>
<letter_ref letter_id="letter_T"/>
</site>
<right_flank>GAAAAATG</right_flank>
</contributing_site>
<contributing_site sequence_id="sequence_113" position="128" strand="plus" pvalue="1.48e-08" >
<left_flank>TATTATTTAC</left_flank>
<site>
<letter_ref letter_id="letter_A"/>
<letter_ref letter_id="letter_A"/>
<letter_ref letter_id="letter_T"/>
<letter_ref letter_id="letter_A"/>
<letter_ref letter_id="letter_T"/>
<letter_ref letter_id="letter_C"/>
<letter_ref letter_id="letter_T"/>
<letter_ref letter_id="letter_G"/>
<letter_ref letter_id="letter_T"/>
<letter_ref letter_id="letter_A"/>
<letter_ref letter_id="letter_T"/>
<letter_ref letter_id="letter_A"/>
<letter_ref letter_id="letter_T"/>
<letter_ref letter_id="letter_A"/>
<letter_ref letter_id="letter_G"/>
<letter_ref letter_id="letter_T"/>
<letter_ref letter_id="letter_T"/>
<letter_ref letter_id="letter_T"/>
<letter_ref letter_id="letter_T"/>
<letter_ref letter_id="letter_T"/>
<letter_ref letter_id="letter_G"/>
<letter_ref letter_id="letter_T"/>
</site>
<right_flank></right_flank>
</contributing_site>
<contributing_site sequence_id="sequence_206" position="51" strand="plus" pvalue="2.29e-08" >
<left_flank>TGACTTATAC</left_flank>
<site>
<letter_ref letter_id="letter_T"/>
<letter_ref letter_id="letter_A"/>
<letter_ref letter_id="letter_T"/>
<letter_ref letter_id="letter_A"/>
<letter_ref letter_id="letter_T"/>
<letter_ref letter_id="letter_A"/>
<letter_ref letter_id="letter_T"/>
<letter_ref letter_id="letter_T"/>
<letter_ref letter_id="letter_T"/>
<letter_ref letter_id="letter_A"/>
<letter_ref letter_id="letter_T"/>
<letter_ref letter_id="letter_A"/>
<letter_ref letter_id="letter_T"/>
<letter_ref letter_id="letter_A"/>
<letter_ref letter_id="letter_T"/>
<letter_ref letter_id="letter_A"/>
<letter_ref letter_id="letter_T"/>
<letter_ref letter_id="letter_T"/>
<letter_ref letter_id="letter_T"/>
<letter_ref letter_id="letter_G"/>
<letter_ref letter_id="letter_T"/>
<letter_ref letter_id="letter_T"/>
</site>
<right_flank>CAAGCTGATA</right_flank>
</contributing_site>
<contributing_site sequence_id="sequence_394" position="119" strand="plus" pvalue="3.46e-08" >
<left_flank>TCCCGTACGT</left_flank>
<site>
<letter_ref letter_id="letter_A"/>
<letter_ref letter_id="letter_A"/>
<letter_ref letter_id="letter_T"/>
<letter_ref letter_id="letter_T"/>
<letter_ref letter_id="letter_T"/>
<letter_ref letter_id="letter_C"/>
<letter_ref letter_id="letter_T"/>
<letter_ref letter_id="letter_T"/>
<letter_ref letter_id="letter_T"/>
<letter_ref letter_id="letter_T"/>
<letter_ref letter_id="letter_T"/>
<letter_ref letter_id="letter_A"/>
<letter_ref letter_id="letter_T"/>
<letter_ref letter_id="letter_A"/>
<letter_ref letter_id="letter_T"/>
<letter_ref letter_id="letter_A"/>
<letter_ref letter_id="letter_T"/>
<letter_ref letter_id="letter_T"/>
<letter_ref letter_id="letter_T"/>
<letter_ref letter_id="letter_C"/>
<letter_ref letter_id="letter_A"/>
<letter_ref letter_id="letter_T"/>
</site>
<right_flank>TTTTGGATCC</right_flank>
</contributing_site>
<contributing_site sequence_id="sequence_449" position="53" strand="plus" pvalue="7.53e-08" >
<left_flank>AGTTTTGATA</left_flank>
<site>
<letter_ref letter_id="letter_G"/>
<letter_ref letter_id="letter_A"/>
<letter_ref letter_id="letter_T"/>
<letter_ref letter_id="letter_A"/>
<letter_ref letter_id="letter_T"/>
<letter_ref letter_id="letter_A"/>
<letter_ref letter_id="letter_T"/>
<letter_ref letter_id="letter_A"/>
<letter_ref letter_id="letter_T"/>
<letter_ref letter_id="letter_T"/>
<letter_ref letter_id="letter_T"/>
<letter_ref letter_id="letter_A"/>
<letter_ref letter_id="letter_T"/>
<letter_ref letter_id="letter_G"/>
<letter_ref letter_id="letter_T"/>
<letter_ref letter_id="letter_T"/>
<letter_ref letter_id="letter_T"/>
<letter_ref letter_id="letter_T"/>
<letter_ref letter_id="letter_T"/>
<letter_ref letter_id="letter_G"/>
<letter_ref letter_id="letter_T"/>
<letter_ref letter_id="letter_T"/>
</site>
<right_flank>ACTTTTACTG</right_flank>
</contributing_site>
<contributing_site sequence_id="sequence_169" position="38" strand="plus" pvalue="7.53e-08" >
<left_flank>TCGACATGCA</left_flank>
<site>
<letter_ref letter_id="letter_T"/>
<letter_ref letter_id="letter_A"/>
<letter_ref letter_id="letter_T"/>
<letter_ref letter_id="letter_A"/>
<letter_ref letter_id="letter_T"/>
<letter_ref letter_id="letter_A"/>
<letter_ref letter_id="letter_T"/>
<letter_ref letter_id="letter_G"/>
<letter_ref letter_id="letter_T"/>
<letter_ref letter_id="letter_A"/>
<letter_ref letter_id="letter_T"/>
<letter_ref letter_id="letter_A"/>
<letter_ref letter_id="letter_T"/>
<letter_ref letter_id="letter_A"/>
<letter_ref letter_id="letter_G"/>
<letter_ref letter_id="letter_T"/>
<letter_ref letter_id="letter_T"/>
<letter_ref letter_id="letter_T"/>
<letter_ref letter_id="letter_T"/>
<letter_ref letter_id="letter_C"/>
<letter_ref letter_id="letter_A"/>
<letter_ref letter_id="letter_T"/>
</site>
<right_flank>TCTAGACCTC</right_flank>
</contributing_site>
<contributing_site sequence_id="sequence_319" position="3" strand="plus" pvalue="2.42e-07" >
<left_flank>TCT</left_flank>
<site>
<letter_ref letter_id="letter_T"/>
<letter_ref letter_id="letter_T"/>
<letter_ref letter_id="letter_T"/>
<letter_ref letter_id="letter_T"/>
<letter_ref letter_id="letter_T"/>
<letter_ref letter_id="letter_T"/>
<letter_ref letter_id="letter_T"/>
<letter_ref letter_id="letter_G"/>
<letter_ref letter_id="letter_T"/>
<letter_ref letter_id="letter_A"/>
<letter_ref letter_id="letter_T"/>
<letter_ref letter_id="letter_T"/>
<letter_ref letter_id="letter_T"/>
<letter_ref letter_id="letter_G"/>
<letter_ref letter_id="letter_T"/>
<letter_ref letter_id="letter_T"/>
<letter_ref letter_id="letter_T"/>
<letter_ref letter_id="letter_T"/>
<letter_ref letter_id="letter_T"/>
<letter_ref letter_id="letter_G"/>
<letter_ref letter_id="letter_G"/>
<letter_ref letter_id="letter_T"/>
</site>
<right_flank>TTTTTTTTCC</right_flank>
</contributing_site>
<contributing_site sequence_id="sequence_256" position="46" strand="plus" pvalue="3.00e-07" >
<left_flank>TTCGCTGGTG</left_flank>
<site>
<letter_ref letter_id="letter_A"/>
<letter_ref letter_id="letter_A"/>
<letter_ref letter_id="letter_T"/>
<letter_ref letter_id="letter_T"/>
<letter_ref letter_id="letter_T"/>
<letter_ref letter_id="letter_G"/>
<letter_ref letter_id="letter_A"/>
<letter_ref letter_id="letter_G"/>
<letter_ref letter_id="letter_T"/>
<letter_ref letter_id="letter_G"/>
<letter_ref letter_id="letter_C"/>
<letter_ref letter_id="letter_T"/>
<letter_ref letter_id="letter_T"/>
<letter_ref letter_id="letter_T"/>
<letter_ref letter_id="letter_T"/>
<letter_ref letter_id="letter_T"/>
<letter_ref letter_id="letter_T"/>
<letter_ref letter_id="letter_T"/>
<letter_ref letter_id="letter_T"/>
<letter_ref letter_id="letter_C"/>
<letter_ref letter_id="letter_T"/>
<letter_ref letter_id="letter_T"/>
</site>
<right_flank>TTTCGCCAGT</right_flank>
</contributing_site>
<contributing_site sequence_id="sequence_35" position="119" strand="plus" pvalue="3.71e-07" >
<left_flank>TCACTTCTCA</left_flank>
<site>
<letter_ref letter_id="letter_T"/>
<letter_ref letter_id="letter_A"/>
<letter_ref letter_id="letter_T"/>
<letter_ref letter_id="letter_T"/>
<letter_ref letter_id="letter_T"/>
<letter_ref letter_id="letter_A"/>
<letter_ref letter_id="letter_C"/>
<letter_ref letter_id="letter_A"/>
<letter_ref letter_id="letter_T"/>
<letter_ref letter_id="letter_T"/>
<letter_ref letter_id="letter_T"/>
<letter_ref letter_id="letter_T"/>
<letter_ref letter_id="letter_C"/>
<letter_ref letter_id="letter_A"/>
<letter_ref letter_id="letter_G"/>
<letter_ref letter_id="letter_T"/>
<letter_ref letter_id="letter_T"/>
<letter_ref letter_id="letter_A"/>
<letter_ref letter_id="letter_T"/>
<letter_ref letter_id="letter_T"/>
<letter_ref letter_id="letter_T"/>
<letter_ref letter_id="letter_C"/>
</site>
<right_flank>CACGGCAAA</right_flank>
</contributing_site>
<contributing_site sequence_id="sequence_170" position="157" strand="plus" pvalue="4.57e-07" >
<left_flank>TATTAAATAT</left_flank>
<site>
<letter_ref letter_id="letter_A"/>
<letter_ref letter_id="letter_A"/>
<letter_ref letter_id="letter_T"/>
<letter_ref letter_id="letter_A"/>
<letter_ref letter_id="letter_T"/>
<letter_ref letter_id="letter_C"/>
<letter_ref letter_id="letter_C"/>
<letter_ref letter_id="letter_G"/>
<letter_ref letter_id="letter_T"/>
<letter_ref letter_id="letter_T"/>
<letter_ref letter_id="letter_T"/>
<letter_ref letter_id="letter_T"/>
<letter_ref letter_id="letter_G"/>
<letter_ref letter_id="letter_A"/>
<letter_ref letter_id="letter_A"/>
<letter_ref letter_id="letter_T"/>
<letter_ref letter_id="letter_T"/>
<letter_ref letter_id="letter_A"/>
<letter_ref letter_id="letter_T"/>
<letter_ref letter_id="letter_C"/>
<letter_ref letter_id="letter_T"/>
<letter_ref letter_id="letter_T"/>
</site>
<right_flank>TTGACAAACA</right_flank>
</contributing_site>
<contributing_site sequence_id="sequence_28" position="4" strand="plus" pvalue="4.57e-07" >
<left_flank>CAAT</left_flank>
<site>
<letter_ref letter_id="letter_A"/>
<letter_ref letter_id="letter_A"/>
<letter_ref letter_id="letter_T"/>
<letter_ref letter_id="letter_T"/>
<letter_ref letter_id="letter_T"/>
<letter_ref letter_id="letter_T"/>
<letter_ref letter_id="letter_T"/>
<letter_ref letter_id="letter_T"/>
<letter_ref letter_id="letter_T"/>
<letter_ref letter_id="letter_T"/>
<letter_ref letter_id="letter_T"/>
<letter_ref letter_id="letter_T"/>
<letter_ref letter_id="letter_T"/>
<letter_ref letter_id="letter_T"/>
<letter_ref letter_id="letter_T"/>
<letter_ref letter_id="letter_T"/>
<letter_ref letter_id="letter_T"/>
<letter_ref letter_id="letter_A"/>
<letter_ref letter_id="letter_A"/>
<letter_ref letter_id="letter_T"/>
<letter_ref letter_id="letter_T"/>
<letter_ref letter_id="letter_T"/>
</site>
<right_flank>GCAAATTATG</right_flank>
</contributing_site>
<contributing_site sequence_id="sequence_171" position="50" strand="plus" pvalue="5.06e-07" >
<left_flank>AATATTTGAG</left_flank>
<site>
<letter_ref letter_id="letter_T"/>
<letter_ref letter_id="letter_A"/>
<letter_ref letter_id="letter_T"/>
<letter_ref letter_id="letter_G"/>
<letter_ref letter_id="letter_T"/>
<letter_ref letter_id="letter_A"/>
<letter_ref letter_id="letter_A"/>
<letter_ref letter_id="letter_A"/>
<letter_ref letter_id="letter_T"/>
<letter_ref letter_id="letter_A"/>
<letter_ref letter_id="letter_T"/>
<letter_ref letter_id="letter_T"/>
<letter_ref letter_id="letter_T"/>
<letter_ref letter_id="letter_G"/>
<letter_ref letter_id="letter_A"/>
<letter_ref letter_id="letter_T"/>
<letter_ref letter_id="letter_T"/>
<letter_ref letter_id="letter_T"/>
<letter_ref letter_id="letter_T"/>
<letter_ref letter_id="letter_C"/>
<letter_ref letter_id="letter_T"/>
<letter_ref letter_id="letter_C"/>
</site>
<right_flank>TTGTAAATCG</right_flank>
</contributing_site>
<contributing_site sequence_id="sequence_110" position="32" strand="plus" pvalue="5.06e-07" >
<left_flank>CTTGATTTTT</left_flank>
<site>
<letter_ref letter_id="letter_T"/>
<letter_ref letter_id="letter_A"/>
<letter_ref letter_id="letter_T"/>
<letter_ref letter_id="letter_T"/>
<letter_ref letter_id="letter_A"/>
<letter_ref letter_id="letter_C"/>
<letter_ref letter_id="letter_C"/>
<letter_ref letter_id="letter_G"/>
<letter_ref letter_id="letter_T"/>
<letter_ref letter_id="letter_G"/>
<letter_ref letter_id="letter_T"/>
<letter_ref letter_id="letter_A"/>
<letter_ref letter_id="letter_T"/>
<letter_ref letter_id="letter_T"/>
<letter_ref letter_id="letter_T"/>
<letter_ref letter_id="letter_T"/>
<letter_ref letter_id="letter_T"/>
<letter_ref letter_id="letter_A"/>
<letter_ref letter_id="letter_T"/>
<letter_ref letter_id="letter_T"/>
<letter_ref letter_id="letter_T"/>
<letter_ref letter_id="letter_T"/>
</site>
<right_flank>AAATAAAGTT</right_flank>
</contributing_site>
<contributing_site sequence_id="sequence_457" position="38" strand="plus" pvalue="6.18e-07" >
<left_flank>AACACACAAA</left_flank>
<site>
<letter_ref letter_id="letter_A"/>
<letter_ref letter_id="letter_A"/>
<letter_ref letter_id="letter_T"/>
<letter_ref letter_id="letter_T"/>
<letter_ref letter_id="letter_T"/>
<letter_ref letter_id="letter_C"/>
<letter_ref letter_id="letter_T"/>
<letter_ref letter_id="letter_G"/>
<letter_ref letter_id="letter_T"/>
<letter_ref letter_id="letter_A"/>
<letter_ref letter_id="letter_T"/>
<letter_ref letter_id="letter_A"/>
<letter_ref letter_id="letter_A"/>
<letter_ref letter_id="letter_G"/>
<letter_ref letter_id="letter_T"/>
<letter_ref letter_id="letter_T"/>
<letter_ref letter_id="letter_C"/>
<letter_ref letter_id="letter_A"/>
<letter_ref letter_id="letter_T"/>
<letter_ref letter_id="letter_T"/>
<letter_ref letter_id="letter_T"/>
<letter_ref letter_id="letter_T"/>
</site>
<right_flank>TTGCCAACTG</right_flank>
</contributing_site>
<contributing_site sequence_id="sequence_441" position="4" strand="plus" pvalue="6.18e-07" >
<left_flank>CTCT</left_flank>
<site>
<letter_ref letter_id="letter_T"/>
<letter_ref letter_id="letter_A"/>
<letter_ref letter_id="letter_T"/>
<letter_ref letter_id="letter_T"/>
<letter_ref letter_id="letter_T"/>
<letter_ref letter_id="letter_G"/>
<letter_ref letter_id="letter_C"/>
<letter_ref letter_id="letter_T"/>
<letter_ref letter_id="letter_T"/>
<letter_ref letter_id="letter_A"/>
<letter_ref letter_id="letter_T"/>
<letter_ref letter_id="letter_T"/>
<letter_ref letter_id="letter_T"/>
<letter_ref letter_id="letter_A"/>
<letter_ref letter_id="letter_A"/>
<letter_ref letter_id="letter_T"/>
<letter_ref letter_id="letter_T"/>
<letter_ref letter_id="letter_T"/>
<letter_ref letter_id="letter_T"/>
<letter_ref letter_id="letter_T"/>
<letter_ref letter_id="letter_G"/>
<letter_ref letter_id="letter_C"/>
</site>
<right_flank>TCGGCTCGAA</right_flank>
</contributing_site>
<contributing_site sequence_id="sequence_154" position="17" strand="plus" pvalue="6.18e-07" >
<left_flank>TATGTATGTA</left_flank>
<site>
<letter_ref letter_id="letter_A"/>
<letter_ref letter_id="letter_A"/>
<letter_ref letter_id="letter_T"/>
<letter_ref letter_id="letter_A"/>
<letter_ref letter_id="letter_T"/>
<letter_ref letter_id="letter_A"/>
<letter_ref letter_id="letter_A"/>
<letter_ref letter_id="letter_G"/>
<letter_ref letter_id="letter_T"/>
<letter_ref letter_id="letter_A"/>
<letter_ref letter_id="letter_T"/>
<letter_ref letter_id="letter_A"/>
<letter_ref letter_id="letter_T"/>
<letter_ref letter_id="letter_G"/>
<letter_ref letter_id="letter_T"/>
<letter_ref letter_id="letter_A"/>
<letter_ref letter_id="letter_T"/>
<letter_ref letter_id="letter_G"/>
<letter_ref letter_id="letter_C"/>
<letter_ref letter_id="letter_T"/>
<letter_ref letter_id="letter_T"/>
<letter_ref letter_id="letter_T"/>
</site>
<right_flank>CGGCGCCTAA</right_flank>
</contributing_site>
<contributing_site sequence_id="sequence_418" position="13" strand="plus" pvalue="7.52e-07" >
<left_flank>TTTGTAGAAA</left_flank>
<site>
<letter_ref letter_id="letter_A"/>
<letter_ref letter_id="letter_A"/>
<letter_ref letter_id="letter_T"/>
<letter_ref letter_id="letter_A"/>
<letter_ref letter_id="letter_T"/>
<letter_ref letter_id="letter_C"/>
<letter_ref letter_id="letter_G"/>
<letter_ref letter_id="letter_A"/>
<letter_ref letter_id="letter_T"/>
<letter_ref letter_id="letter_G"/>
<letter_ref letter_id="letter_T"/>
<letter_ref letter_id="letter_A"/>
<letter_ref letter_id="letter_T"/>
<letter_ref letter_id="letter_T"/>
<letter_ref letter_id="letter_G"/>
<letter_ref letter_id="letter_A"/>
<letter_ref letter_id="letter_T"/>
<letter_ref letter_id="letter_A"/>
<letter_ref letter_id="letter_T"/>
<letter_ref letter_id="letter_T"/>
<letter_ref letter_id="letter_T"/>
<letter_ref letter_id="letter_T"/>
</site>
<right_flank>TACATTTTTA</right_flank>
</contributing_site>
<contributing_site sequence_id="sequence_90" position="146" strand="plus" pvalue="1.10e-06" >
<left_flank>TTTTCAAGTA</left_flank>
<site>
<letter_ref letter_id="letter_A"/>
<letter_ref letter_id="letter_A"/>
<letter_ref letter_id="letter_T"/>
<letter_ref letter_id="letter_A"/>
<letter_ref letter_id="letter_T"/>
<letter_ref letter_id="letter_G"/>
<letter_ref letter_id="letter_G"/>
<letter_ref letter_id="letter_T"/>
<letter_ref letter_id="letter_T"/>
<letter_ref letter_id="letter_T"/>
<letter_ref letter_id="letter_T"/>
<letter_ref letter_id="letter_T"/>
<letter_ref letter_id="letter_T"/>
<letter_ref letter_id="letter_A"/>
<letter_ref letter_id="letter_A"/>
<letter_ref letter_id="letter_G"/>
<letter_ref letter_id="letter_T"/>
<letter_ref letter_id="letter_A"/>
<letter_ref letter_id="letter_T"/>
<letter_ref letter_id="letter_T"/>
<letter_ref letter_id="letter_T"/>
<letter_ref letter_id="letter_T"/>
</site>
<right_flank>CCGTCAA</right_flank>
</contributing_site>
<contributing_site sequence_id="sequence_261" position="113" strand="plus" pvalue="1.59e-06" >
<left_flank>GCCTCGCTCA</left_flank>
<site>
<letter_ref letter_id="letter_A"/>
<letter_ref letter_id="letter_A"/>
<letter_ref letter_id="letter_A"/>
<letter_ref letter_id="letter_T"/>
<letter_ref letter_id="letter_T"/>
<letter_ref letter_id="letter_A"/>
<letter_ref letter_id="letter_A"/>
<letter_ref letter_id="letter_A"/>
<letter_ref letter_id="letter_T"/>
<letter_ref letter_id="letter_T"/>
<letter_ref letter_id="letter_T"/>
<letter_ref letter_id="letter_T"/>
<letter_ref letter_id="letter_T"/>
<letter_ref letter_id="letter_G"/>
<letter_ref letter_id="letter_T"/>
<letter_ref letter_id="letter_T"/>
<letter_ref letter_id="letter_T"/>
<letter_ref letter_id="letter_A"/>
<letter_ref letter_id="letter_C"/>
<letter_ref letter_id="letter_C"/>
<letter_ref letter_id="letter_T"/>
<letter_ref letter_id="letter_C"/>
</site>
<right_flank>GCTTTGGCCA</right_flank>
</contributing_site>
<contributing_site sequence_id="sequence_309" position="113" strand="plus" pvalue="1.73e-06" >
<left_flank>TGATTCAGTC</left_flank>
<site>
<letter_ref letter_id="letter_A"/>
<letter_ref letter_id="letter_A"/>
<letter_ref letter_id="letter_A"/>
<letter_ref letter_id="letter_A"/>
<letter_ref letter_id="letter_A"/>
<letter_ref letter_id="letter_C"/>
<letter_ref letter_id="letter_T"/>
<letter_ref letter_id="letter_G"/>
<letter_ref letter_id="letter_T"/>
<letter_ref letter_id="letter_T"/>
<letter_ref letter_id="letter_T"/>
<letter_ref letter_id="letter_T"/>
<letter_ref letter_id="letter_T"/>
<letter_ref letter_id="letter_G"/>
<letter_ref letter_id="letter_T"/>
<letter_ref letter_id="letter_T"/>
<letter_ref letter_id="letter_T"/>
<letter_ref letter_id="letter_G"/>
<letter_ref letter_id="letter_T"/>
<letter_ref letter_id="letter_T"/>
<letter_ref letter_id="letter_T"/>
<letter_ref letter_id="letter_T"/>
</site>
<right_flank>TTGAATACAA</right_flank>
</contributing_site>
<contributing_site sequence_id="sequence_238" position="140" strand="plus" pvalue="1.89e-06" >
<left_flank>AATAGTTATA</left_flank>
<site>
<letter_ref letter_id="letter_A"/>
<letter_ref letter_id="letter_A"/>
<letter_ref letter_id="letter_T"/>
<letter_ref letter_id="letter_T"/>
<letter_ref letter_id="letter_T"/>
<letter_ref letter_id="letter_G"/>
<letter_ref letter_id="letter_T"/>
<letter_ref letter_id="letter_G"/>
<letter_ref letter_id="letter_C"/>
<letter_ref letter_id="letter_A"/>
<letter_ref letter_id="letter_T"/>
<letter_ref letter_id="letter_T"/>
<letter_ref letter_id="letter_T"/>
<letter_ref letter_id="letter_A"/>
<letter_ref letter_id="letter_A"/>
<letter_ref letter_id="letter_T"/>
<letter_ref letter_id="letter_T"/>
<letter_ref letter_id="letter_T"/>
<letter_ref letter_id="letter_C"/>
<letter_ref letter_id="letter_G"/>
<letter_ref letter_id="letter_T"/>
<letter_ref letter_id="letter_T"/>
</site>
<right_flank>CGTTAT</right_flank>
</contributing_site>
<contributing_site sequence_id="sequence_42" position="128" strand="plus" pvalue="1.89e-06" >
<left_flank>GACGGTTTTT</left_flank>
<site>
<letter_ref letter_id="letter_T"/>
<letter_ref letter_id="letter_A"/>
<letter_ref letter_id="letter_T"/>
<letter_ref letter_id="letter_A"/>
<letter_ref letter_id="letter_T"/>
<letter_ref letter_id="letter_A"/>
<letter_ref letter_id="letter_A"/>
<letter_ref letter_id="letter_A"/>
<letter_ref letter_id="letter_T"/>
<letter_ref letter_id="letter_T"/>
<letter_ref letter_id="letter_A"/>
<letter_ref letter_id="letter_A"/>
<letter_ref letter_id="letter_T"/>
<letter_ref letter_id="letter_T"/>
<letter_ref letter_id="letter_C"/>
<letter_ref letter_id="letter_A"/>
<letter_ref letter_id="letter_T"/>
<letter_ref letter_id="letter_A"/>
<letter_ref letter_id="letter_T"/>
<letter_ref letter_id="letter_T"/>
<letter_ref letter_id="letter_T"/>
<letter_ref letter_id="letter_T"/>
</site>
<right_flank></right_flank>
</contributing_site>
<contributing_site sequence_id="sequence_214" position="128" strand="plus" pvalue="2.07e-06" >
<left_flank>CTCCAACGTA</left_flank>
<site>
<letter_ref letter_id="letter_T"/>
<letter_ref letter_id="letter_A"/>
<letter_ref letter_id="letter_T"/>
<letter_ref letter_id="letter_T"/>
<letter_ref letter_id="letter_T"/>
<letter_ref letter_id="letter_A"/>
<letter_ref letter_id="letter_T"/>
<letter_ref letter_id="letter_A"/>
<letter_ref letter_id="letter_T"/>
<letter_ref letter_id="letter_A"/>
<letter_ref letter_id="letter_T"/>
<letter_ref letter_id="letter_A"/>
<letter_ref letter_id="letter_T"/>
<letter_ref letter_id="letter_A"/>
<letter_ref letter_id="letter_T"/>
<letter_ref letter_id="letter_A"/>
<letter_ref letter_id="letter_T"/>
<letter_ref letter_id="letter_A"/>
<letter_ref letter_id="letter_T"/>
<letter_ref letter_id="letter_A"/>
<letter_ref letter_id="letter_T"/>
<letter_ref letter_id="letter_A"/>
</site>
<right_flank>T</right_flank>
</contributing_site>
<contributing_site sequence_id="sequence_46" position="129" strand="plus" pvalue="2.07e-06" >
<left_flank>ATATGGCACT</left_flank>
<site>
<letter_ref letter_id="letter_T"/>
<letter_ref letter_id="letter_A"/>
<letter_ref letter_id="letter_A"/>
<letter_ref letter_id="letter_T"/>
<letter_ref letter_id="letter_T"/>
<letter_ref letter_id="letter_A"/>
<letter_ref letter_id="letter_A"/>
<letter_ref letter_id="letter_A"/>
<letter_ref letter_id="letter_T"/>
<letter_ref letter_id="letter_G"/>
<letter_ref letter_id="letter_T"/>
<letter_ref letter_id="letter_T"/>
<letter_ref letter_id="letter_G"/>
<letter_ref letter_id="letter_T"/>
<letter_ref letter_id="letter_G"/>
<letter_ref letter_id="letter_T"/>
<letter_ref letter_id="letter_T"/>
<letter_ref letter_id="letter_A"/>
<letter_ref letter_id="letter_T"/>
<letter_ref letter_id="letter_T"/>
<letter_ref letter_id="letter_T"/>
<letter_ref letter_id="letter_T"/>
</site>
<right_flank>TATC</right_flank>
</contributing_site>
<contributing_site sequence_id="sequence_30" position="92" strand="plus" pvalue="2.07e-06" >
<left_flank>CGGATTTTCG</left_flank>
<site>
<letter_ref letter_id="letter_T"/>
<letter_ref letter_id="letter_A"/>
<letter_ref letter_id="letter_T"/>
<letter_ref letter_id="letter_T"/>
<letter_ref letter_id="letter_C"/>
<letter_ref letter_id="letter_G"/>
<letter_ref letter_id="letter_A"/>
<letter_ref letter_id="letter_G"/>
<letter_ref letter_id="letter_T"/>
<letter_ref letter_id="letter_A"/>
<letter_ref letter_id="letter_T"/>
<letter_ref letter_id="letter_A"/>
<letter_ref letter_id="letter_C"/>
<letter_ref letter_id="letter_A"/>
<letter_ref letter_id="letter_C"/>
<letter_ref letter_id="letter_T"/>
<letter_ref letter_id="letter_T"/>
<letter_ref letter_id="letter_T"/>
<letter_ref letter_id="letter_T"/>
<letter_ref letter_id="letter_T"/>
<letter_ref letter_id="letter_T"/>
<letter_ref letter_id="letter_T"/>
</site>
<right_flank>CGGATTGATT</right_flank>
</contributing_site>
<contributing_site sequence_id="sequence_192" position="28" strand="plus" pvalue="2.25e-06" >
<left_flank>ACGCAAAGCC</left_flank>
<site>
<letter_ref letter_id="letter_T"/>
<letter_ref letter_id="letter_A"/>
<letter_ref letter_id="letter_T"/>
<letter_ref letter_id="letter_T"/>
<letter_ref letter_id="letter_T"/>
<letter_ref letter_id="letter_C"/>
<letter_ref letter_id="letter_T"/>
<letter_ref letter_id="letter_T"/>
<letter_ref letter_id="letter_T"/>
<letter_ref letter_id="letter_T"/>
<letter_ref letter_id="letter_T"/>
<letter_ref letter_id="letter_T"/>
<letter_ref letter_id="letter_C"/>
<letter_ref letter_id="letter_G"/>
<letter_ref letter_id="letter_A"/>
<letter_ref letter_id="letter_C"/>
<letter_ref letter_id="letter_T"/>
<letter_ref letter_id="letter_T"/>
<letter_ref letter_id="letter_T"/>
<letter_ref letter_id="letter_T"/>
<letter_ref letter_id="letter_A"/>
<letter_ref letter_id="letter_T"/>
</site>
<right_flank>TCGAACTTTT</right_flank>
</contributing_site>
<contributing_site sequence_id="sequence_379" position="5" strand="plus" pvalue="2.45e-06" >
<left_flank>AGTGA</left_flank>
<site>
<letter_ref letter_id="letter_T"/>
<letter_ref letter_id="letter_T"/>
<letter_ref letter_id="letter_T"/>
<letter_ref letter_id="letter_G"/>
<letter_ref letter_id="letter_T"/>
<letter_ref letter_id="letter_T"/>
<letter_ref letter_id="letter_T"/>
<letter_ref letter_id="letter_A"/>
<letter_ref letter_id="letter_T"/>
<letter_ref letter_id="letter_T"/>
<letter_ref letter_id="letter_T"/>
<letter_ref letter_id="letter_A"/>
<letter_ref letter_id="letter_T"/>
<letter_ref letter_id="letter_A"/>
<letter_ref letter_id="letter_A"/>
<letter_ref letter_id="letter_A"/>
<letter_ref letter_id="letter_T"/>
<letter_ref letter_id="letter_A"/>
<letter_ref letter_id="letter_T"/>
<letter_ref letter_id="letter_T"/>
<letter_ref letter_id="letter_G"/>
<letter_ref letter_id="letter_T"/>
</site>
<right_flank>ATGGTATATT</right_flank>
</contributing_site>
<contributing_site sequence_id="sequence_254" position="30" strand="plus" pvalue="3.42e-06" >
<left_flank>CCGCAAAACA</left_flank>
<site>
<letter_ref letter_id="letter_A"/>
<letter_ref letter_id="letter_T"/>
<letter_ref letter_id="letter_T"/>
<letter_ref letter_id="letter_G"/>
<letter_ref letter_id="letter_T"/>
<letter_ref letter_id="letter_G"/>
<letter_ref letter_id="letter_A"/>
<letter_ref letter_id="letter_A"/>
<letter_ref letter_id="letter_T"/>
<letter_ref letter_id="letter_T"/>
<letter_ref letter_id="letter_T"/>
<letter_ref letter_id="letter_T"/>
<letter_ref letter_id="letter_T"/>
<letter_ref letter_id="letter_C"/>
<letter_ref letter_id="letter_G"/>
<letter_ref letter_id="letter_A"/>
<letter_ref letter_id="letter_T"/>
<letter_ref letter_id="letter_T"/>
<letter_ref letter_id="letter_T"/>
<letter_ref letter_id="letter_T"/>
<letter_ref letter_id="letter_T"/>
<letter_ref letter_id="letter_T"/>
</site>
<right_flank>CAAATTAGCT</right_flank>
</contributing_site>
<contributing_site sequence_id="sequence_8" position="40" strand="plus" pvalue="3.42e-06" >
<left_flank>GAGTTTCTCA</left_flank>
<site>
<letter_ref letter_id="letter_A"/>
<letter_ref letter_id="letter_A"/>
<letter_ref letter_id="letter_T"/>
<letter_ref letter_id="letter_T"/>
<letter_ref letter_id="letter_T"/>
<letter_ref letter_id="letter_A"/>
<letter_ref letter_id="letter_A"/>
<letter_ref letter_id="letter_A"/>
<letter_ref letter_id="letter_T"/>
<letter_ref letter_id="letter_T"/>
<letter_ref letter_id="letter_T"/>
<letter_ref letter_id="letter_A"/>
<letter_ref letter_id="letter_A"/>
<letter_ref letter_id="letter_A"/>
<letter_ref letter_id="letter_C"/>
<letter_ref letter_id="letter_T"/>
<letter_ref letter_id="letter_T"/>
<letter_ref letter_id="letter_T"/>
<letter_ref letter_id="letter_T"/>
<letter_ref letter_id="letter_G"/>
<letter_ref letter_id="letter_C"/>
<letter_ref letter_id="letter_T"/>
</site>
<right_flank>TGGCCAAGAG</right_flank>
</contributing_site>
<contributing_site sequence_id="sequence_210" position="26" strand="plus" pvalue="3.71e-06" >
<left_flank>TCAACGCCCC</left_flank>
<site>
<letter_ref letter_id="letter_A"/>
<letter_ref letter_id="letter_T"/>
<letter_ref letter_id="letter_T"/>
<letter_ref letter_id="letter_T"/>
<letter_ref letter_id="letter_T"/>
<letter_ref letter_id="letter_G"/>
<letter_ref letter_id="letter_T"/>
<letter_ref letter_id="letter_A"/>
<letter_ref letter_id="letter_T"/>
<letter_ref letter_id="letter_A"/>
<letter_ref letter_id="letter_T"/>
<letter_ref letter_id="letter_A"/>
<letter_ref letter_id="letter_C"/>
<letter_ref letter_id="letter_T"/>
<letter_ref letter_id="letter_T"/>
<letter_ref letter_id="letter_T"/>
<letter_ref letter_id="letter_T"/>
<letter_ref letter_id="letter_A"/>
<letter_ref letter_id="letter_T"/>
<letter_ref letter_id="letter_G"/>
<letter_ref letter_id="letter_A"/>
<letter_ref letter_id="letter_C"/>
</site>
<right_flank>ACTAGATTTT</right_flank>
</contributing_site>
<contributing_site sequence_id="sequence_362" position="107" strand="plus" pvalue="4.72e-06" >
<left_flank>AAGTTAGGTA</left_flank>
<site>
<letter_ref letter_id="letter_A"/>
<letter_ref letter_id="letter_T"/>
<letter_ref letter_id="letter_T"/>
<letter_ref letter_id="letter_T"/>
<letter_ref letter_id="letter_T"/>
<letter_ref letter_id="letter_T"/>
<letter_ref letter_id="letter_T"/>
<letter_ref letter_id="letter_A"/>
<letter_ref letter_id="letter_T"/>
<letter_ref letter_id="letter_A"/>
<letter_ref letter_id="letter_A"/>
<letter_ref letter_id="letter_A"/>
<letter_ref letter_id="letter_T"/>
<letter_ref letter_id="letter_G"/>
<letter_ref letter_id="letter_T"/>
<letter_ref letter_id="letter_G"/>
<letter_ref letter_id="letter_T"/>
<letter_ref letter_id="letter_T"/>
<letter_ref letter_id="letter_T"/>
<letter_ref letter_id="letter_C"/>
<letter_ref letter_id="letter_T"/>
<letter_ref letter_id="letter_T"/>
</site>
<right_flank>TCTTACATAT</right_flank>
</contributing_site>
<contributing_site sequence_id="sequence_2" position="23" strand="plus" pvalue="4.72e-06" >
<left_flank>TTTTAAAGAA</left_flank>
<site>
<letter_ref letter_id="letter_A"/>
<letter_ref letter_id="letter_A"/>
<letter_ref letter_id="letter_T"/>
<letter_ref letter_id="letter_T"/>
<letter_ref letter_id="letter_T"/>
<letter_ref letter_id="letter_G"/>
<letter_ref letter_id="letter_T"/>
<letter_ref letter_id="letter_T"/>
<letter_ref letter_id="letter_T"/>
<letter_ref letter_id="letter_T"/>
<letter_ref letter_id="letter_C"/>
<letter_ref letter_id="letter_A"/>
<letter_ref letter_id="letter_T"/>
<letter_ref letter_id="letter_G"/>
<letter_ref letter_id="letter_G"/>
<letter_ref letter_id="letter_A"/>
<letter_ref letter_id="letter_T"/>
<letter_ref letter_id="letter_T"/>
<letter_ref letter_id="letter_T"/>
<letter_ref letter_id="letter_T"/>
<letter_ref letter_id="letter_A"/>
<letter_ref letter_id="letter_A"/>
</site>
<right_flank>TGACGTTATA</right_flank>
</contributing_site>
<contributing_site sequence_id="sequence_15" position="68" strand="plus" pvalue="5.11e-06" >
<left_flank>TCATCGTAAT</left_flank>
<site>
<letter_ref letter_id="letter_A"/>
<letter_ref letter_id="letter_T"/>
<letter_ref letter_id="letter_T"/>
<letter_ref letter_id="letter_T"/>
<letter_ref letter_id="letter_T"/>
<letter_ref letter_id="letter_C"/>
<letter_ref letter_id="letter_A"/>
<letter_ref letter_id="letter_A"/>
<letter_ref letter_id="letter_T"/>
<letter_ref letter_id="letter_A"/>
<letter_ref letter_id="letter_T"/>
<letter_ref letter_id="letter_A"/>
<letter_ref letter_id="letter_A"/>
<letter_ref letter_id="letter_G"/>
<letter_ref letter_id="letter_T"/>
<letter_ref letter_id="letter_T"/>
<letter_ref letter_id="letter_T"/>
<letter_ref letter_id="letter_T"/>
<letter_ref letter_id="letter_T"/>
<letter_ref letter_id="letter_G"/>
<letter_ref letter_id="letter_T"/>
<letter_ref letter_id="letter_G"/>
</site>
<right_flank>ACAAATAGGC</right_flank>
</contributing_site>
<contributing_site sequence_id="sequence_363" position="87" strand="plus" pvalue="8.66e-06" >
<left_flank>CGATATAGGA</left_flank>
<site>
<letter_ref letter_id="letter_A"/>
<letter_ref letter_id="letter_A"/>
<letter_ref letter_id="letter_A"/>
<letter_ref letter_id="letter_T"/>
<letter_ref letter_id="letter_T"/>
<letter_ref letter_id="letter_G"/>
<letter_ref letter_id="letter_A"/>
<letter_ref letter_id="letter_T"/>
<letter_ref letter_id="letter_T"/>
<letter_ref letter_id="letter_T"/>
<letter_ref letter_id="letter_C"/>
<letter_ref letter_id="letter_T"/>
<letter_ref letter_id="letter_C"/>
<letter_ref letter_id="letter_T"/>
<letter_ref letter_id="letter_A"/>
<letter_ref letter_id="letter_T"/>
<letter_ref letter_id="letter_T"/>
<letter_ref letter_id="letter_T"/>
<letter_ref letter_id="letter_T"/>
<letter_ref letter_id="letter_T"/>
<letter_ref letter_id="letter_G"/>
<letter_ref letter_id="letter_T"/>
</site>
<right_flank>GAATTCGGTA</right_flank>
</contributing_site>
<contributing_site sequence_id="sequence_151" position="75" strand="plus" pvalue="1.15e-05" >
<left_flank>AGTTGCAACC</left_flank>
<site>
<letter_ref letter_id="letter_A"/>
<letter_ref letter_id="letter_A"/>
<letter_ref letter_id="letter_A"/>
<letter_ref letter_id="letter_T"/>
<letter_ref letter_id="letter_A"/>
<letter_ref letter_id="letter_T"/>
<letter_ref letter_id="letter_C"/>
<letter_ref letter_id="letter_G"/>
<letter_ref letter_id="letter_T"/>
<letter_ref letter_id="letter_T"/>
<letter_ref letter_id="letter_T"/>
<letter_ref letter_id="letter_T"/>
<letter_ref letter_id="letter_G"/>
<letter_ref letter_id="letter_G"/>
<letter_ref letter_id="letter_A"/>
<letter_ref letter_id="letter_A"/>
<letter_ref letter_id="letter_T"/>
<letter_ref letter_id="letter_T"/>
<letter_ref letter_id="letter_T"/>
<letter_ref letter_id="letter_T"/>
<letter_ref letter_id="letter_T"/>
<letter_ref letter_id="letter_T"/>
</site>
<right_flank>ACAAGGAACT</right_flank>
</contributing_site>
</contributing_sites>
</motif>
</motifs>
<scanned_sites_summary p_thresh="0.0001">
<scanned_sites sequence_id="sequence_0" pvalue="4.75e-01" num_sites="1"><scanned_site motif_id="motif_10" strand="plus" position="124" pvalue="3.71e-05"/>
</scanned_sites>
<scanned_sites sequence_id="sequence_1" pvalue="4.36e-01" num_sites="0"></scanned_sites>
<scanned_sites sequence_id="sequence_2" pvalue="1.91e-05" num_sites="2"><scanned_site motif_id="motif_10" strand="plus" position="23" pvalue="4.72e-06"/>
<scanned_site motif_id="motif_4" strand="plus" position="108" pvalue="1.68e-09"/>
</scanned_sites>
<scanned_sites sequence_id="sequence_3" pvalue="5.59e-01" num_sites="0"></scanned_sites>
<scanned_sites sequence_id="sequence_4" pvalue="9.24e-01" num_sites="0"></scanned_sites>
<scanned_sites sequence_id="sequence_5" pvalue="4.48e-03" num_sites="1"><scanned_site motif_id="motif_7" strand="plus" position="13" pvalue="4.54e-06"/>
</scanned_sites>
<scanned_sites sequence_id="sequence_6" pvalue="4.81e-01" num_sites="0"></scanned_sites>
<scanned_sites sequence_id="sequence_7" pvalue="1.91e-02" num_sites="2"><scanned_site motif_id="motif_1" strand="plus" position="21" pvalue="2.22e-05"/>
<scanned_site motif_id="motif_1" strand="plus" position="71" pvalue="5.34e-05"/>
</scanned_sites>
<scanned_sites sequence_id="sequence_8" pvalue="9.58e-07" num_sites="2"><scanned_site motif_id="motif_10" strand="plus" position="40" pvalue="3.42e-06"/>
<scanned_site motif_id="motif_7" strand="plus" position="120" pvalue="3.28e-07"/>
</scanned_sites>
<scanned_sites sequence_id="sequence_9" pvalue="7.98e-01" num_sites="0"></scanned_sites>
<scanned_sites sequence_id="sequence_10" pvalue="9.98e-03" num_sites="2"><scanned_site motif_id="motif_6" strand="plus" position="30" pvalue="3.54e-05"/>
<scanned_site motif_id="motif_4" strand="plus" position="121" pvalue="2.39e-05"/>
</scanned_sites>
<scanned_sites sequence_id="sequence_11" pvalue="2.34e-04" num_sites="2"><scanned_site motif_id="motif_4" strand="plus" position="57" pvalue="2.09e-06"/>
<scanned_site motif_id="motif_7" strand="plus" position="118" pvalue="1.24e-05"/>
</scanned_sites>
<scanned_sites sequence_id="sequence_12" pvalue="1.41e-01" num_sites="0"></scanned_sites>
<scanned_sites sequence_id="sequence_13" pvalue="4.61e-01" num_sites="0"></scanned_sites>
<scanned_sites sequence_id="sequence_14" pvalue="1.50e-05" num_sites="2"><scanned_site motif_id="motif_7" strand="plus" position="4" pvalue="2.74e-08"/>
<scanned_site motif_id="motif_5" strand="plus" position="95" pvalue="8.40e-07"/>
</scanned_sites>
<scanned_sites sequence_id="sequence_15" pvalue="3.37e-05" num_sites="2"><scanned_site motif_id="motif_10" strand="plus" position="68" pvalue="5.11e-06"/>
<scanned_site motif_id="motif_7" strand="plus" position="118" pvalue="9.51e-07"/>
</scanned_sites>
<scanned_sites sequence_id="sequence_16" pvalue="1.82e-03" num_sites="1"><scanned_site motif_id="motif_7" strand="plus" position="94" pvalue="2.05e-05"/>
</scanned_sites>
<scanned_sites sequence_id="sequence_17" pvalue="2.21e-01" num_sites="0"></scanned_sites>
<scanned_sites sequence_id="sequence_18" pvalue="2.05e-05" num_sites="3"><scanned_site motif_id="motif_5" strand="plus" position="11" pvalue="9.19e-07"/>
<scanned_site motif_id="motif_1" strand="plus" position="71" pvalue="2.22e-05"/>
<scanned_site motif_id="motif_4" strand="plus" position="109" pvalue="1.01e-05"/>
</scanned_sites>
<scanned_sites sequence_id="sequence_19" pvalue="3.38e-03" num_sites="1"><scanned_site motif_id="motif_5" strand="plus" position="48" pvalue="2.39e-05"/>
</scanned_sites>
<scanned_sites sequence_id="sequence_20" pvalue="6.52e-01" num_sites="0"></scanned_sites>
<scanned_sites sequence_id="sequence_21" pvalue="4.75e-03" num_sites="1"><scanned_site motif_id="motif_7" strand="plus" position="76" pvalue="1.04e-05"/>
</scanned_sites>
<scanned_sites sequence_id="sequence_22" pvalue="3.88e-01" num_sites="1"><scanned_site motif_id="motif_1" strand="plus" position="71" pvalue="9.69e-05"/>
</scanned_sites>
<scanned_sites sequence_id="sequence_23" pvalue="3.38e-01" num_sites="1"><scanned_site motif_id="motif_9" strand="plus" position="29" pvalue="9.99e-07"/>
</scanned_sites>
<scanned_sites sequence_id="sequence_24" pvalue="8.04e-01" num_sites="0"></scanned_sites>
<scanned_sites sequence_id="sequence_25" pvalue="2.19e-06" num_sites="1"><scanned_site motif_id="motif_1" strand="plus" position="71" pvalue="1.04e-06"/>
</scanned_sites>
<scanned_sites sequence_id="sequence_26" pvalue="2.00e-01" num_sites="0"></scanned_sites>
<scanned_sites sequence_id="sequence_27" pvalue="5.66e-03" num_sites="1"><scanned_site motif_id="motif_1" strand="plus" position="72" pvalue="1.80e-08"/>
</scanned_sites>
<scanned_sites sequence_id="sequence_28" pvalue="7.23e-07" num_sites="2"><scanned_site motif_id="motif_10" strand="plus" position="4" pvalue="4.57e-07"/>
<scanned_site motif_id="motif_1" strand="plus" position="71" pvalue="1.44e-06"/>
</scanned_sites>
<scanned_sites sequence_id="sequence_29" pvalue="1.19e-08" num_sites="2"><scanned_site motif_id="motif_3" strand="plus" position="42" pvalue="1.46e-05"/>
<scanned_site motif_id="motif_6" strand="plus" position="88" pvalue="1.84e-07"/>
</scanned_sites>
<scanned_sites sequence_id="sequence_30" pvalue="2.03e-03" num_sites="1"><scanned_site motif_id="motif_10" strand="plus" position="92" pvalue="2.07e-06"/>
</scanned_sites>
<scanned_sites sequence_id="sequence_31" pvalue="3.25e-04" num_sites="2"><scanned_site motif_id="motif_4" strand="plus" position="34" pvalue="5.31e-07"/>
<scanned_site motif_id="motif_1" strand="plus" position="76" pvalue="9.69e-05"/>
</scanned_sites>
<scanned_sites sequence_id="sequence_32" pvalue="7.17e-01" num_sites="0"></scanned_sites>
<scanned_sites sequence_id="sequence_33" pvalue="1.82e-03" num_sites="1"><scanned_site motif_id="motif_1" strand="plus" position="71" pvalue="5.92e-05"/>
</scanned_sites>
<scanned_sites sequence_id="sequence_34" pvalue="1.96e-05" num_sites="2"><scanned_site motif_id="motif_3" strand="plus" position="40" pvalue="6.82e-05"/>
<scanned_site motif_id="motif_7" strand="plus" position="56" pvalue="7.96e-06"/>
</scanned_sites>
<scanned_sites sequence_id="sequence_35" pvalue="2.99e-04" num_sites="2"><scanned_site motif_id="motif_7" strand="plus" position="77" pvalue="3.56e-05"/>
<scanned_site motif_id="motif_10" strand="plus" position="119" pvalue="3.71e-07"/>
</scanned_sites>
<scanned_sites sequence_id="sequence_36" pvalue="2.91e-02" num_sites="1"><scanned_site motif_id="motif_4" strand="plus" position="113" pvalue="2.86e-06"/>
</scanned_sites>
<scanned_sites sequence_id="sequence_37" pvalue="3.35e-05" num_sites="4"><scanned_site motif_id="motif_3" strand="plus" position="29" pvalue="6.82e-05"/>
<scanned_site motif_id="motif_9" strand="plus" position="78" pvalue="1.81e-05"/>
<scanned_site motif_id="motif_9" strand="plus" position="228" pvalue="2.74e-05"/>
<scanned_site motif_id="motif_5" strand="plus" position="253" pvalue="1.13e-07"/>
</scanned_sites>
<scanned_sites sequence_id="sequence_38" pvalue="3.38e-03" num_sites="1"><scanned_site motif_id="motif_7" strand="plus" position="67" pvalue="3.06e-06"/>
</scanned_sites>
<scanned_sites sequence_id="sequence_39" pvalue="1.96e-03" num_sites="1"><scanned_site motif_id="motif_7" strand="plus" position="114" pvalue="1.52e-07"/>
</scanned_sites>
<scanned_sites sequence_id="sequence_40" pvalue="9.18e-02" num_sites="2"><scanned_site motif_id="motif_3" strand="plus" position="194" pvalue="1.68e-05"/>
<scanned_site motif_id="motif_5" strand="plus" position="256" pvalue="1.78e-05"/>
</scanned_sites>
<scanned_sites sequence_id="sequence_41" pvalue="4.55e-01" num_sites="0"></scanned_sites>
<scanned_sites sequence_id="sequence_42" pvalue="3.97e-05" num_sites="2"><scanned_site motif_id="motif_4" strand="plus" position="50" pvalue="2.32e-06"/>
<scanned_site motif_id="motif_10" strand="plus" position="128" pvalue="1.89e-06"/>
</scanned_sites>
<scanned_sites sequence_id="sequence_43" pvalue="3.33e-04" num_sites="2"><scanned_site motif_id="motif_7" strand="plus" position="66" pvalue="2.83e-05"/>
<scanned_site motif_id="motif_4" strand="plus" position="124" pvalue="2.36e-08"/>
</scanned_sites>
<scanned_sites sequence_id="sequence_44" pvalue="6.32e-01" num_sites="0"></scanned_sites>
<scanned_sites sequence_id="sequence_45" pvalue="1.02e-03" num_sites="1"><scanned_site motif_id="motif_9" strand="plus" position="53" pvalue="4.68e-08"/>
</scanned_sites>
<scanned_sites sequence_id="sequence_46" pvalue="1.40e-02" num_sites="1"><scanned_site motif_id="motif_10" strand="plus" position="129" pvalue="2.07e-06"/>
</scanned_sites>
<scanned_sites sequence_id="sequence_47" pvalue="9.72e-04" num_sites="2"><scanned_site motif_id="motif_3" strand="plus" position="38" pvalue="3.60e-05"/>
<scanned_site motif_id="motif_1" strand="plus" position="71" pvalue="9.41e-06"/>
</scanned_sites>
<scanned_sites sequence_id="sequence_48" pvalue="6.10e-02" num_sites="0"></scanned_sites>
<scanned_sites sequence_id="sequence_49" pvalue="5.88e-02" num_sites="0"></scanned_sites>
<scanned_sites sequence_id="sequence_50" pvalue="6.33e-02" num_sites="1"><scanned_site motif_id="motif_4" strand="plus" position="39" pvalue="1.86e-05"/>
</scanned_sites>
<scanned_sites sequence_id="sequence_51" pvalue="4.15e-04" num_sites="1"><scanned_site motif_id="motif_7" strand="plus" position="39" pvalue="2.25e-06"/>
</scanned_sites>
<scanned_sites sequence_id="sequence_52" pvalue="4.70e-02" num_sites="1"><scanned_site motif_id="motif_3" strand="plus" position="39" pvalue="9.88e-05"/>
</scanned_sites>
<scanned_sites sequence_id="sequence_53" pvalue="1.74e-01" num_sites="0"></scanned_sites>
<scanned_sites sequence_id="sequence_54" pvalue="3.35e-05" num_sites="3"><scanned_site motif_id="motif_4" strand="plus" position="3" pvalue="2.86e-06"/>
<scanned_site motif_id="motif_3" strand="plus" position="41" pvalue="3.60e-05"/>
<scanned_site motif_id="motif_2" strand="plus" position="107" pvalue="5.50e-06"/>
</scanned_sites>
<scanned_sites sequence_id="sequence_55" pvalue="2.35e-03" num_sites="2"><scanned_site motif_id="motif_3" strand="plus" position="38" pvalue="7.00e-08"/>
<scanned_site motif_id="motif_4" strand="plus" position="113" pvalue="5.75e-06"/>
</scanned_sites>
<scanned_sites sequence_id="sequence_56" pvalue="1.51e-01" num_sites="2"><scanned_site motif_id="motif_1" strand="plus" position="0" pvalue="2.79e-05"/>
<scanned_site motif_id="motif_1" strand="plus" position="72" pvalue="6.55e-05"/>
</scanned_sites>
<scanned_sites sequence_id="sequence_57" pvalue="3.11e-02" num_sites="1"><scanned_site motif_id="motif_4" strand="plus" position="129" pvalue="4.29e-06"/>
</scanned_sites>
<scanned_sites sequence_id="sequence_58" pvalue="1.06e-01" num_sites="1"><scanned_site motif_id="motif_7" strand="plus" position="55" pvalue="2.83e-05"/>
</scanned_sites>
<scanned_sites sequence_id="sequence_59" pvalue="4.34e-03" num_sites="1"><scanned_site motif_id="motif_7" strand="plus" position="224" pvalue="1.72e-08"/>
</scanned_sites>
<scanned_sites sequence_id="sequence_60" pvalue="3.02e-03" num_sites="2"><scanned_site motif_id="motif_3" strand="plus" position="43" pvalue="4.49e-05"/>
<scanned_site motif_id="motif_1" strand="plus" position="101" pvalue="7.23e-06"/>
</scanned_sites>
<scanned_sites sequence_id="sequence_61" pvalue="2.64e-03" num_sites="2"><scanned_site motif_id="motif_1" strand="plus" position="78" pvalue="1.38e-05"/>
<scanned_site motif_id="motif_9" strand="plus" position="134" pvalue="9.27e-05"/>
</scanned_sites>
<scanned_sites sequence_id="sequence_62" pvalue="1.85e-01" num_sites="0"></scanned_sites>
<scanned_sites sequence_id="sequence_63" pvalue="1.61e-02" num_sites="0"></scanned_sites>
<scanned_sites sequence_id="sequence_64" pvalue="1.91e-01" num_sites="0"></scanned_sites>
<scanned_sites sequence_id="sequence_65" pvalue="4.96e-02" num_sites="2"><scanned_site motif_id="motif_1" strand="plus" position="74" pvalue="7.24e-05"/>
<scanned_site motif_id="motif_1" strand="plus" position="101" pvalue="3.61e-06"/>
</scanned_sites>
<scanned_sites sequence_id="sequence_66" pvalue="1.06e-01" num_sites="1"><scanned_site motif_id="motif_3" strand="plus" position="40" pvalue="4.04e-05"/>
</scanned_sites>
<scanned_sites sequence_id="sequence_67" pvalue="1.62e-02" num_sites="0"></scanned_sites>
<scanned_sites sequence_id="sequence_68" pvalue="1.79e-03" num_sites="2"><scanned_site motif_id="motif_3" strand="plus" position="42" pvalue="5.94e-06"/>
<scanned_site motif_id="motif_4" strand="plus" position="99" pvalue="6.76e-07"/>
</scanned_sites>
<scanned_sites sequence_id="sequence_69" pvalue="5.49e-01" num_sites="0"></scanned_sites>
<scanned_sites sequence_id="sequence_70" pvalue="6.09e-04" num_sites="2"><scanned_site motif_id="motif_9" strand="plus" position="56" pvalue="2.65e-06"/>
<scanned_site motif_id="motif_1" strand="plus" position="75" pvalue="4.33e-05"/>
</scanned_sites>
<scanned_sites sequence_id="sequence_71" pvalue="1.15e-09" num_sites="2"><scanned_site motif_id="motif_6" strand="plus" position="13" pvalue="4.12e-12"/>
<scanned_site motif_id="motif_4" strand="plus" position="124" pvalue="1.66e-07"/>
</scanned_sites>
<scanned_sites sequence_id="sequence_72" pvalue="3.66e-04" num_sites="1"><scanned_site motif_id="motif_5" strand="plus" position="43" pvalue="4.46e-08"/>
</scanned_sites>
<scanned_sites sequence_id="sequence_73" pvalue="3.53e-03" num_sites="2"><scanned_site motif_id="motif_5" strand="plus" position="5" pvalue="8.40e-07"/>
<scanned_site motif_id="motif_1" strand="plus" position="72" pvalue="4.82e-05"/>
</scanned_sites>
<scanned_sites sequence_id="sequence_74" pvalue="6.23e-03" num_sites="2"><scanned_site motif_id="motif_7" strand="plus" position="3" pvalue="6.41e-05"/>
<scanned_site motif_id="motif_7" strand="plus" position="104" pvalue="1.64e-06"/>
</scanned_sites>
<scanned_sites sequence_id="sequence_75" pvalue="1.10e-07" num_sites="2"><scanned_site motif_id="motif_3" strand="plus" position="38" pvalue="8.25e-05"/>
<scanned_site motif_id="motif_7" strand="plus" position="106" pvalue="8.80e-12"/>
</scanned_sites>
<scanned_sites sequence_id="sequence_76" pvalue="8.77e-02" num_sites="1"><scanned_site motif_id="motif_3" strand="plus" position="141" pvalue="2.20e-05"/>
</scanned_sites>
<scanned_sites sequence_id="sequence_77" pvalue="6.36e-04" num_sites="1"><scanned_site motif_id="motif_5" strand="plus" position="17" pvalue="2.38e-08"/>
</scanned_sites>
<scanned_sites sequence_id="sequence_78" pvalue="1.39e-01" num_sites="1"><scanned_site motif_id="motif_1" strand="plus" position="72" pvalue="7.99e-05"/>
</scanned_sites>
<scanned_sites sequence_id="sequence_79" pvalue="1.19e-01" num_sites="0"></scanned_sites>
<scanned_sites sequence_id="sequence_80" pvalue="7.72e-01" num_sites="0"></scanned_sites>
<scanned_sites sequence_id="sequence_81" pvalue="1.36e-04" num_sites="2"><scanned_site motif_id="motif_3" strand="plus" position="42" pvalue="2.51e-05"/>
<scanned_site motif_id="motif_7" strand="plus" position="113" pvalue="2.83e-05"/>
</scanned_sites>
<scanned_sites sequence_id="sequence_82" pvalue="7.23e-02" num_sites="1"><scanned_site motif_id="motif_5" strand="plus" position="125" pvalue="4.66e-06"/>
</scanned_sites>
<scanned_sites sequence_id="sequence_83" pvalue="2.65e-01" num_sites="1"><scanned_site motif_id="motif_4" strand="plus" position="112" pvalue="1.08e-06"/>
</scanned_sites>
<scanned_sites sequence_id="sequence_84" pvalue="3.28e-04" num_sites="2"><scanned_site motif_id="motif_7" strand="plus" position="4" pvalue="7.96e-06"/>
<scanned_site motif_id="motif_1" strand="plus" position="72" pvalue="7.42e-07"/>
</scanned_sites>
<scanned_sites sequence_id="sequence_85" pvalue="2.02e-03" num_sites="2"><scanned_site motif_id="motif_7" strand="plus" position="12" pvalue="5.00e-06"/>
<scanned_site motif_id="motif_1" strand="plus" position="71" pvalue="2.68e-06"/>
</scanned_sites>
<scanned_sites sequence_id="sequence_86" pvalue="5.55e-03" num_sites="2"><scanned_site motif_id="motif_4" strand="plus" position="102" pvalue="3.51e-06"/>
<scanned_site motif_id="motif_4" strand="plus" position="131" pvalue="7.55e-05"/>
</scanned_sites>
<scanned_sites sequence_id="sequence_87" pvalue="2.64e-01" num_sites="0"></scanned_sites>
<scanned_sites sequence_id="sequence_88" pvalue="3.59e-01" num_sites="0"></scanned_sites>
<scanned_sites sequence_id="sequence_89" pvalue="3.47e-03" num_sites="1"><scanned_site motif_id="motif_1" strand="plus" position="72" pvalue="1.23e-06"/>
</scanned_sites>
<scanned_sites sequence_id="sequence_90" pvalue="9.39e-03" num_sites="1"><scanned_site motif_id="motif_10" strand="plus" position="146" pvalue="1.10e-06"/>
</scanned_sites>
<scanned_sites sequence_id="sequence_91" pvalue="1.10e-01" num_sites="1"><scanned_site motif_id="motif_1" strand="plus" position="84" pvalue="1.21e-05"/>
</scanned_sites>
<scanned_sites sequence_id="sequence_92" pvalue="1.15e-05" num_sites="3"><scanned_site motif_id="motif_5" strand="plus" position="29" pvalue="6.85e-05"/>
<scanned_site motif_id="motif_1" strand="plus" position="60" pvalue="3.12e-06"/>
<scanned_site motif_id="motif_7" strand="plus" position="87" pvalue="9.51e-07"/>
</scanned_sites>
<scanned_sites sequence_id="sequence_93" pvalue="6.50e-02" num_sites="0"></scanned_sites>
<scanned_sites sequence_id="sequence_94" pvalue="7.21e-11" num_sites="2"><scanned_site motif_id="motif_3" strand="plus" position="41" pvalue="1.69e-06"/>
<scanned_site motif_id="motif_2" strand="plus" position="87" pvalue="9.17e-13"/>
</scanned_sites>
<scanned_sites sequence_id="sequence_95" pvalue="1.36e-12" num_sites="1"><scanned_site motif_id="motif_2" strand="plus" position="87" pvalue="5.01e-14"/>
</scanned_sites>
<scanned_sites sequence_id="sequence_96" pvalue="1.69e-01" num_sites="0"></scanned_sites>
<scanned_sites sequence_id="sequence_97" pvalue="4.94e-02" num_sites="1"><scanned_site motif_id="motif_1" strand="plus" position="71" pvalue="6.55e-05"/>
</scanned_sites>
<scanned_sites sequence_id="sequence_98" pvalue="2.82e-01" num_sites="0"></scanned_sites>
<scanned_sites sequence_id="sequence_99" pvalue="1.46e-02" num_sites="2"><scanned_site motif_id="motif_5" strand="plus" position="13" pvalue="2.96e-06"/>
<scanned_site motif_id="motif_1" strand="plus" position="72" pvalue="1.75e-05"/>
</scanned_sites>
<scanned_sites sequence_id="sequence_100" pvalue="3.47e-02" num_sites="1"><scanned_site motif_id="motif_5" strand="plus" position="91" pvalue="4.85e-05"/>
</scanned_sites>
<scanned_sites sequence_id="sequence_101" pvalue="4.36e-02" num_sites="0"></scanned_sites>
<scanned_sites sequence_id="sequence_102" pvalue="1.10e-01" num_sites="0"></scanned_sites>
<scanned_sites sequence_id="sequence_103" pvalue="1.65e-02" num_sites="2"><scanned_site motif_id="motif_4" strand="plus" position="21" pvalue="2.59e-05"/>
<scanned_site motif_id="motif_4" strand="plus" position="123" pvalue="4.29e-06"/>
</scanned_sites>
<scanned_sites sequence_id="sequence_104" pvalue="8.78e-01" num_sites="0"></scanned_sites>
<scanned_sites sequence_id="sequence_105" pvalue="1.21e-01" num_sites="1"><scanned_site motif_id="motif_1" strand="plus" position="72" pvalue="1.75e-05"/>
</scanned_sites>
<scanned_sites sequence_id="sequence_106" pvalue="8.21e-02" num_sites="1"><scanned_site motif_id="motif_4" strand="plus" position="91" pvalue="6.54e-05"/>
</scanned_sites>
<scanned_sites sequence_id="sequence_107" pvalue="8.37e-04" num_sites="1"><scanned_site motif_id="motif_7" strand="plus" position="94" pvalue="1.64e-06"/>
</scanned_sites>
<scanned_sites sequence_id="sequence_108" pvalue="9.75e-01" num_sites="0"></scanned_sites>
<scanned_sites sequence_id="sequence_109" pvalue="3.28e-01" num_sites="0"></scanned_sites>
<scanned_sites sequence_id="sequence_110" pvalue="2.30e-07" num_sites="2"><scanned_site motif_id="motif_8" strand="plus" position="9" pvalue="7.01e-11"/>
<scanned_site motif_id="motif_10" strand="plus" position="32" pvalue="5.06e-07"/>
</scanned_sites>
<scanned_sites sequence_id="sequence_111" pvalue="5.95e-12" num_sites="3"><scanned_site motif_id="motif_5" strand="plus" position="12" pvalue="4.47e-09"/>
<scanned_site motif_id="motif_1" strand="plus" position="71" pvalue="2.31e-06"/>
<scanned_site motif_id="motif_7" strand="plus" position="106" pvalue="8.18e-10"/>
</scanned_sites>
<scanned_sites sequence_id="sequence_112" pvalue="1.60e-02" num_sites="1"><scanned_site motif_id="motif_1" strand="plus" position="73" pvalue="9.41e-06"/>
</scanned_sites>
<scanned_sites sequence_id="sequence_113" pvalue="6.47e-09" num_sites="3"><scanned_site motif_id="motif_5" strand="plus" position="34" pvalue="2.53e-06"/>
<scanned_site motif_id="motif_7" strand="plus" position="67" pvalue="1.24e-05"/>
<scanned_site motif_id="motif_10" strand="plus" position="128" pvalue="1.48e-08"/>
</scanned_sites>
<scanned_sites sequence_id="sequence_114" pvalue="8.80e-01" num_sites="0"></scanned_sites>
<scanned_sites sequence_id="sequence_115" pvalue="1.35e-02" num_sites="1"><scanned_site motif_id="motif_3" strand="plus" position="41" pvalue="1.30e-05"/>
</scanned_sites>
<scanned_sites sequence_id="sequence_116" pvalue="3.34e-02" num_sites="1"><scanned_site motif_id="motif_3" strand="plus" position="40" pvalue="3.29e-06"/>
</scanned_sites>
<scanned_sites sequence_id="sequence_117" pvalue="5.82e-01" num_sites="0"></scanned_sites>
<scanned_sites sequence_id="sequence_118" pvalue="9.93e-02" num_sites="1"><scanned_site motif_id="motif_1" strand="plus" position="8" pvalue="3.89e-05"/>
</scanned_sites>
<scanned_sites sequence_id="sequence_119" pvalue="4.72e-03" num_sites="1"><scanned_site motif_id="motif_1" strand="plus" position="72" pvalue="6.24e-07"/>
</scanned_sites>
<scanned_sites sequence_id="sequence_120" pvalue="5.31e-02" num_sites="1"><scanned_site motif_id="motif_3" strand="plus" position="40" pvalue="5.17e-06"/>
</scanned_sites>
<scanned_sites sequence_id="sequence_121" pvalue="1.29e-02" num_sites="2"><scanned_site motif_id="motif_1" strand="plus" position="71" pvalue="3.13e-05"/>
<scanned_site motif_id="motif_7" strand="plus" position="101" pvalue="3.73e-06"/>
</scanned_sites>
<scanned_sites sequence_id="sequence_122" pvalue="7.46e-02" num_sites="1"><scanned_site motif_id="motif_4" strand="plus" position="84" pvalue="4.15e-07"/>
</scanned_sites>
<scanned_sites sequence_id="sequence_123" pvalue="2.26e-01" num_sites="0"></scanned_sites>
<scanned_sites sequence_id="sequence_124" pvalue="1.63e-01" num_sites="0"></scanned_sites>
<scanned_sites sequence_id="sequence_125" pvalue="6.63e-02" num_sites="1"><scanned_site motif_id="motif_6" strand="plus" position="67" pvalue="1.15e-05"/>
</scanned_sites>
<scanned_sites sequence_id="sequence_126" pvalue="7.99e-01" num_sites="0"></scanned_sites>
<scanned_sites sequence_id="sequence_127" pvalue="3.86e-02" num_sites="1"><scanned_site motif_id="motif_9" strand="plus" position="41" pvalue="1.34e-06"/>
</scanned_sites>
<scanned_sites sequence_id="sequence_128" pvalue="9.71e-15" num_sites="3"><scanned_site motif_id="motif_7" strand="plus" position="9" pvalue="6.03e-06"/>
<scanned_site motif_id="motif_3" strand="plus" position="40" pvalue="3.21e-05"/>
<scanned_site motif_id="motif_2" strand="plus" position="104" pvalue="2.22e-12"/>
</scanned_sites>
<scanned_sites sequence_id="sequence_129" pvalue="3.51e-09" num_sites="1"><scanned_site motif_id="motif_2" strand="plus" position="107" pvalue="5.16e-12"/>
</scanned_sites>
<scanned_sites sequence_id="sequence_130" pvalue="1.18e-03" num_sites="1"><scanned_site motif_id="motif_3" strand="plus" position="42" pvalue="7.00e-08"/>
</scanned_sites>
<scanned_sites sequence_id="sequence_131" pvalue="3.74e-01" num_sites="0"></scanned_sites>
<scanned_sites sequence_id="sequence_132" pvalue="2.04e-01" num_sites="0"></scanned_sites>
<scanned_sites sequence_id="sequence_133" pvalue="1.01e-03" num_sites="2"><scanned_site motif_id="motif_7" strand="plus" position="38" pvalue="2.22e-05"/>
<scanned_site motif_id="motif_1" strand="plus" position="71" pvalue="2.31e-06"/>
</scanned_sites>
<scanned_sites sequence_id="sequence_134" pvalue="5.89e-02" num_sites="1"><scanned_site motif_id="motif_4" strand="plus" position="109" pvalue="3.57e-05"/>
</scanned_sites>
<scanned_sites sequence_id="sequence_135" pvalue="6.28e-02" num_sites="0"></scanned_sites>
<scanned_sites sequence_id="sequence_136" pvalue="6.04e-03" num_sites="2"><scanned_site motif_id="motif_1" strand="plus" position="71" pvalue="1.75e-05"/>
<scanned_site motif_id="motif_4" strand="plus" position="107" pvalue="6.96e-06"/>
</scanned_sites>
<scanned_sites sequence_id="sequence_137" pvalue="9.07e-01" num_sites="0"></scanned_sites>
<scanned_sites sequence_id="sequence_138" pvalue="1.83e-07" num_sites="2"><scanned_site motif_id="motif_3" strand="plus" position="41" pvalue="3.29e-06"/>
<scanned_site motif_id="motif_2" strand="plus" position="132" pvalue="9.23e-11"/>
</scanned_sites>
<scanned_sites sequence_id="sequence_139" pvalue="5.03e-04" num_sites="2"><scanned_site motif_id="motif_5" strand="plus" position="3" pvalue="1.01e-07"/>
<scanned_site motif_id="motif_1" strand="plus" position="87" pvalue="1.21e-05"/>
</scanned_sites>
<scanned_sites sequence_id="sequence_140" pvalue="7.87e-03" num_sites="1"><scanned_site motif_id="motif_3" strand="plus" position="42" pvalue="1.47e-06"/>
</scanned_sites>
<scanned_sites sequence_id="sequence_141" pvalue="4.14e-04" num_sites="2"><scanned_site motif_id="motif_7" strand="plus" position="21" pvalue="3.30e-05"/>
<scanned_site motif_id="motif_1" strand="plus" position="72" pvalue="9.02e-08"/>
</scanned_sites>
<scanned_sites sequence_id="sequence_142" pvalue="4.31e-02" num_sites="1"><scanned_site motif_id="motif_4" strand="plus" position="117" pvalue="2.32e-06"/>
</scanned_sites>
<scanned_sites sequence_id="sequence_143" pvalue="2.92e-01" num_sites="1"><scanned_site motif_id="motif_3" strand="plus" position="43" pvalue="5.00e-05"/>
</scanned_sites>
<scanned_sites sequence_id="sequence_144" pvalue="3.41e-01" num_sites="0"></scanned_sites>
<scanned_sites sequence_id="sequence_145" pvalue="9.01e-02" num_sites="1"><scanned_site motif_id="motif_8" strand="plus" position="81" pvalue="6.07e-05"/>
</scanned_sites>
<scanned_sites sequence_id="sequence_146" pvalue="5.61e-03" num_sites="2"><scanned_site motif_id="motif_3" strand="plus" position="39" pvalue="5.00e-05"/>
<scanned_site motif_id="motif_1" strand="plus" position="71" pvalue="1.23e-06"/>
</scanned_sites>
<scanned_sites sequence_id="sequence_147" pvalue="1.30e-03" num_sites="1"><scanned_site motif_id="motif_1" strand="plus" position="71" pvalue="3.59e-09"/>
</scanned_sites>
<scanned_sites sequence_id="sequence_148" pvalue="1.01e-02" num_sites="2"><scanned_site motif_id="motif_7" strand="plus" position="24" pvalue="2.61e-05"/>
<scanned_site motif_id="motif_1" strand="plus" position="71" pvalue="1.75e-05"/>
</scanned_sites>
<scanned_sites sequence_id="sequence_149" pvalue="3.74e-02" num_sites="1"><scanned_site motif_id="motif_3" strand="plus" position="41" pvalue="8.43e-06"/>
</scanned_sites>
<scanned_sites sequence_id="sequence_150" pvalue="2.74e-01" num_sites="0"></scanned_sites>
<scanned_sites sequence_id="sequence_151" pvalue="6.74e-05" num_sites="4"><scanned_site motif_id="motif_9" strand="plus" position="3" pvalue="2.24e-06"/>
<scanned_site motif_id="motif_9" strand="plus" position="50" pvalue="6.15e-05"/>
<scanned_site motif_id="motif_10" strand="plus" position="75" pvalue="1.15e-05"/>
<scanned_site motif_id="motif_4" strand="plus" position="101" pvalue="1.01e-05"/>
</scanned_sites>
<scanned_sites sequence_id="sequence_152" pvalue="8.32e-07" num_sites="2"><scanned_site motif_id="motif_5" strand="plus" position="15" pvalue="2.39e-07"/>
<scanned_site motif_id="motif_1" strand="plus" position="72" pvalue="1.11e-07"/>
</scanned_sites>
<scanned_sites sequence_id="sequence_153" pvalue="1.93e-02" num_sites="1"><scanned_site motif_id="motif_3" strand="plus" position="41" pvalue="2.87e-05"/>
</scanned_sites>
<scanned_sites sequence_id="sequence_154" pvalue="5.61e-04" num_sites="2"><scanned_site motif_id="motif_10" strand="plus" position="17" pvalue="6.18e-07"/>
<scanned_site motif_id="motif_1" strand="plus" position="71" pvalue="1.07e-05"/>
</scanned_sites>
<scanned_sites sequence_id="sequence_155" pvalue="6.36e-01" num_sites="0"></scanned_sites>
<scanned_sites sequence_id="sequence_156" pvalue="4.71e-01" num_sites="0"></scanned_sites>
<scanned_sites sequence_id="sequence_157" pvalue="4.87e-03" num_sites="2"><scanned_site motif_id="motif_5" strand="plus" position="44" pvalue="5.39e-06"/>
<scanned_site motif_id="motif_3" strand="plus" position="164" pvalue="9.03e-05"/>
</scanned_sites>
<scanned_sites sequence_id="sequence_158" pvalue="7.34e-03" num_sites="1"><scanned_site motif_id="motif_4" strand="plus" position="23" pvalue="5.24e-08"/>
</scanned_sites>
<scanned_sites sequence_id="sequence_159" pvalue="3.89e-03" num_sites="0"></scanned_sites>
<scanned_sites sequence_id="sequence_160" pvalue="6.46e-01" num_sites="0"></scanned_sites>
<scanned_sites sequence_id="sequence_161" pvalue="1.19e-01" num_sites="0"></scanned_sites>
<scanned_sites sequence_id="sequence_162" pvalue="2.03e-02" num_sites="1"><scanned_site motif_id="motif_4" strand="plus" position="152" pvalue="6.07e-05"/>
</scanned_sites>
<scanned_sites sequence_id="sequence_163" pvalue="7.65e-01" num_sites="0"></scanned_sites>
<scanned_sites sequence_id="sequence_164" pvalue="1.87e-01" num_sites="1"><scanned_site motif_id="motif_3" strand="plus" position="38" pvalue="2.51e-05"/>
</scanned_sites>
<scanned_sites sequence_id="sequence_165" pvalue="5.01e-01" num_sites="0"></scanned_sites>
<scanned_sites sequence_id="sequence_166" pvalue="2.93e-03" num_sites="2"><scanned_site motif_id="motif_7" strand="plus" position="73" pvalue="2.83e-05"/>
<scanned_site motif_id="motif_1" strand="plus" position="117" pvalue="6.32e-06"/>
</scanned_sites>
<scanned_sites sequence_id="sequence_167" pvalue="6.32e-03" num_sites="1"><scanned_site motif_id="motif_9" strand="plus" position="86" pvalue="8.25e-05"/>
</scanned_sites>
<scanned_sites sequence_id="sequence_168" pvalue="7.01e-01" num_sites="0"></scanned_sites>
<scanned_sites sequence_id="sequence_169" pvalue="6.40e-05" num_sites="3"><scanned_site motif_id="motif_10" strand="plus" position="38" pvalue="7.53e-08"/>
<scanned_site motif_id="motif_9" strand="plus" position="69" pvalue="1.13e-06"/>
<scanned_site motif_id="motif_10" strand="plus" position="91" pvalue="3.09e-05"/>
</scanned_sites>
<scanned_sites sequence_id="sequence_170" pvalue="3.34e-02" num_sites="2"><scanned_site motif_id="motif_10" strand="plus" position="157" pvalue="4.57e-07"/>
<scanned_site motif_id="motif_10" strand="plus" position="188" pvalue="1.63e-05"/>
</scanned_sites>
<scanned_sites sequence_id="sequence_171" pvalue="3.03e-02" num_sites="1"><scanned_site motif_id="motif_10" strand="plus" position="50" pvalue="5.06e-07"/>
</scanned_sites>
<scanned_sites sequence_id="sequence_172" pvalue="7.66e-01" num_sites="0"></scanned_sites>
<scanned_sites sequence_id="sequence_173" pvalue="4.89e-03" num_sites="1"><scanned_site motif_id="motif_1" strand="plus" position="72" pvalue="4.36e-07"/>
</scanned_sites>
<scanned_sites sequence_id="sequence_174" pvalue="1.27e-02" num_sites="1"><scanned_site motif_id="motif_1" strand="plus" position="75" pvalue="6.55e-05"/>
</scanned_sites>
<scanned_sites sequence_id="sequence_175" pvalue="8.20e-01" num_sites="0"></scanned_sites>
<scanned_sites sequence_id="sequence_176" pvalue="2.56e-02" num_sites="1"><scanned_site motif_id="motif_1" strand="plus" position="71" pvalue="1.98e-06"/>
</scanned_sites>
<scanned_sites sequence_id="sequence_177" pvalue="3.61e-01" num_sites="0"></scanned_sites>
<scanned_sites sequence_id="sequence_178" pvalue="1.28e-01" num_sites="1"><scanned_site motif_id="motif_4" strand="plus" position="87" pvalue="2.58e-06"/>
</scanned_sites>
<scanned_sites sequence_id="sequence_179" pvalue="1.08e-07" num_sites="2"><scanned_site motif_id="motif_3" strand="plus" position="43" pvalue="6.82e-05"/>
<scanned_site motif_id="motif_6" strand="plus" position="75" pvalue="1.62e-12"/>
</scanned_sites>
<scanned_sites sequence_id="sequence_180" pvalue="1.68e-01" num_sites="0"></scanned_sites>
<scanned_sites sequence_id="sequence_181" pvalue="6.62e-01" num_sites="0"></scanned_sites>
<scanned_sites sequence_id="sequence_182" pvalue="8.32e-01" num_sites="0"></scanned_sites>
<scanned_sites sequence_id="sequence_183" pvalue="3.59e-03" num_sites="1"><scanned_site motif_id="motif_7" strand="plus" position="114" pvalue="1.48e-06"/>
</scanned_sites>
<scanned_sites sequence_id="sequence_184" pvalue="1.05e-09" num_sites="1"><scanned_site motif_id="motif_2" strand="plus" position="86" pvalue="2.68e-12"/>
</scanned_sites>
<scanned_sites sequence_id="sequence_185" pvalue="7.63e-01" num_sites="0"></scanned_sites>
<scanned_sites sequence_id="sequence_186" pvalue="1.66e-01" num_sites="0"></scanned_sites>
<scanned_sites sequence_id="sequence_187" pvalue="2.20e-01" num_sites="0"></scanned_sites>
<scanned_sites sequence_id="sequence_188" pvalue="2.52e-01" num_sites="1"><scanned_site motif_id="motif_1" strand="plus" position="71" pvalue="1.56e-05"/>
</scanned_sites>
<scanned_sites sequence_id="sequence_189" pvalue="1.44e-02" num_sites="2"><scanned_site motif_id="motif_2" strand="plus" position="59" pvalue="3.19e-05"/>
<scanned_site motif_id="motif_4" strand="plus" position="123" pvalue="6.33e-06"/>
</scanned_sites>
<scanned_sites sequence_id="sequence_190" pvalue="1.35e-02" num_sites="1"><scanned_site motif_id="motif_7" strand="plus" position="12" pvalue="9.51e-07"/>
</scanned_sites>
<scanned_sites sequence_id="sequence_191" pvalue="4.47e-01" num_sites="1"><scanned_site motif_id="motif_5" strand="plus" position="48" pvalue="5.64e-05"/>
</scanned_sites>
<scanned_sites sequence_id="sequence_192" pvalue="2.87e-05" num_sites="2"><scanned_site motif_id="motif_10" strand="plus" position="28" pvalue="2.25e-06"/>
<scanned_site motif_id="motif_7" strand="plus" position="114" pvalue="4.81e-05"/>
</scanned_sites>
<scanned_sites sequence_id="sequence_193" pvalue="7.32e-01" num_sites="0"></scanned_sites>
<scanned_sites sequence_id="sequence_194" pvalue="5.75e-04" num_sites="2"><scanned_site motif_id="motif_1" strand="plus" position="72" pvalue="6.24e-07"/>
<scanned_site motif_id="motif_7" strand="plus" position="105" pvalue="2.77e-06"/>
</scanned_sites>
<scanned_sites sequence_id="sequence_195" pvalue="3.17e-03" num_sites="1"><scanned_site motif_id="motif_7" strand="plus" position="6" pvalue="1.52e-07"/>
</scanned_sites>
<scanned_sites sequence_id="sequence_196" pvalue="8.08e-04" num_sites="1"><scanned_site motif_id="motif_4" strand="plus" position="88" pvalue="1.68e-06"/>
</scanned_sites>
<scanned_sites sequence_id="sequence_197" pvalue="7.05e-07" num_sites="2"><scanned_site motif_id="motif_3" strand="plus" position="41" pvalue="2.87e-05"/>
<scanned_site motif_id="motif_2" strand="plus" position="95" pvalue="3.24e-11"/>
</scanned_sites>
<scanned_sites sequence_id="sequence_198" pvalue="6.33e-11" num_sites="2"><scanned_site motif_id="motif_3" strand="plus" position="42" pvalue="7.17e-06"/>
<scanned_site motif_id="motif_2" strand="plus" position="87" pvalue="3.32e-10"/>
</scanned_sites>
<scanned_sites sequence_id="sequence_199" pvalue="7.73e-07" num_sites="1"><scanned_site motif_id="motif_2" strand="plus" position="88" pvalue="7.29e-11"/>
</scanned_sites>
<scanned_sites sequence_id="sequence_200" pvalue="4.89e-02" num_sites="1"><scanned_site motif_id="motif_2" strand="plus" position="188" pvalue="2.77e-05"/>
</scanned_sites>
<scanned_sites sequence_id="sequence_201" pvalue="1.86e-04" num_sites="2"><scanned_site motif_id="motif_3" strand="plus" position="29" pvalue="8.25e-05"/>
<scanned_site motif_id="motif_9" strand="plus" position="104" pvalue="1.90e-07"/>
</scanned_sites>
<scanned_sites sequence_id="sequence_202" pvalue="1.39e-04" num_sites="3"><scanned_site motif_id="motif_10" strand="plus" position="23" pvalue="9.51e-05"/>
<scanned_site motif_id="motif_9" strand="plus" position="103" pvalue="3.66e-06"/>
<scanned_site motif_id="motif_4" strand="plus" position="139" pvalue="7.64e-06"/>
</scanned_sites>
<scanned_sites sequence_id="sequence_203" pvalue="3.24e-01" num_sites="1"><scanned_site motif_id="motif_1" strand="plus" position="104" pvalue="1.07e-05"/>
</scanned_sites>
<scanned_sites sequence_id="sequence_204" pvalue="2.56e-05" num_sites="1"><scanned_site motif_id="motif_5" strand="plus" position="20" pvalue="4.23e-10"/>
</scanned_sites>
<scanned_sites sequence_id="sequence_205" pvalue="1.30e-01" num_sites="1"><scanned_site motif_id="motif_5" strand="plus" position="36" pvalue="6.53e-05"/>
</scanned_sites>
<scanned_sites sequence_id="sequence_206" pvalue="2.85e-04" num_sites="1"><scanned_site motif_id="motif_10" strand="plus" position="51" pvalue="2.29e-08"/>
</scanned_sites>
<scanned_sites sequence_id="sequence_207" pvalue="3.91e-07" num_sites="2"><scanned_site motif_id="motif_5" strand="plus" position="13" pvalue="1.47e-09"/>
<scanned_site motif_id="motif_7" strand="plus" position="109" pvalue="3.06e-06"/>
</scanned_sites>
<scanned_sites sequence_id="sequence_208" pvalue="4.76e-11" num_sites="2"><scanned_site motif_id="motif_3" strand="plus" position="41" pvalue="2.20e-05"/>
<scanned_site motif_id="motif_2" strand="plus" position="107" pvalue="3.28e-13"/>
</scanned_sites>
<scanned_sites sequence_id="sequence_209" pvalue="7.74e-09" num_sites="2"><scanned_site motif_id="motif_3" strand="plus" position="41" pvalue="7.53e-05"/>
<scanned_site motif_id="motif_2" strand="plus" position="107" pvalue="3.28e-13"/>
</scanned_sites>
<scanned_sites sequence_id="sequence_210" pvalue="2.12e-01" num_sites="1"><scanned_site motif_id="motif_10" strand="plus" position="26" pvalue="3.71e-06"/>
</scanned_sites>
<scanned_sites sequence_id="sequence_211" pvalue="1.09e-03" num_sites="2"><scanned_site motif_id="motif_1" strand="plus" position="72" pvalue="7.23e-06"/>
<scanned_site motif_id="motif_7" strand="plus" position="104" pvalue="5.00e-06"/>
</scanned_sites>
<scanned_sites sequence_id="sequence_212" pvalue="1.10e-05" num_sites="2"><scanned_site motif_id="motif_5" strand="plus" position="14" pvalue="2.81e-09"/>
<scanned_site motif_id="motif_1" strand="plus" position="72" pvalue="4.16e-06"/>
</scanned_sites>
<scanned_sites sequence_id="sequence_213" pvalue="2.87e-06" num_sites="2"><scanned_site motif_id="motif_5" strand="plus" position="5" pvalue="1.15e-05"/>
<scanned_site motif_id="motif_1" strand="plus" position="72" pvalue="5.51e-06"/>
</scanned_sites>
<scanned_sites sequence_id="sequence_214" pvalue="1.19e-05" num_sites="1"><scanned_site motif_id="motif_10" strand="plus" position="128" pvalue="2.07e-06"/>
</scanned_sites>
<scanned_sites sequence_id="sequence_215" pvalue="6.25e-02" num_sites="1"><scanned_site motif_id="motif_4" strand="plus" position="150" pvalue="6.96e-06"/>
</scanned_sites>
<scanned_sites sequence_id="sequence_216" pvalue="1.02e-01" num_sites="1"><scanned_site motif_id="motif_3" strand="plus" position="115" pvalue="5.00e-05"/>
</scanned_sites>
<scanned_sites sequence_id="sequence_217" pvalue="3.38e-02" num_sites="1"><scanned_site motif_id="motif_1" strand="plus" position="72" pvalue="1.56e-05"/>
</scanned_sites>
<scanned_sites sequence_id="sequence_218" pvalue="1.81e-01" num_sites="1"><scanned_site motif_id="motif_3" strand="plus" position="37" pvalue="9.88e-05"/>
</scanned_sites>
<scanned_sites sequence_id="sequence_219" pvalue="6.49e-08" num_sites="3"><scanned_site motif_id="motif_7" strand="plus" position="9" pvalue="4.12e-06"/>
<scanned_site motif_id="motif_1" strand="plus" position="72" pvalue="1.21e-05"/>
<scanned_site motif_id="motif_4" strand="plus" position="120" pvalue="7.07e-08"/>
</scanned_sites>
<scanned_sites sequence_id="sequence_220" pvalue="7.61e-02" num_sites="1"><scanned_site motif_id="motif_3" strand="plus" position="41" pvalue="2.51e-05"/>
</scanned_sites>
<scanned_sites sequence_id="sequence_221" pvalue="2.26e-04" num_sites="2"><scanned_site motif_id="motif_5" strand="plus" position="72" pvalue="2.53e-06"/>
<scanned_site motif_id="motif_1" strand="plus" position="107" pvalue="4.16e-06"/>
</scanned_sites>
<scanned_sites sequence_id="sequence_222" pvalue="3.58e-01" num_sites="0"></scanned_sites>
<scanned_sites sequence_id="sequence_223" pvalue="3.64e-03" num_sites="2"><scanned_site motif_id="motif_7" strand="plus" position="1" pvalue="7.96e-06"/>
<scanned_site motif_id="motif_7" strand="plus" position="37" pvalue="1.33e-06"/>
</scanned_sites>
<scanned_sites sequence_id="sequence_224" pvalue="1.34e-04" num_sites="2"><scanned_site motif_id="motif_9" strand="plus" position="69" pvalue="4.68e-08"/>
<scanned_site motif_id="motif_4" strand="plus" position="88" pvalue="2.20e-05"/>
</scanned_sites>
<scanned_sites sequence_id="sequence_225" pvalue="3.80e-01" num_sites="0"></scanned_sites>
<scanned_sites sequence_id="sequence_226" pvalue="2.19e-04" num_sites="2"><scanned_site motif_id="motif_5" strand="plus" position="3" pvalue="3.96e-07"/>
<scanned_site motif_id="motif_1" strand="plus" position="71" pvalue="2.49e-07"/>
</scanned_sites>
<scanned_sites sequence_id="sequence_227" pvalue="3.12e-01" num_sites="0"></scanned_sites>
<scanned_sites sequence_id="sequence_228" pvalue="1.05e-05" num_sites="2"><scanned_site motif_id="motif_7" strand="plus" position="90" pvalue="9.53e-06"/>
<scanned_site motif_id="motif_10" strand="plus" position="121" pvalue="4.93e-09"/>
</scanned_sites>
<scanned_sites sequence_id="sequence_229" pvalue="3.11e-01" num_sites="1"><scanned_site motif_id="motif_3" strand="plus" position="40" pvalue="6.17e-05"/>
</scanned_sites>
<scanned_sites sequence_id="sequence_230" pvalue="8.31e-02" num_sites="1"><scanned_site motif_id="motif_3" strand="plus" position="40" pvalue="8.25e-05"/>
</scanned_sites>
<scanned_sites sequence_id="sequence_231" pvalue="1.77e-01" num_sites="1"><scanned_site motif_id="motif_1" strand="plus" position="32" pvalue="2.49e-05"/>
</scanned_sites>
<scanned_sites sequence_id="sequence_232" pvalue="6.18e-02" num_sites="2"><scanned_site motif_id="motif_6" strand="plus" position="5" pvalue="9.01e-05"/>
<scanned_site motif_id="motif_1" strand="plus" position="71" pvalue="7.99e-05"/>
</scanned_sites>
<scanned_sites sequence_id="sequence_233" pvalue="1.41e-02" num_sites="1"><scanned_site motif_id="motif_9" strand="plus" position="56" pvalue="2.95e-07"/>
</scanned_sites>
<scanned_sites sequence_id="sequence_234" pvalue="4.49e-03" num_sites="1"><scanned_site motif_id="motif_4" strand="plus" position="96" pvalue="9.48e-08"/>
</scanned_sites>
<scanned_sites sequence_id="sequence_235" pvalue="2.79e-03" num_sites="2"><scanned_site motif_id="motif_4" strand="plus" position="22" pvalue="3.30e-05"/>
<scanned_site motif_id="motif_1" strand="plus" position="71" pvalue="3.49e-05"/>
</scanned_sites>
<scanned_sites sequence_id="sequence_236" pvalue="1.76e-03" num_sites="2"><scanned_site motif_id="motif_3" strand="plus" position="39" pvalue="2.51e-05"/>
<scanned_site motif_id="motif_1" strand="plus" position="72" pvalue="1.56e-05"/>
</scanned_sites>
<scanned_sites sequence_id="sequence_237" pvalue="1.76e-01" num_sites="1"><scanned_site motif_id="motif_3" strand="plus" position="39" pvalue="1.94e-05"/>
</scanned_sites>
<scanned_sites sequence_id="sequence_238" pvalue="2.06e-02" num_sites="2"><scanned_site motif_id="motif_4" strand="plus" position="110" pvalue="8.11e-05"/>
<scanned_site motif_id="motif_10" strand="plus" position="140" pvalue="1.89e-06"/>
</scanned_sites>
<scanned_sites sequence_id="sequence_239" pvalue="7.22e-02" num_sites="1"><scanned_site motif_id="motif_1" strand="plus" position="72" pvalue="9.41e-06"/>
</scanned_sites>
<scanned_sites sequence_id="sequence_240" pvalue="2.52e-01" num_sites="0"></scanned_sites>
<scanned_sites sequence_id="sequence_241" pvalue="2.00e-02" num_sites="3"><scanned_site motif_id="motif_3" strand="plus" position="43" pvalue="1.68e-05"/>
<scanned_site motif_id="motif_5" strand="plus" position="62" pvalue="1.89e-05"/>
<scanned_site motif_id="motif_5" strand="plus" position="94" pvalue="8.40e-07"/>
</scanned_sites>
<scanned_sites sequence_id="sequence_242" pvalue="2.21e-02" num_sites="1"><scanned_site motif_id="motif_4" strand="plus" position="18" pvalue="3.04e-05"/>
</scanned_sites>
<scanned_sites sequence_id="sequence_243" pvalue="2.16e-01" num_sites="0"></scanned_sites>
<scanned_sites sequence_id="sequence_244" pvalue="1.74e-03" num_sites="2"><scanned_site motif_id="motif_9" strand="plus" position="23" pvalue="2.24e-06"/>
<scanned_site motif_id="motif_3" strand="plus" position="41" pvalue="8.43e-06"/>
</scanned_sites>
<scanned_sites sequence_id="sequence_245" pvalue="4.51e-02" num_sites="0"></scanned_sites>
<scanned_sites sequence_id="sequence_246" pvalue="2.62e-02" num_sites="1"><scanned_site motif_id="motif_1" strand="plus" position="71" pvalue="2.49e-05"/>
</scanned_sites>
<scanned_sites sequence_id="sequence_247" pvalue="7.84e-01" num_sites="0"></scanned_sites>
<scanned_sites sequence_id="sequence_248" pvalue="1.20e-02" num_sites="2"><scanned_site motif_id="motif_3" strand="plus" position="38" pvalue="7.53e-05"/>
<scanned_site motif_id="motif_1" strand="plus" position="72" pvalue="5.34e-05"/>
</scanned_sites>
<scanned_sites sequence_id="sequence_249" pvalue="6.79e-04" num_sites="2"><scanned_site motif_id="motif_3" strand="plus" position="36" pvalue="4.04e-05"/>
<scanned_site motif_id="motif_5" strand="plus" position="92" pvalue="5.92e-05"/>
</scanned_sites>
<scanned_sites sequence_id="sequence_250" pvalue="1.78e-02" num_sites="2"><scanned_site motif_id="motif_6" strand="plus" position="18" pvalue="9.86e-06"/>
<scanned_site motif_id="motif_1" strand="plus" position="72" pvalue="4.33e-05"/>
</scanned_sites>
<scanned_sites sequence_id="sequence_251" pvalue="4.29e-01" num_sites="1"><scanned_site motif_id="motif_1" strand="plus" position="3" pvalue="8.26e-06"/>
</scanned_sites>
<scanned_sites sequence_id="sequence_252" pvalue="8.78e-03" num_sites="1"><scanned_site motif_id="motif_7" strand="plus" position="34" pvalue="7.96e-06"/>
</scanned_sites>
<scanned_sites sequence_id="sequence_253" pvalue="1.68e-01" num_sites="1"><scanned_site motif_id="motif_3" strand="plus" position="39" pvalue="3.29e-06"/>
</scanned_sites>
<scanned_sites sequence_id="sequence_254" pvalue="5.16e-04" num_sites="2"><scanned_site motif_id="motif_10" strand="plus" position="30" pvalue="3.42e-06"/>
<scanned_site motif_id="motif_1" strand="plus" position="72" pvalue="5.51e-06"/>
</scanned_sites>
<scanned_sites sequence_id="sequence_255" pvalue="1.34e-01" num_sites="1"><scanned_site motif_id="motif_1" strand="plus" position="72" pvalue="6.55e-05"/>
</scanned_sites>
<scanned_sites sequence_id="sequence_256" pvalue="5.71e-04" num_sites="1"><scanned_site motif_id="motif_10" strand="plus" position="46" pvalue="3.00e-07"/>
</scanned_sites>
<scanned_sites sequence_id="sequence_257" pvalue="2.10e-03" num_sites="1"><scanned_site motif_id="motif_4" strand="plus" position="47" pvalue="3.86e-05"/>
</scanned_sites>
<scanned_sites sequence_id="sequence_258" pvalue="4.18e-03" num_sites="1"><scanned_site motif_id="motif_9" strand="plus" position="16" pvalue="4.27e-05"/>
</scanned_sites>
<scanned_sites sequence_id="sequence_259" pvalue="9.00e-02" num_sites="1"><scanned_site motif_id="motif_1" strand="plus" position="60" pvalue="9.41e-06"/>
</scanned_sites>
<scanned_sites sequence_id="sequence_260" pvalue="6.52e-01" num_sites="0"></scanned_sites>
<scanned_sites sequence_id="sequence_261" pvalue="5.66e-09" num_sites="2"><scanned_site motif_id="motif_7" strand="plus" position="75" pvalue="1.73e-07"/>
<scanned_site motif_id="motif_10" strand="plus" position="113" pvalue="1.59e-06"/>
</scanned_sites>
<scanned_sites sequence_id="sequence_262" pvalue="1.57e-02" num_sites="2"><scanned_site motif_id="motif_1" strand="plus" position="71" pvalue="7.99e-05"/>
<scanned_site motif_id="motif_3" strand="plus" position="138" pvalue="4.04e-05"/>
</scanned_sites>
<scanned_sites sequence_id="sequence_263" pvalue="1.51e-01" num_sites="0"></scanned_sites>
<scanned_sites sequence_id="sequence_264" pvalue="1.21e-01" num_sites="1"><scanned_site motif_id="motif_1" strand="plus" position="53" pvalue="1.98e-05"/>
</scanned_sites>
<scanned_sites sequence_id="sequence_265" pvalue="8.77e-02" num_sites="2"><scanned_site motif_id="motif_3" strand="plus" position="39" pvalue="5.57e-05"/>
<scanned_site motif_id="motif_1" strand="plus" position="72" pvalue="8.81e-05"/>
</scanned_sites>
<scanned_sites sequence_id="sequence_266" pvalue="5.31e-05" num_sites="2"><scanned_site motif_id="motif_7" strand="plus" position="36" pvalue="1.19e-06"/>
<scanned_site motif_id="motif_1" strand="plus" position="72" pvalue="8.81e-05"/>
</scanned_sites>
<scanned_sites sequence_id="sequence_267" pvalue="5.87e-01" num_sites="0"></scanned_sites>
<scanned_sites sequence_id="sequence_268" pvalue="3.18e-01" num_sites="0"></scanned_sites>
<scanned_sites sequence_id="sequence_269" pvalue="9.65e-03" num_sites="1"><scanned_site motif_id="motif_1" strand="plus" position="72" pvalue="1.98e-06"/>
</scanned_sites>
<scanned_sites sequence_id="sequence_270" pvalue="4.70e-02" num_sites="1"><scanned_site motif_id="motif_3" strand="plus" position="42" pvalue="1.08e-06"/>
</scanned_sites>
<scanned_sites sequence_id="sequence_271" pvalue="1.27e-01" num_sites="0"></scanned_sites>
<scanned_sites sequence_id="sequence_272" pvalue="1.23e-06" num_sites="2"><scanned_site motif_id="motif_1" strand="plus" position="72" pvalue="4.80e-06"/>
<scanned_site motif_id="motif_4" strand="plus" position="122" pvalue="3.30e-05"/>
</scanned_sites>
<scanned_sites sequence_id="sequence_273" pvalue="7.37e-05" num_sites="1"><scanned_site motif_id="motif_7" strand="plus" position="99" pvalue="6.03e-06"/>
</scanned_sites>
<scanned_sites sequence_id="sequence_274" pvalue="6.06e-01" num_sites="0"></scanned_sites>
<scanned_sites sequence_id="sequence_275" pvalue="1.52e-11" num_sites="2"><scanned_site motif_id="motif_3" strand="plus" position="40" pvalue="9.54e-06"/>
<scanned_site motif_id="motif_2" strand="plus" position="94" pvalue="5.61e-15"/>
</scanned_sites>
<scanned_sites sequence_id="sequence_276" pvalue="3.22e-11" num_sites="2"><scanned_site motif_id="motif_3" strand="plus" position="41" pvalue="5.17e-06"/>
<scanned_site motif_id="motif_2" strand="plus" position="99" pvalue="3.64e-13"/>
</scanned_sites>
<scanned_sites sequence_id="sequence_277" pvalue="8.07e-02" num_sites="1"><scanned_site motif_id="motif_3" strand="plus" position="43" pvalue="2.22e-06"/>
</scanned_sites>
<scanned_sites sequence_id="sequence_278" pvalue="2.68e-05" num_sites="2"><scanned_site motif_id="motif_7" strand="plus" position="24" pvalue="1.19e-06"/>
<scanned_site motif_id="motif_4" strand="plus" position="144" pvalue="1.35e-06"/>
</scanned_sites>
<scanned_sites sequence_id="sequence_279" pvalue="5.63e-04" num_sites="2"><scanned_site motif_id="motif_1" strand="plus" position="31" pvalue="4.33e-05"/>
<scanned_site motif_id="motif_7" strand="plus" position="88" pvalue="1.01e-07"/>
</scanned_sites>
<scanned_sites sequence_id="sequence_280" pvalue="6.45e-01" num_sites="0"></scanned_sites>
<scanned_sites sequence_id="sequence_281" pvalue="1.93e-04" num_sites="2"><scanned_site motif_id="motif_4" strand="plus" position="56" pvalue="9.48e-08"/>
<scanned_site motif_id="motif_2" strand="plus" position="90" pvalue="2.02e-05"/>
</scanned_sites>
<scanned_sites sequence_id="sequence_282" pvalue="4.25e-01" num_sites="0"></scanned_sites>
<scanned_sites sequence_id="sequence_283" pvalue="8.94e-02" num_sites="1"><scanned_site motif_id="motif_3" strand="plus" position="41" pvalue="2.20e-05"/>
</scanned_sites>
<scanned_sites sequence_id="sequence_284" pvalue="3.48e-05" num_sites="2"><scanned_site motif_id="motif_1" strand="plus" position="72" pvalue="5.84e-08"/>
<scanned_site motif_id="motif_7" strand="plus" position="109" pvalue="1.33e-07"/>
</scanned_sites>
<scanned_sites sequence_id="sequence_285" pvalue="9.62e-01" num_sites="0"></scanned_sites>
<scanned_sites sequence_id="sequence_286" pvalue="4.28e-01" num_sites="0"></scanned_sites>
<scanned_sites sequence_id="sequence_287" pvalue="1.13e-03" num_sites="1"><scanned_site motif_id="motif_3" strand="plus" position="40" pvalue="5.57e-05"/>
</scanned_sites>
<scanned_sites sequence_id="sequence_288" pvalue="3.48e-02" num_sites="2"><scanned_site motif_id="motif_1" strand="plus" position="71" pvalue="3.49e-05"/>
<scanned_site motif_id="motif_4" strand="plus" position="118" pvalue="2.39e-05"/>
</scanned_sites>
<scanned_sites sequence_id="sequence_289" pvalue="2.94e-04" num_sites="2"><scanned_site motif_id="motif_4" strand="plus" position="102" pvalue="3.88e-06"/>
<scanned_site motif_id="motif_10" strand="plus" position="173" pvalue="6.21e-05"/>
</scanned_sites>
<scanned_sites sequence_id="sequence_290" pvalue="5.33e-07" num_sites="3"><scanned_site motif_id="motif_7" strand="plus" position="7" pvalue="9.51e-07"/>
<scanned_site motif_id="motif_1" strand="plus" position="72" pvalue="3.89e-05"/>
<scanned_site motif_id="motif_4" strand="plus" position="123" pvalue="4.73e-06"/>
</scanned_sites>
<scanned_sites sequence_id="sequence_291" pvalue="1.36e-02" num_sites="2"><scanned_site motif_id="motif_3" strand="plus" position="40" pvalue="8.25e-05"/>
<scanned_site motif_id="motif_1" strand="plus" position="106" pvalue="2.49e-05"/>
</scanned_sites>
<scanned_sites sequence_id="sequence_292" pvalue="3.32e-10" num_sites="2"><scanned_site motif_id="motif_3" strand="plus" position="42" pvalue="2.87e-05"/>
<scanned_site motif_id="motif_2" strand="plus" position="101" pvalue="8.13e-12"/>
</scanned_sites>
<scanned_sites sequence_id="sequence_293" pvalue="2.81e-13" num_sites="1"><scanned_site motif_id="motif_2" strand="plus" position="107" pvalue="9.64e-18"/>
</scanned_sites>
<scanned_sites sequence_id="sequence_294" pvalue="5.95e-11" num_sites="2"><scanned_site motif_id="motif_3" strand="plus" position="39" pvalue="2.51e-05"/>
<scanned_site motif_id="motif_2" strand="plus" position="86" pvalue="6.22e-11"/>
</scanned_sites>
<scanned_sites sequence_id="sequence_295" pvalue="1.26e-07" num_sites="2"><scanned_site motif_id="motif_3" strand="plus" position="40" pvalue="5.00e-05"/>
<scanned_site motif_id="motif_2" strand="plus" position="97" pvalue="5.47e-10"/>
</scanned_sites>
<scanned_sites sequence_id="sequence_296" pvalue="1.23e-03" num_sites="2"><scanned_site motif_id="motif_3" strand="plus" position="39" pvalue="4.04e-05"/>
<scanned_site motif_id="motif_7" strand="plus" position="105" pvalue="1.74e-05"/>
</scanned_sites>
<scanned_sites sequence_id="sequence_297" pvalue="1.23e-20" num_sites="4"><scanned_site motif_id="motif_3" strand="plus" position="41" pvalue="3.29e-06"/>
<scanned_site motif_id="motif_6" strand="plus" position="73" pvalue="1.43e-14"/>
<scanned_site motif_id="motif_4" strand="plus" position="105" pvalue="1.35e-06"/>
<scanned_site motif_id="motif_8" strand="plus" position="127" pvalue="8.73e-14"/>
</scanned_sites>
<scanned_sites sequence_id="sequence_298" pvalue="7.85e-23" num_sites="4"><scanned_site motif_id="motif_3" strand="plus" position="42" pvalue="3.60e-05"/>
<scanned_site motif_id="motif_6" strand="plus" position="73" pvalue="7.23e-17"/>
<scanned_site motif_id="motif_4" strand="plus" position="105" pvalue="2.18e-07"/>
<scanned_site motif_id="motif_8" strand="plus" position="127" pvalue="8.73e-14"/>
</scanned_sites>
<scanned_sites sequence_id="sequence_299" pvalue="1.73e-23" num_sites="3"><scanned_site motif_id="motif_6" strand="plus" position="73" pvalue="1.43e-19"/>
<scanned_site motif_id="motif_4" strand="plus" position="105" pvalue="1.35e-06"/>
<scanned_site motif_id="motif_8" strand="plus" position="127" pvalue="8.73e-14"/>
</scanned_sites>
<scanned_sites sequence_id="sequence_300" pvalue="8.86e-02" num_sites="0"></scanned_sites>
<scanned_sites sequence_id="sequence_301" pvalue="1.33e-06" num_sites="3"><scanned_site motif_id="motif_5" strand="plus" position="49" pvalue="4.36e-07"/>
<scanned_site motif_id="motif_1" strand="plus" position="72" pvalue="9.02e-08"/>
<scanned_site motif_id="motif_10" strand="plus" position="123" pvalue="3.93e-05"/>
</scanned_sites>
<scanned_sites sequence_id="sequence_302" pvalue="8.86e-07" num_sites="3"><scanned_site motif_id="motif_7" strand="plus" position="15" pvalue="1.19e-06"/>
<scanned_site motif_id="motif_7" strand="plus" position="65" pvalue="5.56e-05"/>
<scanned_site motif_id="motif_5" strand="plus" position="96" pvalue="2.71e-08"/>
</scanned_sites>
<scanned_sites sequence_id="sequence_303" pvalue="1.10e-04" num_sites="2"><scanned_site motif_id="motif_7" strand="plus" position="39" pvalue="1.98e-07"/>
<scanned_site motif_id="motif_1" strand="plus" position="72" pvalue="1.44e-06"/>
</scanned_sites>
<scanned_sites sequence_id="sequence_304" pvalue="2.47e-01" num_sites="0"></scanned_sites>
<scanned_sites sequence_id="sequence_305" pvalue="1.37e-01" num_sites="0"></scanned_sites>
<scanned_sites sequence_id="sequence_306" pvalue="2.30e-02" num_sites="1"><scanned_site motif_id="motif_1" strand="plus" position="71" pvalue="8.81e-05"/>
</scanned_sites>
<scanned_sites sequence_id="sequence_307" pvalue="8.00e-04" num_sites="1"><scanned_site motif_id="motif_7" strand="plus" position="98" pvalue="3.71e-07"/>
</scanned_sites>
<scanned_sites sequence_id="sequence_308" pvalue="3.23e-02" num_sites="1"><scanned_site motif_id="motif_3" strand="plus" position="42" pvalue="1.69e-06"/>
</scanned_sites>
<scanned_sites sequence_id="sequence_309" pvalue="1.55e-02" num_sites="1"><scanned_site motif_id="motif_10" strand="plus" position="113" pvalue="1.73e-06"/>
</scanned_sites>
<scanned_sites sequence_id="sequence_310" pvalue="5.06e-02" num_sites="1"><scanned_site motif_id="motif_7" strand="plus" position="28" pvalue="2.61e-05"/>
</scanned_sites>
<scanned_sites sequence_id="sequence_311" pvalue="4.41e-02" num_sites="1"><scanned_site motif_id="motif_1" strand="plus" position="72" pvalue="3.13e-05"/>
</scanned_sites>
<scanned_sites sequence_id="sequence_312" pvalue="2.14e-03" num_sites="2"><scanned_site motif_id="motif_1" strand="plus" position="71" pvalue="4.33e-05"/>
<scanned_site motif_id="motif_4" strand="plus" position="93" pvalue="1.51e-06"/>
</scanned_sites>
<scanned_sites sequence_id="sequence_313" pvalue="1.42e-03" num_sites="2"><scanned_site motif_id="motif_3" strand="plus" position="40" pvalue="1.47e-06"/>
<scanned_site motif_id="motif_4" strand="plus" position="102" pvalue="2.02e-05"/>
</scanned_sites>
<scanned_sites sequence_id="sequence_314" pvalue="1.91e-05" num_sites="1"><scanned_site motif_id="motif_8" strand="plus" position="15" pvalue="6.24e-11"/>
</scanned_sites>
<scanned_sites sequence_id="sequence_315" pvalue="1.44e-02" num_sites="1"><scanned_site motif_id="motif_2" strand="plus" position="37" pvalue="7.93e-05"/>
</scanned_sites>
<scanned_sites sequence_id="sequence_316" pvalue="6.02e-04" num_sites="1"><scanned_site motif_id="motif_5" strand="plus" position="4" pvalue="1.01e-07"/>
</scanned_sites>
<scanned_sites sequence_id="sequence_317" pvalue="3.49e-01" num_sites="0"></scanned_sites>
<scanned_sites sequence_id="sequence_318" pvalue="1.30e-03" num_sites="2"><scanned_site motif_id="motif_4" strand="plus" position="2" pvalue="1.35e-06"/>
<scanned_site motif_id="motif_3" strand="plus" position="40" pvalue="8.25e-05"/>
</scanned_sites>
<scanned_sites sequence_id="sequence_319" pvalue="4.45e-12" num_sites="3"><scanned_site motif_id="motif_10" strand="plus" position="3" pvalue="2.42e-07"/>
<scanned_site motif_id="motif_7" strand="plus" position="41" pvalue="2.74e-08"/>
<scanned_site motif_id="motif_5" strand="plus" position="84" pvalue="4.46e-08"/>
</scanned_sites>
<scanned_sites sequence_id="sequence_320" pvalue="7.98e-02" num_sites="1"><scanned_site motif_id="motif_1" strand="plus" position="71" pvalue="4.16e-06"/>
</scanned_sites>
<scanned_sites sequence_id="sequence_321" pvalue="4.52e-01" num_sites="0"></scanned_sites>
<scanned_sites sequence_id="sequence_322" pvalue="5.91e-02" num_sites="1"><scanned_site motif_id="motif_3" strand="plus" position="43" pvalue="2.20e-05"/>
</scanned_sites>
<scanned_sites sequence_id="sequence_323" pvalue="2.35e-03" num_sites="2"><scanned_site motif_id="motif_5" strand="plus" position="52" pvalue="9.46e-05"/>
<scanned_site motif_id="motif_4" strand="plus" position="115" pvalue="8.56e-07"/>
</scanned_sites>
<scanned_sites sequence_id="sequence_324" pvalue="1.67e-02" num_sites="0"></scanned_sites>
<scanned_sites sequence_id="sequence_325" pvalue="6.24e-03" num_sites="2"><scanned_site motif_id="motif_8" strand="plus" position="38" pvalue="5.71e-05"/>
<scanned_site motif_id="motif_3" strand="plus" position="114" pvalue="6.82e-05"/>
</scanned_sites>
<scanned_sites sequence_id="sequence_326" pvalue="7.99e-01" num_sites="0"></scanned_sites>
<scanned_sites sequence_id="sequence_327" pvalue="9.03e-02" num_sites="1"><scanned_site motif_id="motif_1" strand="plus" position="71" pvalue="1.98e-05"/>
</scanned_sites>
<scanned_sites sequence_id="sequence_328" pvalue="7.19e-01" num_sites="0"></scanned_sites>
<scanned_sites sequence_id="sequence_329" pvalue="9.71e-02" num_sites="1"><scanned_site motif_id="motif_4" strand="plus" position="54" pvalue="4.29e-06"/>
</scanned_sites>
<scanned_sites sequence_id="sequence_330" pvalue="1.36e-02" num_sites="1"><scanned_site motif_id="motif_3" strand="plus" position="37" pvalue="1.94e-05"/>
</scanned_sites>
<scanned_sites sequence_id="sequence_331" pvalue="7.08e-04" num_sites="1"><scanned_site motif_id="motif_1" strand="plus" position="74" pvalue="4.82e-05"/>
</scanned_sites>
<scanned_sites sequence_id="sequence_332" pvalue="1.93e-04" num_sites="2"><scanned_site motif_id="motif_7" strand="plus" position="11" pvalue="9.51e-07"/>
<scanned_site motif_id="motif_1" strand="plus" position="72" pvalue="3.13e-05"/>
</scanned_sites>
<scanned_sites sequence_id="sequence_333" pvalue="5.76e-05" num_sites="2"><scanned_site motif_id="motif_7" strand="plus" position="3" pvalue="9.51e-07"/>
<scanned_site motif_id="motif_1" strand="plus" position="71" pvalue="9.41e-06"/>
</scanned_sites>
<scanned_sites sequence_id="sequence_334" pvalue="7.31e-03" num_sites="1"><scanned_site motif_id="motif_3" strand="plus" position="42" pvalue="3.64e-07"/>
</scanned_sites>
<scanned_sites sequence_id="sequence_335" pvalue="8.13e-01" num_sites="0"></scanned_sites>
<scanned_sites sequence_id="sequence_336" pvalue="2.00e-06" num_sites="2"><scanned_site motif_id="motif_8" strand="plus" position="40" pvalue="5.60e-06"/>
<scanned_site motif_id="motif_7" strand="plus" position="117" pvalue="7.57e-07"/>
</scanned_sites>
<scanned_sites sequence_id="sequence_337" pvalue="8.55e-01" num_sites="0"></scanned_sites>
<scanned_sites sequence_id="sequence_338" pvalue="2.69e-01" num_sites="1"><scanned_site motif_id="motif_1" strand="plus" position="66" pvalue="7.24e-05"/>
</scanned_sites>
<scanned_sites sequence_id="sequence_339" pvalue="2.53e-03" num_sites="2"><scanned_site motif_id="motif_3" strand="plus" position="40" pvalue="4.17e-06"/>
<scanned_site motif_id="motif_2" strand="plus" position="103" pvalue="3.98e-05"/>
</scanned_sites>
<scanned_sites sequence_id="sequence_340" pvalue="1.42e-01" num_sites="0"></scanned_sites>
<scanned_sites sequence_id="sequence_341" pvalue="1.10e-01" num_sites="2"><scanned_site motif_id="motif_3" strand="plus" position="38" pvalue="8.25e-05"/>
<scanned_site motif_id="motif_4" strand="plus" position="96" pvalue="3.57e-05"/>
</scanned_sites>
<scanned_sites sequence_id="sequence_342" pvalue="8.54e-02" num_sites="1"><scanned_site motif_id="motif_9" strand="plus" position="69" pvalue="3.82e-06"/>
</scanned_sites>
<scanned_sites sequence_id="sequence_343" pvalue="3.69e-01" num_sites="0"></scanned_sites>
<scanned_sites sequence_id="sequence_344" pvalue="2.13e-03" num_sites="2"><scanned_site motif_id="motif_3" strand="plus" position="39" pvalue="1.11e-05"/>
<scanned_site motif_id="motif_1" strand="plus" position="72" pvalue="2.79e-05"/>
</scanned_sites>
<scanned_sites sequence_id="sequence_345" pvalue="8.62e-01" num_sites="0"></scanned_sites>
<scanned_sites sequence_id="sequence_346" pvalue="8.54e-03" num_sites="1"><scanned_site motif_id="motif_3" strand="plus" position="42" pvalue="1.30e-05"/>
</scanned_sites>
<scanned_sites sequence_id="sequence_347" pvalue="3.49e-02" num_sites="0"></scanned_sites>
<scanned_sites sequence_id="sequence_348" pvalue="5.17e-01" num_sites="1"><scanned_site motif_id="motif_1" strand="plus" position="72" pvalue="1.38e-05"/>
</scanned_sites>
<scanned_sites sequence_id="sequence_349" pvalue="1.07e-01" num_sites="1"><scanned_site motif_id="motif_1" strand="plus" position="72" pvalue="7.23e-06"/>
</scanned_sites>
<scanned_sites sequence_id="sequence_350" pvalue="1.41e-02" num_sites="1"><scanned_site motif_id="motif_7" strand="plus" position="106" pvalue="2.41e-05"/>
</scanned_sites>
<scanned_sites sequence_id="sequence_351" pvalue="7.28e-03" num_sites="1"><scanned_site motif_id="motif_1" strand="plus" position="71" pvalue="9.41e-06"/>
</scanned_sites>
<scanned_sites sequence_id="sequence_352" pvalue="2.18e-05" num_sites="2"><scanned_site motif_id="motif_1" strand="plus" position="72" pvalue="8.80e-07"/>
<scanned_site motif_id="motif_4" strand="plus" position="127" pvalue="1.26e-07"/>
</scanned_sites>
<scanned_sites sequence_id="sequence_353" pvalue="1.27e-03" num_sites="1"><scanned_site motif_id="motif_3" strand="plus" position="41" pvalue="8.43e-06"/>
</scanned_sites>
<scanned_sites sequence_id="sequence_354" pvalue="5.23e-02" num_sites="0"></scanned_sites>
<scanned_sites sequence_id="sequence_355" pvalue="1.07e-01" num_sites="1"><scanned_site motif_id="motif_3" strand="plus" position="39" pvalue="2.87e-05"/>
</scanned_sites>
<scanned_sites sequence_id="sequence_356" pvalue="2.52e-02" num_sites="1"><scanned_site motif_id="motif_5" strand="plus" position="35" pvalue="2.33e-06"/>
</scanned_sites>
<scanned_sites sequence_id="sequence_357" pvalue="9.72e-01" num_sites="0"></scanned_sites>
<scanned_sites sequence_id="sequence_358" pvalue="3.66e-01" num_sites="1"><scanned_site motif_id="motif_4" strand="plus" position="126" pvalue="3.04e-05"/>
</scanned_sites>
<scanned_sites sequence_id="sequence_359" pvalue="1.68e-02" num_sites="1"><scanned_site motif_id="motif_1" strand="plus" position="38" pvalue="6.32e-06"/>
</scanned_sites>
<scanned_sites sequence_id="sequence_360" pvalue="3.17e-03" num_sites="1"><scanned_site motif_id="motif_5" strand="plus" position="69" pvalue="4.33e-06"/>
</scanned_sites>
<scanned_sites sequence_id="sequence_361" pvalue="2.91e-06" num_sites="2"><scanned_site motif_id="motif_6" strand="plus" position="19" pvalue="4.42e-05"/>
<scanned_site motif_id="motif_1" strand="plus" position="71" pvalue="1.97e-09"/>
</scanned_sites>
<scanned_sites sequence_id="sequence_362" pvalue="8.18e-03" num_sites="1"><scanned_site motif_id="motif_10" strand="plus" position="107" pvalue="4.72e-06"/>
</scanned_sites>
<scanned_sites sequence_id="sequence_363" pvalue="2.77e-04" num_sites="2"><scanned_site motif_id="motif_7" strand="plus" position="5" pvalue="9.67e-05"/>
<scanned_site motif_id="motif_10" strand="plus" position="87" pvalue="8.66e-06"/>
</scanned_sites>
<scanned_sites sequence_id="sequence_364" pvalue="5.92e-01" num_sites="0"></scanned_sites>
<scanned_sites sequence_id="sequence_365" pvalue="4.81e-01" num_sites="0"></scanned_sites>
<scanned_sites sequence_id="sequence_366" pvalue="3.91e-02" num_sites="1"><scanned_site motif_id="motif_1" strand="plus" position="71" pvalue="2.68e-06"/>
</scanned_sites>
<scanned_sites sequence_id="sequence_367" pvalue="2.54e-03" num_sites="2"><scanned_site motif_id="motif_1" strand="plus" position="72" pvalue="2.49e-05"/>
<scanned_site motif_id="motif_4" strand="plus" position="137" pvalue="8.56e-07"/>
</scanned_sites>
<scanned_sites sequence_id="sequence_368" pvalue="2.68e-01" num_sites="1"><scanned_site motif_id="motif_9" strand="plus" position="54" pvalue="2.50e-05"/>
</scanned_sites>
<scanned_sites sequence_id="sequence_369" pvalue="6.09e-04" num_sites="2"><scanned_site motif_id="motif_5" strand="plus" position="14" pvalue="5.79e-06"/>
<scanned_site motif_id="motif_1" strand="plus" position="71" pvalue="3.01e-07"/>
</scanned_sites>
<scanned_sites sequence_id="sequence_370" pvalue="1.59e-02" num_sites="1"><scanned_site motif_id="motif_5" strand="plus" position="9" pvalue="2.39e-05"/>
</scanned_sites>
<scanned_sites sequence_id="sequence_371" pvalue="3.11e-01" num_sites="1"><scanned_site motif_id="motif_1" strand="plus" position="71" pvalue="9.69e-05"/>
</scanned_sites>
<scanned_sites sequence_id="sequence_372" pvalue="7.59e-01" num_sites="0"></scanned_sites>
<scanned_sites sequence_id="sequence_373" pvalue="2.75e-07" num_sites="2"><scanned_site motif_id="motif_7" strand="plus" position="6" pvalue="4.73e-07"/>
<scanned_site motif_id="motif_1" strand="plus" position="72" pvalue="1.80e-08"/>
</scanned_sites>
<scanned_sites sequence_id="sequence_374" pvalue="1.79e-02" num_sites="1"><scanned_site motif_id="motif_1" strand="plus" position="93" pvalue="2.79e-05"/>
</scanned_sites>
<scanned_sites sequence_id="sequence_375" pvalue="9.48e-01" num_sites="0"></scanned_sites>
<scanned_sites sequence_id="sequence_376" pvalue="7.05e-01" num_sites="0"></scanned_sites>
<scanned_sites sequence_id="sequence_377" pvalue="1.21e-01" num_sites="1"><scanned_site motif_id="motif_1" strand="plus" position="72" pvalue="4.82e-05"/>
</scanned_sites>
<scanned_sites sequence_id="sequence_378" pvalue="6.82e-02" num_sites="1"><scanned_site motif_id="motif_9" strand="plus" position="78" pvalue="9.99e-07"/>
</scanned_sites>
<scanned_sites sequence_id="sequence_379" pvalue="5.10e-08" num_sites="4"><scanned_site motif_id="motif_10" strand="plus" position="5" pvalue="2.45e-06"/>
<scanned_site motif_id="motif_9" strand="plus" position="84" pvalue="2.37e-06"/>
<scanned_site motif_id="motif_7" strand="plus" position="299" pvalue="2.55e-07"/>
<scanned_site motif_id="motif_8" strand="plus" position="335" pvalue="8.84e-05"/>
</scanned_sites>
<scanned_sites sequence_id="sequence_380" pvalue="1.11e-01" num_sites="0"></scanned_sites>
<scanned_sites sequence_id="sequence_381" pvalue="1.39e-01" num_sites="1"><scanned_site motif_id="motif_3" strand="plus" position="40" pvalue="2.87e-05"/>
</scanned_sites>
<scanned_sites sequence_id="sequence_382" pvalue="3.33e-02" num_sites="1"><scanned_site motif_id="motif_1" strand="plus" position="72" pvalue="3.61e-06"/>
</scanned_sites>
<scanned_sites sequence_id="sequence_383" pvalue="3.06e-01" num_sites="1"><scanned_site motif_id="motif_9" strand="plus" position="68" pvalue="3.82e-06"/>
</scanned_sites>
<scanned_sites sequence_id="sequence_384" pvalue="2.16e-02" num_sites="0"></scanned_sites>
<scanned_sites sequence_id="sequence_385" pvalue="6.35e-01" num_sites="0"></scanned_sites>
<scanned_sites sequence_id="sequence_386" pvalue="1.33e-02" num_sites="1"><scanned_site motif_id="motif_1" strand="plus" position="72" pvalue="3.12e-06"/>
</scanned_sites>
<scanned_sites sequence_id="sequence_387" pvalue="2.03e-01" num_sites="2"><scanned_site motif_id="motif_4" strand="plus" position="31" pvalue="1.88e-06"/>
<scanned_site motif_id="motif_4" strand="plus" position="125" pvalue="7.55e-05"/>
</scanned_sites>
<scanned_sites sequence_id="sequence_388" pvalue="7.69e-04" num_sites="3"><scanned_site motif_id="motif_4" strand="plus" position="35" pvalue="5.24e-05"/>
<scanned_site motif_id="motif_1" strand="plus" position="72" pvalue="1.98e-06"/>
<scanned_site motif_id="motif_4" strand="plus" position="108" pvalue="8.34e-09"/>
</scanned_sites>
<scanned_sites sequence_id="sequence_389" pvalue="3.07e-03" num_sites="1"><scanned_site motif_id="motif_8" strand="plus" position="103" pvalue="1.68e-05"/>
</scanned_sites>
<scanned_sites sequence_id="sequence_390" pvalue="3.92e-04" num_sites="2"><scanned_site motif_id="motif_1" strand="plus" position="72" pvalue="7.23e-06"/>
<scanned_site motif_id="motif_5" strand="plus" position="100" pvalue="7.67e-07"/>
</scanned_sites>
<scanned_sites sequence_id="sequence_391" pvalue="2.81e-01" num_sites="0"></scanned_sites>
<scanned_sites sequence_id="sequence_392" pvalue="2.65e-03" num_sites="2"><scanned_site motif_id="motif_4" strand="plus" position="80" pvalue="4.70e-07"/>
<scanned_site motif_id="motif_10" strand="plus" position="112" pvalue="9.03e-05"/>
</scanned_sites>
<scanned_sites sequence_id="sequence_393" pvalue="9.92e-03" num_sites="1"><scanned_site motif_id="motif_1" strand="plus" position="72" pvalue="4.16e-06"/>
</scanned_sites>
<scanned_sites sequence_id="sequence_394" pvalue="2.09e-05" num_sites="2"><scanned_site motif_id="motif_9" strand="plus" position="46" pvalue="3.65e-05"/>
<scanned_site motif_id="motif_10" strand="plus" position="119" pvalue="3.46e-08"/>
</scanned_sites>
<scanned_sites sequence_id="sequence_395" pvalue="5.66e-02" num_sites="1"><scanned_site motif_id="motif_8" strand="plus" position="40" pvalue="2.76e-05"/>
</scanned_sites>
<scanned_sites sequence_id="sequence_396" pvalue="1.12e-02" num_sites="1"><scanned_site motif_id="motif_9" strand="plus" position="69" pvalue="2.24e-06"/>
</scanned_sites>
<scanned_sites sequence_id="sequence_397" pvalue="1.05e-02" num_sites="1"><scanned_site motif_id="motif_7" strand="plus" position="23" pvalue="6.03e-06"/>
</scanned_sites>
<scanned_sites sequence_id="sequence_398" pvalue="4.52e-02" num_sites="1"><scanned_site motif_id="motif_1" strand="plus" position="71" pvalue="2.68e-06"/>
</scanned_sites>
<scanned_sites sequence_id="sequence_399" pvalue="1.11e-04" num_sites="1"><scanned_site motif_id="motif_5" strand="plus" position="101" pvalue="1.55e-06"/>
</scanned_sites>
<scanned_sites sequence_id="sequence_400" pvalue="3.99e-09" num_sites="2"><scanned_site motif_id="motif_3" strand="plus" position="40" pvalue="7.00e-08"/>
<scanned_site motif_id="motif_2" strand="plus" position="104" pvalue="4.41e-09"/>
</scanned_sites>
<scanned_sites sequence_id="sequence_401" pvalue="2.76e-01" num_sites="1"><scanned_site motif_id="motif_3" strand="plus" position="41" pvalue="1.94e-05"/>
</scanned_sites>
<scanned_sites sequence_id="sequence_402" pvalue="1.18e-01" num_sites="0"></scanned_sites>
<scanned_sites sequence_id="sequence_403" pvalue="5.25e-02" num_sites="0"></scanned_sites>
<scanned_sites sequence_id="sequence_404" pvalue="1.03e-03" num_sites="2"><scanned_site motif_id="motif_1" strand="plus" position="71" pvalue="3.13e-05"/>
<scanned_site motif_id="motif_4" strand="plus" position="127" pvalue="4.50e-05"/>
</scanned_sites>
<scanned_sites sequence_id="sequence_405" pvalue="3.88e-01" num_sites="0"></scanned_sites>
<scanned_sites sequence_id="sequence_406" pvalue="1.13e-01" num_sites="2"><scanned_site motif_id="motif_4" strand="plus" position="77" pvalue="2.59e-05"/>
<scanned_site motif_id="motif_4" strand="plus" position="221" pvalue="4.15e-07"/>
</scanned_sites>
<scanned_sites sequence_id="sequence_407" pvalue="2.33e-01" num_sites="1"><scanned_site motif_id="motif_1" strand="plus" position="76" pvalue="4.33e-05"/>
</scanned_sites>
<scanned_sites sequence_id="sequence_408" pvalue="4.22e-06" num_sites="3"><scanned_site motif_id="motif_4" strand="plus" position="19" pvalue="3.88e-06"/>
<scanned_site motif_id="motif_5" strand="plus" position="54" pvalue="1.41e-07"/>
<scanned_site motif_id="motif_1" strand="plus" position="144" pvalue="6.55e-05"/>
</scanned_sites>
<scanned_sites sequence_id="sequence_409" pvalue="4.36e-03" num_sites="2"><scanned_site motif_id="motif_3" strand="plus" position="39" pvalue="2.22e-06"/>
<scanned_site motif_id="motif_1" strand="plus" position="72" pvalue="4.82e-05"/>
</scanned_sites>
<scanned_sites sequence_id="sequence_410" pvalue="7.21e-06" num_sites="2"><scanned_site motif_id="motif_7" strand="plus" position="34" pvalue="1.48e-09"/>
<scanned_site motif_id="motif_7" strand="plus" position="65" pvalue="3.56e-05"/>
</scanned_sites>
<scanned_sites sequence_id="sequence_411" pvalue="1.79e-02" num_sites="0"></scanned_sites>
<scanned_sites sequence_id="sequence_412" pvalue="6.32e-01" num_sites="0"></scanned_sites>
<scanned_sites sequence_id="sequence_413" pvalue="4.80e-01" num_sites="1"><scanned_site motif_id="motif_4" strand="plus" position="30" pvalue="8.38e-06"/>
</scanned_sites>
<scanned_sites sequence_id="sequence_414" pvalue="3.05e-01" num_sites="0"></scanned_sites>
<scanned_sites sequence_id="sequence_415" pvalue="5.28e-04" num_sites="1"><scanned_site motif_id="motif_1" strand="plus" position="71" pvalue="1.44e-06"/>
</scanned_sites>
<scanned_sites sequence_id="sequence_416" pvalue="2.92e-01" num_sites="0"></scanned_sites>
<scanned_sites sequence_id="sequence_417" pvalue="2.63e-01" num_sites="1"><scanned_site motif_id="motif_5" strand="plus" position="66" pvalue="7.18e-05"/>
</scanned_sites>
<scanned_sites sequence_id="sequence_418" pvalue="6.23e-06" num_sites="3"><scanned_site motif_id="motif_10" strand="plus" position="13" pvalue="7.52e-07"/>
<scanned_site motif_id="motif_4" strand="plus" position="55" pvalue="1.88e-06"/>
<scanned_site motif_id="motif_1" strand="plus" position="154" pvalue="2.22e-05"/>
</scanned_sites>
<scanned_sites sequence_id="sequence_419" pvalue="1.00e-02" num_sites="2"><scanned_site motif_id="motif_1" strand="plus" position="71" pvalue="5.92e-05"/>
<scanned_site motif_id="motif_4" strand="plus" position="128" pvalue="5.75e-06"/>
</scanned_sites>
<scanned_sites sequence_id="sequence_420" pvalue="8.04e-02" num_sites="1"><scanned_site motif_id="motif_3" strand="plus" position="43" pvalue="8.25e-05"/>
</scanned_sites>
<scanned_sites sequence_id="sequence_421" pvalue="9.09e-03" num_sites="2"><scanned_site motif_id="motif_9" strand="plus" position="70" pvalue="1.13e-06"/>
<scanned_site motif_id="motif_4" strand="plus" position="133" pvalue="2.59e-05"/>
</scanned_sites>
<scanned_sites sequence_id="sequence_422" pvalue="1.75e-03" num_sites="2"><scanned_site motif_id="motif_7" strand="plus" position="40" pvalue="6.03e-06"/>
<scanned_site motif_id="motif_1" strand="plus" position="71" pvalue="7.99e-05"/>
</scanned_sites>
<scanned_sites sequence_id="sequence_423" pvalue="1.22e-04" num_sites="2"><scanned_site motif_id="motif_5" strand="plus" position="33" pvalue="4.61e-05"/>
<scanned_site motif_id="motif_1" strand="plus" position="72" pvalue="3.61e-06"/>
</scanned_sites>
<scanned_sites sequence_id="sequence_424" pvalue="9.93e-02" num_sites="1"><scanned_site motif_id="motif_1" strand="plus" position="46" pvalue="9.69e-05"/>
</scanned_sites>
<scanned_sites sequence_id="sequence_425" pvalue="1.26e-01" num_sites="0"></scanned_sites>
<scanned_sites sequence_id="sequence_426" pvalue="1.30e-01" num_sites="0"></scanned_sites>
<scanned_sites sequence_id="sequence_427" pvalue="8.24e-02" num_sites="1"><scanned_site motif_id="motif_4" strand="plus" position="112" pvalue="1.32e-05"/>
</scanned_sites>
<scanned_sites sequence_id="sequence_428" pvalue="2.95e-03" num_sites="2"><scanned_site motif_id="motif_7" strand="plus" position="45" pvalue="3.05e-05"/>
<scanned_site motif_id="motif_5" strand="plus" position="129" pvalue="1.10e-06"/>
</scanned_sites>
<scanned_sites sequence_id="sequence_429" pvalue="8.31e-01" num_sites="0"></scanned_sites>
<scanned_sites sequence_id="sequence_430" pvalue="6.94e-01" num_sites="0"></scanned_sites>
<scanned_sites sequence_id="sequence_431" pvalue="1.25e-01" num_sites="1"><scanned_site motif_id="motif_3" strand="plus" position="40" pvalue="6.17e-05"/>
</scanned_sites>
<scanned_sites sequence_id="sequence_432" pvalue="3.70e-02" num_sites="2"><scanned_site motif_id="motif_3" strand="plus" position="41" pvalue="1.47e-06"/>
<scanned_site motif_id="motif_4" strand="plus" position="114" pvalue="2.02e-05"/>
</scanned_sites>
<scanned_sites sequence_id="sequence_433" pvalue="7.00e-02" num_sites="1"><scanned_site motif_id="motif_1" strand="plus" position="71" pvalue="4.36e-07"/>
</scanned_sites>
<scanned_sites sequence_id="sequence_434" pvalue="3.55e-01" num_sites="1"><scanned_site motif_id="motif_3" strand="plus" position="41" pvalue="1.68e-05"/>
</scanned_sites>
<scanned_sites sequence_id="sequence_435" pvalue="1.59e-01" num_sites="1"><scanned_site motif_id="motif_1" strand="plus" position="72" pvalue="9.41e-06"/>
</scanned_sites>
<scanned_sites sequence_id="sequence_436" pvalue="9.02e-01" num_sites="0"></scanned_sites>
<scanned_sites sequence_id="sequence_437" pvalue="1.47e-01" num_sites="1"><scanned_site motif_id="motif_1" strand="plus" position="71" pvalue="1.56e-05"/>
</scanned_sites>
<scanned_sites sequence_id="sequence_438" pvalue="2.64e-06" num_sites="1"><scanned_site motif_id="motif_2" strand="plus" position="41" pvalue="1.01e-08"/>
</scanned_sites>
<scanned_sites sequence_id="sequence_439" pvalue="3.01e-01" num_sites="0"></scanned_sites>
<scanned_sites sequence_id="sequence_440" pvalue="6.78e-01" num_sites="0"></scanned_sites>
<scanned_sites sequence_id="sequence_441" pvalue="1.23e-05" num_sites="2"><scanned_site motif_id="motif_10" strand="plus" position="4" pvalue="6.18e-07"/>
<scanned_site motif_id="motif_4" strand="plus" position="127" pvalue="8.20e-08"/>
</scanned_sites>
<scanned_sites sequence_id="sequence_442" pvalue="3.23e-02" num_sites="1"><scanned_site motif_id="motif_1" strand="plus" position="89" pvalue="1.38e-05"/>
</scanned_sites>
<scanned_sites sequence_id="sequence_443" pvalue="2.32e-02" num_sites="0"></scanned_sites>
<scanned_sites sequence_id="sequence_444" pvalue="2.56e-01" num_sites="1"><scanned_site motif_id="motif_3" strand="plus" position="40" pvalue="8.43e-06"/>
</scanned_sites>
<scanned_sites sequence_id="sequence_445" pvalue="9.20e-02" num_sites="1"><scanned_site motif_id="motif_9" strand="plus" position="69" pvalue="4.82e-06"/>
</scanned_sites>
<scanned_sites sequence_id="sequence_446" pvalue="4.61e-02" num_sites="2"><scanned_site motif_id="motif_2" strand="plus" position="27" pvalue="9.47e-05"/>
<scanned_site motif_id="motif_1" strand="plus" position="72" pvalue="6.32e-06"/>
</scanned_sites>
<scanned_sites sequence_id="sequence_447" pvalue="5.27e-01" num_sites="0"></scanned_sites>
<scanned_sites sequence_id="sequence_448" pvalue="2.12e-01" num_sites="0"></scanned_sites>
<scanned_sites sequence_id="sequence_449" pvalue="4.24e-04" num_sites="2"><scanned_site motif_id="motif_10" strand="plus" position="53" pvalue="7.53e-08"/>
<scanned_site motif_id="motif_10" strand="plus" position="124" pvalue="4.42e-05"/>
</scanned_sites>
<scanned_sites sequence_id="sequence_450" pvalue="3.19e-01" num_sites="0"></scanned_sites>
<scanned_sites sequence_id="sequence_451" pvalue="6.03e-01" num_sites="0"></scanned_sites>
<scanned_sites sequence_id="sequence_452" pvalue="8.54e-01" num_sites="0"></scanned_sites>
<scanned_sites sequence_id="sequence_453" pvalue="1.33e-01" num_sites="1"><scanned_site motif_id="motif_3" strand="plus" position="40" pvalue="5.00e-05"/>
</scanned_sites>
<scanned_sites sequence_id="sequence_454" pvalue="6.13e-01" num_sites="0"></scanned_sites>
<scanned_sites sequence_id="sequence_455" pvalue="7.51e-04" num_sites="2"><scanned_site motif_id="motif_4" strand="plus" position="9" pvalue="4.29e-06"/>
<scanned_site motif_id="motif_9" strand="plus" position="102" pvalue="1.38e-05"/>
</scanned_sites>
<scanned_sites sequence_id="sequence_456" pvalue="2.51e-01" num_sites="1"><scanned_site motif_id="motif_10" strand="plus" position="9" pvalue="5.25e-05"/>
</scanned_sites>
<scanned_sites sequence_id="sequence_457" pvalue="7.38e-06" num_sites="2"><scanned_site motif_id="motif_10" strand="plus" position="38" pvalue="6.18e-07"/>
<scanned_site motif_id="motif_4" strand="plus" position="93" pvalue="5.64e-05"/>
</scanned_sites>
<scanned_sites sequence_id="sequence_458" pvalue="2.78e-01" num_sites="1"><scanned_site motif_id="motif_1" strand="plus" position="72" pvalue="5.51e-06"/>
</scanned_sites>
<scanned_sites sequence_id="sequence_459" pvalue="4.40e-01" num_sites="0"></scanned_sites>
<scanned_sites sequence_id="sequence_460" pvalue="1.21e-02" num_sites="1"><scanned_site motif_id="motif_4" strand="plus" position="166" pvalue="8.38e-06"/>
</scanned_sites>
<scanned_sites sequence_id="sequence_461" pvalue="1.97e-01" num_sites="0"></scanned_sites>
<scanned_sites sequence_id="sequence_462" pvalue="1.36e-01" num_sites="1"><scanned_site motif_id="motif_4" strand="plus" position="0" pvalue="1.10e-05"/>
</scanned_sites>
<scanned_sites sequence_id="sequence_463" pvalue="3.87e-01" num_sites="0"></scanned_sites>
<scanned_sites sequence_id="sequence_464" pvalue="2.17e-03" num_sites="2"><scanned_site motif_id="motif_5" strand="plus" position="14" pvalue="4.66e-06"/>
<scanned_site motif_id="motif_3" strand="plus" position="113" pvalue="5.00e-05"/>
</scanned_sites>
<scanned_sites sequence_id="sequence_465" pvalue="4.52e-02" num_sites="1"><scanned_site motif_id="motif_9" strand="plus" position="57" pvalue="9.99e-07"/>
</scanned_sites>
<scanned_sites sequence_id="sequence_466" pvalue="3.23e-01" num_sites="0"></scanned_sites>
<scanned_sites sequence_id="sequence_467" pvalue="1.76e-01" num_sites="0"></scanned_sites>
<scanned_sites sequence_id="sequence_468" pvalue="1.76e-06" num_sites="3"><scanned_site motif_id="motif_7" strand="plus" position="10" pvalue="1.16e-07"/>
<scanned_site motif_id="motif_3" strand="plus" position="42" pvalue="8.43e-06"/>
<scanned_site motif_id="motif_4" strand="plus" position="132" pvalue="5.22e-06"/>
</scanned_sites>
<scanned_sites sequence_id="sequence_469" pvalue="3.16e-03" num_sites="2"><scanned_site motif_id="motif_3" strand="plus" position="38" pvalue="3.64e-07"/>
<scanned_site motif_id="motif_4" strand="plus" position="116" pvalue="2.20e-05"/>
</scanned_sites>
<scanned_sites sequence_id="sequence_470" pvalue="1.24e-06" num_sites="2"><scanned_site motif_id="motif_3" strand="plus" position="41" pvalue="2.11e-07"/>
<scanned_site motif_id="motif_4" strand="plus" position="128" pvalue="2.20e-05"/>
</scanned_sites>
<scanned_sites sequence_id="sequence_471" pvalue="5.09e-02" num_sites="1"><scanned_site motif_id="motif_3" strand="plus" position="42" pvalue="6.03e-07"/>
</scanned_sites>
<scanned_sites sequence_id="sequence_472" pvalue="3.94e-01" num_sites="0"></scanned_sites>
<scanned_sites sequence_id="sequence_473" pvalue="8.03e-03" num_sites="1"><scanned_site motif_id="motif_1" strand="plus" position="71" pvalue="4.33e-05"/>
</scanned_sites>
<scanned_sites sequence_id="sequence_474" pvalue="1.54e-02" num_sites="1"><scanned_site motif_id="motif_1" strand="plus" position="76" pvalue="3.13e-05"/>
</scanned_sites>
<scanned_sites sequence_id="sequence_475" pvalue="1.56e-02" num_sites="1"><scanned_site motif_id="motif_1" strand="plus" position="72" pvalue="2.22e-05"/>
</scanned_sites>
<scanned_sites sequence_id="sequence_476" pvalue="4.46e-07" num_sites="2"><scanned_site motif_id="motif_1" strand="plus" position="68" pvalue="9.69e-05"/>
<scanned_site motif_id="motif_2" strand="plus" position="100" pvalue="6.29e-10"/>
</scanned_sites>
<scanned_sites sequence_id="sequence_477" pvalue="1.94e-10" num_sites="2"><scanned_site motif_id="motif_3" strand="plus" position="40" pvalue="5.17e-06"/>
<scanned_site motif_id="motif_2" strand="plus" position="96" pvalue="6.22e-11"/>
</scanned_sites>
<scanned_sites sequence_id="sequence_478" pvalue="1.39e-03" num_sites="2"><scanned_site motif_id="motif_5" strand="plus" position="10" pvalue="6.02e-09"/>
<scanned_site motif_id="motif_4" strand="plus" position="122" pvalue="3.30e-05"/>
</scanned_sites>
<scanned_sites sequence_id="sequence_479" pvalue="9.12e-01" num_sites="0"></scanned_sites>
<scanned_sites sequence_id="sequence_480" pvalue="1.41e-03" num_sites="2"><scanned_site motif_id="motif_7" strand="plus" position="8" pvalue="6.62e-06"/>
<scanned_site motif_id="motif_1" strand="plus" position="71" pvalue="2.49e-05"/>
</scanned_sites>
<scanned_sites sequence_id="sequence_481" pvalue="7.30e-02" num_sites="1"><scanned_site motif_id="motif_7" strand="plus" position="29" pvalue="1.35e-05"/>
</scanned_sites>
<scanned_sites sequence_id="sequence_482" pvalue="2.16e-01" num_sites="0"></scanned_sites>
<scanned_sites sequence_id="sequence_483" pvalue="1.11e-02" num_sites="2"><scanned_site motif_id="motif_3" strand="plus" position="42" pvalue="1.46e-05"/>
<scanned_site motif_id="motif_1" strand="plus" position="76" pvalue="8.81e-05"/>
</scanned_sites>
<scanned_sites sequence_id="sequence_484" pvalue="3.98e-03" num_sites="1"><scanned_site motif_id="motif_7" strand="plus" position="104" pvalue="1.48e-06"/>
</scanned_sites>
<scanned_sites sequence_id="sequence_485" pvalue="3.44e-03" num_sites="1"><scanned_site motif_id="motif_5" strand="plus" position="42" pvalue="4.47e-09"/>
</scanned_sites>
<scanned_sites sequence_id="sequence_486" pvalue="8.34e-01" num_sites="0"></scanned_sites>
<scanned_sites sequence_id="sequence_487" pvalue="6.49e-04" num_sites="2"><scanned_site motif_id="motif_7" strand="plus" position="10" pvalue="1.33e-06"/>
<scanned_site motif_id="motif_1" strand="plus" position="82" pvalue="5.34e-05"/>
</scanned_sites>
<scanned_sites sequence_id="sequence_488" pvalue="3.43e-03" num_sites="1"><scanned_site motif_id="motif_1" strand="plus" position="72" pvalue="6.32e-06"/>
</scanned_sites>
<scanned_sites sequence_id="sequence_489" pvalue="1.78e-03" num_sites="2"><scanned_site motif_id="motif_3" strand="plus" position="38" pvalue="1.11e-05"/>
<scanned_site motif_id="motif_2" strand="plus" position="87" pvalue="1.50e-05"/>
</scanned_sites>
<scanned_sites sequence_id="sequence_490" pvalue="1.81e-14" num_sites="2"><scanned_site motif_id="motif_3" strand="plus" position="41" pvalue="2.86e-06"/>
<scanned_site motif_id="motif_2" strand="plus" position="91" pvalue="2.36e-16"/>
</scanned_sites>
<scanned_sites sequence_id="sequence_491" pvalue="5.07e-14" num_sites="2"><scanned_site motif_id="motif_3" strand="plus" position="40" pvalue="9.88e-05"/>
<scanned_site motif_id="motif_2" strand="plus" position="91" pvalue="3.68e-17"/>
</scanned_sites>
<scanned_sites sequence_id="sequence_492" pvalue="8.38e-01" num_sites="0"></scanned_sites>
<scanned_sites sequence_id="sequence_493" pvalue="5.66e-01" num_sites="1"><scanned_site motif_id="motif_1" strand="plus" position="72" pvalue="3.49e-05"/>
</scanned_sites>
<scanned_sites sequence_id="sequence_494" pvalue="1.77e-01" num_sites="0"></scanned_sites>
<scanned_sites sequence_id="sequence_495" pvalue="2.31e-02" num_sites="0"></scanned_sites>
<scanned_sites sequence_id="sequence_496" pvalue="6.45e-02" num_sites="1"><scanned_site motif_id="motif_9" strand="plus" position="80" pvalue="1.13e-06"/>
</scanned_sites>
</scanned_sites_summary>
</MEME>
```
