## Supplementary material for "A single DPE core promoter motif contributes to *in vivo* transcriptional regulation and affects cardiac function": SupFile3: meme.txt

```
********************************************************************************
MEME - Motif discovery tool
********************************************************************************
MEME version 4.10.1 (Release date: Wed Mar 25 11:40:43 2015 +1000)

For further information on how to interpret these results or to get
a copy of the MEME software please access http://meme-suite.org .

This file may be used as input to the MAST algorithm for searching
sequence databases for matches to groups of motifs.  MAST is available
for interactive use and downloading at http://meme-suite.org .
********************************************************************************


********************************************************************************
REFERENCE
********************************************************************************
If you use this program in your research, please cite:

Timothy L. Bailey and Charles Elkan,
"Fitting a mixture model by expectation maximization to discover
motifs in biopolymers", Proceedings of the Second International
Conference on Intelligent Systems for Molecular Biology, pp. 28-36,
AAAI Press, Menlo Park, California, 1994.
********************************************************************************


********************************************************************************
TRAINING SET
********************************************************************************
DATAFILE= diffPeaks_2to4h_seq.txt
ALPHABET= ACGT
Sequence name            Weight Length  Sequence name            Weight Length  
-------------            ------ ------  -------------            ------ ------  
dm6_ct_UserTrack_3545_Me 1.0000    164  dm6_ct_UserTrack_3545_Me 1.0000    366  
dm6_ct_UserTrack_3545_Me 1.0000    150  dm6_ct_UserTrack_3545_Me 1.0000    153  
dm6_ct_UserTrack_3545_Me 1.0000    150  dm6_ct_UserTrack_3545_Me 1.0000    150  
dm6_ct_UserTrack_3545_Me 1.0000    150  dm6_ct_UserTrack_3545_Me 1.0000    152  
dm6_ct_UserTrack_3545_Me 1.0000    281  dm6_ct_UserTrack_3545_Me 1.0000    257  
dm6_ct_UserTrack_3545_Me 1.0000    284  dm6_ct_UserTrack_3545_Me 1.0000    153  
dm6_ct_UserTrack_3545_Me 1.0000    150  dm6_ct_UserTrack_3545_Me 1.0000    205  
dm6_ct_UserTrack_3545_Me 1.0000    150  dm6_ct_UserTrack_3545_Me 1.0000    258  
dm6_ct_UserTrack_3545_Me 1.0000    150  dm6_ct_UserTrack_3545_Me 1.0000    223  
dm6_ct_UserTrack_3545_Me 1.0000    177  dm6_ct_UserTrack_3545_Me 1.0000    150  
dm6_ct_UserTrack_3545_Me 1.0000    150  dm6_ct_UserTrack_3545_Me 1.0000    151  
dm6_ct_UserTrack_3545_Me 1.0000    150  dm6_ct_UserTrack_3545_Me 1.0000    211  
dm6_ct_UserTrack_3545_Me 1.0000    152  dm6_ct_UserTrack_3545_Me 1.0000    150  
dm6_ct_UserTrack_3545_Me 1.0000    150  dm6_ct_UserTrack_3545_Me 1.0000    150  
dm6_ct_UserTrack_3545_Me 1.0000    150  dm6_ct_UserTrack_3545_Me 1.0000    228  
dm6_ct_UserTrack_3545_Me 1.0000    154  dm6_ct_UserTrack_3545_Me 1.0000    150  
dm6_ct_UserTrack_3545_Me 1.0000    151  dm6_ct_UserTrack_3545_Me 1.0000    150  
dm6_ct_UserTrack_3545_Me 1.0000    150  dm6_ct_UserTrack_3545_Me 1.0000    150  
dm6_ct_UserTrack_3545_Me 1.0000    160  dm6_ct_UserTrack_3545_Me 1.0000    150  
dm6_ct_UserTrack_3545_Me 1.0000    150  dm6_ct_UserTrack_3545_Me 1.0000    269  
dm6_ct_UserTrack_3545_Me 1.0000    251  dm6_ct_UserTrack_3545_Me 1.0000    154  
dm6_ct_UserTrack_3545_Me 1.0000    150  dm6_ct_UserTrack_3545_Me 1.0000    150  
dm6_ct_UserTrack_3545_Me 1.0000    277  dm6_ct_UserTrack_3545_Me 1.0000    150  
dm6_ct_UserTrack_3545_Me 1.0000    150  dm6_ct_UserTrack_3545_Me 1.0000    150  
dm6_ct_UserTrack_3545_Me 1.0000    152  dm6_ct_UserTrack_3545_Me 1.0000    150  
dm6_ct_UserTrack_3545_Me 1.0000    150  dm6_ct_UserTrack_3545_Me 1.0000    216  
dm6_ct_UserTrack_3545_Me 1.0000    280  dm6_ct_UserTrack_3545_Me 1.0000    154  
dm6_ct_UserTrack_3545_Me 1.0000    150  dm6_ct_UserTrack_3545_Me 1.0000    150  
dm6_ct_UserTrack_3545_Me 1.0000    164  dm6_ct_UserTrack_3545_Me 1.0000    171  
dm6_ct_UserTrack_3545_Me 1.0000    150  dm6_ct_UserTrack_3545_Me 1.0000    150  
dm6_ct_UserTrack_3545_Me 1.0000    150  dm6_ct_UserTrack_3545_Me 1.0000    150  
dm6_ct_UserTrack_3545_Me 1.0000    159  dm6_ct_UserTrack_3545_Me 1.0000    150  
dm6_ct_UserTrack_3545_Me 1.0000    152  dm6_ct_UserTrack_3545_Me 1.0000    201  
dm6_ct_UserTrack_3545_Me 1.0000    150  dm6_ct_UserTrack_3545_Me 1.0000    150  
dm6_ct_UserTrack_3545_Me 1.0000    150  dm6_ct_UserTrack_3545_Me 1.0000    150  
dm6_ct_UserTrack_3545_Me 1.0000    150  dm6_ct_UserTrack_3545_Me 1.0000    150  
dm6_ct_UserTrack_3545_Me 1.0000    150  dm6_ct_UserTrack_3545_Me 1.0000    183  
dm6_ct_UserTrack_3545_Me 1.0000    150  dm6_ct_UserTrack_3545_Me 1.0000    289  
dm6_ct_UserTrack_3545_Me 1.0000    150  dm6_ct_UserTrack_3545_Me 1.0000    231  
dm6_ct_UserTrack_3545_Me 1.0000    153  dm6_ct_UserTrack_3545_Me 1.0000    169  
dm6_ct_UserTrack_3545_Me 1.0000    200  dm6_ct_UserTrack_3545_Me 1.0000    169  
dm6_ct_UserTrack_3545_Me 1.0000    150  dm6_ct_UserTrack_3545_Me 1.0000    150  
dm6_ct_UserTrack_3545_Me 1.0000    161  dm6_ct_UserTrack_3545_Me 1.0000    153  
dm6_ct_UserTrack_3545_Me 1.0000    150  dm6_ct_UserTrack_3545_Me 1.0000    265  
dm6_ct_UserTrack_3545_Me 1.0000    154  dm6_ct_UserTrack_3545_Me 1.0000    150  
dm6_ct_UserTrack_3545_Me 1.0000    171  dm6_ct_UserTrack_3545_Me 1.0000    150  
dm6_ct_UserTrack_3545_Me 1.0000    150  dm6_ct_UserTrack_3545_Me 1.0000    153  
dm6_ct_UserTrack_3545_Me 1.0000    166  dm6_ct_UserTrack_3545_Me 1.0000    150  
dm6_ct_UserTrack_3545_Me 1.0000    150  dm6_ct_UserTrack_3545_Me 1.0000    150  
dm6_ct_UserTrack_3545_Me 1.0000    150  dm6_ct_UserTrack_3545_Me 1.0000    237  
dm6_ct_UserTrack_3545_Me 1.0000    150  dm6_ct_UserTrack_3545_Me 1.0000    150  
dm6_ct_UserTrack_3545_Me 1.0000    151  dm6_ct_UserTrack_3545_Me 1.0000    150  
dm6_ct_UserTrack_3545_Me 1.0000    206  dm6_ct_UserTrack_3545_Me 1.0000    150  
dm6_ct_UserTrack_3545_Me 1.0000    150  dm6_ct_UserTrack_3545_Me 1.0000    150  
dm6_ct_UserTrack_3545_Me 1.0000    150  dm6_ct_UserTrack_3545_Me 1.0000    166  
dm6_ct_UserTrack_3545_Me 1.0000    156  dm6_ct_UserTrack_3545_Me 1.0000    212  
dm6_ct_UserTrack_3545_Me 1.0000    150  dm6_ct_UserTrack_3545_Me 1.0000    160  
dm6_ct_UserTrack_3545_Me 1.0000    150  dm6_ct_UserTrack_3545_Me 1.0000    360  
dm6_ct_UserTrack_3545_Me 1.0000    150  dm6_ct_UserTrack_3545_Me 1.0000    150  
dm6_ct_UserTrack_3545_Me 1.0000    191  dm6_ct_UserTrack_3545_Me 1.0000    168  
dm6_ct_UserTrack_3545_Me 1.0000    153  dm6_ct_UserTrack_3545_Me 1.0000    183  
dm6_ct_UserTrack_3545_Me 1.0000    152  dm6_ct_UserTrack_3545_Me 1.0000    204  
dm6_ct_UserTrack_3545_Me 1.0000    150  dm6_ct_UserTrack_3545_Me 1.0000    191  
dm6_ct_UserTrack_3545_Me 1.0000    150  dm6_ct_UserTrack_3545_Me 1.0000    199  
dm6_ct_UserTrack_3545_Me 1.0000    259  dm6_ct_UserTrack_3545_Me 1.0000    222  
dm6_ct_UserTrack_3545_Me 1.0000    150  dm6_ct_UserTrack_3545_Me 1.0000    150  
dm6_ct_UserTrack_3545_Me 1.0000    150  dm6_ct_UserTrack_3545_Me 1.0000    150  
dm6_ct_UserTrack_3545_Me 1.0000    150  dm6_ct_UserTrack_3545_Me 1.0000    150  
dm6_ct_UserTrack_3545_Me 1.0000    211  dm6_ct_UserTrack_3545_Me 1.0000    201  
dm6_ct_UserTrack_3545_Me 1.0000    303  dm6_ct_UserTrack_3545_Me 1.0000    150  
dm6_ct_UserTrack_3545_Me 1.0000    150  dm6_ct_UserTrack_3545_Me 1.0000    150  
dm6_ct_UserTrack_3545_Me 1.0000    151  dm6_ct_UserTrack_3545_Me 1.0000    150  
dm6_ct_UserTrack_3545_Me 1.0000    150  dm6_ct_UserTrack_3545_Me 1.0000    150  
dm6_ct_UserTrack_3545_Me 1.0000    153  dm6_ct_UserTrack_3545_Me 1.0000    150  
dm6_ct_UserTrack_3545_Me 1.0000    170  dm6_ct_UserTrack_3545_Me 1.0000    150  
dm6_ct_UserTrack_3545_Me 1.0000    341  dm6_ct_UserTrack_3545_Me 1.0000    150  
dm6_ct_UserTrack_3545_Me 1.0000    168  dm6_ct_UserTrack_3545_Me 1.0000    154  
dm6_ct_UserTrack_3545_Me 1.0000    150  dm6_ct_UserTrack_3545_Me 1.0000    150  
dm6_ct_UserTrack_3545_Me 1.0000    150  dm6_ct_UserTrack_3545_Me 1.0000    150  
dm6_ct_UserTrack_3545_Me 1.0000    150  dm6_ct_UserTrack_3545_Me 1.0000    150  
dm6_ct_UserTrack_3545_Me 1.0000    150  dm6_ct_UserTrack_3545_Me 1.0000    150  
dm6_ct_UserTrack_3545_Me 1.0000    150  dm6_ct_UserTrack_3545_Me 1.0000    212  
dm6_ct_UserTrack_3545_Me 1.0000    150  dm6_ct_UserTrack_3545_Me 1.0000    151  
dm6_ct_UserTrack_3545_Me 1.0000    153  dm6_ct_UserTrack_3545_Me 1.0000    186  
dm6_ct_UserTrack_3545_Me 1.0000    150  dm6_ct_UserTrack_3545_Me 1.0000    160  
dm6_ct_UserTrack_3545_Me 1.0000    183  dm6_ct_UserTrack_3545_Me 1.0000    187  
dm6_ct_UserTrack_3545_Me 1.0000    158  dm6_ct_UserTrack_3545_Me 1.0000    152  
dm6_ct_UserTrack_3545_Me 1.0000    224  dm6_ct_UserTrack_3545_Me 1.0000    150  
dm6_ct_UserTrack_3545_Me 1.0000    159  dm6_ct_UserTrack_3545_Me 1.0000    150  
dm6_ct_UserTrack_3545_Me 1.0000    158  dm6_ct_UserTrack_3545_Me 1.0000    150  
dm6_ct_UserTrack_3545_Me 1.0000    155  dm6_ct_UserTrack_3545_Me 1.0000    150  
dm6_ct_UserTrack_3545_Me 1.0000    150  dm6_ct_UserTrack_3545_Me 1.0000    154  
dm6_ct_UserTrack_3545_Me 1.0000    150  dm6_ct_UserTrack_3545_Me 1.0000    154  
dm6_ct_UserTrack_3545_Me 1.0000    150  dm6_ct_UserTrack_3545_Me 1.0000    150  
dm6_ct_UserTrack_3545_Me 1.0000    197  dm6_ct_UserTrack_3545_Me 1.0000    193  
dm6_ct_UserTrack_3545_Me 1.0000    150  dm6_ct_UserTrack_3545_Me 1.0000    261  
dm6_ct_UserTrack_3545_Me 1.0000    150  dm6_ct_UserTrack_3545_Me 1.0000    217  
dm6_ct_UserTrack_3545_Me 1.0000    150  dm6_ct_UserTrack_3545_Me 1.0000    150  
dm6_ct_UserTrack_3545_Me 1.0000    150  dm6_ct_UserTrack_3545_Me 1.0000    151  
dm6_ct_UserTrack_3545_Me 1.0000    150  dm6_ct_UserTrack_3545_Me 1.0000    150  
dm6_ct_UserTrack_3545_Me 1.0000    190  dm6_ct_UserTrack_3545_Me 1.0000    213  
dm6_ct_UserTrack_3545_Me 1.0000    150  dm6_ct_UserTrack_3545_Me 1.0000    199  
dm6_ct_UserTrack_3545_Me 1.0000    150  dm6_ct_UserTrack_3545_Me 1.0000    150  
dm6_ct_UserTrack_3545_Me 1.0000    151  dm6_ct_UserTrack_3545_Me 1.0000    153  
dm6_ct_UserTrack_3545_Me 1.0000    150  dm6_ct_UserTrack_3545_Me 1.0000    150  
dm6_ct_UserTrack_3545_Me 1.0000    150  dm6_ct_UserTrack_3545_Me 1.0000    169  
dm6_ct_UserTrack_3545_Me 1.0000    150  dm6_ct_UserTrack_3545_Me 1.0000    151  
dm6_ct_UserTrack_3545_Me 1.0000    232  dm6_ct_UserTrack_3545_Me 1.0000    153  
dm6_ct_UserTrack_3545_Me 1.0000    150  dm6_ct_UserTrack_3545_Me 1.0000    160  
dm6_ct_UserTrack_3545_Me 1.0000    150  dm6_ct_UserTrack_3545_Me 1.0000    150  
dm6_ct_UserTrack_3545_Me 1.0000    150  dm6_ct_UserTrack_3545_Me 1.0000    150  
dm6_ct_UserTrack_3545_Me 1.0000    150  dm6_ct_UserTrack_3545_Me 1.0000    150  
dm6_ct_UserTrack_3545_Me 1.0000    205  dm6_ct_UserTrack_3545_Me 1.0000    175  
dm6_ct_UserTrack_3545_Me 1.0000    150  dm6_ct_UserTrack_3545_Me 1.0000    155  
dm6_ct_UserTrack_3545_Me 1.0000    288  dm6_ct_UserTrack_3545_Me 1.0000    150  
dm6_ct_UserTrack_3545_Me 1.0000    226  dm6_ct_UserTrack_3545_Me 1.0000    150  
dm6_ct_UserTrack_3545_Me 1.0000    150  dm6_ct_UserTrack_3545_Me 1.0000    151  
dm6_ct_UserTrack_3545_Me 1.0000    162  dm6_ct_UserTrack_3545_Me 1.0000    150  
dm6_ct_UserTrack_3545_Me 1.0000    150  dm6_ct_UserTrack_3545_Me 1.0000    150  
dm6_ct_UserTrack_3545_Me 1.0000    150  dm6_ct_UserTrack_3545_Me 1.0000    151  
dm6_ct_UserTrack_3545_Me 1.0000    150  dm6_ct_UserTrack_3545_Me 1.0000    150  
dm6_ct_UserTrack_3545_Me 1.0000    150  dm6_ct_UserTrack_3545_Me 1.0000    150  
dm6_ct_UserTrack_3545_Me 1.0000    209  dm6_ct_UserTrack_3545_Me 1.0000    150  
dm6_ct_UserTrack_3545_Me 1.0000    150  dm6_ct_UserTrack_3545_Me 1.0000    235  
dm6_ct_UserTrack_3545_Me 1.0000    150  dm6_ct_UserTrack_3545_Me 1.0000    150  
dm6_ct_UserTrack_3545_Me 1.0000    152  dm6_ct_UserTrack_3545_Me 1.0000    150  
dm6_ct_UserTrack_3545_Me 1.0000    150  dm6_ct_UserTrack_3545_Me 1.0000    150  
dm6_ct_UserTrack_3545_Me 1.0000    150  dm6_ct_UserTrack_3545_Me 1.0000    166  
dm6_ct_UserTrack_3545_Me 1.0000    230  dm6_ct_UserTrack_3545_Me 1.0000    150  
dm6_ct_UserTrack_3545_Me 1.0000    150  dm6_ct_UserTrack_3545_Me 1.0000    206  
dm6_ct_UserTrack_3545_Me 1.0000    150  dm6_ct_UserTrack_3545_Me 1.0000    150  
dm6_ct_UserTrack_3545_Me 1.0000    207  dm6_ct_UserTrack_3545_Me 1.0000    150  
dm6_ct_UserTrack_3545_Me 1.0000    150  dm6_ct_UserTrack_3545_Me 1.0000    150  
dm6_ct_UserTrack_3545_Me 1.0000    184  dm6_ct_UserTrack_3545_Me 1.0000    150  
dm6_ct_UserTrack_3545_Me 1.0000    150  dm6_ct_UserTrack_3545_Me 1.0000    153  
dm6_ct_UserTrack_3545_Me 1.0000    153  dm6_ct_UserTrack_3545_Me 1.0000    150  
dm6_ct_UserTrack_3545_Me 1.0000    150  dm6_ct_UserTrack_3545_Me 1.0000    163  
dm6_ct_UserTrack_3545_Me 1.0000    173  dm6_ct_UserTrack_3545_Me 1.0000    150  
dm6_ct_UserTrack_3545_Me 1.0000    150  dm6_ct_UserTrack_3545_Me 1.0000    292  
dm6_ct_UserTrack_3545_Me 1.0000    150  dm6_ct_UserTrack_3545_Me 1.0000    150  
dm6_ct_UserTrack_3545_Me 1.0000    150  dm6_ct_UserTrack_3545_Me 1.0000    164  
dm6_ct_UserTrack_3545_Me 1.0000    150  dm6_ct_UserTrack_3545_Me 1.0000    233  
dm6_ct_UserTrack_3545_Me 1.0000    246  dm6_ct_UserTrack_3545_Me 1.0000    150  
dm6_ct_UserTrack_3545_Me 1.0000    150  dm6_ct_UserTrack_3545_Me 1.0000    150  
dm6_ct_UserTrack_3545_Me 1.0000    169  dm6_ct_UserTrack_3545_Me 1.0000    181  
dm6_ct_UserTrack_3545_Me 1.0000    150  dm6_ct_UserTrack_3545_Me 1.0000    161  
dm6_ct_UserTrack_3545_Me 1.0000    171  dm6_ct_UserTrack_3545_Me 1.0000    510  
dm6_ct_UserTrack_3545_Me 1.0000    150  dm6_ct_UserTrack_3545_Me 1.0000    164  
dm6_ct_UserTrack_3545_Me 1.0000    153  dm6_ct_UserTrack_3545_Me 1.0000    150  
dm6_ct_UserTrack_3545_Me 1.0000    150  dm6_ct_UserTrack_3545_Me 1.0000    150  
dm6_ct_UserTrack_3545_Me 1.0000    150  dm6_ct_UserTrack_3545_Me 1.0000    150  
dm6_ct_UserTrack_3545_Me 1.0000    150  dm6_ct_UserTrack_3545_Me 1.0000    150  
dm6_ct_UserTrack_3545_Me 1.0000    150  dm6_ct_UserTrack_3545_Me 1.0000    365  
dm6_ct_UserTrack_3545_Me 1.0000    176  dm6_ct_UserTrack_3545_Me 1.0000    154  
dm6_ct_UserTrack_3545_Me 1.0000    150  dm6_ct_UserTrack_3545_Me 1.0000    153  
dm6_ct_UserTrack_3545_Me 1.0000    150  dm6_ct_UserTrack_3545_Me 1.0000    150  
dm6_ct_UserTrack_3545_Me 1.0000    150  dm6_ct_UserTrack_3545_Me 1.0000    150  
dm6_ct_UserTrack_3545_Me 1.0000    150  dm6_ct_UserTrack_3545_Me 1.0000    150  
dm6_ct_UserTrack_3545_Me 1.0000    150  dm6_ct_UserTrack_3545_Me 1.0000    150  
dm6_ct_UserTrack_3545_Me 1.0000    157  dm6_ct_UserTrack_3545_Me 1.0000    180  
dm6_ct_UserTrack_3545_Me 1.0000    150  dm6_ct_UserTrack_3545_Me 1.0000    219  
dm6_ct_UserTrack_3545_Me 1.0000    216  dm6_ct_UserTrack_3545_Me 1.0000    150  
dm6_ct_UserTrack_3545_Me 1.0000    150  dm6_ct_UserTrack_3545_Me 1.0000    158  
dm6_ct_UserTrack_3545_Me 1.0000    267  dm6_ct_UserTrack_3545_Me 1.0000    194  
dm6_ct_UserTrack_3545_Me 1.0000    186  dm6_ct_UserTrack_3545_Me 1.0000    150  
dm6_ct_UserTrack_3545_Me 1.0000    150  dm6_ct_UserTrack_3545_Me 1.0000    150  
dm6_ct_UserTrack_3545_Me 1.0000    150  dm6_ct_UserTrack_3545_Me 1.0000    239  
dm6_ct_UserTrack_3545_Me 1.0000    150  dm6_ct_UserTrack_3545_Me 1.0000    150  
dm6_ct_UserTrack_3545_Me 1.0000    188  dm6_ct_UserTrack_3545_Me 1.0000    150  
dm6_ct_UserTrack_3545_Me 1.0000    150  dm6_ct_UserTrack_3545_Me 1.0000    150  
dm6_ct_UserTrack_3545_Me 1.0000    150  dm6_ct_UserTrack_3545_Me 1.0000    232  
dm6_ct_UserTrack_3545_Me 1.0000    225  dm6_ct_UserTrack_3545_Me 1.0000    150  
dm6_ct_UserTrack_3545_Me 1.0000    150  dm6_ct_UserTrack_3545_Me 1.0000    150  
dm6_ct_UserTrack_3545_Me 1.0000    174  dm6_ct_UserTrack_3545_Me 1.0000    150  
dm6_ct_UserTrack_3545_Me 1.0000    183  dm6_ct_UserTrack_3545_Me 1.0000    251  
dm6_ct_UserTrack_3545_Me 1.0000    150  dm6_ct_UserTrack_3545_Me 1.0000    150  
dm6_ct_UserTrack_3545_Me 1.0000    211  dm6_ct_UserTrack_3545_Me 1.0000    150  
dm6_ct_UserTrack_3545_Me 1.0000    213  dm6_ct_UserTrack_3545_Me 1.0000    239  
dm6_ct_UserTrack_3545_Me 1.0000    186  dm6_ct_UserTrack_3545_Me 1.0000    152  
dm6_ct_UserTrack_3545_Me 1.0000    150  dm6_ct_UserTrack_3545_Me 1.0000    150  
dm6_ct_UserTrack_3545_Me 1.0000    174  dm6_ct_UserTrack_3545_Me 1.0000    150  
dm6_ct_UserTrack_3545_Me 1.0000    150  dm6_ct_UserTrack_3545_Me 1.0000    150  
dm6_ct_UserTrack_3545_Me 1.0000    150  dm6_ct_UserTrack_3545_Me 1.0000    150  
dm6_ct_UserTrack_3545_Me 1.0000    150  dm6_ct_UserTrack_3545_Me 1.0000    150  
dm6_ct_UserTrack_3545_Me 1.0000    150  dm6_ct_UserTrack_3545_Me 1.0000    150  
dm6_ct_UserTrack_3545_Me 1.0000    150  dm6_ct_UserTrack_3545_Me 1.0000    150  
dm6_ct_UserTrack_3545_Me 1.0000    158  dm6_ct_UserTrack_3545_Me 1.0000    150  
dm6_ct_UserTrack_3545_Me 1.0000    167  dm6_ct_UserTrack_3545_Me 1.0000    223  
dm6_ct_UserTrack_3545_Me 1.0000    150  dm6_ct_UserTrack_3545_Me 1.0000    150  
dm6_ct_UserTrack_3545_Me 1.0000    150  dm6_ct_UserTrack_3545_Me 1.0000    156  
dm6_ct_UserTrack_3545_Me 1.0000    150  dm6_ct_UserTrack_3545_Me 1.0000    150  
dm6_ct_UserTrack_3545_Me 1.0000    153  dm6_ct_UserTrack_3545_Me 1.0000    150  
dm6_ct_UserTrack_3545_Me 1.0000    235  dm6_ct_UserTrack_3545_Me 1.0000    152  
dm6_ct_UserTrack_3545_Me 1.0000    188  dm6_ct_UserTrack_3545_Me 1.0000    150  
dm6_ct_UserTrack_3545_Me 1.0000    150  dm6_ct_UserTrack_3545_Me 1.0000    150  
dm6_ct_UserTrack_3545_Me 1.0000    150  dm6_ct_UserTrack_3545_Me 1.0000    150  
dm6_ct_UserTrack_3545_Me 1.0000    252  dm6_ct_UserTrack_3545_Me 1.0000    150  
dm6_ct_UserTrack_3545_Me 1.0000    150  dm6_ct_UserTrack_3545_Me 1.0000    150  
dm6_ct_UserTrack_3545_Me 1.0000    335  dm6_ct_UserTrack_3545_Me 1.0000    162  
dm6_ct_UserTrack_3545_Me 1.0000    200  dm6_ct_UserTrack_3545_Me 1.0000    150  
dm6_ct_UserTrack_3545_Me 1.0000    150  dm6_ct_UserTrack_3545_Me 1.0000    150  
dm6_ct_UserTrack_3545_Me 1.0000    150  dm6_ct_UserTrack_3545_Me 1.0000    150  
dm6_ct_UserTrack_3545_Me 1.0000    201  dm6_ct_UserTrack_3545_Me 1.0000    150  
dm6_ct_UserTrack_3545_Me 1.0000    150  dm6_ct_UserTrack_3545_Me 1.0000    151  
dm6_ct_UserTrack_3545_Me 1.0000    150  dm6_ct_UserTrack_3545_Me 1.0000    150  
dm6_ct_UserTrack_3545_Me 1.0000    150  dm6_ct_UserTrack_3545_Me 1.0000    150  
dm6_ct_UserTrack_3545_Me 1.0000    230  dm6_ct_UserTrack_3545_Me 1.0000    225  
dm6_ct_UserTrack_3545_Me 1.0000    150  dm6_ct_UserTrack_3545_Me 1.0000    150  
dm6_ct_UserTrack_3545_Me 1.0000    159  dm6_ct_UserTrack_3545_Me 1.0000    150  
dm6_ct_UserTrack_3545_Me 1.0000    152  dm6_ct_UserTrack_3545_Me 1.0000    150  
dm6_ct_UserTrack_3545_Me 1.0000    150  dm6_ct_UserTrack_3545_Me 1.0000    150  
dm6_ct_UserTrack_3545_Me 1.0000    150  dm6_ct_UserTrack_3545_Me 1.0000    150  
dm6_ct_UserTrack_3545_Me 1.0000    150  dm6_ct_UserTrack_3545_Me 1.0000    152  
dm6_ct_UserTrack_3545_Me 1.0000    150  dm6_ct_UserTrack_3545_Me 1.0000    150  
dm6_ct_UserTrack_3545_Me 1.0000    153  dm6_ct_UserTrack_3545_Me 1.0000    150  
dm6_ct_UserTrack_3545_Me 1.0000    150  dm6_ct_UserTrack_3545_Me 1.0000    156  
dm6_ct_UserTrack_3545_Me 1.0000    154  dm6_ct_UserTrack_3545_Me 1.0000    157  
dm6_ct_UserTrack_3545_Me 1.0000    150  dm6_ct_UserTrack_3545_Me 1.0000    303  
dm6_ct_UserTrack_3545_Me 1.0000    150  dm6_ct_UserTrack_3545_Me 1.0000    150  
dm6_ct_UserTrack_3545_Me 1.0000    150  dm6_ct_UserTrack_3545_Me 1.0000    185  
dm6_ct_UserTrack_3545_Me 1.0000    160  dm6_ct_UserTrack_3545_Me 1.0000    160  
dm6_ct_UserTrack_3545_Me 1.0000    150  dm6_ct_UserTrack_3545_Me 1.0000    270  
dm6_ct_UserTrack_3545_Me 1.0000    153  dm6_ct_UserTrack_3545_Me 1.0000    150  
dm6_ct_UserTrack_3545_Me 1.0000    151  dm6_ct_UserTrack_3545_Me 1.0000    152  
dm6_ct_UserTrack_3545_Me 1.0000    311  dm6_ct_UserTrack_3545_Me 1.0000    150  
dm6_ct_UserTrack_3545_Me 1.0000    240  dm6_ct_UserTrack_3545_Me 1.0000    150  
dm6_ct_UserTrack_3545_Me 1.0000    150  dm6_ct_UserTrack_3545_Me 1.0000    151  
dm6_ct_UserTrack_3545_Me 1.0000    230  dm6_ct_UserTrack_3545_Me 1.0000    150  
dm6_ct_UserTrack_3545_Me 1.0000    150  dm6_ct_UserTrack_3545_Me 1.0000    151  
dm6_ct_UserTrack_3545_Me 1.0000    150  dm6_ct_UserTrack_3545_Me 1.0000    150  
dm6_ct_UserTrack_3545_Me 1.0000    150  dm6_ct_UserTrack_3545_Me 1.0000    261  
dm6_ct_UserTrack_3545_Me 1.0000    150  dm6_ct_UserTrack_3545_Me 1.0000    154  
dm6_ct_UserTrack_3545_Me 1.0000    150  dm6_ct_UserTrack_3545_Me 1.0000    150  
dm6_ct_UserTrack_3545_Me 1.0000    261  dm6_ct_UserTrack_3545_Me 1.0000    152  
dm6_ct_UserTrack_3545_Me 1.0000    150  dm6_ct_UserTrack_3545_Me 1.0000    412  
dm6_ct_UserTrack_3545_Me 1.0000    198  dm6_ct_UserTrack_3545_Me 1.0000    150  
dm6_ct_UserTrack_3545_Me 1.0000    150  dm6_ct_UserTrack_3545_Me 1.0000    220  
dm6_ct_UserTrack_3545_Me 1.0000    150  dm6_ct_UserTrack_3545_Me 1.0000    150  
dm6_ct_UserTrack_3545_Me 1.0000    152  dm6_ct_UserTrack_3545_Me 1.0000    154  
dm6_ct_UserTrack_3545_Me 1.0000    150  dm6_ct_UserTrack_3545_Me 1.0000    150  
dm6_ct_UserTrack_3545_Me 1.0000    150  dm6_ct_UserTrack_3545_Me 1.0000    177  
dm6_ct_UserTrack_3545_Me 1.0000    150  dm6_ct_UserTrack_3545_Me 1.0000    150  
dm6_ct_UserTrack_3545_Me 1.0000    232  dm6_ct_UserTrack_3545_Me 1.0000    150  
dm6_ct_UserTrack_3545_Me 1.0000    150  dm6_ct_UserTrack_3545_Me 1.0000    160  
dm6_ct_UserTrack_3545_Me 1.0000    179  dm6_ct_UserTrack_3545_Me 1.0000    150  
dm6_ct_UserTrack_3545_Me 1.0000    151  dm6_ct_UserTrack_3545_Me 1.0000    150  
dm6_ct_UserTrack_3545_Me 1.0000    244  dm6_ct_UserTrack_3545_Me 1.0000    150  
dm6_ct_UserTrack_3545_Me 1.0000    150  dm6_ct_UserTrack_3545_Me 1.0000    150  
dm6_ct_UserTrack_3545_Me 1.0000    150  dm6_ct_UserTrack_3545_Me 1.0000    150  
dm6_ct_UserTrack_3545_Me 1.0000    150  dm6_ct_UserTrack_3545_Me 1.0000    150  
dm6_ct_UserTrack_3545_Me 1.0000    150  dm6_ct_UserTrack_3545_Me 1.0000    150  
dm6_ct_UserTrack_3545_Me 1.0000    150  dm6_ct_UserTrack_3545_Me 1.0000    162  
dm6_ct_UserTrack_3545_Me 1.0000    173  dm6_ct_UserTrack_3545_Me 1.0000    150  
dm6_ct_UserTrack_3545_Me 1.0000    224  dm6_ct_UserTrack_3545_Me 1.0000    150  
dm6_ct_UserTrack_3545_Me 1.0000    150  dm6_ct_UserTrack_3545_Me 1.0000    150  
dm6_ct_UserTrack_3545_Me 1.0000    150  dm6_ct_UserTrack_3545_Me 1.0000    150  
dm6_ct_UserTrack_3545_Me 1.0000    150  dm6_ct_UserTrack_3545_Me 1.0000    154  
dm6_ct_UserTrack_3545_Me 1.0000    288  dm6_ct_UserTrack_3545_Me 1.0000    205  
dm6_ct_UserTrack_3545_Me 1.0000    176  dm6_ct_UserTrack_3545_Me 1.0000    150  
dm6_ct_UserTrack_3545_Me 1.0000    204  dm6_ct_UserTrack_3545_Me 1.0000    150  
dm6_ct_UserTrack_3545_Me 1.0000    150  dm6_ct_UserTrack_3545_Me 1.0000    150  
dm6_ct_UserTrack_3545_Me 1.0000    150  dm6_ct_UserTrack_3545_Me 1.0000    152  
dm6_ct_UserTrack_3545_Me 1.0000    150  dm6_ct_UserTrack_3545_Me 1.0000    192  
dm6_ct_UserTrack_3545_Me 1.0000    150  dm6_ct_UserTrack_3545_Me 1.0000    150  
dm6_ct_UserTrack_3545_Me 1.0000    158  dm6_ct_UserTrack_3545_Me 1.0000    150  
dm6_ct_UserTrack_3545_Me 1.0000    152  dm6_ct_UserTrack_3545_Me 1.0000    150  
dm6_ct_UserTrack_3545_Me 1.0000    150  dm6_ct_UserTrack_3545_Me 1.0000    150  
dm6_ct_UserTrack_3545_Me 1.0000    150  dm6_ct_UserTrack_3545_Me 1.0000    152  
dm6_ct_UserTrack_3545_Me 1.0000    169  dm6_ct_UserTrack_3545_Me 1.0000    150  
dm6_ct_UserTrack_3545_Me 1.0000    150  dm6_ct_UserTrack_3545_Me 1.0000    214  
dm6_ct_UserTrack_3545_Me 1.0000    150  dm6_ct_UserTrack_3545_Me 1.0000    150  
dm6_ct_UserTrack_3545_Me 1.0000    150  dm6_ct_UserTrack_3545_Me 1.0000    150  
dm6_ct_UserTrack_3545_Me 1.0000    150  dm6_ct_UserTrack_3545_Me 1.0000    150  
dm6_ct_UserTrack_3545_Me 1.0000    150  dm6_ct_UserTrack_3545_Me 1.0000    150  
dm6_ct_UserTrack_3545_Me 1.0000    150  dm6_ct_UserTrack_3545_Me 1.0000    162  
dm6_ct_UserTrack_3545_Me 1.0000    150  dm6_ct_UserTrack_3545_Me 1.0000    150  
dm6_ct_UserTrack_3545_Me 1.0000    201  dm6_ct_UserTrack_3545_Me 1.0000    150  
dm6_ct_UserTrack_3545_Me 1.0000    150  dm6_ct_UserTrack_3545_Me 1.0000    150  
dm6_ct_UserTrack_3545_Me 1.0000    150  dm6_ct_UserTrack_3545_Me 1.0000    150  
dm6_ct_UserTrack_3545_Me 1.0000    185  dm6_ct_UserTrack_3545_Me 1.0000    150  
dm6_ct_UserTrack_3545_Me 1.0000    154  dm6_ct_UserTrack_3545_Me 1.0000    156  
dm6_ct_UserTrack_3545_Me 1.0000    150  dm6_ct_UserTrack_3545_Me 1.0000    150  
dm6_ct_UserTrack_3545_Me 1.0000    150  dm6_ct_UserTrack_3545_Me 1.0000    150  
dm6_ct_UserTrack_3545_Me 1.0000    150  dm6_ct_UserTrack_3545_Me 1.0000    210  
dm6_ct_UserTrack_3545_Me 1.0000    256  dm6_ct_UserTrack_3545_Me 1.0000    150  
dm6_ct_UserTrack_3545_Me 1.0000    170  dm6_ct_UserTrack_3545_Me 1.0000    150  
dm6_ct_UserTrack_3545_Me 1.0000    232  dm6_ct_UserTrack_3545_Me 1.0000    150  
dm6_ct_UserTrack_3545_Me 1.0000    150  dm6_ct_UserTrack_3545_Me 1.0000    172  
dm6_ct_UserTrack_3545_Me 1.0000    154  
********************************************************************************

********************************************************************************
COMMAND LINE SUMMARY
********************************************************************************
This information can also be useful in the event you wish to report a
problem with the MEME software.

command: meme -dna -maxsize 5000000 diffPeaks_2to4h_seq.txt -o meme_diffPeaks_2to4h/ -minw 5 -nmotifs 10 

model:  mod=         zoops    nmotifs=        10    evt=           inf
object function=  E-value of product of p-values
width:  minw=            5    maxw=           50    minic=        0.00
width:  wg=             11    ws=              1    endgaps=       yes
nsites: minsites=        2    maxsites=      577    wnsites=       0.8
theta:  prob=            1    spmap=         uni    spfuzz=        0.5
global: substring=     yes    branching=      no    wbranch=        no
em:     prior=   dirichlet    b=            0.01    maxiter=        50
        distance=    1e-05
data:   n=           97107    N=             577
strands: +
sample: seed=            0    seqfrac=         1
Letter frequencies in dataset:
A 0.250 C 0.240 G 0.241 T 0.269 
Background letter frequencies (from dataset with add-one prior applied):
A 0.250 C 0.240 G 0.241 T 0.269 
********************************************************************************


********************************************************************************
MOTIF  1 MEME	width =  21  sites =  27  llr = 475  E-value = 4.1e-049
********************************************************************************
--------------------------------------------------------------------------------
	Motif 1 Description
--------------------------------------------------------------------------------
Simplified        A  14:8:71a:9:8:7191616:
pos.-specific     C  9:a:9:7:9:819:9191717
probability       G  :6:::3:::::113:::31:1
matrix            T  :::2:11:1:2:::::::121

         bits    2.1                      
                 1.9   *    *             
                 1.6 * * *  * *  *        
                 1.4 * * *  * *  * **     
Relative         1.2 * ***  **** * ***    
Entropy          1.0 * ***  **** *****   *
(25.4 bits)      0.8 * ****************  *
                 0.6 *********************
                 0.4 *********************
                 0.2 *********************
                 0.0 ---------------------

Multilevel           CGCACACACACACACACACAC
consensus             A   G       G   G T 
sequence                                  
                                          
--------------------------------------------------------------------------------

--------------------------------------------------------------------------------
	Motif 1 sites sorted by position p-value
--------------------------------------------------------------------------------
Sequence name             Start   P-value                    Site       
-------------             ----- ---------            ---------------------
dm6_ct_UserTrack_3545_Me     36  1.12e-12 GAAGCACTTT CACACACACACACACACGCAC TCCGCGGCTC
dm6_ct_UserTrack_3545_Me      3  1.39e-12         CG CGCACACACACACGCACGCAC GAAACGAGAG
dm6_ct_UserTrack_3545_Me     62  3.09e-12 ACCTTTCTCA CGCACACACACACACACAGAC GCACGAACGA
dm6_ct_UserTrack_3545_Me    184  7.58e-12 ACACACGGCA CGCACGCACACACGCACGCAC GCTCACGATT
dm6_ct_UserTrack_3545_Me     16  1.28e-11 TAGGCTATCT CGCTCACACACACACACACTC ATTCGGCTCA
dm6_ct_UserTrack_3545_Me     36  1.57e-11 CAGCACAGCG CACACACACACACGCACACCC CGCTCTCGCG
dm6_ct_UserTrack_3545_Me     21  2.54e-11 TCAGTCCACG CACACACACATACACACACTC GTCTACACTC
dm6_ct_UserTrack_3545_Me     25  9.82e-11 CCTCCGCCCT CGCACACACACACACAAACAT AGACGGCTGT
dm6_ct_UserTrack_3545_Me    209  4.79e-10 CATACACACA CGCACGCACACCCGCACACAT ACGCGCGACT
dm6_ct_UserTrack_3545_Me     12  5.26e-10 GCCCAAACAC AACACGTACACACACACACAC ACTAGCTCGC
dm6_ct_UserTrack_3545_Me     23  6.53e-10 AACAGCACAC AACACACACACACACACATTC CGGTATTTAT
dm6_ct_UserTrack_3545_Me     11  1.18e-09 GACACACTTA CGCACACAGCCACACACACAC CTGTGTACGT
dm6_ct_UserTrack_3545_Me    126  1.93e-09 ATCGGCGGTG CACACGCATGCACACACACAC ACAC      
dm6_ct_UserTrack_3545_Me     67  4.46e-09 AGCTGTTTTC CGCACTAACACACGCACACTG CCCTCTCGAT
dm6_ct_UserTrack_3545_Me     92  4.85e-09 CTTCGCAGGG CGCACGGACACAGGCACACTC ATGCACGGGA
dm6_ct_UserTrack_3545_Me     18  6.92e-09 AATGGCGGCC CGCTCGCACACACACTCGCAG CTGAAGTATA
dm6_ct_UserTrack_3545_Me    138  1.25e-08 TCGCTCTTGA CGCTCAAACACACACAAGAAC GCACACACAC
dm6_ct_UserTrack_3545_Me     19  1.74e-08 ATACTATTTA CATACATACACACACCCGCAC TTCCAACGCC
dm6_ct_UserTrack_3545_Me     20  2.58e-08 AGAGCGATGG CGCAATCACACACACACAACC AGTTTTCTCA
dm6_ct_UserTrack_3545_Me     19  2.79e-08 GAAAACGCAG CGCACACACACAGGCAGCCCC GAGTTCTAGA
dm6_ct_UserTrack_3545_Me    171  3.01e-08 AACACAAGTT CACACACATACAGGCACACGG ATGTGAACTC
dm6_ct_UserTrack_3545_Me     68  7.37e-08 GCTCAGTTCG CTCACACACATCCAAAAACAC AGTGGCATGA
dm6_ct_UserTrack_3545_Me    120  8.51e-08 ACAAACGCAC AGCACAACCACCCACACAGAC ATGCATGCAT
dm6_ct_UserTrack_3545_Me     15  2.51e-07 ACTGCCTACG CACTCACATATTCGCACAGTC GCTTTCGGTA
dm6_ct_UserTrack_3545_Me    126  2.85e-07 ACAGTTTATA CACATACACATACAGACCTAC ATAT      
dm6_ct_UserTrack_3545_Me     50  3.04e-07 GCCACGGCCG CCCACGTACACGCACACGTAT GAGCAGTGGG
dm6_ct_UserTrack_3545_Me    102  3.04e-07 GTGGTCTCTT CGCTCACACATGCAACCGCAG CAACAATTTC
--------------------------------------------------------------------------------

--------------------------------------------------------------------------------
	Motif 1 block diagrams
--------------------------------------------------------------------------------
SEQUENCE NAME            POSITION P-VALUE  MOTIF DIAGRAM
-------------            ----------------  -------------
dm6_ct_UserTrack_3545_Me          1.1e-12  35_[+1]_157
dm6_ct_UserTrack_3545_Me          1.4e-12  2_[+1]_127
dm6_ct_UserTrack_3545_Me          3.1e-12  61_[+1]_134
dm6_ct_UserTrack_3545_Me          7.6e-12  183_[+1]_19
dm6_ct_UserTrack_3545_Me          1.3e-11  15_[+1]_114
dm6_ct_UserTrack_3545_Me          1.6e-11  35_[+1]_94
dm6_ct_UserTrack_3545_Me          2.5e-11  20_[+1]_300
dm6_ct_UserTrack_3545_Me          9.8e-11  24_[+1]_117
dm6_ct_UserTrack_3545_Me          4.8e-10  208_[+1]_22
dm6_ct_UserTrack_3545_Me          5.3e-10  11_[+1]_380
dm6_ct_UserTrack_3545_Me          6.5e-10  22_[+1]_187
dm6_ct_UserTrack_3545_Me          1.2e-09  10_[+1]_152
dm6_ct_UserTrack_3545_Me          1.9e-09  125_[+1]_4
dm6_ct_UserTrack_3545_Me          4.5e-09  66_[+1]_99
dm6_ct_UserTrack_3545_Me          4.9e-09  91_[+1]_176
dm6_ct_UserTrack_3545_Me          6.9e-09  17_[+1]_116
dm6_ct_UserTrack_3545_Me          1.3e-08  137_[+1]_145
dm6_ct_UserTrack_3545_Me          1.7e-08  18_[+1]_111
dm6_ct_UserTrack_3545_Me          2.6e-08  19_[+1]_165
dm6_ct_UserTrack_3545_Me          2.8e-08  18_[+1]_111
dm6_ct_UserTrack_3545_Me            3e-08  170_[+1]_70
dm6_ct_UserTrack_3545_Me          7.4e-08  67_[+1]_116
dm6_ct_UserTrack_3545_Me          8.5e-08  119_[+1]_93
dm6_ct_UserTrack_3545_Me          2.5e-07  14_[+1]_115
dm6_ct_UserTrack_3545_Me          2.9e-07  125_[+1]_4
dm6_ct_UserTrack_3545_Me            3e-07  49_[+1]_88
dm6_ct_UserTrack_3545_Me            3e-07  101_[+1]_124
--------------------------------------------------------------------------------

--------------------------------------------------------------------------------
	Motif 1 in BLOCKS format
--------------------------------------------------------------------------------
BL   MOTIF 1 width=21 seqs=27
dm6_ct_UserTrack_3545_Me (   36) CACACACACACACACACGCAC  1 
dm6_ct_UserTrack_3545_Me (    3) CGCACACACACACGCACGCAC  1 
dm6_ct_UserTrack_3545_Me (   62) CGCACACACACACACACAGAC  1 
dm6_ct_UserTrack_3545_Me (  184) CGCACGCACACACGCACGCAC  1 
dm6_ct_UserTrack_3545_Me (   16) CGCTCACACACACACACACTC  1 
dm6_ct_UserTrack_3545_Me (   36) CACACACACACACGCACACCC  1 
dm6_ct_UserTrack_3545_Me (   21) CACACACACATACACACACTC  1 
dm6_ct_UserTrack_3545_Me (   25) CGCACACACACACACAAACAT  1 
dm6_ct_UserTrack_3545_Me (  209) CGCACGCACACCCGCACACAT  1 
dm6_ct_UserTrack_3545_Me (   12) AACACGTACACACACACACAC  1 
dm6_ct_UserTrack_3545_Me (   23) AACACACACACACACACATTC  1 
dm6_ct_UserTrack_3545_Me (   11) CGCACACAGCCACACACACAC  1 
dm6_ct_UserTrack_3545_Me (  126) CACACGCATGCACACACACAC  1 
dm6_ct_UserTrack_3545_Me (   67) CGCACTAACACACGCACACTG  1 
dm6_ct_UserTrack_3545_Me (   92) CGCACGGACACAGGCACACTC  1 
dm6_ct_UserTrack_3545_Me (   18) CGCTCGCACACACACTCGCAG  1 
dm6_ct_UserTrack_3545_Me (  138) CGCTCAAACACACACAAGAAC  1 
dm6_ct_UserTrack_3545_Me (   19) CATACATACACACACCCGCAC  1 
dm6_ct_UserTrack_3545_Me (   20) CGCAATCACACACACACAACC  1 
dm6_ct_UserTrack_3545_Me (   19) CGCACACACACAGGCAGCCCC  1 
dm6_ct_UserTrack_3545_Me (  171) CACACACATACAGGCACACGG  1 
dm6_ct_UserTrack_3545_Me (   68) CTCACACACATCCAAAAACAC  1 
dm6_ct_UserTrack_3545_Me (  120) AGCACAACCACCCACACAGAC  1 
dm6_ct_UserTrack_3545_Me (   15) CACTCACATATTCGCACAGTC  1 
dm6_ct_UserTrack_3545_Me (  126) CACATACACATACAGACCTAC  1 
dm6_ct_UserTrack_3545_Me (   50) CCCACGTACACGCACACGTAT  1 
dm6_ct_UserTrack_3545_Me (  102) CGCTCACACATGCAACCGCAG  1 
//

--------------------------------------------------------------------------------

--------------------------------------------------------------------------------
	Motif 1 position-specific scoring matrix
--------------------------------------------------------------------------------
log-odds matrix: alength= 4 w= 21 n= 85567 bayes= 13.2803 E= 4.1e-049 
  -117    189  -1140  -1140 
    57   -269    120   -286 
 -1140    201  -1140   -286 
   171  -1140  -1140    -54 
  -275    195  -1140   -286 
   142  -1140     10   -186 
  -117    163   -270   -128 
   195   -269  -1140  -1140 
 -1140    183   -270   -128 
   189   -269   -270  -1140 
 -1140    177  -1140    -54 
   164   -111   -170   -286 
 -1140    189   -112  -1140 
   142  -1140     47  -1140 
  -175    189   -270  -1140 
   183   -169  -1140   -286 
  -117    183   -270  -1140 
   133   -169     30  -1140 
  -175    155   -112   -128 
   133   -111   -270    -28 
 -1140    163    -70   -128 
--------------------------------------------------------------------------------

--------------------------------------------------------------------------------
	Motif 1 position-specific probability matrix
--------------------------------------------------------------------------------
letter-probability matrix: alength= 4 w= 21 nsites= 27 E= 4.1e-049 
 0.111111  0.888889  0.000000  0.000000 
 0.370370  0.037037  0.555556  0.037037 
 0.000000  0.962963  0.000000  0.037037 
 0.814815  0.000000  0.000000  0.185185 
 0.037037  0.925926  0.000000  0.037037 
 0.666667  0.000000  0.259259  0.074074 
 0.111111  0.740741  0.037037  0.111111 
 0.962963  0.037037  0.000000  0.000000 
 0.000000  0.851852  0.037037  0.111111 
 0.925926  0.037037  0.037037  0.000000 
 0.000000  0.814815  0.000000  0.185185 
 0.777778  0.111111  0.074074  0.037037 
 0.000000  0.888889  0.111111  0.000000 
 0.666667  0.000000  0.333333  0.000000 
 0.074074  0.888889  0.037037  0.000000 
 0.888889  0.074074  0.000000  0.037037 
 0.111111  0.851852  0.037037  0.000000 
 0.629630  0.074074  0.296296  0.000000 
 0.074074  0.703704  0.111111  0.111111 
 0.629630  0.111111  0.037037  0.222222 
 0.000000  0.740741  0.148148  0.111111 
--------------------------------------------------------------------------------

--------------------------------------------------------------------------------
	Motif 1 regular expression
--------------------------------------------------------------------------------
C[GA]CAC[AG]CACACAC[AG]CAC[AG]C[AT]C
--------------------------------------------------------------------------------


Time 366.23 secs.

********************************************************************************


********************************************************************************
MOTIF  2 MEME	width =  31  sites = 171  llr = 1593  E-value = 5.7e-054
********************************************************************************
--------------------------------------------------------------------------------
	Motif 2 Description
--------------------------------------------------------------------------------
Simplified        A  11:::111:1:::1:::11111:11::1:::
pos.-specific     C  4:61225:62243263231242433152333
probability       G  14134115:25:2321611313411323512
matrix            T  4536364445265426156545256734165

         bits    2.1                                
                 1.9                                
                 1.6                                
                 1.4                                
Relative         1.2                                
Entropy          1.0                                
(13.4 bits)      0.8         *                *     
                 0.6  ***   **  *  * *        *     
                 0.4  *** **** *** *****   * *** ** 
                 0.2 *******************************
                 0.0 -------------------------------

Multilevel           CTCTGTCGCTGTTTCTGTTTTTCTTTCTGTT
consensus            TGTGTCTTTCCCCGGCCC GCGGCCGTGCCC
sequence                 C     T           T   GC  G
                                                    
--------------------------------------------------------------------------------

--------------------------------------------------------------------------------
	Motif 2 sites sorted by position p-value
--------------------------------------------------------------------------------
Sequence name             Start   P-value                         Site            
-------------             ----- ---------            -------------------------------
dm6_ct_UserTrack_3545_Me     54  6.54e-14 TTGATGATGG TGCTGTTGCTGTTGCTGTTGCTGTTGCTGTT GCTGCTGAAA
dm6_ct_UserTrack_3545_Me      1  3.80e-12          . CGCTGTTGCTGTTTTTGTTTTTCCTTTTCTT TTCTATTTTT
dm6_ct_UserTrack_3545_Me     30  2.71e-11 CTGCTGCCGC TGCTGCTGCTGCTGCTGCTGCTGTTGCTGCT GCTGCTGTTG
dm6_ct_UserTrack_3545_Me     57  9.47e-10 GATCGAAAAA TTCTTTTGCTGTTGCTGCGTTGTCTTCTCTC TTTTCTCTCG
dm6_ct_UserTrack_3545_Me    117  3.24e-09 CACGTGTGTA TGCGTCTGCTGCTGGTGTTGCTGTCTCTGCC CACAATTATT
dm6_ct_UserTrack_3545_Me     69  4.79e-09 TACCGGTTTG TTGTGCCTCTGTTGCTTTTCTTCTTGCTGTT GAGTCACATA
dm6_ct_UserTrack_3545_Me     83  5.80e-09 TTTGTGTTGC TGCTGCCGTCGTTGCTGTAGTTGCTGCTGCT GCTGCGGCAG
dm6_ct_UserTrack_3545_Me     90  1.22e-08 CCACTGTTTG TTTGTTTGTTCTTGTTGTTTTTGCTGCTGCT GGTAGTTCTT
dm6_ct_UserTrack_3545_Me     55  2.08e-08 CACTTGCTCG TTCTCTCGTCTTCTCTCTTTCTGCCGCGCTT GAATCTTTGA
dm6_ct_UserTrack_3545_Me     77  2.48e-08 AGCCGCTCAT TTCGTTTGTTGTTCTTGTTGCCGCTGTTGTT AATTGACGAC
dm6_ct_UserTrack_3545_Me     35  3.50e-08 GCTGCTTCTT CTTTCTCGTCTCCGCTGCTTCGGCCTCTGCC GACGACTGGC
dm6_ct_UserTrack_3545_Me     87  4.14e-08 TCTTACCTTC TGCTGCTTCTTCTTCTGCCTCTGGTGCTCCT ACAACTTGCG
dm6_ct_UserTrack_3545_Me    109  4.14e-08 TTCGCTCCGC CGCTCTCTCTACTGCTGCTGCTCGTTCGCTC ATTCTCGATT
dm6_ct_UserTrack_3545_Me     94  6.79e-08 TTCCGCTGGA TTCTGATTCCGATTCTGCTTCTGCTTCGCCT CAGCTCGAAC
dm6_ct_UserTrack_3545_Me     40  9.37e-08 CCTTTTGCGG CGCTTTTGTTGCTGCTGTGCCGTGCTGTGCT GAGTTGTGTG
dm6_ct_UserTrack_3545_Me     44  1.10e-07 AGCTGGCAGT TGCTGTTGCTGCTGCTGCACCATTTGCTGCG CCTGTTGTGC
dm6_ct_UserTrack_3545_Me      4  1.28e-07        TCA ATCGCTCTCTCTCTCTCTCTCTCTCTCGCCT GGGAGAGTCC
dm6_ct_UserTrack_3545_Me     69  1.50e-07 CACTCACTGT GGTTGTTGTTGCTGCTGCTGCTCGCTCACCT GATGAATTTA
dm6_ct_UserTrack_3545_Me    105  1.74e-07 TCGCATCTAC TGCTTCTGCTCCTGCTCCTGCTCCTCCGCTT CCCTTCTCAT
dm6_ct_UserTrack_3545_Me     12  2.03e-07 TGTTTTCATT TTTTTTTTCTCTGCCTGCGTCTTCTTCTCCT TACATGGCAA
dm6_ct_UserTrack_3545_Me    120  2.36e-07 CCGAACAGAG GGCGCACTCTCCCTCTCTCTCTCTCTCTGTT           
dm6_ct_UserTrack_3545_Me     25  3.17e-07 TCTCTCAGCT GTCGTTCGTCGTTCGTGTTGTCCTCTGGCTT CTTCCATTTT
dm6_ct_UserTrack_3545_Me     83  3.66e-07 AGCAAATTGA TGCGGATGCTGCTGCCGCGCTGCTTTTCCTC TGCCGCCTGC
dm6_ct_UserTrack_3545_Me     33  4.23e-07 TTATTCCTTC TGCTGCTTCTTTCGTCCTTTTCGATTCTCTC CTGGAATCGT
dm6_ct_UserTrack_3545_Me    109  4.88e-07 TCCTCGTCTC TTGTGTCTCCGCCTTCGGCGTTCTTTCTGCT CAGTTTTTTT
dm6_ct_UserTrack_3545_Me     92  5.62e-07 CGGCGACGTC CGTGCTCTCTGCCGCCGCTCTGCCATCGCCT CTGCCGCTGC
dm6_ct_UserTrack_3545_Me      9  6.46e-07   CTCGCTCT CACTCTCGCCGTCTGTCTGTCTCGTTCTCTC GTGCCGTGCA
dm6_ct_UserTrack_3545_Me     13  7.41e-07 AGCCGAATAA GTTTTACTTTCCCGCTGCTGTTGCTGCGGTG CCGTGGACGT
dm6_ct_UserTrack_3545_Me      2  1.11e-06          T ATCTGTAGCTGTATCTGTATCTCTATCTGTG TGGATGTCTG
dm6_ct_UserTrack_3545_Me     55  1.11e-06 CTTTCCGGTT TTTTGCCGCTGTTGCCCGTTTAGTTTTCTTT CGAACGGCGA
dm6_ct_UserTrack_3545_Me      9  1.11e-06   TTCTCTTT CTCGTTTGTTTCGTTCGCTTCTTCTTCCTTT TGTTCGTATT
dm6_ct_UserTrack_3545_Me    117  1.11e-06 GTCCGGCCAG GGCCCTTTCTTTGGCCGCTTTTCTCGTCGTC GTG       
dm6_ct_UserTrack_3545_Me     82  1.27e-06 GCCGCAGTCG TGCGTTGTCCTTTGCTGCTGTCGGTTGTGTC CGCGCCATCC
dm6_ct_UserTrack_3545_Me     76  1.27e-06 CATTCCGTTC AGTTCTCGCTCTGATTGCTGCTCTTTGGGCC GGGCTATTTA
dm6_ct_UserTrack_3545_Me    101  1.45e-06 CGTCTGGTGT CTGTGTCTCGCTGTCTGTACCCGTGTCTGTG TCTGACATTG
dm6_ct_UserTrack_3545_Me     25  1.65e-06 CGGGGCGCTC CTCTCTCTCACACTCTCTTTCTCTCTCTCGT TTCCGCTGCG
dm6_ct_UserTrack_3545_Me     27  1.65e-06 ACGTCTTCCA TTTTGTTTTTTTTTCTTCGTTGCCTTTGCCG TGGTGAATTT
dm6_ct_UserTrack_3545_Me     63  1.88e-06 GTCATTCAAA TATGGCCGCTGCCAGTGCTGTTGTTGCTGCG CCTGCTGGAA
dm6_ct_UserTrack_3545_Me     64  1.88e-06 CGTTATGTCA ATTTGTTGCTGCCTGAGTTGTTCTCTGCCTG CTGCTCCCGT
dm6_ct_UserTrack_3545_Me    105  1.88e-06 ACCTCGCCGG TTCTGTTGCGTCCGTTTATTCTCTGTTTCTT TTTTTTTAAA
dm6_ct_UserTrack_3545_Me    109  2.13e-06 GATAGTTCGC CTTCGCTTCGGTCGCTCGTTTGCTTTGCGCG ACCAACTCAC
dm6_ct_UserTrack_3545_Me      4  2.13e-06        GAC CGTTTTTGCTCGTTTTGGTTTGTTTTGGCTT TTTGGGGCCA
dm6_ct_UserTrack_3545_Me    112  2.42e-06 AGTCACAGAT CGTTTGCTCAGCTTCTCTCTTTCTCTTTCTG AAACAGAGAG
dm6_ct_UserTrack_3545_Me     96  2.74e-06 TCGCTTTGGG TTGTGCCTCCTCGTCTGGTTCGCTTTTTGGG TCAGGCCAGA
dm6_ct_UserTrack_3545_Me    105  2.74e-06 ACGACTTCGC TTCGCTTTTGGTCTGGGATTGGGTTTGGGTT TTCGCATCGA
dm6_ct_UserTrack_3545_Me      6  3.10e-06      ATAGA CGTCGACGTCGCTGCCGTTGTTGTTGCTATT CCATTTTGGA
dm6_ct_UserTrack_3545_Me     28  3.50e-06 TATCACGCGA CTCGCTTTCATCGTCGGTTCTTGTTTTTGTA TACATGGTGA
dm6_ct_UserTrack_3545_Me     40  3.50e-06 TTCCGATGGT CTGCTCTTCTGCTGTTGTTCTGCTTTTAGCC CGGGCAGTGG
dm6_ct_UserTrack_3545_Me     20  3.96e-06 CGTTTCTTTG CACTCTCTCATCTTCTCTCGTTTTTTTCGTT GTGCCAACCG
dm6_ct_UserTrack_3545_Me      3  3.96e-06         AT CTCTGTCGCCGTCCCTCTCGCGCTCCCTGAT ACTGTCGCGA
dm6_ct_UserTrack_3545_Me    168  3.96e-06 GGTCGCAAGC CTGGGATATTGTTGGTGTTGCTGCTGCTGCC GATGTT    
dm6_ct_UserTrack_3545_Me    110  3.96e-06 GACGGACGCT TGTTGTTGCTGCCCCTTTTGACTTTTCCCGT CGGCAATGCC
dm6_ct_UserTrack_3545_Me    175  4.46e-06 CGAAAGTGGG CGCTGTTTCTGATCCTGGTCCCGTGGTTCTG GTTCTACACG
dm6_ct_UserTrack_3545_Me     44  5.66e-06 GAGCACAAAT TTCCGTCGCAGCGCTTGCATGTTTTTCGCTC ATTTTTCTTT
dm6_ct_UserTrack_3545_Me     44  5.66e-06 TGTTTGTTGC TTTTTATGCTTCCAGTGCGTCTCTTTTGGGT GTGTTGTTGT
dm6_ct_UserTrack_3545_Me     17  5.66e-06 TCGTTCGGCA CTCTTCGGCTCTCTCTCTTCGGCTGGCGCTC AGCTGTTCGA
dm6_ct_UserTrack_3545_Me      9  6.36e-06   CTCCCACT CTCTCTCTCTGTTTTTGTAACTGCATTGGTA ACGTGCGCAG
dm6_ct_UserTrack_3545_Me     92  6.36e-06 GGGCTCGTTG CTCTTCCTTGCTGGCCGATTCTCTGTTGTTT TACGGAATCT
dm6_ct_UserTrack_3545_Me     18  6.36e-06 CCATCGATCT CTCTGCTTCTTTGCCCCCTTTTTTCGCCGGC AGCTGCTGCC
dm6_ct_UserTrack_3545_Me     86  7.14e-06 AACTCGGAGC TGCGGTCTCAGCCACTGTGCCTCTCGTGCTA CACGCAACTG
dm6_ct_UserTrack_3545_Me     41  7.14e-06 TTATGCGTTC TTCCCCTTTCTTCGCTCTTTTCCTCTCCTCT CTTCAGACAG
dm6_ct_UserTrack_3545_Me     27  7.14e-06 CCGTCGCTCT CTCTTTCGTTTCGCCCGCTCTCTTCTTTTCC TATTTCTTCC
dm6_ct_UserTrack_3545_Me    166  8.00e-06 GTACAGCGGA GTGGGTTGCGGTTTCTGCTGAGGTCGCGGAT AAAATTTCCG
dm6_ct_UserTrack_3545_Me     11  8.00e-06 TCGACTTGTT CGCTTGCTTGTTTGGTGTGCTGCATTTGGCT GCTCTATAAA
dm6_ct_UserTrack_3545_Me    162  8.00e-06 CTGGTCTGCA CTCGGTTTTCCCTTCGGCTGCCGATTTGTTG TGACACT   
dm6_ct_UserTrack_3545_Me     62  8.00e-06 TTGTGCCACC GGCGGTTTCTCTCAGTGCGTATCTTTGCTTT TCGGAGAGAC
dm6_ct_UserTrack_3545_Me    112  8.96e-06 TCGTCGCCTT CTCGGTCGCAGTTGCAGTCGCAGTCGCAGTT GTAGTCAC  
dm6_ct_UserTrack_3545_Me     60  1.00e-05 GAATCTTTCT CTCCGTTTCGGTTTCAGTTCACTTCTGGCTC TCGTGCAAAG
dm6_ct_UserTrack_3545_Me    218  1.00e-05 TGGATTGGCC AGGGCTCTCGCTTTTTGTTAATGTTTCCGTT TTGTATTTTA
dm6_ct_UserTrack_3545_Me     93  1.00e-05 CTGAGTCGTC TGTTGCGTCGGTTGCTCGAGTCCCTTCCGTT GGCCAAAAAA
dm6_ct_UserTrack_3545_Me     96  1.00e-05 ATTCGTGTCT GGTTTCAGTTGTTCCTGCTGGGCACTCTGTG CTCTGGCATA
dm6_ct_UserTrack_3545_Me    121  1.00e-05 CTCCCTCACA CGCGCTCTCCCTCTCTTTCTCTGTTGCCGAG GGGCATATTT
dm6_ct_UserTrack_3545_Me    111  1.12e-05 ACAGACGTCG AACTGTCGCTTTTCCGCGTGCGTTTTCCGCT TTTCTACTG 
dm6_ct_UserTrack_3545_Me      2  1.12e-05          C CTCTGCCACGGCTACCGCCTCTGCCGGCGCT GCAGCAGCGG
dm6_ct_UserTrack_3545_Me    106  1.12e-05 GCCGAACGGA CGCTCTCGCTGCGCCGATTTCTCGCTGCGGT AGAAAAGTGG
dm6_ct_UserTrack_3545_Me     39  1.25e-05 GCGAATCTGT ATTGTTTGTTGTTGCTGCATGGCAGGCTGCC AAACCAGTTG
dm6_ct_UserTrack_3545_Me     55  1.25e-05 GGTATTTATT CTCGTGTTTGTTTTGCGCTGCGCCTTCGTTC GTTGGATCGC
dm6_ct_UserTrack_3545_Me     44  1.25e-05 TTCTCACCCA CTCTCGGGCCGCTTCCGATTTTGTTTTGATT CACACTGCAG
dm6_ct_UserTrack_3545_Me      1  1.40e-05          . CGCTCTTTTATTTTCTTATTTTTTTTGTTTG TATTTATTTT
dm6_ct_UserTrack_3545_Me     49  1.40e-05 GCGTTCAGTT TTCCGCATTGGTATCGGTTTCGGTTTCAGTT CGCTTGTGGA
dm6_ct_UserTrack_3545_Me     49  1.40e-05 TACCATCACT AGCGGTTTCTTCGGCACTTCTTTCTTCAGTT ACCAAGCGAA
dm6_ct_UserTrack_3545_Me    110  1.40e-05 CCCGTTTGAA TTCGCTTTTTCCACGGGTTTTTGCCTTTCCT TCGCTAGGTT
dm6_ct_UserTrack_3545_Me     31  1.73e-05 GGCATGAGCT ATTGTTTTTGGCTTCGGTTTGGTCTTGGTTT GGTTTGGATA
dm6_ct_UserTrack_3545_Me      4  1.73e-05        ATC CGGTCCCACTATTTCTCTCTCTCTCTCTCTC CACGTAATGT
dm6_ct_UserTrack_3545_Me     98  1.73e-05 TGAGCGTAGG CTGTTGTGCTGTGCCAGTTTAGGTTGGTGTG GGCGTTAGCT
dm6_ct_UserTrack_3545_Me     77  1.93e-05 TCGAGCGCAT TGCTCTCGTTGCATTCAATTCTGCCTCTGCT GTATGTTGTA
dm6_ct_UserTrack_3545_Me     73  1.93e-05 CGCAATGGCG CTCAGTCGCGGTCGCTGTGCGCTGCTGTGCT CTGCTGTAAG
dm6_ct_UserTrack_3545_Me     60  1.93e-05 CTGCCAGAAT CTCTCTCTCTGCTCTCATTTCGCTTTCACAC TTTCGACGCG
dm6_ct_UserTrack_3545_Me     97  2.14e-05 GAACTGCCAA GTGTGCGGTTGTCTCTCGATCGGTGTCTCTT GGAATTGGAA
dm6_ct_UserTrack_3545_Me     31  2.14e-05 TGTGCCCATT CTTGTTCGTTATTTTCCTCTCAGTTTGTGTT TACATTTTTC
dm6_ct_UserTrack_3545_Me      8  2.14e-05    ACCCATT CTCTTTATCTGTCTTTCTTCTCGCTTGCACT GGCATAAGAG
dm6_ct_UserTrack_3545_Me      9  2.14e-05   CGCTACTT GGTTGGCGCGCTCTCGCGCTCTCTTTGTGTG CGTGTGGGCA
dm6_ct_UserTrack_3545_Me    103  2.37e-05 TGATGATGAC TGGTTTTATCCTTACTGTTTTGTATGTTCTT CTGCTCCGAT
dm6_ct_UserTrack_3545_Me     74  2.37e-05 CAATGCAAAC TGCTCATTCCGTCGCCGTTCGTTCCGTTCGC TTTACTTTTC
dm6_ct_UserTrack_3545_Me      5  2.37e-05       CAGG CGCTGCTGCGCTGCCGGCGACGCTGTCGGCT GATGTGAATG
dm6_ct_UserTrack_3545_Me     75  2.63e-05 GGTAGCTCCA GTCTGTCGCGACTCCCGTTCTGGTCTTATTC TCGGTATTTA
dm6_ct_UserTrack_3545_Me     90  2.91e-05 TCGTTCGCCT GTCTGCCGGCGTGGCTGCTCCTCATTCCATG AGAGCTTCTT
dm6_ct_UserTrack_3545_Me      4  2.91e-05        TGT GTTTTTCTCTGTGTGCTTAGTCGCCTTGGTC GCTTGGTACG
dm6_ct_UserTrack_3545_Me      5  2.91e-05       CGTG TGTTTTTTTTTTCAGTGTATCGTCGGCGCTG CCGCTGCGAT
dm6_ct_UserTrack_3545_Me     17  3.23e-05 TCTCCGCTTA CTTTTGCGCTCTCTTCGGTTTCGGTTTGGGG ATAGTTGCGA
dm6_ct_UserTrack_3545_Me     75  3.23e-05 TTGGACGCCC AGTTGTTGTTTTGGCAGCGTGCGGTTCGGTC GACGGGTTAC
dm6_ct_UserTrack_3545_Me     89  3.57e-05 GGCCGCTGTG CTCGAACGCGTTTGGTCCTTTTGTCCTTGTC GATATCCTTC
dm6_ct_UserTrack_3545_Me     53  3.57e-05 ATGATTTGCT GTCGACTGCTGCTTTTCTTATTCAGTTTGTT TTGAAATTTC
dm6_ct_UserTrack_3545_Me    144  3.57e-05 GCAGCTACAG CTCTGTGTTGGTTGCCGTTCGGCGTCGACTT CGGTGGCTTG
dm6_ct_UserTrack_3545_Me    120  3.57e-05 AGCGGCTCGT ATCCGTCGCTTTCTTCGCCTATCGGTGTGTG           
dm6_ct_UserTrack_3545_Me      1  3.57e-05          . GTTTTGCTTTGCCAGTGACTTTGCTTTGCTT TGGCGTAGAG
dm6_ct_UserTrack_3545_Me    104  3.57e-05 GAACTACTGT CACGTTCTCTCTTGTTTTATACCTCTCCGTG AGGTTTGTTT
dm6_ct_UserTrack_3545_Me     90  3.94e-05 GCCAGGACCT CTCTGCCGCAGGCGGCGTCGACGTCGCTGCT CCGCCCAGAC
dm6_ct_UserTrack_3545_Me     56  3.94e-05 GGCATAGCTT TTCGTTTGCAGCTTCGGTTAGTTCATTTCTG TAGTTCGTTC
dm6_ct_UserTrack_3545_Me     76  3.94e-05 ACCATCAACA GTTCGGTTCGGTCGCTTGTTTTCGTTGCGTC GACGGACGCG
dm6_ct_UserTrack_3545_Me     55  3.94e-05 TTTCGCTTCA CTCGAGTTCAGTTTCGGTTTTAGTTCTTGTT GGCAGCTCGA
dm6_ct_UserTrack_3545_Me     25  4.35e-05 ACAGTCAGCT GGCTGAATTCGCCGGTGTTTATGTTGTGGGC GCAGGAAGCA
dm6_ct_UserTrack_3545_Me    142  4.35e-05 TAGTAATCGC TGCTATCATCTTTGGTCCACCTCTTGTTGTT ATTTAATTAT
dm6_ct_UserTrack_3545_Me    135  4.35e-05 CGAGCAGAGA CGCCAGCGTTTTTCCCGCTCTCTCTTCGCTC ATCGCT    
dm6_ct_UserTrack_3545_Me    104  4.79e-05 ATCGTGACGG TTTGCTCGCGCTCTCCGCTGCGCCGCTCTTT CCGTTGCATA
dm6_ct_UserTrack_3545_Me     48  5.28e-05 ATCGGCTCTC AGCTGCAGCCGTCTCGCTTTGCTATTCAGTT CGCGAGAGAA
dm6_ct_UserTrack_3545_Me     31  5.28e-05 CCTGGGAACT CTTCTCCTTTTTCCCACTTTTGTTTTGTTTT GGTAGCGATT
dm6_ct_UserTrack_3545_Me      8  5.28e-05    TCGCTCG CTCTGCCGCCGTCGCTGCAAAACGCTGCGCC AGCGTCGTCG
dm6_ct_UserTrack_3545_Me     49  5.28e-05 CACTGGCAGC TGTGATCGTCCCTTCTGCTGACTTGTCAGTT AGGACAGAAA
dm6_ct_UserTrack_3545_Me     21  5.81e-05 TGCTCGTCTG TGCGCTCGTGGCTTTATTTTGGCTCTGGCCG GTGGCTCAAA
dm6_ct_UserTrack_3545_Me    100  5.81e-05 TCTCGCTGCG TTCGCTCGCCTTCACGGATGCGCAATCCGTC CGTGCGACTA
dm6_ct_UserTrack_3545_Me     96  5.81e-05 CGTCGCAGCA TTCCGTCGTTGTCGTGGTTTTACAAGCCGGT ACGCTACGTT
dm6_ct_UserTrack_3545_Me    102  5.81e-05 ATGTAGAGCG TTCTCTCGTTTCAACTCTGTCCGATTTCCCC ACCCGCTTTA
dm6_ct_UserTrack_3545_Me    103  5.81e-05 CACAGCTGAT TGCCGGCGCGTGTTGTTTTTTTTTTGTTGCT CGCCGCAAAA
dm6_ct_UserTrack_3545_Me     24  6.38e-05 CTGTTGTCAA CACTGACTTTTTCAGTGTTGCTTACTTGCCG CTGAAAAACA
dm6_ct_UserTrack_3545_Me     49  6.38e-05 ATCTGTGTGA GGTTGCCTTGGCTACTGTCATTCCGTCAGTC AGTCAGTTGA
dm6_ct_UserTrack_3545_Me     82  6.38e-05 CTCAGTTGCT TTCGGTCGCTGGCAGTGGGTGCGTCGCTGGT CTCCTGCAGA
dm6_ct_UserTrack_3545_Me     43  6.38e-05 ACACAACCAG TTTTCTCACTGTTTGTACATCACATTCGGCT CATAAAGCCG
dm6_ct_UserTrack_3545_Me     65  6.38e-05 ACTACGAGAG TTTTCTCTCCGTGAGTCTGTGTGTGTGCGCG TGTGCGCGCG
dm6_ct_UserTrack_3545_Me     46  6.38e-05 CCATCAAACC AGGGTTTGTCGTCCCTGCCCTTCTTGGCGTA CAGTCGGTAA
dm6_ct_UserTrack_3545_Me     76  7.69e-05 GTGGTTGCCA GTCTGCCTTAGCCGCTGTTTGCGTACGGTTC TGCTTCTCCG
dm6_ct_UserTrack_3545_Me     63  7.69e-05 GCCATTTAGC AGCTGTTGGGGTCAGTTTTTCGCTAGCTCTG AACGGAGCAC
dm6_ct_UserTrack_3545_Me     53  7.69e-05 CAGGTTTCCA TGTTGTTGCTGCATCGATGTTGGCATTGGTC TTTGGGTCTC
dm6_ct_UserTrack_3545_Me     22  7.69e-05 CCACTCTCAC CGCTCTCTCACTCTCGCTTGGCCGTGTTTCC GACTTCACCG
dm6_ct_UserTrack_3545_Me    160  7.69e-05 GGTTTTCGTT ATTGCACTTTGCTCTTGCTTTCGGTTTTGAT TTGTATTTGT
dm6_ct_UserTrack_3545_Me     83  7.69e-05 GCGCAGTCGG CGTCGGCTCTCTCTCCGGCTTGGATGCACTT CCAGAGAGAG
dm6_ct_UserTrack_3545_Me     91  7.69e-05 GGGTGTGGAT CGCTGTTGGTTTTGTGTTGTTTCATTTTTTC GAATCTTTGA
dm6_ct_UserTrack_3545_Me     83  7.69e-05 TCAGTTCTTC GTCGTTCGCGCTGCCTGAATGTTGTTGCCTT CTGCGGTCGA
dm6_ct_UserTrack_3545_Me     95  8.44e-05 GGCCTGTGAG TGCGACTGGAGCTGTCGCTGAGCCTTCGGTT GACAGCTGTC
dm6_ct_UserTrack_3545_Me     23  8.44e-05 CTCACCTGTG TGCCGCCTGCGCGTGTGTGTGTGTGTGTGTG CGTGTTTACA
dm6_ct_UserTrack_3545_Me    100  9.24e-05 GCCTGCAGGA CGTCCTTTTCGCGACCGTAGCGCTCTTTGGC CTGTCGCTCC
dm6_ct_UserTrack_3545_Me    132  9.24e-05 ATATTGAAGT TGTTTGCCTTGTTTTTGCTTTTGCTGGGGGT GG        
dm6_ct_UserTrack_3545_Me     38  1.01e-04 GAGGGTTGCA ATATCCTGCTGCTGCCGTTCAGGCTGTGGCC TGTAGCCAGT
dm6_ct_UserTrack_3545_Me    189  1.01e-04 GCAAGACGGT TTGTTTTGTTCCGTCTTCACTCGTTTCGATC CACGTGCCCT
dm6_ct_UserTrack_3545_Me    218  1.11e-04 TCGATTGCGA TTCTTATTCCCATTCTGATTCCGATTCTCGG TACTGGTTGT
dm6_ct_UserTrack_3545_Me      3  1.11e-04         TG GAGTGCTGTTTTTTGCCTCTGTTTTTTTGTG ATAAAAGAAA
dm6_ct_UserTrack_3545_Me     31  1.11e-04 CCCTTCGCCG CGTTGCATTTGTTGTTGCTTTACCTTTCTCA CGCACACACA
dm6_ct_UserTrack_3545_Me    196  1.21e-04 TGGGCTCGCC CATTGTCATTGCTACTAGTGTGCTTGGTCTT CTCTAC    
dm6_ct_UserTrack_3545_Me    110  1.21e-04 TAAACATCAT GGCTGTATTCCTCCGTCGATTTCTCTGGCTC ATCAGTTTTA
dm6_ct_UserTrack_3545_Me    160  1.21e-04 TACATTTTTC CTCTCTTTCTAGGGGTTCTTTTTCTGTGGTG GGTGCCTCTA
dm6_ct_UserTrack_3545_Me      3  1.44e-04         CA CTCGCATTCCGATGCTGTGCTGTGATTGGCT CCGGGGCGGC
dm6_ct_UserTrack_3545_Me     72  1.44e-04 GGCAACCTTC TGCCTTCTTTCTATCCGAATTTCGTTTGGTA AAGGTCGTCA
dm6_ct_UserTrack_3545_Me     31  1.44e-04 TTAGCTGCGA CGTGGTTGCTGTGTTTTTTCAGGCCCGGCCG ACATCATTTG
dm6_ct_UserTrack_3545_Me      6  1.57e-04      GCTGG CGCTGCCGGCGTTGGCGCTGCTGAAGCACCG ACTGCAGTCA
dm6_ct_UserTrack_3545_Me     53  1.57e-04 CAGAATCTCG CTCCTCAGCTCCGTTCTGTTTTCATTCCGCT TTTAATTCCG
dm6_ct_UserTrack_3545_Me    103  1.71e-04 ACGCTCGAGA TGGTACTGCTGCTCTCGGTCTGGTCGCTGCA TATCAGCCGG
dm6_ct_UserTrack_3545_Me    105  1.71e-04 GCGGGTACAA TTGTTGAGCCTCCGCCGGCTGGCTTTTGGTG GCCATAACAG
dm6_ct_UserTrack_3545_Me    154  1.86e-04 AAGAACCAAA GGCTGATATTCTTCGCTTTGCTTTGTCCCTT TTTTGATATA
dm6_ct_UserTrack_3545_Me    114  1.86e-04 CATCCTAGCC AACACATTCCGCTCCTGTTCCTGTTCCTGCT CAAGCT    
dm6_ct_UserTrack_3545_Me     16  1.86e-04 CGTTGTTCGC CGCGTTCGCTCTCGCCGCAACTCGAGTCGAT ATGCCCGAAT
dm6_ct_UserTrack_3545_Me     67  2.02e-04 AAATGTTTTT TTTTGAGACAGACGCCGTTGCTCTCTGCGCT AGTTCAGGTG
dm6_ct_UserTrack_3545_Me    127  2.02e-04 ACGATTTTAG TGGATTCTCGGTGGCTGTGTTTTCCTGGTCG TAGTTCGCCA
dm6_ct_UserTrack_3545_Me    100  2.20e-04 AGGGGTCTTA CACTCTTGTCGCTCGCCTTCCTTGGGGTCTG TAGTGCCCTA
dm6_ct_UserTrack_3545_Me    113  2.20e-04 ACATCATGAG TTTTTTGGGACTCTTGGCTTTTCTGGTTGCT GGTAAGT   
dm6_ct_UserTrack_3545_Me     32  2.20e-04 TGTGAATGAA ATTCTCGGTTCTCTGGGCTGCTGGCTGTCTT CGGTGTTTCA
dm6_ct_UserTrack_3545_Me      7  2.39e-04     TCTGTC TTCTGTTGTTAACGGTATTGGGTCTGTTCTT TTTCCATTCA
dm6_ct_UserTrack_3545_Me    107  2.39e-04 GCGCTGATGG TTGTGTCTCGGTTTCCGTTAGATCTTTTCGA AAATTTGTCT
dm6_ct_UserTrack_3545_Me      5  2.59e-04       TGAA CGCTTATTTTTTTTCTGTGTACGGCCTGATT CTTGAGCTGC
dm6_ct_UserTrack_3545_Me     23  2.59e-04 GCATGAGCAA CATGTCCGTTCGTCGCCTTCTGCTTTCTCCC GGTTAAGGCG
dm6_ct_UserTrack_3545_Me    113  2.81e-04 ACGTGACGGT GGCTTCCTTGGCCTCCGCCGACTCTGGCTTC TCGACCG   
dm6_ct_UserTrack_3545_Me    115  2.81e-04 TGCTATTGAG TGTGGTGGCGCTGGTCGCCCTGGCTGCTTCC TGCCA     
--------------------------------------------------------------------------------

--------------------------------------------------------------------------------
	Motif 2 block diagrams
--------------------------------------------------------------------------------
SEQUENCE NAME            POSITION P-VALUE  MOTIF DIAGRAM
-------------            ----------------  -------------
dm6_ct_UserTrack_3545_Me          6.5e-14  53_[+2]_177
dm6_ct_UserTrack_3545_Me          3.8e-12  [+2]_119
dm6_ct_UserTrack_3545_Me          2.7e-11  29_[+2]_90
dm6_ct_UserTrack_3545_Me          9.5e-10  56_[+2]_63
dm6_ct_UserTrack_3545_Me          3.2e-09  116_[+2]_39
dm6_ct_UserTrack_3545_Me          4.8e-09  68_[+2]_55
dm6_ct_UserTrack_3545_Me          5.8e-09  82_[+2]_37
dm6_ct_UserTrack_3545_Me          1.2e-08  89_[+2]_110
dm6_ct_UserTrack_3545_Me          2.1e-08  54_[+2]_65
dm6_ct_UserTrack_3545_Me          2.5e-08  76_[+2]_121
dm6_ct_UserTrack_3545_Me          3.5e-08  34_[+2]_88
dm6_ct_UserTrack_3545_Me          4.1e-08  86_[+2]_33
dm6_ct_UserTrack_3545_Me          4.1e-08  108_[+2]_11
dm6_ct_UserTrack_3545_Me          6.8e-08  93_[+2]_288
dm6_ct_UserTrack_3545_Me          9.4e-08  39_[+2]_80
dm6_ct_UserTrack_3545_Me          1.1e-07  43_[+2]_76
dm6_ct_UserTrack_3545_Me          1.3e-07  3_[+2]_116
dm6_ct_UserTrack_3545_Me          1.5e-07  68_[+2]_84
dm6_ct_UserTrack_3545_Me          1.7e-07  104_[+2]_116
dm6_ct_UserTrack_3545_Me            2e-07  11_[+2]_108
dm6_ct_UserTrack_3545_Me          2.4e-07  119_[+2]
dm6_ct_UserTrack_3545_Me          3.2e-07  24_[+2]_95
dm6_ct_UserTrack_3545_Me          3.7e-07  82_[+2]_37
dm6_ct_UserTrack_3545_Me          4.2e-07  32_[+2]_206
dm6_ct_UserTrack_3545_Me          4.9e-07  108_[+2]_49
dm6_ct_UserTrack_3545_Me          5.6e-07  91_[+2]_28
dm6_ct_UserTrack_3545_Me          6.5e-07  8_[+2]_113
dm6_ct_UserTrack_3545_Me          7.4e-07  12_[+2]_107
dm6_ct_UserTrack_3545_Me          1.1e-06  1_[+2]_118
dm6_ct_UserTrack_3545_Me          1.1e-06  54_[+2]_65
dm6_ct_UserTrack_3545_Me          1.1e-06  8_[+2]_111
dm6_ct_UserTrack_3545_Me          1.1e-06  116_[+2]_3
dm6_ct_UserTrack_3545_Me          1.3e-06  81_[+2]_40
dm6_ct_UserTrack_3545_Me          1.3e-06  75_[+2]_45
dm6_ct_UserTrack_3545_Me          1.4e-06  100_[+2]_121
dm6_ct_UserTrack_3545_Me          1.6e-06  24_[+2]_206
dm6_ct_UserTrack_3545_Me          1.6e-06  26_[+2]_113
dm6_ct_UserTrack_3545_Me          1.9e-06  62_[+2]_57
dm6_ct_UserTrack_3545_Me          1.9e-06  63_[+2]_157
dm6_ct_UserTrack_3545_Me          1.9e-06  104_[+2]_15
dm6_ct_UserTrack_3545_Me          2.1e-06  108_[+2]_11
dm6_ct_UserTrack_3545_Me          2.1e-06  3_[+2]_120
dm6_ct_UserTrack_3545_Me          2.4e-06  111_[+2]_368
dm6_ct_UserTrack_3545_Me          2.7e-06  95_[+2]_24
dm6_ct_UserTrack_3545_Me          2.7e-06  104_[+2]_15
dm6_ct_UserTrack_3545_Me          3.1e-06  5_[+2]_114
dm6_ct_UserTrack_3545_Me          3.5e-06  27_[+2]_156
dm6_ct_UserTrack_3545_Me          3.5e-06  39_[+2]_80
dm6_ct_UserTrack_3545_Me            4e-06  19_[+2]_100
dm6_ct_UserTrack_3545_Me            4e-06  2_[+2]_117
dm6_ct_UserTrack_3545_Me            4e-06  167_[+2]_6
dm6_ct_UserTrack_3545_Me            4e-06  109_[+2]_10
dm6_ct_UserTrack_3545_Me          4.5e-06  174_[+2]_20
dm6_ct_UserTrack_3545_Me          5.7e-06  43_[+2]_76
dm6_ct_UserTrack_3545_Me          5.7e-06  43_[+2]_107
dm6_ct_UserTrack_3545_Me          5.7e-06  16_[+2]_103
dm6_ct_UserTrack_3545_Me          6.4e-06  8_[+2]_171
dm6_ct_UserTrack_3545_Me          6.4e-06  91_[+2]_68
dm6_ct_UserTrack_3545_Me          6.4e-06  17_[+2]_105
dm6_ct_UserTrack_3545_Me          7.1e-06  85_[+2]_85
dm6_ct_UserTrack_3545_Me          7.1e-06  40_[+2]_129
dm6_ct_UserTrack_3545_Me          7.1e-06  26_[+2]_231
dm6_ct_UserTrack_3545_Me            8e-06  165_[+2]_169
dm6_ct_UserTrack_3545_Me            8e-06  10_[+2]_110
dm6_ct_UserTrack_3545_Me            8e-06  161_[+2]_7
dm6_ct_UserTrack_3545_Me            8e-06  61_[+2]_197
dm6_ct_UserTrack_3545_Me            9e-06  111_[+2]_8
dm6_ct_UserTrack_3545_Me            1e-05  59_[+2]_60
dm6_ct_UserTrack_3545_Me            1e-05  217_[+2]_22
dm6_ct_UserTrack_3545_Me            1e-05  92_[+2]_27
dm6_ct_UserTrack_3545_Me            1e-05  95_[+2]_28
dm6_ct_UserTrack_3545_Me            1e-05  120_[+2]_80
dm6_ct_UserTrack_3545_Me          1.1e-05  110_[+2]_9
dm6_ct_UserTrack_3545_Me          1.1e-05  1_[+2]_118
dm6_ct_UserTrack_3545_Me          1.1e-05  105_[+2]_14
dm6_ct_UserTrack_3545_Me          1.3e-05  38_[+2]_81
dm6_ct_UserTrack_3545_Me          1.3e-05  54_[+2]_145
dm6_ct_UserTrack_3545_Me          1.3e-05  43_[+2]_76
dm6_ct_UserTrack_3545_Me          1.4e-05  [+2]_152
dm6_ct_UserTrack_3545_Me          1.4e-05  48_[+2]_71
dm6_ct_UserTrack_3545_Me          1.4e-05  48_[+2]_71
dm6_ct_UserTrack_3545_Me          1.4e-05  109_[+2]_10
dm6_ct_UserTrack_3545_Me          1.7e-05  30_[+2]_89
dm6_ct_UserTrack_3545_Me          1.7e-05  3_[+2]_116
dm6_ct_UserTrack_3545_Me          1.7e-05  97_[+2]_41
dm6_ct_UserTrack_3545_Me          1.9e-05  76_[+2]_91
dm6_ct_UserTrack_3545_Me          1.9e-05  72_[+2]_47
dm6_ct_UserTrack_3545_Me          1.9e-05  59_[+2]_69
dm6_ct_UserTrack_3545_Me          2.1e-05  96_[+2]_23
dm6_ct_UserTrack_3545_Me          2.1e-05  30_[+2]_126
dm6_ct_UserTrack_3545_Me          2.1e-05  7_[+2]_148
dm6_ct_UserTrack_3545_Me          2.1e-05  8_[+2]_172
dm6_ct_UserTrack_3545_Me          2.4e-05  102_[+2]_17
dm6_ct_UserTrack_3545_Me          2.4e-05  73_[+2]_46
dm6_ct_UserTrack_3545_Me          2.4e-05  4_[+2]_116
dm6_ct_UserTrack_3545_Me          2.6e-05  74_[+2]_45
dm6_ct_UserTrack_3545_Me          2.9e-05  89_[+2]_30
dm6_ct_UserTrack_3545_Me          2.9e-05  3_[+2]_116
dm6_ct_UserTrack_3545_Me          2.9e-05  4_[+2]_119
dm6_ct_UserTrack_3545_Me          3.2e-05  16_[+2]_103
dm6_ct_UserTrack_3545_Me          3.2e-05  74_[+2]_45
dm6_ct_UserTrack_3545_Me          3.6e-05  88_[+2]_31
dm6_ct_UserTrack_3545_Me          3.6e-05  52_[+2]_67
dm6_ct_UserTrack_3545_Me          3.6e-05  143_[+2]_14
dm6_ct_UserTrack_3545_Me          3.6e-05  119_[+2]
dm6_ct_UserTrack_3545_Me          3.6e-05  [+2]_122
dm6_ct_UserTrack_3545_Me          3.6e-05  103_[+2]_123
dm6_ct_UserTrack_3545_Me          3.9e-05  89_[+2]_38
dm6_ct_UserTrack_3545_Me          3.9e-05  55_[+2]_64
dm6_ct_UserTrack_3545_Me          3.9e-05  75_[+2]_44
dm6_ct_UserTrack_3545_Me          3.9e-05  54_[+2]_65
dm6_ct_UserTrack_3545_Me          4.3e-05  24_[+2]_95
dm6_ct_UserTrack_3545_Me          4.3e-05  141_[+2]_52
dm6_ct_UserTrack_3545_Me          4.3e-05  134_[+2]_6
dm6_ct_UserTrack_3545_Me          4.8e-05  103_[+2]_16
dm6_ct_UserTrack_3545_Me          5.3e-05  47_[+2]_88
dm6_ct_UserTrack_3545_Me          5.3e-05  30_[+2]_89
dm6_ct_UserTrack_3545_Me          5.3e-05  7_[+2]_112
dm6_ct_UserTrack_3545_Me          5.3e-05  48_[+2]_71
dm6_ct_UserTrack_3545_Me          5.8e-05  20_[+2]_99
dm6_ct_UserTrack_3545_Me          5.8e-05  99_[+2]_20
dm6_ct_UserTrack_3545_Me          5.8e-05  95_[+2]_26
dm6_ct_UserTrack_3545_Me          5.8e-05  101_[+2]_37
dm6_ct_UserTrack_3545_Me          5.8e-05  102_[+2]_125
dm6_ct_UserTrack_3545_Me          6.4e-05  23_[+2]_96
dm6_ct_UserTrack_3545_Me          6.4e-05  48_[+2]_79
dm6_ct_UserTrack_3545_Me          6.4e-05  81_[+2]_38
dm6_ct_UserTrack_3545_Me          6.4e-05  42_[+2]_132
dm6_ct_UserTrack_3545_Me          6.4e-05  64_[+2]_63
dm6_ct_UserTrack_3545_Me          6.4e-05  45_[+2]_136
dm6_ct_UserTrack_3545_Me          7.7e-05  75_[+2]_44
dm6_ct_UserTrack_3545_Me          7.7e-05  62_[+2]_57
dm6_ct_UserTrack_3545_Me          7.7e-05  52_[+2]_69
dm6_ct_UserTrack_3545_Me          7.7e-05  21_[+2]_98
dm6_ct_UserTrack_3545_Me          7.7e-05  159_[+2]_11
dm6_ct_UserTrack_3545_Me          7.7e-05  82_[+2]_96
dm6_ct_UserTrack_3545_Me          7.7e-05  90_[+2]_29
dm6_ct_UserTrack_3545_Me          7.7e-05  82_[+2]_37
dm6_ct_UserTrack_3545_Me          8.4e-05  94_[+2]_42
dm6_ct_UserTrack_3545_Me          8.4e-05  22_[+2]_152
dm6_ct_UserTrack_3545_Me          9.2e-05  99_[+2]_49
dm6_ct_UserTrack_3545_Me          9.2e-05  131_[+2]_2
dm6_ct_UserTrack_3545_Me           0.0001  37_[+2]_82
dm6_ct_UserTrack_3545_Me           0.0001  188_[+2]_141
dm6_ct_UserTrack_3545_Me          0.00011  217_[+2]_55
dm6_ct_UserTrack_3545_Me          0.00011  2_[+2]_121
dm6_ct_UserTrack_3545_Me          0.00011  30_[+2]_155
dm6_ct_UserTrack_3545_Me          0.00012  195_[+2]_6
dm6_ct_UserTrack_3545_Me          0.00012  109_[+2]_10
dm6_ct_UserTrack_3545_Me          0.00012  159_[+2]_94
dm6_ct_UserTrack_3545_Me          0.00014  2_[+2]_171
dm6_ct_UserTrack_3545_Me          0.00014  71_[+2]_57
dm6_ct_UserTrack_3545_Me          0.00014  30_[+2]_89
dm6_ct_UserTrack_3545_Me          0.00016  5_[+2]_114
dm6_ct_UserTrack_3545_Me          0.00016  52_[+2]_67
dm6_ct_UserTrack_3545_Me          0.00017  102_[+2]_17
dm6_ct_UserTrack_3545_Me          0.00017  104_[+2]_15
dm6_ct_UserTrack_3545_Me          0.00019  153_[+2]_17
dm6_ct_UserTrack_3545_Me          0.00019  113_[+2]_6
dm6_ct_UserTrack_3545_Me          0.00019  15_[+2]_106
dm6_ct_UserTrack_3545_Me           0.0002  66_[+2]_53
dm6_ct_UserTrack_3545_Me           0.0002  126_[+2]_43
dm6_ct_UserTrack_3545_Me          0.00022  99_[+2]_20
dm6_ct_UserTrack_3545_Me          0.00022  112_[+2]_7
dm6_ct_UserTrack_3545_Me          0.00022  31_[+2]_88
dm6_ct_UserTrack_3545_Me          0.00024  6_[+2]_113
dm6_ct_UserTrack_3545_Me          0.00024  106_[+2]_13
dm6_ct_UserTrack_3545_Me          0.00026  4_[+2]_115
dm6_ct_UserTrack_3545_Me          0.00026  22_[+2]_97
dm6_ct_UserTrack_3545_Me          0.00028  112_[+2]_7
dm6_ct_UserTrack_3545_Me          0.00028  114_[+2]_5
--------------------------------------------------------------------------------

--------------------------------------------------------------------------------
	Motif 2 in BLOCKS format
--------------------------------------------------------------------------------
BL   MOTIF 2 width=31 seqs=171
dm6_ct_UserTrack_3545_Me (   54) TGCTGTTGCTGTTGCTGTTGCTGTTGCTGTT  1 
dm6_ct_UserTrack_3545_Me (    1) CGCTGTTGCTGTTTTTGTTTTTCCTTTTCTT  1 
dm6_ct_UserTrack_3545_Me (   30) TGCTGCTGCTGCTGCTGCTGCTGTTGCTGCT  1 
dm6_ct_UserTrack_3545_Me (   57) TTCTTTTGCTGTTGCTGCGTTGTCTTCTCTC  1 
dm6_ct_UserTrack_3545_Me (  117) TGCGTCTGCTGCTGGTGTTGCTGTCTCTGCC  1 
dm6_ct_UserTrack_3545_Me (   69) TTGTGCCTCTGTTGCTTTTCTTCTTGCTGTT  1 
dm6_ct_UserTrack_3545_Me (   83) TGCTGCCGTCGTTGCTGTAGTTGCTGCTGCT  1 
dm6_ct_UserTrack_3545_Me (   90) TTTGTTTGTTCTTGTTGTTTTTGCTGCTGCT  1 
dm6_ct_UserTrack_3545_Me (   55) TTCTCTCGTCTTCTCTCTTTCTGCCGCGCTT  1 
dm6_ct_UserTrack_3545_Me (   77) TTCGTTTGTTGTTCTTGTTGCCGCTGTTGTT  1 
dm6_ct_UserTrack_3545_Me (   35) CTTTCTCGTCTCCGCTGCTTCGGCCTCTGCC  1 
dm6_ct_UserTrack_3545_Me (   87) TGCTGCTTCTTCTTCTGCCTCTGGTGCTCCT  1 
dm6_ct_UserTrack_3545_Me (  109) CGCTCTCTCTACTGCTGCTGCTCGTTCGCTC  1 
dm6_ct_UserTrack_3545_Me (   94) TTCTGATTCCGATTCTGCTTCTGCTTCGCCT  1 
dm6_ct_UserTrack_3545_Me (   40) CGCTTTTGTTGCTGCTGTGCCGTGCTGTGCT  1 
dm6_ct_UserTrack_3545_Me (   44) TGCTGTTGCTGCTGCTGCACCATTTGCTGCG  1 
dm6_ct_UserTrack_3545_Me (    4) ATCGCTCTCTCTCTCTCTCTCTCTCTCGCCT  1 
dm6_ct_UserTrack_3545_Me (   69) GGTTGTTGTTGCTGCTGCTGCTCGCTCACCT  1 
dm6_ct_UserTrack_3545_Me (  105) TGCTTCTGCTCCTGCTCCTGCTCCTCCGCTT  1 
dm6_ct_UserTrack_3545_Me (   12) TTTTTTTTCTCTGCCTGCGTCTTCTTCTCCT  1 
dm6_ct_UserTrack_3545_Me (  120) GGCGCACTCTCCCTCTCTCTCTCTCTCTGTT  1 
dm6_ct_UserTrack_3545_Me (   25) GTCGTTCGTCGTTCGTGTTGTCCTCTGGCTT  1 
dm6_ct_UserTrack_3545_Me (   83) TGCGGATGCTGCTGCCGCGCTGCTTTTCCTC  1 
dm6_ct_UserTrack_3545_Me (   33) TGCTGCTTCTTTCGTCCTTTTCGATTCTCTC  1 
dm6_ct_UserTrack_3545_Me (  109) TTGTGTCTCCGCCTTCGGCGTTCTTTCTGCT  1 
dm6_ct_UserTrack_3545_Me (   92) CGTGCTCTCTGCCGCCGCTCTGCCATCGCCT  1 
dm6_ct_UserTrack_3545_Me (    9) CACTCTCGCCGTCTGTCTGTCTCGTTCTCTC  1 
dm6_ct_UserTrack_3545_Me (   13) GTTTTACTTTCCCGCTGCTGTTGCTGCGGTG  1 
dm6_ct_UserTrack_3545_Me (    2) ATCTGTAGCTGTATCTGTATCTCTATCTGTG  1 
dm6_ct_UserTrack_3545_Me (   55) TTTTGCCGCTGTTGCCCGTTTAGTTTTCTTT  1 
dm6_ct_UserTrack_3545_Me (    9) CTCGTTTGTTTCGTTCGCTTCTTCTTCCTTT  1 
dm6_ct_UserTrack_3545_Me (  117) GGCCCTTTCTTTGGCCGCTTTTCTCGTCGTC  1 
dm6_ct_UserTrack_3545_Me (   82) TGCGTTGTCCTTTGCTGCTGTCGGTTGTGTC  1 
dm6_ct_UserTrack_3545_Me (   76) AGTTCTCGCTCTGATTGCTGCTCTTTGGGCC  1 
dm6_ct_UserTrack_3545_Me (  101) CTGTGTCTCGCTGTCTGTACCCGTGTCTGTG  1 
dm6_ct_UserTrack_3545_Me (   25) CTCTCTCTCACACTCTCTTTCTCTCTCTCGT  1 
dm6_ct_UserTrack_3545_Me (   27) TTTTGTTTTTTTTTCTTCGTTGCCTTTGCCG  1 
dm6_ct_UserTrack_3545_Me (   63) TATGGCCGCTGCCAGTGCTGTTGTTGCTGCG  1 
dm6_ct_UserTrack_3545_Me (   64) ATTTGTTGCTGCCTGAGTTGTTCTCTGCCTG  1 
dm6_ct_UserTrack_3545_Me (  105) TTCTGTTGCGTCCGTTTATTCTCTGTTTCTT  1 
dm6_ct_UserTrack_3545_Me (  109) CTTCGCTTCGGTCGCTCGTTTGCTTTGCGCG  1 
dm6_ct_UserTrack_3545_Me (    4) CGTTTTTGCTCGTTTTGGTTTGTTTTGGCTT  1 
dm6_ct_UserTrack_3545_Me (  112) CGTTTGCTCAGCTTCTCTCTTTCTCTTTCTG  1 
dm6_ct_UserTrack_3545_Me (   96) TTGTGCCTCCTCGTCTGGTTCGCTTTTTGGG  1 
dm6_ct_UserTrack_3545_Me (  105) TTCGCTTTTGGTCTGGGATTGGGTTTGGGTT  1 
dm6_ct_UserTrack_3545_Me (    6) CGTCGACGTCGCTGCCGTTGTTGTTGCTATT  1 
dm6_ct_UserTrack_3545_Me (   28) CTCGCTTTCATCGTCGGTTCTTGTTTTTGTA  1 
dm6_ct_UserTrack_3545_Me (   40) CTGCTCTTCTGCTGTTGTTCTGCTTTTAGCC  1 
dm6_ct_UserTrack_3545_Me (   20) CACTCTCTCATCTTCTCTCGTTTTTTTCGTT  1 
dm6_ct_UserTrack_3545_Me (    3) CTCTGTCGCCGTCCCTCTCGCGCTCCCTGAT  1 
dm6_ct_UserTrack_3545_Me (  168) CTGGGATATTGTTGGTGTTGCTGCTGCTGCC  1 
dm6_ct_UserTrack_3545_Me (  110) TGTTGTTGCTGCCCCTTTTGACTTTTCCCGT  1 
dm6_ct_UserTrack_3545_Me (  175) CGCTGTTTCTGATCCTGGTCCCGTGGTTCTG  1 
dm6_ct_UserTrack_3545_Me (   44) TTCCGTCGCAGCGCTTGCATGTTTTTCGCTC  1 
dm6_ct_UserTrack_3545_Me (   44) TTTTTATGCTTCCAGTGCGTCTCTTTTGGGT  1 
dm6_ct_UserTrack_3545_Me (   17) CTCTTCGGCTCTCTCTCTTCGGCTGGCGCTC  1 
dm6_ct_UserTrack_3545_Me (    9) CTCTCTCTCTGTTTTTGTAACTGCATTGGTA  1 
dm6_ct_UserTrack_3545_Me (   92) CTCTTCCTTGCTGGCCGATTCTCTGTTGTTT  1 
dm6_ct_UserTrack_3545_Me (   18) CTCTGCTTCTTTGCCCCCTTTTTTCGCCGGC  1 
dm6_ct_UserTrack_3545_Me (   86) TGCGGTCTCAGCCACTGTGCCTCTCGTGCTA  1 
dm6_ct_UserTrack_3545_Me (   41) TTCCCCTTTCTTCGCTCTTTTCCTCTCCTCT  1 
dm6_ct_UserTrack_3545_Me (   27) CTCTTTCGTTTCGCCCGCTCTCTTCTTTTCC  1 
dm6_ct_UserTrack_3545_Me (  166) GTGGGTTGCGGTTTCTGCTGAGGTCGCGGAT  1 
dm6_ct_UserTrack_3545_Me (   11) CGCTTGCTTGTTTGGTGTGCTGCATTTGGCT  1 
dm6_ct_UserTrack_3545_Me (  162) CTCGGTTTTCCCTTCGGCTGCCGATTTGTTG  1 
dm6_ct_UserTrack_3545_Me (   62) GGCGGTTTCTCTCAGTGCGTATCTTTGCTTT  1 
dm6_ct_UserTrack_3545_Me (  112) CTCGGTCGCAGTTGCAGTCGCAGTCGCAGTT  1 
dm6_ct_UserTrack_3545_Me (   60) CTCCGTTTCGGTTTCAGTTCACTTCTGGCTC  1 
dm6_ct_UserTrack_3545_Me (  218) AGGGCTCTCGCTTTTTGTTAATGTTTCCGTT  1 
dm6_ct_UserTrack_3545_Me (   93) TGTTGCGTCGGTTGCTCGAGTCCCTTCCGTT  1 
dm6_ct_UserTrack_3545_Me (   96) GGTTTCAGTTGTTCCTGCTGGGCACTCTGTG  1 
dm6_ct_UserTrack_3545_Me (  121) CGCGCTCTCCCTCTCTTTCTCTGTTGCCGAG  1 
dm6_ct_UserTrack_3545_Me (  111) AACTGTCGCTTTTCCGCGTGCGTTTTCCGCT  1 
dm6_ct_UserTrack_3545_Me (    2) CTCTGCCACGGCTACCGCCTCTGCCGGCGCT  1 
dm6_ct_UserTrack_3545_Me (  106) CGCTCTCGCTGCGCCGATTTCTCGCTGCGGT  1 
dm6_ct_UserTrack_3545_Me (   39) ATTGTTTGTTGTTGCTGCATGGCAGGCTGCC  1 
dm6_ct_UserTrack_3545_Me (   55) CTCGTGTTTGTTTTGCGCTGCGCCTTCGTTC  1 
dm6_ct_UserTrack_3545_Me (   44) CTCTCGGGCCGCTTCCGATTTTGTTTTGATT  1 
dm6_ct_UserTrack_3545_Me (    1) CGCTCTTTTATTTTCTTATTTTTTTTGTTTG  1 
dm6_ct_UserTrack_3545_Me (   49) TTCCGCATTGGTATCGGTTTCGGTTTCAGTT  1 
dm6_ct_UserTrack_3545_Me (   49) AGCGGTTTCTTCGGCACTTCTTTCTTCAGTT  1 
dm6_ct_UserTrack_3545_Me (  110) TTCGCTTTTTCCACGGGTTTTTGCCTTTCCT  1 
dm6_ct_UserTrack_3545_Me (   31) ATTGTTTTTGGCTTCGGTTTGGTCTTGGTTT  1 
dm6_ct_UserTrack_3545_Me (    4) CGGTCCCACTATTTCTCTCTCTCTCTCTCTC  1 
dm6_ct_UserTrack_3545_Me (   98) CTGTTGTGCTGTGCCAGTTTAGGTTGGTGTG  1 
dm6_ct_UserTrack_3545_Me (   77) TGCTCTCGTTGCATTCAATTCTGCCTCTGCT  1 
dm6_ct_UserTrack_3545_Me (   73) CTCAGTCGCGGTCGCTGTGCGCTGCTGTGCT  1 
dm6_ct_UserTrack_3545_Me (   60) CTCTCTCTCTGCTCTCATTTCGCTTTCACAC  1 
dm6_ct_UserTrack_3545_Me (   97) GTGTGCGGTTGTCTCTCGATCGGTGTCTCTT  1 
dm6_ct_UserTrack_3545_Me (   31) CTTGTTCGTTATTTTCCTCTCAGTTTGTGTT  1 
dm6_ct_UserTrack_3545_Me (    8) CTCTTTATCTGTCTTTCTTCTCGCTTGCACT  1 
dm6_ct_UserTrack_3545_Me (    9) GGTTGGCGCGCTCTCGCGCTCTCTTTGTGTG  1 
dm6_ct_UserTrack_3545_Me (  103) TGGTTTTATCCTTACTGTTTTGTATGTTCTT  1 
dm6_ct_UserTrack_3545_Me (   74) TGCTCATTCCGTCGCCGTTCGTTCCGTTCGC  1 
dm6_ct_UserTrack_3545_Me (    5) CGCTGCTGCGCTGCCGGCGACGCTGTCGGCT  1 
dm6_ct_UserTrack_3545_Me (   75) GTCTGTCGCGACTCCCGTTCTGGTCTTATTC  1 
dm6_ct_UserTrack_3545_Me (   90) GTCTGCCGGCGTGGCTGCTCCTCATTCCATG  1 
dm6_ct_UserTrack_3545_Me (    4) GTTTTTCTCTGTGTGCTTAGTCGCCTTGGTC  1 
dm6_ct_UserTrack_3545_Me (    5) TGTTTTTTTTTTCAGTGTATCGTCGGCGCTG  1 
dm6_ct_UserTrack_3545_Me (   17) CTTTTGCGCTCTCTTCGGTTTCGGTTTGGGG  1 
dm6_ct_UserTrack_3545_Me (   75) AGTTGTTGTTTTGGCAGCGTGCGGTTCGGTC  1 
dm6_ct_UserTrack_3545_Me (   89) CTCGAACGCGTTTGGTCCTTTTGTCCTTGTC  1 
dm6_ct_UserTrack_3545_Me (   53) GTCGACTGCTGCTTTTCTTATTCAGTTTGTT  1 
dm6_ct_UserTrack_3545_Me (  144) CTCTGTGTTGGTTGCCGTTCGGCGTCGACTT  1 
dm6_ct_UserTrack_3545_Me (  120) ATCCGTCGCTTTCTTCGCCTATCGGTGTGTG  1 
dm6_ct_UserTrack_3545_Me (    1) GTTTTGCTTTGCCAGTGACTTTGCTTTGCTT  1 
dm6_ct_UserTrack_3545_Me (  104) CACGTTCTCTCTTGTTTTATACCTCTCCGTG  1 
dm6_ct_UserTrack_3545_Me (   90) CTCTGCCGCAGGCGGCGTCGACGTCGCTGCT  1 
dm6_ct_UserTrack_3545_Me (   56) TTCGTTTGCAGCTTCGGTTAGTTCATTTCTG  1 
dm6_ct_UserTrack_3545_Me (   76) GTTCGGTTCGGTCGCTTGTTTTCGTTGCGTC  1 
dm6_ct_UserTrack_3545_Me (   55) CTCGAGTTCAGTTTCGGTTTTAGTTCTTGTT  1 
dm6_ct_UserTrack_3545_Me (   25) GGCTGAATTCGCCGGTGTTTATGTTGTGGGC  1 
dm6_ct_UserTrack_3545_Me (  142) TGCTATCATCTTTGGTCCACCTCTTGTTGTT  1 
dm6_ct_UserTrack_3545_Me (  135) CGCCAGCGTTTTTCCCGCTCTCTCTTCGCTC  1 
dm6_ct_UserTrack_3545_Me (  104) TTTGCTCGCGCTCTCCGCTGCGCCGCTCTTT  1 
dm6_ct_UserTrack_3545_Me (   48) AGCTGCAGCCGTCTCGCTTTGCTATTCAGTT  1 
dm6_ct_UserTrack_3545_Me (   31) CTTCTCCTTTTTCCCACTTTTGTTTTGTTTT  1 
dm6_ct_UserTrack_3545_Me (    8) CTCTGCCGCCGTCGCTGCAAAACGCTGCGCC  1 
dm6_ct_UserTrack_3545_Me (   49) TGTGATCGTCCCTTCTGCTGACTTGTCAGTT  1 
dm6_ct_UserTrack_3545_Me (   21) TGCGCTCGTGGCTTTATTTTGGCTCTGGCCG  1 
dm6_ct_UserTrack_3545_Me (  100) TTCGCTCGCCTTCACGGATGCGCAATCCGTC  1 
dm6_ct_UserTrack_3545_Me (   96) TTCCGTCGTTGTCGTGGTTTTACAAGCCGGT  1 
dm6_ct_UserTrack_3545_Me (  102) TTCTCTCGTTTCAACTCTGTCCGATTTCCCC  1 
dm6_ct_UserTrack_3545_Me (  103) TGCCGGCGCGTGTTGTTTTTTTTTTGTTGCT  1 
dm6_ct_UserTrack_3545_Me (   24) CACTGACTTTTTCAGTGTTGCTTACTTGCCG  1 
dm6_ct_UserTrack_3545_Me (   49) GGTTGCCTTGGCTACTGTCATTCCGTCAGTC  1 
dm6_ct_UserTrack_3545_Me (   82) TTCGGTCGCTGGCAGTGGGTGCGTCGCTGGT  1 
dm6_ct_UserTrack_3545_Me (   43) TTTTCTCACTGTTTGTACATCACATTCGGCT  1 
dm6_ct_UserTrack_3545_Me (   65) TTTTCTCTCCGTGAGTCTGTGTGTGTGCGCG  1 
dm6_ct_UserTrack_3545_Me (   46) AGGGTTTGTCGTCCCTGCCCTTCTTGGCGTA  1 
dm6_ct_UserTrack_3545_Me (   76) GTCTGCCTTAGCCGCTGTTTGCGTACGGTTC  1 
dm6_ct_UserTrack_3545_Me (   63) AGCTGTTGGGGTCAGTTTTTCGCTAGCTCTG  1 
dm6_ct_UserTrack_3545_Me (   53) TGTTGTTGCTGCATCGATGTTGGCATTGGTC  1 
dm6_ct_UserTrack_3545_Me (   22) CGCTCTCTCACTCTCGCTTGGCCGTGTTTCC  1 
dm6_ct_UserTrack_3545_Me (  160) ATTGCACTTTGCTCTTGCTTTCGGTTTTGAT  1 
dm6_ct_UserTrack_3545_Me (   83) CGTCGGCTCTCTCTCCGGCTTGGATGCACTT  1 
dm6_ct_UserTrack_3545_Me (   91) CGCTGTTGGTTTTGTGTTGTTTCATTTTTTC  1 
dm6_ct_UserTrack_3545_Me (   83) GTCGTTCGCGCTGCCTGAATGTTGTTGCCTT  1 
dm6_ct_UserTrack_3545_Me (   95) TGCGACTGGAGCTGTCGCTGAGCCTTCGGTT  1 
dm6_ct_UserTrack_3545_Me (   23) TGCCGCCTGCGCGTGTGTGTGTGTGTGTGTG  1 
dm6_ct_UserTrack_3545_Me (  100) CGTCCTTTTCGCGACCGTAGCGCTCTTTGGC  1 
dm6_ct_UserTrack_3545_Me (  132) TGTTTGCCTTGTTTTTGCTTTTGCTGGGGGT  1 
dm6_ct_UserTrack_3545_Me (   38) ATATCCTGCTGCTGCCGTTCAGGCTGTGGCC  1 
dm6_ct_UserTrack_3545_Me (  189) TTGTTTTGTTCCGTCTTCACTCGTTTCGATC  1 
dm6_ct_UserTrack_3545_Me (  218) TTCTTATTCCCATTCTGATTCCGATTCTCGG  1 
dm6_ct_UserTrack_3545_Me (    3) GAGTGCTGTTTTTTGCCTCTGTTTTTTTGTG  1 
dm6_ct_UserTrack_3545_Me (   31) CGTTGCATTTGTTGTTGCTTTACCTTTCTCA  1 
dm6_ct_UserTrack_3545_Me (  196) CATTGTCATTGCTACTAGTGTGCTTGGTCTT  1 
dm6_ct_UserTrack_3545_Me (  110) GGCTGTATTCCTCCGTCGATTTCTCTGGCTC  1 
dm6_ct_UserTrack_3545_Me (  160) CTCTCTTTCTAGGGGTTCTTTTTCTGTGGTG  1 
dm6_ct_UserTrack_3545_Me (    3) CTCGCATTCCGATGCTGTGCTGTGATTGGCT  1 
dm6_ct_UserTrack_3545_Me (   72) TGCCTTCTTTCTATCCGAATTTCGTTTGGTA  1 
dm6_ct_UserTrack_3545_Me (   31) CGTGGTTGCTGTGTTTTTTCAGGCCCGGCCG  1 
dm6_ct_UserTrack_3545_Me (    6) CGCTGCCGGCGTTGGCGCTGCTGAAGCACCG  1 
dm6_ct_UserTrack_3545_Me (   53) CTCCTCAGCTCCGTTCTGTTTTCATTCCGCT  1 
dm6_ct_UserTrack_3545_Me (  103) TGGTACTGCTGCTCTCGGTCTGGTCGCTGCA  1 
dm6_ct_UserTrack_3545_Me (  105) TTGTTGAGCCTCCGCCGGCTGGCTTTTGGTG  1 
dm6_ct_UserTrack_3545_Me (  154) GGCTGATATTCTTCGCTTTGCTTTGTCCCTT  1 
dm6_ct_UserTrack_3545_Me (  114) AACACATTCCGCTCCTGTTCCTGTTCCTGCT  1 
dm6_ct_UserTrack_3545_Me (   16) CGCGTTCGCTCTCGCCGCAACTCGAGTCGAT  1 
dm6_ct_UserTrack_3545_Me (   67) TTTTGAGACAGACGCCGTTGCTCTCTGCGCT  1 
dm6_ct_UserTrack_3545_Me (  127) TGGATTCTCGGTGGCTGTGTTTTCCTGGTCG  1 
dm6_ct_UserTrack_3545_Me (  100) CACTCTTGTCGCTCGCCTTCCTTGGGGTCTG  1 
dm6_ct_UserTrack_3545_Me (  113) TTTTTTGGGACTCTTGGCTTTTCTGGTTGCT  1 
dm6_ct_UserTrack_3545_Me (   32) ATTCTCGGTTCTCTGGGCTGCTGGCTGTCTT  1 
dm6_ct_UserTrack_3545_Me (    7) TTCTGTTGTTAACGGTATTGGGTCTGTTCTT  1 
dm6_ct_UserTrack_3545_Me (  107) TTGTGTCTCGGTTTCCGTTAGATCTTTTCGA  1 
dm6_ct_UserTrack_3545_Me (    5) CGCTTATTTTTTTTCTGTGTACGGCCTGATT  1 
dm6_ct_UserTrack_3545_Me (   23) CATGTCCGTTCGTCGCCTTCTGCTTTCTCCC  1 
dm6_ct_UserTrack_3545_Me (  113) GGCTTCCTTGGCCTCCGCCGACTCTGGCTTC  1 
dm6_ct_UserTrack_3545_Me (  115) TGTGGTGGCGCTGGTCGCCCTGGCTGCTTCC  1 
//

--------------------------------------------------------------------------------

--------------------------------------------------------------------------------
	Motif 2 position-specific scoring matrix
--------------------------------------------------------------------------------
log-odds matrix: alength= 4 w= 31 n= 79797 bayes= 10.3809 E= 5.7e-054 
  -125     69    -78     45 
  -196  -1406     78     95 
  -541    133   -112      6 
  -383   -103     16    115 
  -242     -7     86      9 
  -125      4   -146    106 
  -209     97   -205     62 
  -225   -535    108     68 
 -1406    132   -256     43 
  -142    -23    -41     95 
  -283    -11    114    -35 
  -261     60   -278    106 
  -261     45    -56     80 
  -125    -55     52     52 
 -1406    133    -24    -48 
  -242     10   -105    110 
  -261    -23    143   -135 
  -196     40   -112     92 
  -102    -83    -91    119 
  -225    -31      6     90 
  -133     64    -84     54 
  -209    -40     19     85 
 -1406     77     63    -32 
  -117     10    -84     88 
  -183     14   -112    105 
 -1406   -203     25    128 
 -1406     91     -8     26 
  -172    -23     28     66 
  -283     42    112   -120 
  -283     37   -146    108 
  -242     10    -20     85 
--------------------------------------------------------------------------------

--------------------------------------------------------------------------------
	Motif 2 position-specific probability matrix
--------------------------------------------------------------------------------
letter-probability matrix: alength= 4 w= 31 nsites= 171 E= 5.7e-054 
 0.105263  0.385965  0.140351  0.368421 
 0.064327  0.000000  0.415205  0.520468 
 0.005848  0.602339  0.111111  0.280702 
 0.017544  0.116959  0.269006  0.596491 
 0.046784  0.228070  0.438596  0.286550 
 0.105263  0.245614  0.087719  0.561404 
 0.058480  0.467836  0.058480  0.415205 
 0.052632  0.005848  0.508772  0.432749 
 0.000000  0.596491  0.040936  0.362573 
 0.093567  0.204678  0.181287  0.520468 
 0.035088  0.222222  0.532164  0.210526 
 0.040936  0.362573  0.035088  0.561404 
 0.040936  0.327485  0.163743  0.467836 
 0.105263  0.163743  0.345029  0.385965 
 0.000000  0.602339  0.204678  0.192982 
 0.046784  0.257310  0.116959  0.578947 
 0.040936  0.204678  0.649123  0.105263 
 0.064327  0.315789  0.111111  0.508772 
 0.122807  0.134503  0.128655  0.614035 
 0.052632  0.192982  0.251462  0.502924 
 0.099415  0.374269  0.134503  0.391813 
 0.058480  0.181287  0.274854  0.485380 
 0.000000  0.409357  0.374269  0.216374 
 0.111111  0.257310  0.134503  0.497076 
 0.070175  0.263158  0.111111  0.555556 
 0.000000  0.058480  0.286550  0.654971 
 0.000000  0.450292  0.228070  0.321637 
 0.076023  0.204678  0.292398  0.426901 
 0.035088  0.321637  0.526316  0.116959 
 0.035088  0.309942  0.087719  0.567251 
 0.046784  0.257310  0.210526  0.485380 
--------------------------------------------------------------------------------

--------------------------------------------------------------------------------
	Motif 2 regular expression
--------------------------------------------------------------------------------
[CT][TG][CT][TG][GTC][TC][CT][GT][CT][TC][GCT][TC][TC][TG][CG][TC][GC][TC]T[TG][TC][TG][CGT][TC][TC][TG][CTG][TGC][GC][TC][TCG]
--------------------------------------------------------------------------------


Time 719.03 secs.

********************************************************************************


********************************************************************************
MOTIF  3 MEME	width =  43  sites =  81  llr = 975  E-value = 2.0e-033
********************************************************************************
--------------------------------------------------------------------------------
	Motif 3 Description
--------------------------------------------------------------------------------
Simplified        A  1:a:::122332234222::2531214423:631242332122
pos.-specific     C  19:::3233313411531271133422:7:4:34224223442
probability       G  1::8:15322321531241161353724:66:15222223225
matrix            T  81:2a52233432122236213112:321::34:322232222

         bits    2.1                                            
                 1.9   *                                        
                 1.6  ** *                                      
                 1.4  ** *                                      
Relative         1.2  ** *                                      
Entropy          1.0  ****                                      
(17.4 bits)      0.8 *****                    *  ***            
                 0.6 *****              **    *  **** *         
                 0.4 ******       *    ***  * *  **** *         
                 0.2 *******   * **** ***** * * *******  *   * *
                 0.0 -------------------------------------------

Multilevel           TCAGTTGCCCTTCGACCGTCGAAGCGAACGGATGTACAACCCG
consensus                 CCGTAACTAG ATC  TCCG TGAACTCCCGGGTGGA 
sequence                   TTATGA  T T     G    T    A GC CCT G 
                                     G                 A  T A   
--------------------------------------------------------------------------------

--------------------------------------------------------------------------------
	Motif 3 sites sorted by position p-value
--------------------------------------------------------------------------------
Sequence name             Start   P-value                               Site                  
-------------             ----- ---------            -------------------------------------------
dm6_ct_UserTrack_3545_Me     74  2.49e-10 TCAGTGGTTC TCAGTCCGTCGTTGACTTTCGAAGTGTGCAGTTCCCGAGAGCG GTAGAAGCAA
dm6_ct_UserTrack_3545_Me     76  4.90e-10 AGAAGAAGGC ACAGTCGTCGACCGGCTTTCGCAGCGTGCGCATCTCGTGACCG GCAGTTTTTT
dm6_ct_UserTrack_3545_Me     74  1.29e-09 CAGGAAACTG CCAGTTGATTTCAAACTTTCAAGCGGCGCGCAAGGACATGCCG CAAGAGTACG
dm6_ct_UserTrack_3545_Me     74  1.29e-09 TCGGATCGTT TCAGTTGCAACGAAACTTTCAAGCCGCTCGGATCTGCAATGAG CTACTACTAC
dm6_ct_UserTrack_3545_Me     73  2.06e-09 GGCTAGCCAG TCAGTCAACCAACAACCGGCGAAGGGAACGCACGCAGTCGATC TTTGCCAGAA
dm6_ct_UserTrack_3545_Me     73  5.04e-09 GAACTACCGT TCAGTTTGCGAGCGTTGGTCGTCAGCAGCGGACGTGCGTCGTG GCGATTTGCA
dm6_ct_UserTrack_3545_Me     74  5.04e-09 GTCACGATGT TCAGACTTCATCCAATCGTCGACGCGATCGGTTGTGCTCGCAC TCTCCGTGTA
dm6_ct_UserTrack_3545_Me     77  5.82e-09 GTCACTGCGT TCAGTTGGTATAAGTGAATCGTTGCGTGCGGTTGTTCCCACAA CAACATTTTA
dm6_ct_UserTrack_3545_Me     73  5.82e-09 GGTTCGTGGC TCAGTCTTCGAGAGTTGATCGTGGCCAACGCACCTGCGCGCGG ATCGCTGGTA
dm6_ct_UserTrack_3545_Me     73  1.35e-08 GAGAGAGCGA TCAGTTTTTGAGTTGACTTCGAGCCGAGCGGACGCGCGTTTGT CGTTCAGCGG
dm6_ct_UserTrack_3545_Me     74  1.55e-08 TTGCAAAATT TCAGTGCTGCACTCTCATTCGTGACGAAAGGATGTACGCCCGG TTGTAGTCGA
dm6_ct_UserTrack_3545_Me    163  2.02e-08 GGTTCCAGTC TCAGTTCCGAGCAAACTTCGGCGGGGAGCAGAAGGAGCTGTGG AGCCCGAGCA
dm6_ct_UserTrack_3545_Me     74  2.63e-08 AGTCAAAGTT TCAGTCAATTTTTAGTCGTCAAAGCAGGCGGACGTCCAAGCAA AAAAAATTCA
dm6_ct_UserTrack_3545_Me     73  2.63e-08 TGTGTCATAT TCAGTTCCGCGTTTGAAGTCGAGCCACACGCACCAGGAATCGG AGTTACAAGG
dm6_ct_UserTrack_3545_Me     74  3.00e-08 CTCGTTTCGA TCATTAGCGTTCCGATCGGCGAAGGCAGCGGATCACTTTTGAG TTGTTAAGAC
dm6_ct_UserTrack_3545_Me    188  3.00e-08 CCACTGCAAC TCAGTTGCAATCCGAAGATGATACTGCGCACACGCCACACCTG GCGCAGGTCC
dm6_ct_UserTrack_3545_Me     78  3.00e-08 CAGTCGGCAG TCAGTCGGCCAACGAGCTCCGGCGAACACAGATCGATCTTTAG CGATTTTTCC
dm6_ct_UserTrack_3545_Me     74  3.42e-08 GCACAGCGCT GCATTCGCATTTCAGCTGCTGAAGCGAGCAGTTCGAAATGCGC ACTGAAAGGC
dm6_ct_UserTrack_3545_Me     74  5.00e-08 GAGCTGAGCC TCAGTTGCCTGGCGACTAGCGAACAGCTTGGACGTGTGGTGTG CTCTTCGGTG
dm6_ct_UserTrack_3545_Me     73  5.67e-08 CGAGTGCGAA TCAGTTGAAAAAGGTCCTTCGTGCGGGTCGGTTAGTGTAACGG TGTTTATAGC
dm6_ct_UserTrack_3545_Me     74  5.67e-08 TGCGGTGCCA TCAGTTGCTCGAGAAGAGCCATCCAGTGCGGTTGGATGAGCTC CACCAAAGGA
dm6_ct_UserTrack_3545_Me     73  6.42e-08 AGTTCGTTCC TCAGTGCAACGCCAGCCAGCAAAGCGATCGGTTCAGTTCGGCC GGAAATCCAG
dm6_ct_UserTrack_3545_Me     73  7.26e-08 GCGCTTGCGA TCAGTTCGTGTTTGACGGTCGTTTGCGTAGGAAGCAAGACACG CGACGGGTCT
dm6_ct_UserTrack_3545_Me     74  1.32e-07 AGAGATTGGG TCAGTTAGTGATCGATCGTTGAGCAGAACAGACATGTCTCGCT CACGCGCCAG
dm6_ct_UserTrack_3545_Me     73  1.49e-07 CTTGGGCTAC TCATTCGGCGAAAATTAATGGTGGTGTTCGGTTCTACGTCGCG CAAGGCACAG
dm6_ct_UserTrack_3545_Me     73  2.36e-07 ATCTCGTGCC TCAGTTGTGTTCGGACAAGCAAACGCGACGGTTGAAATAGAAT TATCTAAAAA
dm6_ct_UserTrack_3545_Me     76  2.64e-07 CAAACGGAAC GCAGTCGCAAAACGGCAACCGCTACGCTCGGACGTGTCGCGCG ATCAGTAAAA
dm6_ct_UserTrack_3545_Me     74  2.64e-07 GTTGGCCAAA ACAGTTGAGCGCCGGTCGAAGAAGCGAACACAACGCGGTTGCG CATGCGCGTA
dm6_ct_UserTrack_3545_Me     73  2.96e-07 TTGAACCCAA TTAGTTCGACATTGGCGCTGGTCGGGAACGGTCCTCGTGCTCC TGCTTCTGCT
dm6_ct_UserTrack_3545_Me     73  3.69e-07 AGTTGTAGTT TCAGTTTTAGTTTTGGGTTCCTGGCGAGCAGACGCTCCATTGG ACAGTTTATA
dm6_ct_UserTrack_3545_Me     73  3.69e-07 ACGCGCCGCT TCAGTCCTTCGAAGAACGCCGCGCTGAAAACATCCTTCCATTG GAAGGTGCTC
dm6_ct_UserTrack_3545_Me     74  3.69e-07 ACTTGGTGCC GCAGTTTCTGTTCGACAGCTCTCGAGTGCGGTTCTAGCTAGCT CTCTTCTCTT
dm6_ct_UserTrack_3545_Me     74  3.69e-07 TTCGCAGCGA TCAGTCGCAATTCAAAGTGCGCGCTGTGCGGAGCCATTTATAT CGCTCAACCG
dm6_ct_UserTrack_3545_Me     73  5.11e-07 CCTAAACCAG ACAGTTTCGCAACGAACTCTGAACGCAGCAGTCGAGCCGAGTG CCAAGAACCC
dm6_ct_UserTrack_3545_Me     75  5.11e-07 TAGTGATTAT ATAGTTGTCGCACGACCGTTGAGGAGAAAACAAGTGAAAACTG CTGTTTACTA
dm6_ct_UserTrack_3545_Me     73  6.33e-07 CGACTAGTTC TCATTTCGCGTTCGTCGCTCGTAGACTACTGATGCTGATGCGT CGGTGCGGCA
dm6_ct_UserTrack_3545_Me     74  6.33e-07 CGCGTGGCAA TCAGTTTGCTGCCGTCTGTGTTCGTGGGTGAAAGTCCGCACCG CTTGGCTGTT
dm6_ct_UserTrack_3545_Me     74  6.33e-07 GCAAGCTGGT TTAGTTTCAATCGGTCGCTCGTTGGCAGAACATCGAAGGTCCG GGTCGTGACG
dm6_ct_UserTrack_3545_Me     77  6.33e-07 GAGCGATCAG TCAGTCGCGTTGTCAAGCTGAAAGCGTAAAGATGAAATCGCTC GTTGTGTGCT
dm6_ct_UserTrack_3545_Me     73  7.03e-07 GTTTGGATAG TCAGTTCGGTTTCGTTGGCCTGAGGTGACGCATCTAGATAGCG GGTTGCCGGT
dm6_ct_UserTrack_3545_Me    158  7.03e-07 ATCGTTACTT TCAGTTGTTTGCGCACATTCAAGCCAATCGGTTGGCTCCTTCC ACAAACTTTA
dm6_ct_UserTrack_3545_Me     73  7.80e-07 GAATCACCAA TCAGTTGCAAAATGAATGTCGTTGTGGTAGGACTAACGTTTTT CCTACTCCCG
dm6_ct_UserTrack_3545_Me     73  7.80e-07 ATGTCACCAA TCACTATCAGTTAAACCGTCGAGTGGATCACTTCAACATGCCC AGTTTCAAGG
dm6_ct_UserTrack_3545_Me     73  7.80e-07 ATAACTCAGT TCAGTCTTCATTCGGGCCCAAACGCGTTCGCTTGGCCAGCGGC TCGTATCCGT
dm6_ct_UserTrack_3545_Me     73  8.66e-07 GACTGCGATT TTATTCGTTCGGTGGCCACCAACGCGAAAGCTCAAGCGACGCG CTGCGCAGTT
dm6_ct_UserTrack_3545_Me     73  8.66e-07 CGTTCTTAAT TCAGTTGACCAACAGACGCAGACGACGTCGCAGACGCGACACG CGACTAAAAA
dm6_ct_UserTrack_3545_Me     73  9.60e-07 AGAATTATTT TTAGTTTGTTTTCGCCTCTTGGTGCGTACAGTTGCACTCACGA TCCGTCCAAT
dm6_ct_UserTrack_3545_Me     88  1.06e-06 TCACTTTTAG TCATTCGTCTGTGAGACGTCTTACCGTAAAGTACACCTAGGAA TACTCAATCC
dm6_ct_UserTrack_3545_Me     73  1.06e-06 GGCGAGCGGC TCATTCGATCGGCAGGCGCTTTAGCGAAAGCAACAAATTTTCT CGATCAGCAC
dm6_ct_UserTrack_3545_Me     73  1.06e-06 GAACGAGATT TCAGTTGCTAATTATCAGCCATAAAGTCAGGACGTGGTCTCTA CCAAAAGATG
dm6_ct_UserTrack_3545_Me     73  1.06e-06 CAACAATCCA ACAGTCCGCCGCCGATTCCCGAGCGCCGTGCACCGTCGACTCG ACCGCGAGTT
dm6_ct_UserTrack_3545_Me     73  1.18e-06 CGCCCACAAG TCAGTGTGTTTTGGGCCGTCGGCAGAGGCAGTGGCAGAGGCAG TGGCAGTGGC
dm6_ct_UserTrack_3545_Me     73  1.75e-06 AAATCCGAAA TCAGTCGTTCGCAGCTCTTCGACATCGGCGGCTCGTGGCACGG AAAAACGGTA
dm6_ct_UserTrack_3545_Me    155  2.84e-06 CGCAGCGCAA TCAGTTGCGAGGCAGCACTCGTTCCATGTGGGCGCTCGACAAT CGCCCGCTGA
dm6_ct_UserTrack_3545_Me    183  2.84e-06 GAAATTGCAC TTAGTTGGTAAGAAGCATTCTGCGGCCACGGGCGGCAAAGCGG AAAAGTCGGG
dm6_ct_UserTrack_3545_Me     73  2.84e-06 GCTTAGCTAC TCAGTTTAATACCAGCAATTGCCCGGCGAGGGTGCTGTTTTTG TGACTCTGAA
dm6_ct_UserTrack_3545_Me     74  3.76e-06 TTTTTCAAAA TCAGTTGCCAGAACTCGACGTGCCGCAGCGGTTGAAAAGCACG GAAAATTGGA
dm6_ct_UserTrack_3545_Me     76  3.76e-06 CAGCTCTATA CCATTGGCCGGGAATGTACCGAGACGTAAGGAAGTACGTACGG AACTGCGAGA
dm6_ct_UserTrack_3545_Me     92  4.12e-06 GAACCGAATT TCAGTTGACTCGAATCGCACGAGTCGCGAGGAAGCAAAACTAA AGAACGCTGA
dm6_ct_UserTrack_3545_Me     75  4.95e-06 AAACAAGAGC ACATTCAACCAACAGCAGCCTTCGAGGAAGCAACACACAGCAG TCATCACATT
dm6_ct_UserTrack_3545_Me     74  4.95e-06 CGTTCGCGAT TCAGATCGTCTTTGGACCTCGCAGCGGACGAGACGAGACTCCA TAGTTTCTCA
dm6_ct_UserTrack_3545_Me     74  5.92e-06 AGCACAATTT TCACTTCGCTTCAACCGTTCGACGTGCAAACTGGTCGTTTTCG TTTCTTAATT
dm6_ct_UserTrack_3545_Me     73  5.92e-06 CGGCAGAGCG CCAGTGCTGCGCTACCTTTCGAACCGCTTACAACGCGTCGCCG CAACGCGGAC
dm6_ct_UserTrack_3545_Me     75  7.07e-06 CAAAAAGTGG GCATTCCGCTTACGGAAGTTGAACACAACACAACACTACAAAT TACAATTATT
dm6_ct_UserTrack_3545_Me     77  7.07e-06 TACTCGTGTA TCATTCGACGAGGTATCTTCAAGCAGTAAGCATATGCACGCAA TCCGATTTGC
dm6_ct_UserTrack_3545_Me    124  7.72e-06 AACAACAAAT TCAGTTTTGATTCGTTTGGCTATGTGTCAACAACAACAACAAC ATCATCCCCA
dm6_ct_UserTrack_3545_Me     74  8.42e-06 ATCATTTGAA TTAGTCGCTTCGTGACGTTTGAACGGTTCAAAACATACACGCA ACCCCCACAT
dm6_ct_UserTrack_3545_Me     74  1.00e-05 AATATTCCGA TCATTGTAACGTTGGACGTTGAATTCTACGGTTGCAAAGGTGA GCCGTCCTCC
dm6_ct_UserTrack_3545_Me     73  1.09e-05 CAACGCATGC TCAGTTGGTTTCTGGACGGCCGGTGAAATACATGCGTTTCGCG ATGTGTCCCG
dm6_ct_UserTrack_3545_Me     84  1.09e-05 CAGATCGAGA TCAGTCGTGAATTGGAAATGACACCGAACTCCTCCACCTTCGA GGCCAGCAAG
dm6_ct_UserTrack_3545_Me     74  1.09e-05 TTTGCCAACT TCATTCTGTATACGGCCATCAACGTGGCCGGAATGTACACAAA GTATCTCACG
dm6_ct_UserTrack_3545_Me     74  1.09e-05 TGTTGACCTG TCACAGCCACCTCAGCTCTCGTTGAGAACGCAACCACCGCTCT ATACTCGATC
dm6_ct_UserTrack_3545_Me     74  1.65e-05 GCGCTGCGTT TCAGTACTTTCGCGTCTGGCTATATGTGCGGTTATCCTGCCGG TCCGTTATCC
dm6_ct_UserTrack_3545_Me     73  1.94e-05 CGTTCGCCGC TCAGTCGCAAAATCGTTTAGCGCCGAGACGGACGGCCAAGCCG TTGGGAAATT
dm6_ct_UserTrack_3545_Me     74  2.11e-05 CAAAAAATTG GCAGTTTCGCTCCAAGCGTGCCCACGTTCACATCGTCGCCAGT TCAGTTGCGG
dm6_ct_UserTrack_3545_Me     73  2.89e-05 ACACGTATGA GCAGTGGGCCACAAACGGTCGGACTCTGCCAAACAGGAATCAC ATGAGGATGC
dm6_ct_UserTrack_3545_Me     73  3.37e-05 GTGGTCTCAC TCACTTAACTTCCCACAGTGATTCCGATCGGTCGTTTAAAAGA AGTCAGGAGG
dm6_ct_UserTrack_3545_Me      4  3.37e-05        GCG CCAGCCGAAGAGAGAGAGCCGAAGAGTGCCGAACGACGCAGCT CCGCTACCAC
dm6_ct_UserTrack_3545_Me     73  3.93e-05 GGCTGCCAAA CCAGTTGCCCTATACCTTTTGGAGCGGACATAGGTGACATATG TAACCATAAA
dm6_ct_UserTrack_3545_Me     73  5.70e-05 ATCTGTATCT TCAGTACGGATTCTTCGCGTGGCGAGAAAACCACTTCCCGGCG CTCCTATCCT
dm6_ct_UserTrack_3545_Me      5  1.32e-04       GAGT TCGATGGAGAGAGGAGCGGTGAAGAGAGAGCACCTACCATCAC TAGCGGTTTC
--------------------------------------------------------------------------------

--------------------------------------------------------------------------------
	Motif 3 block diagrams
--------------------------------------------------------------------------------
SEQUENCE NAME            POSITION P-VALUE  MOTIF DIAGRAM
-------------            ----------------  -------------
dm6_ct_UserTrack_3545_Me          2.5e-10  73_[+3]_34
dm6_ct_UserTrack_3545_Me          4.9e-10  75_[+3]_32
dm6_ct_UserTrack_3545_Me          1.3e-09  73_[+3]_34
dm6_ct_UserTrack_3545_Me          1.3e-09  73_[+3]_176
dm6_ct_UserTrack_3545_Me          2.1e-09  72_[+3]_35
dm6_ct_UserTrack_3545_Me            5e-09  72_[+3]_35
dm6_ct_UserTrack_3545_Me            5e-09  73_[+3]_34
dm6_ct_UserTrack_3545_Me          5.8e-09  76_[+3]_35
dm6_ct_UserTrack_3545_Me          5.8e-09  72_[+3]_35
dm6_ct_UserTrack_3545_Me          1.3e-08  72_[+3]_35
dm6_ct_UserTrack_3545_Me          1.5e-08  73_[+3]_34
dm6_ct_UserTrack_3545_Me            2e-08  162_[+3]_35
dm6_ct_UserTrack_3545_Me          2.6e-08  73_[+3]_34
dm6_ct_UserTrack_3545_Me          2.6e-08  72_[+3]_35
dm6_ct_UserTrack_3545_Me            3e-08  73_[+3]_34
dm6_ct_UserTrack_3545_Me            3e-08  187_[+3]_35
dm6_ct_UserTrack_3545_Me            3e-08  77_[+3]_30
dm6_ct_UserTrack_3545_Me          3.4e-08  73_[+3]_34
dm6_ct_UserTrack_3545_Me            5e-08  73_[+3]_34
dm6_ct_UserTrack_3545_Me          5.7e-08  72_[+3]_35
dm6_ct_UserTrack_3545_Me          5.7e-08  73_[+3]_34
dm6_ct_UserTrack_3545_Me          6.4e-08  72_[+3]_35
dm6_ct_UserTrack_3545_Me          7.3e-08  72_[+3]_35
dm6_ct_UserTrack_3545_Me          1.3e-07  73_[+3]_34
dm6_ct_UserTrack_3545_Me          1.5e-07  72_[+3]_35
dm6_ct_UserTrack_3545_Me          2.4e-07  72_[+3]_35
dm6_ct_UserTrack_3545_Me          2.6e-07  75_[+3]_34
dm6_ct_UserTrack_3545_Me          2.6e-07  73_[+3]_34
dm6_ct_UserTrack_3545_Me            3e-07  72_[+3]_35
dm6_ct_UserTrack_3545_Me          3.7e-07  72_[+3]_35
dm6_ct_UserTrack_3545_Me          3.7e-07  72_[+3]_35
dm6_ct_UserTrack_3545_Me          3.7e-07  73_[+3]_34
dm6_ct_UserTrack_3545_Me          3.7e-07  73_[+3]_45
dm6_ct_UserTrack_3545_Me          5.1e-07  72_[+3]_35
dm6_ct_UserTrack_3545_Me          5.1e-07  74_[+3]_35
dm6_ct_UserTrack_3545_Me          6.3e-07  72_[+3]_35
dm6_ct_UserTrack_3545_Me          6.3e-07  73_[+3]_34
dm6_ct_UserTrack_3545_Me          6.3e-07  73_[+3]_34
dm6_ct_UserTrack_3545_Me          6.3e-07  76_[+3]_35
dm6_ct_UserTrack_3545_Me            7e-07  72_[+3]_35
dm6_ct_UserTrack_3545_Me            7e-07  157_[+3]_35
dm6_ct_UserTrack_3545_Me          7.8e-07  72_[+3]_35
dm6_ct_UserTrack_3545_Me          7.8e-07  72_[+3]_38
dm6_ct_UserTrack_3545_Me          7.8e-07  72_[+3]_35
dm6_ct_UserTrack_3545_Me          8.7e-07  72_[+3]_35
dm6_ct_UserTrack_3545_Me          8.7e-07  72_[+3]_35
dm6_ct_UserTrack_3545_Me          9.6e-07  72_[+3]_35
dm6_ct_UserTrack_3545_Me          1.1e-06  87_[+3]_34
dm6_ct_UserTrack_3545_Me          1.1e-06  72_[+3]_35
dm6_ct_UserTrack_3545_Me          1.1e-06  72_[+3]_35
dm6_ct_UserTrack_3545_Me          1.1e-06  72_[+3]_35
dm6_ct_UserTrack_3545_Me          1.2e-06  72_[+3]_35
dm6_ct_UserTrack_3545_Me          1.8e-06  72_[+3]_35
dm6_ct_UserTrack_3545_Me          2.8e-06  154_[+3]_35
dm6_ct_UserTrack_3545_Me          2.8e-06  182_[+3]_34
dm6_ct_UserTrack_3545_Me          2.8e-06  72_[+3]_35
dm6_ct_UserTrack_3545_Me          3.8e-06  73_[+3]_34
dm6_ct_UserTrack_3545_Me          3.8e-06  75_[+3]_35
dm6_ct_UserTrack_3545_Me          4.1e-06  91_[+3]_34
dm6_ct_UserTrack_3545_Me          4.9e-06  74_[+3]_33
dm6_ct_UserTrack_3545_Me          4.9e-06  73_[+3]_34
dm6_ct_UserTrack_3545_Me          5.9e-06  73_[+3]_34
dm6_ct_UserTrack_3545_Me          5.9e-06  72_[+3]_35
dm6_ct_UserTrack_3545_Me          7.1e-06  74_[+3]_127
dm6_ct_UserTrack_3545_Me          7.1e-06  76_[+3]_34
dm6_ct_UserTrack_3545_Me          7.7e-06  123_[+3]_35
dm6_ct_UserTrack_3545_Me          8.4e-06  73_[+3]_34
dm6_ct_UserTrack_3545_Me            1e-05  73_[+3]_34
dm6_ct_UserTrack_3545_Me          1.1e-05  72_[+3]_35
dm6_ct_UserTrack_3545_Me          1.1e-05  83_[+3]_24
dm6_ct_UserTrack_3545_Me          1.1e-05  73_[+3]_34
dm6_ct_UserTrack_3545_Me          1.1e-05  73_[+3]_34
dm6_ct_UserTrack_3545_Me          1.7e-05  73_[+3]_34
dm6_ct_UserTrack_3545_Me          1.9e-05  72_[+3]_35
dm6_ct_UserTrack_3545_Me          2.1e-05  73_[+3]_34
dm6_ct_UserTrack_3545_Me          2.9e-05  72_[+3]_43
dm6_ct_UserTrack_3545_Me          3.4e-05  72_[+3]_35
dm6_ct_UserTrack_3545_Me          3.4e-05  3_[+3]_104
dm6_ct_UserTrack_3545_Me          3.9e-05  72_[+3]_35
dm6_ct_UserTrack_3545_Me          5.7e-05  72_[+3]_35
dm6_ct_UserTrack_3545_Me          0.00013  4_[+3]_103
--------------------------------------------------------------------------------

--------------------------------------------------------------------------------
	Motif 3 in BLOCKS format
--------------------------------------------------------------------------------
BL   MOTIF 3 width=43 seqs=81
dm6_ct_UserTrack_3545_Me (   74) TCAGTCCGTCGTTGACTTTCGAAGTGTGCAGTTCCCGAGAGCG  1 
dm6_ct_UserTrack_3545_Me (   76) ACAGTCGTCGACCGGCTTTCGCAGCGTGCGCATCTCGTGACCG  1 
dm6_ct_UserTrack_3545_Me (   74) CCAGTTGATTTCAAACTTTCAAGCGGCGCGCAAGGACATGCCG  1 
dm6_ct_UserTrack_3545_Me (   74) TCAGTTGCAACGAAACTTTCAAGCCGCTCGGATCTGCAATGAG  1 
dm6_ct_UserTrack_3545_Me (   73) TCAGTCAACCAACAACCGGCGAAGGGAACGCACGCAGTCGATC  1 
dm6_ct_UserTrack_3545_Me (   73) TCAGTTTGCGAGCGTTGGTCGTCAGCAGCGGACGTGCGTCGTG  1 
dm6_ct_UserTrack_3545_Me (   74) TCAGACTTCATCCAATCGTCGACGCGATCGGTTGTGCTCGCAC  1 
dm6_ct_UserTrack_3545_Me (   77) TCAGTTGGTATAAGTGAATCGTTGCGTGCGGTTGTTCCCACAA  1 
dm6_ct_UserTrack_3545_Me (   73) TCAGTCTTCGAGAGTTGATCGTGGCCAACGCACCTGCGCGCGG  1 
dm6_ct_UserTrack_3545_Me (   73) TCAGTTTTTGAGTTGACTTCGAGCCGAGCGGACGCGCGTTTGT  1 
dm6_ct_UserTrack_3545_Me (   74) TCAGTGCTGCACTCTCATTCGTGACGAAAGGATGTACGCCCGG  1 
dm6_ct_UserTrack_3545_Me (  163) TCAGTTCCGAGCAAACTTCGGCGGGGAGCAGAAGGAGCTGTGG  1 
dm6_ct_UserTrack_3545_Me (   74) TCAGTCAATTTTTAGTCGTCAAAGCAGGCGGACGTCCAAGCAA  1 
dm6_ct_UserTrack_3545_Me (   73) TCAGTTCCGCGTTTGAAGTCGAGCCACACGCACCAGGAATCGG  1 
dm6_ct_UserTrack_3545_Me (   74) TCATTAGCGTTCCGATCGGCGAAGGCAGCGGATCACTTTTGAG  1 
dm6_ct_UserTrack_3545_Me (  188) TCAGTTGCAATCCGAAGATGATACTGCGCACACGCCACACCTG  1 
dm6_ct_UserTrack_3545_Me (   78) TCAGTCGGCCAACGAGCTCCGGCGAACACAGATCGATCTTTAG  1 
dm6_ct_UserTrack_3545_Me (   74) GCATTCGCATTTCAGCTGCTGAAGCGAGCAGTTCGAAATGCGC  1 
dm6_ct_UserTrack_3545_Me (   74) TCAGTTGCCTGGCGACTAGCGAACAGCTTGGACGTGTGGTGTG  1 
dm6_ct_UserTrack_3545_Me (   73) TCAGTTGAAAAAGGTCCTTCGTGCGGGTCGGTTAGTGTAACGG  1 
dm6_ct_UserTrack_3545_Me (   74) TCAGTTGCTCGAGAAGAGCCATCCAGTGCGGTTGGATGAGCTC  1 
dm6_ct_UserTrack_3545_Me (   73) TCAGTGCAACGCCAGCCAGCAAAGCGATCGGTTCAGTTCGGCC  1 
dm6_ct_UserTrack_3545_Me (   73) TCAGTTCGTGTTTGACGGTCGTTTGCGTAGGAAGCAAGACACG  1 
dm6_ct_UserTrack_3545_Me (   74) TCAGTTAGTGATCGATCGTTGAGCAGAACAGACATGTCTCGCT  1 
dm6_ct_UserTrack_3545_Me (   73) TCATTCGGCGAAAATTAATGGTGGTGTTCGGTTCTACGTCGCG  1 
dm6_ct_UserTrack_3545_Me (   73) TCAGTTGTGTTCGGACAAGCAAACGCGACGGTTGAAATAGAAT  1 
dm6_ct_UserTrack_3545_Me (   76) GCAGTCGCAAAACGGCAACCGCTACGCTCGGACGTGTCGCGCG  1 
dm6_ct_UserTrack_3545_Me (   74) ACAGTTGAGCGCCGGTCGAAGAAGCGAACACAACGCGGTTGCG  1 
dm6_ct_UserTrack_3545_Me (   73) TTAGTTCGACATTGGCGCTGGTCGGGAACGGTCCTCGTGCTCC  1 
dm6_ct_UserTrack_3545_Me (   73) TCAGTTTTAGTTTTGGGTTCCTGGCGAGCAGACGCTCCATTGG  1 
dm6_ct_UserTrack_3545_Me (   73) TCAGTCCTTCGAAGAACGCCGCGCTGAAAACATCCTTCCATTG  1 
dm6_ct_UserTrack_3545_Me (   74) GCAGTTTCTGTTCGACAGCTCTCGAGTGCGGTTCTAGCTAGCT  1 
dm6_ct_UserTrack_3545_Me (   74) TCAGTCGCAATTCAAAGTGCGCGCTGTGCGGAGCCATTTATAT  1 
dm6_ct_UserTrack_3545_Me (   73) ACAGTTTCGCAACGAACTCTGAACGCAGCAGTCGAGCCGAGTG  1 
dm6_ct_UserTrack_3545_Me (   75) ATAGTTGTCGCACGACCGTTGAGGAGAAAACAAGTGAAAACTG  1 
dm6_ct_UserTrack_3545_Me (   73) TCATTTCGCGTTCGTCGCTCGTAGACTACTGATGCTGATGCGT  1 
dm6_ct_UserTrack_3545_Me (   74) TCAGTTTGCTGCCGTCTGTGTTCGTGGGTGAAAGTCCGCACCG  1 
dm6_ct_UserTrack_3545_Me (   74) TTAGTTTCAATCGGTCGCTCGTTGGCAGAACATCGAAGGTCCG  1 
dm6_ct_UserTrack_3545_Me (   77) TCAGTCGCGTTGTCAAGCTGAAAGCGTAAAGATGAAATCGCTC  1 
dm6_ct_UserTrack_3545_Me (   73) TCAGTTCGGTTTCGTTGGCCTGAGGTGACGCATCTAGATAGCG  1 
dm6_ct_UserTrack_3545_Me (  158) TCAGTTGTTTGCGCACATTCAAGCCAATCGGTTGGCTCCTTCC  1 
dm6_ct_UserTrack_3545_Me (   73) TCAGTTGCAAAATGAATGTCGTTGTGGTAGGACTAACGTTTTT  1 
dm6_ct_UserTrack_3545_Me (   73) TCACTATCAGTTAAACCGTCGAGTGGATCACTTCAACATGCCC  1 
dm6_ct_UserTrack_3545_Me (   73) TCAGTCTTCATTCGGGCCCAAACGCGTTCGCTTGGCCAGCGGC  1 
dm6_ct_UserTrack_3545_Me (   73) TTATTCGTTCGGTGGCCACCAACGCGAAAGCTCAAGCGACGCG  1 
dm6_ct_UserTrack_3545_Me (   73) TCAGTTGACCAACAGACGCAGACGACGTCGCAGACGCGACACG  1 
dm6_ct_UserTrack_3545_Me (   73) TTAGTTTGTTTTCGCCTCTTGGTGCGTACAGTTGCACTCACGA  1 
dm6_ct_UserTrack_3545_Me (   88) TCATTCGTCTGTGAGACGTCTTACCGTAAAGTACACCTAGGAA  1 
dm6_ct_UserTrack_3545_Me (   73) TCATTCGATCGGCAGGCGCTTTAGCGAAAGCAACAAATTTTCT  1 
dm6_ct_UserTrack_3545_Me (   73) TCAGTTGCTAATTATCAGCCATAAAGTCAGGACGTGGTCTCTA  1 
dm6_ct_UserTrack_3545_Me (   73) ACAGTCCGCCGCCGATTCCCGAGCGCCGTGCACCGTCGACTCG  1 
dm6_ct_UserTrack_3545_Me (   73) TCAGTGTGTTTTGGGCCGTCGGCAGAGGCAGTGGCAGAGGCAG  1 
dm6_ct_UserTrack_3545_Me (   73) TCAGTCGTTCGCAGCTCTTCGACATCGGCGGCTCGTGGCACGG  1 
dm6_ct_UserTrack_3545_Me (  155) TCAGTTGCGAGGCAGCACTCGTTCCATGTGGGCGCTCGACAAT  1 
dm6_ct_UserTrack_3545_Me (  183) TTAGTTGGTAAGAAGCATTCTGCGGCCACGGGCGGCAAAGCGG  1 
dm6_ct_UserTrack_3545_Me (   73) TCAGTTTAATACCAGCAATTGCCCGGCGAGGGTGCTGTTTTTG  1 
dm6_ct_UserTrack_3545_Me (   74) TCAGTTGCCAGAACTCGACGTGCCGCAGCGGTTGAAAAGCACG  1 
dm6_ct_UserTrack_3545_Me (   76) CCATTGGCCGGGAATGTACCGAGACGTAAGGAAGTACGTACGG  1 
dm6_ct_UserTrack_3545_Me (   92) TCAGTTGACTCGAATCGCACGAGTCGCGAGGAAGCAAAACTAA  1 
dm6_ct_UserTrack_3545_Me (   75) ACATTCAACCAACAGCAGCCTTCGAGGAAGCAACACACAGCAG  1 
dm6_ct_UserTrack_3545_Me (   74) TCAGATCGTCTTTGGACCTCGCAGCGGACGAGACGAGACTCCA  1 
dm6_ct_UserTrack_3545_Me (   74) TCACTTCGCTTCAACCGTTCGACGTGCAAACTGGTCGTTTTCG  1 
dm6_ct_UserTrack_3545_Me (   73) CCAGTGCTGCGCTACCTTTCGAACCGCTTACAACGCGTCGCCG  1 
dm6_ct_UserTrack_3545_Me (   75) GCATTCCGCTTACGGAAGTTGAACACAACACAACACTACAAAT  1 
dm6_ct_UserTrack_3545_Me (   77) TCATTCGACGAGGTATCTTCAAGCAGTAAGCATATGCACGCAA  1 
dm6_ct_UserTrack_3545_Me (  124) TCAGTTTTGATTCGTTTGGCTATGTGTCAACAACAACAACAAC  1 
dm6_ct_UserTrack_3545_Me (   74) TTAGTCGCTTCGTGACGTTTGAACGGTTCAAAACATACACGCA  1 
dm6_ct_UserTrack_3545_Me (   74) TCATTGTAACGTTGGACGTTGAATTCTACGGTTGCAAAGGTGA  1 
dm6_ct_UserTrack_3545_Me (   73) TCAGTTGGTTTCTGGACGGCCGGTGAAATACATGCGTTTCGCG  1 
dm6_ct_UserTrack_3545_Me (   84) TCAGTCGTGAATTGGAAATGACACCGAACTCCTCCACCTTCGA  1 
dm6_ct_UserTrack_3545_Me (   74) TCATTCTGTATACGGCCATCAACGTGGCCGGAATGTACACAAA  1 
dm6_ct_UserTrack_3545_Me (   74) TCACAGCCACCTCAGCTCTCGTTGAGAACGCAACCACCGCTCT  1 
dm6_ct_UserTrack_3545_Me (   74) TCAGTACTTTCGCGTCTGGCTATATGTGCGGTTATCCTGCCGG  1 
dm6_ct_UserTrack_3545_Me (   73) TCAGTCGCAAAATCGTTTAGCGCCGAGACGGACGGCCAAGCCG  1 
dm6_ct_UserTrack_3545_Me (   74) GCAGTTTCGCTCCAAGCGTGCCCACGTTCACATCGTCGCCAGT  1 
dm6_ct_UserTrack_3545_Me (   73) GCAGTGGGCCACAAACGGTCGGACTCTGCCAAACAGGAATCAC  1 
dm6_ct_UserTrack_3545_Me (   73) TCACTTAACTTCCCACAGTGATTCCGATCGGTCGTTTAAAAGA  1 
dm6_ct_UserTrack_3545_Me (    4) CCAGCCGAAGAGAGAGAGCCGAAGAGTGCCGAACGACGCAGCT  1 
dm6_ct_UserTrack_3545_Me (   73) CCAGTTGCCCTATACCTTTTGGAGCGGACATAGGTGACATATG  1 
dm6_ct_UserTrack_3545_Me (   73) TCAGTACGGATTCTTCGCGTGGCGAGAAAACCACTTCCCGGCG  1 
dm6_ct_UserTrack_3545_Me (    5) TCGATGGAGAGAGGAGCGGTGAAGAGAGAGCACCTACCATCAC  1 
//

--------------------------------------------------------------------------------

--------------------------------------------------------------------------------
	Motif 3 position-specific scoring matrix
--------------------------------------------------------------------------------
log-odds matrix: alength= 4 w= 43 n= 72873 bayes= 7.41061 E= 2.0e-033 
  -175   -196   -170    155 
 -1298    193  -1298   -164 
   198  -1298   -429  -1298 
  -433   -228    169    -75 
  -275   -428  -1298    182 
  -234     48   -112     91 
  -202    -11    103    -28 
   -34     37     17    -28 
   -25     37    -29      8 
     5     31    -38     -5 
    25   -169     10     46 
    -9     18    -29     14 
   -34     89   -112    -12 
    47   -169    110   -212 
    62   -196     52    -36 
   -43    111    -97    -64 
   -17     53    -20    -28 
   -53    -69     80     -5 
  -275     -3    -83    114 
  -275    145    -83    -64 
   -34   -196    138   -128 
    91   -111    -83      8 
    47     11     10    -99 
  -117     48    103   -212 
   -34     63     10    -64 
  -134    -28    152   -444 
    57    -58    -38      8 
    66   -269     57    -36 
    -2    150  -1298   -186 
    36   -328    138   -345 
  -234     58    126   -444 
   131   -269   -229     14 
     5     18   -197     60 
  -175     85     96   -345 
   -25     -3     -4     25 
    57    -11     -4    -64 
   -34     77     -4    -75 
    19     -3      3    -20 
    36      4    -59      1 
   -25     18     17    -12 
   -75     77      3    -45 
    -9     63     -4    -75 
   -64    -58    110    -75 
--------------------------------------------------------------------------------

--------------------------------------------------------------------------------
	Motif 3 position-specific probability matrix
--------------------------------------------------------------------------------
letter-probability matrix: alength= 4 w= 43 nsites= 81 E= 2.0e-033 
 0.074074  0.061728  0.074074  0.790123 
 0.000000  0.913580  0.000000  0.086420 
 0.987654  0.000000  0.012346  0.000000 
 0.012346  0.049383  0.777778  0.160494 
 0.037037  0.012346  0.000000  0.950617 
 0.049383  0.333333  0.111111  0.506173 
 0.061728  0.222222  0.493827  0.222222 
 0.197531  0.308642  0.271605  0.222222 
 0.209877  0.308642  0.197531  0.283951 
 0.259259  0.296296  0.185185  0.259259 
 0.296296  0.074074  0.259259  0.370370 
 0.234568  0.271605  0.197531  0.296296 
 0.197531  0.444444  0.111111  0.246914 
 0.345679  0.074074  0.518519  0.061728 
 0.382716  0.061728  0.345679  0.209877 
 0.185185  0.518519  0.123457  0.172840 
 0.222222  0.345679  0.209877  0.222222 
 0.172840  0.148148  0.419753  0.259259 
 0.037037  0.234568  0.135802  0.592593 
 0.037037  0.654321  0.135802  0.172840 
 0.197531  0.061728  0.629630  0.111111 
 0.469136  0.111111  0.135802  0.283951 
 0.345679  0.259259  0.259259  0.135802 
 0.111111  0.333333  0.493827  0.061728 
 0.197531  0.370370  0.259259  0.172840 
 0.098765  0.197531  0.691358  0.012346 
 0.370370  0.160494  0.185185  0.283951 
 0.395062  0.037037  0.358025  0.209877 
 0.246914  0.679012  0.000000  0.074074 
 0.320988  0.024691  0.629630  0.024691 
 0.049383  0.358025  0.580247  0.012346 
 0.617284  0.037037  0.049383  0.296296 
 0.259259  0.271605  0.061728  0.407407 
 0.074074  0.432099  0.469136  0.024691 
 0.209877  0.234568  0.234568  0.320988 
 0.370370  0.222222  0.234568  0.172840 
 0.197531  0.407407  0.234568  0.160494 
 0.283951  0.234568  0.246914  0.234568 
 0.320988  0.246914  0.160494  0.271605 
 0.209877  0.271605  0.271605  0.246914 
 0.148148  0.407407  0.246914  0.197531 
 0.234568  0.370370  0.234568  0.160494 
 0.160494  0.160494  0.518519  0.160494 
--------------------------------------------------------------------------------

--------------------------------------------------------------------------------
	Motif 3 regular expression
--------------------------------------------------------------------------------
TCAGT[TC][GCT][CGT][CTA][CAT][TAG][TCA][CT][GA][AGT]C[CATG][GT][TC]CG[AT][ACG][GC][CG]G[AT][AGT][CA][GA][GC][AT][TCA][GC][TCGA][AGC][CG][AGCT][ATC][CGTA][CG][CAG]G
--------------------------------------------------------------------------------


Time 1049.73 secs.

********************************************************************************


********************************************************************************
MOTIF  4 MEME	width =  43  sites =  66  llr = 856  E-value = 1.4e-024
********************************************************************************
--------------------------------------------------------------------------------
	Motif 4 Description
--------------------------------------------------------------------------------
Simplified        A  4645354727:23425265426335326353543425438453
pos.-specific     C  2112213:51151:4312:23213123234:223232151141
probability       G  32425222229256226:4331534551415234332511514
matrix            T  :1:1:1111::21:2::2:111:1:::2::2111121:1:::2

         bits    2.1                                            
                 1.9                                            
                 1.6           *                                
                 1.4           *                                
Relative         1.2           *                                
Entropy          1.0           *                                
(18.7 bits)      0.8           *  *  *                      *   
                 0.6   * *  * **  *  * *  ** **    *        *** 
                 0.4 *** *  * **  * ****  ** ********     ***** 
                 0.2 ************** ******************** *******
                 0.0 -------------------------------------------

Multilevel           AAGAGAAACAGCGGCAGAAAGAGGAGGAGAGAAGAGAGCAGAG
consensus            G A AGC GG  AAACA GGC AAGAC ACACGAGC AA ACA
sequence             C     G       G     A  C  A C   CCCA      T
                                                                
--------------------------------------------------------------------------------

--------------------------------------------------------------------------------
	Motif 4 sites sorted by position p-value
--------------------------------------------------------------------------------
Sequence name             Start   P-value                               Site                  
-------------             ----- ---------            -------------------------------------------
dm6_ct_UserTrack_3545_Me     42  3.20e-14 GTCTTCGTGC CGAAGAGACAGCGAGCGAGAGAGAGAGAGAGAGGAGAGGAGAG TCGAAGGATG
dm6_ct_UserTrack_3545_Me    103  7.31e-10 AGCCCGTGGA AAGCGAATCAGCCAAAAAAGAAAGAAGAACGAAGAACGAGGAA GAAAGCAAG 
dm6_ct_UserTrack_3545_Me     29  2.26e-09 GCGAAGAAAA CAACAAAGGAGAGACGCAAAAAAGAAGAAAGAAAAAAAAAAAT AAACAAATTC
dm6_ct_UserTrack_3545_Me     51  2.96e-09 GAGAACCCCG AAACGGCACGGCAGCCGTGCGAAGAGAGCCAAAGAGAGCGGCA CTGAGCACTG
dm6_ct_UserTrack_3545_Me     13  5.04e-09 CTCCAACAGG GCATCGAACAGCTGAAGAAGGAGGAGGCCCGCTGGGCGAAGAA ATCGCGCCTC
dm6_ct_UserTrack_3545_Me      9  5.75e-09   CGCAGCGG AAACGAGAGAGAGAAAGAGAGTGTGAGAGAGAGGAGCGCCCCG TCTGGTCTGG
dm6_ct_UserTrack_3545_Me     42  5.75e-09 AGTCTGTAGA AAGAGAGTTAGAGAGAGAAACAGTGAGACGGAACAAAGTAGAG CGGGACTACA
dm6_ct_UserTrack_3545_Me      6  5.75e-09      ACCGG GAGAGAGAGAGGGAGCGCGACCGTGAGAGAGAGCGCGACAGGG ATCGTGAGCG
dm6_ct_UserTrack_3545_Me     70  6.54e-09 ATTTGAGGGA AAAAGAGAGCGGAGCAGTACGAACAGACCAGACCAGACCAGAC CGGAGAGCGC
dm6_ct_UserTrack_3545_Me     69  7.44e-09 CTGAAAAATG CAGGAAAGCGGACGAAGAACGAAGGAAAGAGGAAGCTGAAAAG TGCAGGAAAT
dm6_ct_UserTrack_3545_Me     51  9.60e-09 AACAGGTAAA AGGAATCACAGCGAGCGAATGTCCAGGGGAGAAGATGGAAGAG CAAAAGGAAG
dm6_ct_UserTrack_3545_Me     14  1.58e-08 TGAGAGAGCG ATGCACGAGGGCAGAAGAGAGAAGGGCAAAGAGCAAGGGAACA AAAATTTCAC
dm6_ct_UserTrack_3545_Me      9  1.79e-08   GGAGAGAC CGAGGAAACACTCGCGCAAGAAGAAGAAGAGCCAGCAACAGCA CCAACTACGA
dm6_ct_UserTrack_3545_Me     27  2.02e-08 AGAGAGCAAA GAGAGTCAGAGGGACAGTGCTAAAGAGAGGAAGTGCAGCACAG CGCTGCATTC
dm6_ct_UserTrack_3545_Me     19  2.28e-08 TCCTGGAAGA GAGAGAGAGAGCGAGCGAGTTTGACAGAAAGAGGAATGTAAAA AACCTCGGTG
dm6_ct_UserTrack_3545_Me      2  2.57e-08          A GGCAGCAGCAGCAGCAGCAGCAGCAGCAGCTAGCAGCAGCACA TACGAATCCT
dm6_ct_UserTrack_3545_Me     93  2.89e-08 TGGTAAGAAA CTGGCGAAGAGCGGGCCAGAAAGCAGAAAAAAAGGTAGAGAAG AGAGGTAGAG
dm6_ct_UserTrack_3545_Me     17  3.26e-08 CAGGGCGCGG CAAGGACGCGGGGGGCGTGGCAAAACAAGAGCAACAGGCAACG GGTTTACAGG
dm6_ct_UserTrack_3545_Me     24  5.18e-08 CCGGCAGTGG CAGAGGGAAACGCGCCGCGACAGAGGCAGCGACTTCGGCAGAG GAGCTACAGG
dm6_ct_UserTrack_3545_Me      1  8.15e-08          . AAACAAACAGGCAACAACAACAGGCACACCGACCACCACACCA GTCTCGGCCA
dm6_ct_UserTrack_3545_Me     10  9.10e-08  GCTCATAGC ACAAGGCAGAGCGATGGAGTGAGAGGGCTCGCACATTAAAAAG CGTCATTCTG
dm6_ct_UserTrack_3545_Me     12  1.02e-07 GAGTCAAAGA GAGAGCCGCGGCGAAGGAGAAAGAAAATAATATCGTGGCAAAA GCGAAACGGC
dm6_ct_UserTrack_3545_Me     84  1.13e-07 ACAGTTGTTG GACGGAGGGGGCGGTGGTGCCACCAGCAGCAGCGGCAGCAGCT TGCTTTCCAG
dm6_ct_UserTrack_3545_Me      6  1.13e-07      AAGCC GAGAAATTCGCCAGCCGAAGCTGCGAGCGATGGAAGAGAAACA CCAAAGGATG
dm6_ct_UserTrack_3545_Me     16  1.26e-07 ATTTAAAAAT CTGGACAACAGCTGGAAGAGGCGAAGGTAAGGAAACAGCAAAG GGCCCGAATG
dm6_ct_UserTrack_3545_Me    143  1.57e-07 ACCTACCTGG GAGAAAATGGGCCGCAGTATGACGGGCAGAACGAGAGACGACG TGGGCTCGCC
dm6_ct_UserTrack_3545_Me     81  1.57e-07 TGTTTAGTAT ACAAACAACAGCGATAAGAAAAAACGGCAGACAGGACACAGAA AAATATTTTT
dm6_ct_UserTrack_3545_Me     98  1.57e-07 CAGCGCTGCC ACACAAAACAGCAGCAGCAGCAGCGCTGCCTGGCAATGCAGCA ACGAAAGTGA
dm6_ct_UserTrack_3545_Me     99  1.94e-07 TGCTGAGCGG CGATAACGAGGCGGGACAAAGCGGAGGAGCAGGACCCGGAGCA GCGGGATGG 
dm6_ct_UserTrack_3545_Me     91  2.39e-07 CGTGTAGCAC GAGAGGCACAGTGGCTGAGACCGCAGCTCCGAGTTTATCAGCT GGCCAAACTT
dm6_ct_UserTrack_3545_Me     76  2.39e-07 CAAAACAGGC AGAACATAAGGCTGTGGAGCCAGAAGAGGATATGAGAACAGAG CGCTCCCTAT
dm6_ct_UserTrack_3545_Me     13  2.65e-07 GGTGAAAATA CAGCGAATGCGGTGCACAAAACAGAGGACCGAAAACAATAACG TTATGTCAAT
dm6_ct_UserTrack_3545_Me     37  2.94e-07 ACACATTAAA ATCGAACAAGGTGGTAGCACAAACACAACAGCACGGAACACCA ATACAACCGC
dm6_ct_UserTrack_3545_Me     37  2.94e-07 ACGAGAGACG CAAAGGTAAAGTGGTAAAGTGTGTGCAAGAAAAGCGACAAGAA ACGGAACGGA
dm6_ct_UserTrack_3545_Me      6  2.94e-07      CACGA AGCAGGAACTGCAAAAGCACGAAGGCGAAAAACGGTACCAACT CCTGCCAGAA
dm6_ct_UserTrack_3545_Me     40  4.41e-07 CTGCACAACT GAACCAAAAAGAGACCGAAACCGAGAGAATTTGCCCAGCGGAT TGGATTGGAC
dm6_ct_UserTrack_3545_Me     70  4.87e-07 GCGACACGAC GACGAGAAAAGCGGCCAAAGAAAGGGCCCTGGCCGGACGAACT GTTTTTGCGC
dm6_ct_UserTrack_3545_Me    143  4.87e-07 TGTGTCCCAT AAATCGAACAGCCGTCAAAGATGAACCACCTGCGGGTGCACAA ATTCAAGCTG
dm6_ct_UserTrack_3545_Me    100  5.93e-07 TCTTGCTGTT GAGTCACATAGCCGCTGCAAAAACAGGTAAGAATCATGGAGAG AGTTCAAGCC
dm6_ct_UserTrack_3545_Me     21  5.93e-07 GGTTCGGCGG GAGGGAGACGGAGAGAGTGAGAGCAAGTAGTGGGCGAGTAAGG TAAACGCCAA
dm6_ct_UserTrack_3545_Me     32  5.93e-07 GTCATAAACC AAGAGCAACAGGTAGACAGACAGACAAACATACGAAATCGGAT TGACAGTCGC
dm6_ct_UserTrack_3545_Me     12  6.54e-07 AACGACCGAT AAATCCGACAGCAGCCGAAACCGAAGCCCAAACTCGATGCGAA TTCCGATCCG
dm6_ct_UserTrack_3545_Me     17  6.54e-07 GTCGTCGCGA GAGAGAGGCAGCGGCGCCGGCAGAGCCTATATAATGAACAGCG GCAGCCCATT
dm6_ct_UserTrack_3545_Me     17  1.05e-06 GAAGTATCGA TGAAGTGATAGTGATCGAAAGAACGAAAACAAAAACAAACGAT TACGGTTATG
dm6_ct_UserTrack_3545_Me      7  1.16e-06     ATATTC ACAAATGAAAGTAGTAAATTTAGCGAGAGAGCAGCTAACAGCT GGTTGTGCCA
dm6_ct_UserTrack_3545_Me     86  1.39e-06 GCGGTGCGGA CAGAGATACACGGGCAGAGATACCGGATACGCATACAGCTGCA GATACATTCG
dm6_ct_UserTrack_3545_Me     63  1.39e-06 GTAAGTCCAC GCGAGTCACAGTAGACAAGGAAATGGCAGCAACAATGCCAGGG CTGCACTCGA
dm6_ct_UserTrack_3545_Me    122  1.39e-06 TTTCAAATTT GCATGGCATAGCGGCGGACGTAGAGCGGGAACAAAGCGCAAAT TTCGGAAATC
dm6_ct_UserTrack_3545_Me     67  1.53e-06 GTGTGTGCTC GCGAAAAACAGAAACCCTAGGAACAGCTGAGTGTGCACACAAA TCCACACGTG
dm6_ct_UserTrack_3545_Me     40  1.83e-06 AACCCGCTCG AGCTGAAACCGAATTCAAAACCAAAACAGCGACGCCAAAAGCG TTGTATATGT
dm6_ct_UserTrack_3545_Me     70  1.83e-06 CGTATGAGAT GAAAATAGTAGCAAAGGAGGATGGAGAAGAGCGACACAAAAGC GTGTGGGTGC
dm6_ct_UserTrack_3545_Me     19  2.00e-06 AGTGGAGTGT AACCAAACACGAAATGGAAAAACGAGGAAAAAACCTTAAAGCG CAGCCTAAGC
dm6_ct_UserTrack_3545_Me     38  2.19e-06 TTTGACACCG AAAAAAATCAGCGGCAACTCTGGCGACTGCGAATGGGAAACAG AATGGGCCTG
dm6_ct_UserTrack_3545_Me     22  2.61e-06 AGCGGCACTC AGAACACTCAGTGGGCAGATGAAGAAGACAACGGCACACACAC ACCTTCAGTT
dm6_ct_UserTrack_3545_Me     67  2.85e-06 CTGAGCTCAA CTGAGAGCCAGTGAGAGTGTGCGGGAGTGGGAAACTCAGAGAG CGACTCACAC
dm6_ct_UserTrack_3545_Me     62  3.69e-06 TGAAATGTGA AAAGCGAAAACTCATAGTACCAAGCGGAAAACTCGGGGAAAAA CTCTGAAAAC
dm6_ct_UserTrack_3545_Me     47  4.37e-06 GGCGAAATTA ATGAGTAACAGGAGCAAAGGCAGCCAGGACTTTGCCAGGACCT CTCTGCCGCA
dm6_ct_UserTrack_3545_Me     24  4.75e-06 AGAGGCAGCG ATGCATCTGCCCAGCAGCAGCAGCAGCAGCAGCCGCAGCAGTA GTTGTTCTCA
dm6_ct_UserTrack_3545_Me     16  5.16e-06 AGATCGAGCC AACACGCTGAGGAGAAATAAATGCCGCCCAAGAGGCAGCCGCG CAGCTGGAGA
dm6_ct_UserTrack_3545_Me     80  5.16e-06 CAATCAAATC GAACCGAACCGCGAAAGAACGCAGACACTGGGTGCGCACAAAT CCGCAGACGT
dm6_ct_UserTrack_3545_Me      7  5.16e-06     CGGAGG CAGAAGAATCGCCGCGGCGGCAGCGGTCGCAAGATGTAAAAAC TGTAAGTGGT
dm6_ct_UserTrack_3545_Me      6  7.16e-06      GTTCC GCAGGCCAAGGTGAACGAAGGGAACGAAACGGCACGAAACACA CCCTCGGAAT
dm6_ct_UserTrack_3545_Me      1  7.76e-06          . GAGTGAAAGAGAGCAAAAGCGGCGACGCCGGCAGAGCACAAAT TTCCGTCGCA
dm6_ct_UserTrack_3545_Me     94  8.40e-06 CTGGAACAGG AACGAGAACGGCTAGAGAATGGGAACGCGCTCGGTCAGCGACC TCCGGCGATT
dm6_ct_UserTrack_3545_Me     75  9.84e-06 TTTTGTGGCT CAGAAACGCAGCGACTGCCAACCGAGGCACACACGAAAACGGG CTGGCGAGGC
dm6_ct_UserTrack_3545_Me     10  2.26e-05  TGGAAAGTC CGAAGATGCAGCGGAAAAACCTCGGGCACAGAGCTCTCAACTT CTCGAAAACC
--------------------------------------------------------------------------------

--------------------------------------------------------------------------------
	Motif 4 block diagrams
--------------------------------------------------------------------------------
SEQUENCE NAME            POSITION P-VALUE  MOTIF DIAGRAM
-------------            ----------------  -------------
dm6_ct_UserTrack_3545_Me          3.2e-14  41_[+4]_186
dm6_ct_UserTrack_3545_Me          7.3e-10  102_[+4]_9
dm6_ct_UserTrack_3545_Me          2.3e-09  28_[+4]_79
dm6_ct_UserTrack_3545_Me            3e-09  50_[+4]_210
dm6_ct_UserTrack_3545_Me            5e-09  12_[+4]_95
dm6_ct_UserTrack_3545_Me          5.7e-09  8_[+4]_99
dm6_ct_UserTrack_3545_Me          5.7e-09  41_[+4]_122
dm6_ct_UserTrack_3545_Me          5.7e-09  5_[+4]_135
dm6_ct_UserTrack_3545_Me          6.5e-09  69_[+4]_56
dm6_ct_UserTrack_3545_Me          7.4e-09  68_[+4]_39
dm6_ct_UserTrack_3545_Me          9.6e-09  50_[+4]_57
dm6_ct_UserTrack_3545_Me          1.6e-08  13_[+4]_145
dm6_ct_UserTrack_3545_Me          1.8e-08  8_[+4]_107
dm6_ct_UserTrack_3545_Me            2e-08  26_[+4]_81
dm6_ct_UserTrack_3545_Me          2.3e-08  18_[+4]_164
dm6_ct_UserTrack_3545_Me          2.6e-08  1_[+4]_108
dm6_ct_UserTrack_3545_Me          2.9e-08  92_[+4]_206
dm6_ct_UserTrack_3545_Me          3.3e-08  16_[+4]_91
dm6_ct_UserTrack_3545_Me          5.2e-08  23_[+4]_218
dm6_ct_UserTrack_3545_Me          8.1e-08  [+4]_107
dm6_ct_UserTrack_3545_Me          9.1e-08  9_[+4]_98
dm6_ct_UserTrack_3545_Me            1e-07  11_[+4]_96
dm6_ct_UserTrack_3545_Me          1.1e-07  83_[+4]_24
dm6_ct_UserTrack_3545_Me          1.1e-07  5_[+4]_102
dm6_ct_UserTrack_3545_Me          1.3e-07  15_[+4]_92
dm6_ct_UserTrack_3545_Me          1.6e-07  142_[+4]_47
dm6_ct_UserTrack_3545_Me          1.6e-07  80_[+4]_60
dm6_ct_UserTrack_3545_Me          1.6e-07  97_[+4]_10
dm6_ct_UserTrack_3545_Me          1.9e-07  98_[+4]_9
dm6_ct_UserTrack_3545_Me          2.4e-07  90_[+4]_17
dm6_ct_UserTrack_3545_Me          2.4e-07  75_[+4]_32
dm6_ct_UserTrack_3545_Me          2.7e-07  12_[+4]_196
dm6_ct_UserTrack_3545_Me          2.9e-07  36_[+4]_90
dm6_ct_UserTrack_3545_Me          2.9e-07  36_[+4]_71
dm6_ct_UserTrack_3545_Me          2.9e-07  5_[+4]_111
dm6_ct_UserTrack_3545_Me          4.4e-07  39_[+4]_68
dm6_ct_UserTrack_3545_Me          4.9e-07  69_[+4]_48
dm6_ct_UserTrack_3545_Me          4.9e-07  142_[+4]_31
dm6_ct_UserTrack_3545_Me          5.9e-07  99_[+4]_12
dm6_ct_UserTrack_3545_Me          5.9e-07  20_[+4]_161
dm6_ct_UserTrack_3545_Me          5.9e-07  31_[+4]_79
dm6_ct_UserTrack_3545_Me          6.5e-07  11_[+4]_178
dm6_ct_UserTrack_3545_Me          6.5e-07  16_[+4]_91
dm6_ct_UserTrack_3545_Me          1.1e-06  16_[+4]_91
dm6_ct_UserTrack_3545_Me          1.2e-06  6_[+4]_240
dm6_ct_UserTrack_3545_Me          1.4e-06  85_[+4]_22
dm6_ct_UserTrack_3545_Me          1.4e-06  62_[+4]_71
dm6_ct_UserTrack_3545_Me          1.4e-06  121_[+4]_21
dm6_ct_UserTrack_3545_Me          1.5e-06  66_[+4]_41
dm6_ct_UserTrack_3545_Me          1.8e-06  39_[+4]_69
dm6_ct_UserTrack_3545_Me          1.8e-06  69_[+4]_38
dm6_ct_UserTrack_3545_Me            2e-06  18_[+4]_89
dm6_ct_UserTrack_3545_Me          2.2e-06  37_[+4]_87
dm6_ct_UserTrack_3545_Me          2.6e-06  21_[+4]_86
dm6_ct_UserTrack_3545_Me          2.8e-06  66_[+4]_41
dm6_ct_UserTrack_3545_Me          3.7e-06  61_[+4]_67
dm6_ct_UserTrack_3545_Me          4.4e-06  46_[+4]_69
dm6_ct_UserTrack_3545_Me          4.7e-06  23_[+4]_84
dm6_ct_UserTrack_3545_Me          5.2e-06  15_[+4]_92
dm6_ct_UserTrack_3545_Me          5.2e-06  79_[+4]_28
dm6_ct_UserTrack_3545_Me          5.2e-06  6_[+4]_101
dm6_ct_UserTrack_3545_Me          7.2e-06  5_[+4]_104
dm6_ct_UserTrack_3545_Me          7.8e-06  [+4]_107
dm6_ct_UserTrack_3545_Me          8.4e-06  93_[+4]_36
dm6_ct_UserTrack_3545_Me          9.8e-06  74_[+4]_33
dm6_ct_UserTrack_3545_Me          2.3e-05  9_[+4]_98
--------------------------------------------------------------------------------

--------------------------------------------------------------------------------
	Motif 4 in BLOCKS format
--------------------------------------------------------------------------------
BL   MOTIF 4 width=43 seqs=66
dm6_ct_UserTrack_3545_Me (   42) CGAAGAGACAGCGAGCGAGAGAGAGAGAGAGAGGAGAGGAGAG  1 
dm6_ct_UserTrack_3545_Me (  103) AAGCGAATCAGCCAAAAAAGAAAGAAGAACGAAGAACGAGGAA  1 
dm6_ct_UserTrack_3545_Me (   29) CAACAAAGGAGAGACGCAAAAAAGAAGAAAGAAAAAAAAAAAT  1 
dm6_ct_UserTrack_3545_Me (   51) AAACGGCACGGCAGCCGTGCGAAGAGAGCCAAAGAGAGCGGCA  1 
dm6_ct_UserTrack_3545_Me (   13) GCATCGAACAGCTGAAGAAGGAGGAGGCCCGCTGGGCGAAGAA  1 
dm6_ct_UserTrack_3545_Me (    9) AAACGAGAGAGAGAAAGAGAGTGTGAGAGAGAGGAGCGCCCCG  1 
dm6_ct_UserTrack_3545_Me (   42) AAGAGAGTTAGAGAGAGAAACAGTGAGACGGAACAAAGTAGAG  1 
dm6_ct_UserTrack_3545_Me (    6) GAGAGAGAGAGGGAGCGCGACCGTGAGAGAGAGCGCGACAGGG  1 
dm6_ct_UserTrack_3545_Me (   70) AAAAGAGAGCGGAGCAGTACGAACAGACCAGACCAGACCAGAC  1 
dm6_ct_UserTrack_3545_Me (   69) CAGGAAAGCGGACGAAGAACGAAGGAAAGAGGAAGCTGAAAAG  1 
dm6_ct_UserTrack_3545_Me (   51) AGGAATCACAGCGAGCGAATGTCCAGGGGAGAAGATGGAAGAG  1 
dm6_ct_UserTrack_3545_Me (   14) ATGCACGAGGGCAGAAGAGAGAAGGGCAAAGAGCAAGGGAACA  1 
dm6_ct_UserTrack_3545_Me (    9) CGAGGAAACACTCGCGCAAGAAGAAGAAGAGCCAGCAACAGCA  1 
dm6_ct_UserTrack_3545_Me (   27) GAGAGTCAGAGGGACAGTGCTAAAGAGAGGAAGTGCAGCACAG  1 
dm6_ct_UserTrack_3545_Me (   19) GAGAGAGAGAGCGAGCGAGTTTGACAGAAAGAGGAATGTAAAA  1 
dm6_ct_UserTrack_3545_Me (    2) GGCAGCAGCAGCAGCAGCAGCAGCAGCAGCTAGCAGCAGCACA  1 
dm6_ct_UserTrack_3545_Me (   93) CTGGCGAAGAGCGGGCCAGAAAGCAGAAAAAAAGGTAGAGAAG  1 
dm6_ct_UserTrack_3545_Me (   17) CAAGGACGCGGGGGGCGTGGCAAAACAAGAGCAACAGGCAACG  1 
dm6_ct_UserTrack_3545_Me (   24) CAGAGGGAAACGCGCCGCGACAGAGGCAGCGACTTCGGCAGAG  1 
dm6_ct_UserTrack_3545_Me (    1) AAACAAACAGGCAACAACAACAGGCACACCGACCACCACACCA  1 
dm6_ct_UserTrack_3545_Me (   10) ACAAGGCAGAGCGATGGAGTGAGAGGGCTCGCACATTAAAAAG  1 
dm6_ct_UserTrack_3545_Me (   12) GAGAGCCGCGGCGAAGGAGAAAGAAAATAATATCGTGGCAAAA  1 
dm6_ct_UserTrack_3545_Me (   84) GACGGAGGGGGCGGTGGTGCCACCAGCAGCAGCGGCAGCAGCT  1 
dm6_ct_UserTrack_3545_Me (    6) GAGAAATTCGCCAGCCGAAGCTGCGAGCGATGGAAGAGAAACA  1 
dm6_ct_UserTrack_3545_Me (   16) CTGGACAACAGCTGGAAGAGGCGAAGGTAAGGAAACAGCAAAG  1 
dm6_ct_UserTrack_3545_Me (  143) GAGAAAATGGGCCGCAGTATGACGGGCAGAACGAGAGACGACG  1 
dm6_ct_UserTrack_3545_Me (   81) ACAAACAACAGCGATAAGAAAAAACGGCAGACAGGACACAGAA  1 
dm6_ct_UserTrack_3545_Me (   98) ACACAAAACAGCAGCAGCAGCAGCGCTGCCTGGCAATGCAGCA  1 
dm6_ct_UserTrack_3545_Me (   99) CGATAACGAGGCGGGACAAAGCGGAGGAGCAGGACCCGGAGCA  1 
dm6_ct_UserTrack_3545_Me (   91) GAGAGGCACAGTGGCTGAGACCGCAGCTCCGAGTTTATCAGCT  1 
dm6_ct_UserTrack_3545_Me (   76) AGAACATAAGGCTGTGGAGCCAGAAGAGGATATGAGAACAGAG  1 
dm6_ct_UserTrack_3545_Me (   13) CAGCGAATGCGGTGCACAAAACAGAGGACCGAAAACAATAACG  1 
dm6_ct_UserTrack_3545_Me (   37) ATCGAACAAGGTGGTAGCACAAACACAACAGCACGGAACACCA  1 
dm6_ct_UserTrack_3545_Me (   37) CAAAGGTAAAGTGGTAAAGTGTGTGCAAGAAAAGCGACAAGAA  1 
dm6_ct_UserTrack_3545_Me (    6) AGCAGGAACTGCAAAAGCACGAAGGCGAAAAACGGTACCAACT  1 
dm6_ct_UserTrack_3545_Me (   40) GAACCAAAAAGAGACCGAAACCGAGAGAATTTGCCCAGCGGAT  1 
dm6_ct_UserTrack_3545_Me (   70) GACGAGAAAAGCGGCCAAAGAAAGGGCCCTGGCCGGACGAACT  1 
dm6_ct_UserTrack_3545_Me (  143) AAATCGAACAGCCGTCAAAGATGAACCACCTGCGGGTGCACAA  1 
dm6_ct_UserTrack_3545_Me (  100) GAGTCACATAGCCGCTGCAAAAACAGGTAAGAATCATGGAGAG  1 
dm6_ct_UserTrack_3545_Me (   21) GAGGGAGACGGAGAGAGTGAGAGCAAGTAGTGGGCGAGTAAGG  1 
dm6_ct_UserTrack_3545_Me (   32) AAGAGCAACAGGTAGACAGACAGACAAACATACGAAATCGGAT  1 
dm6_ct_UserTrack_3545_Me (   12) AAATCCGACAGCAGCCGAAACCGAAGCCCAAACTCGATGCGAA  1 
dm6_ct_UserTrack_3545_Me (   17) GAGAGAGGCAGCGGCGCCGGCAGAGCCTATATAATGAACAGCG  1 
dm6_ct_UserTrack_3545_Me (   17) TGAAGTGATAGTGATCGAAAGAACGAAAACAAAAACAAACGAT  1 
dm6_ct_UserTrack_3545_Me (    7) ACAAATGAAAGTAGTAAATTTAGCGAGAGAGCAGCTAACAGCT  1 
dm6_ct_UserTrack_3545_Me (   86) CAGAGATACACGGGCAGAGATACCGGATACGCATACAGCTGCA  1 
dm6_ct_UserTrack_3545_Me (   63) GCGAGTCACAGTAGACAAGGAAATGGCAGCAACAATGCCAGGG  1 
dm6_ct_UserTrack_3545_Me (  122) GCATGGCATAGCGGCGGACGTAGAGCGGGAACAAAGCGCAAAT  1 
dm6_ct_UserTrack_3545_Me (   67) GCGAAAAACAGAAACCCTAGGAACAGCTGAGTGTGCACACAAA  1 
dm6_ct_UserTrack_3545_Me (   40) AGCTGAAACCGAATTCAAAACCAAAACAGCGACGCCAAAAGCG  1 
dm6_ct_UserTrack_3545_Me (   70) GAAAATAGTAGCAAAGGAGGATGGAGAAGAGCGACACAAAAGC  1 
dm6_ct_UserTrack_3545_Me (   19) AACCAAACACGAAATGGAAAAACGAGGAAAAAACCTTAAAGCG  1 
dm6_ct_UserTrack_3545_Me (   38) AAAAAAATCAGCGGCAACTCTGGCGACTGCGAATGGGAAACAG  1 
dm6_ct_UserTrack_3545_Me (   22) AGAACACTCAGTGGGCAGATGAAGAAGACAACGGCACACACAC  1 
dm6_ct_UserTrack_3545_Me (   67) CTGAGAGCCAGTGAGAGTGTGCGGGAGTGGGAAACTCAGAGAG  1 
dm6_ct_UserTrack_3545_Me (   62) AAAGCGAAAACTCATAGTACCAAGCGGAAAACTCGGGGAAAAA  1 
dm6_ct_UserTrack_3545_Me (   47) ATGAGTAACAGGAGCAAAGGCAGCCAGGACTTTGCCAGGACCT  1 
dm6_ct_UserTrack_3545_Me (   24) ATGCATCTGCCCAGCAGCAGCAGCAGCAGCAGCCGCAGCAGTA  1 
dm6_ct_UserTrack_3545_Me (   16) AACACGCTGAGGAGAAATAAATGCCGCCCAAGAGGCAGCCGCG  1 
dm6_ct_UserTrack_3545_Me (   80) GAACCGAACCGCGAAAGAACGCAGACACTGGGTGCGCACAAAT  1 
dm6_ct_UserTrack_3545_Me (    7) CAGAAGAATCGCCGCGGCGGCAGCGGTCGCAAGATGTAAAAAC  1 
dm6_ct_UserTrack_3545_Me (    6) GCAGGCCAAGGTGAACGAAGGGAACGAAACGGCACGAAACACA  1 
dm6_ct_UserTrack_3545_Me (    1) GAGTGAAAGAGAGCAAAAGCGGCGACGCCGGCAGAGCACAAAT  1 
dm6_ct_UserTrack_3545_Me (   94) AACGAGAACGGCTAGAGAATGGGAACGCGCTCGGTCAGCGACC  1 
dm6_ct_UserTrack_3545_Me (   75) CAGAAACGCAGCGACTGCCAACCGAGGCACACACGAAAACGGG  1 
dm6_ct_UserTrack_3545_Me (   10) CGAAGATGCAGCGGAAAAACCTCGGGCACAGAGCTCTCAACTT  1 
//

--------------------------------------------------------------------------------

--------------------------------------------------------------------------------
	Motif 4 position-specific scoring matrix
--------------------------------------------------------------------------------
log-odds matrix: alength= 4 w= 43 n= 72873 bayes= 10.8743 E= 1.4e-024 
    71      2     47   -415 
   124    -81    -53   -134 
    76    -81     86  -1269 
   104    -40    -41   -115 
    42    -52    105  -1269 
   104    -98      1   -115 
    82     10     -9   -183 
   138   -240    -53    -98 
   -46    106     -9   -157 
   138   -118     -9   -415 
 -1269   -140    191  -1269 
   -72    115    -67    -69 
    13    -81    105   -157 
    71   -398    122   -415 
   -24     72    -19    -57 
   100     26    -53   -257 
    -4    -98    140  -1269 
   124    -28   -241    -69 
   113   -298     71   -315 
    60    -28     25    -98 
    -4     41     53   -157 
   135    -52   -199    -98 
    42    -98    118  -1269 
    28     34     40   -183 
    96    -98     71  -1269 
    42    -52    105  -1269 
    -4     19     91   -315 
   117    -28   -141    -83 
    28     10     76   -315 
    96     60   -119   -257 
    35  -1269    109    -69 
   100      2    -29   -215 
    66    -18     33   -157 
     4     10     59   -115 
    54      2     33   -157 
   -24     34     47    -83 
   104    -28    -67    -98 
    60   -118     96   -257 
    28    106    -82   -215 
   160    -98   -119   -415 
    60    -81    101  -1269 
   100     72   -167   -315 
    42   -166     65    -34 
--------------------------------------------------------------------------------

--------------------------------------------------------------------------------
	Motif 4 position-specific probability matrix
--------------------------------------------------------------------------------
letter-probability matrix: alength= 4 w= 43 nsites= 66 E= 1.4e-024 
 0.409091  0.242424  0.333333  0.015152 
 0.590909  0.136364  0.166667  0.106061 
 0.424242  0.136364  0.439394  0.000000 
 0.515152  0.181818  0.181818  0.121212 
 0.333333  0.166667  0.500000  0.000000 
 0.515152  0.121212  0.242424  0.121212 
 0.439394  0.257576  0.227273  0.075758 
 0.651515  0.045455  0.166667  0.136364 
 0.181818  0.500000  0.227273  0.090909 
 0.651515  0.106061  0.227273  0.015152 
 0.000000  0.090909  0.909091  0.000000 
 0.151515  0.530303  0.151515  0.166667 
 0.272727  0.136364  0.500000  0.090909 
 0.409091  0.015152  0.560606  0.015152 
 0.212121  0.393939  0.212121  0.181818 
 0.500000  0.287879  0.166667  0.045455 
 0.242424  0.121212  0.636364  0.000000 
 0.590909  0.196970  0.045455  0.166667 
 0.545455  0.030303  0.393939  0.030303 
 0.378788  0.196970  0.287879  0.136364 
 0.242424  0.318182  0.348485  0.090909 
 0.636364  0.166667  0.060606  0.136364 
 0.333333  0.121212  0.545455  0.000000 
 0.303030  0.303030  0.318182  0.075758 
 0.484848  0.121212  0.393939  0.000000 
 0.333333  0.166667  0.500000  0.000000 
 0.242424  0.272727  0.454545  0.030303 
 0.560606  0.196970  0.090909  0.151515 
 0.303030  0.257576  0.409091  0.030303 
 0.484848  0.363636  0.106061  0.045455 
 0.318182  0.000000  0.515152  0.166667 
 0.500000  0.242424  0.196970  0.060606 
 0.393939  0.212121  0.303030  0.090909 
 0.257576  0.257576  0.363636  0.121212 
 0.363636  0.242424  0.303030  0.090909 
 0.212121  0.303030  0.333333  0.151515 
 0.515152  0.196970  0.151515  0.136364 
 0.378788  0.106061  0.469697  0.045455 
 0.303030  0.500000  0.136364  0.060606 
 0.757576  0.121212  0.106061  0.015152 
 0.378788  0.136364  0.484848  0.000000 
 0.500000  0.393939  0.075758  0.030303 
 0.333333  0.075758  0.378788  0.212121 
--------------------------------------------------------------------------------

--------------------------------------------------------------------------------
	Motif 4 regular expression
--------------------------------------------------------------------------------
[AGC]A[GA]A[GA][AG][ACG]A[CG][AG]GC[GA][GA][CAG][AC][GA]A[AG][AG][GCA]A[GA][GAC][AG][GA][GCA]A[GAC][AC][GA][AC][AGC][GAC][AGC][GCA]A[GA][CA]A[GA][AC][GAT]
--------------------------------------------------------------------------------


Time 1371.20 secs.

********************************************************************************


********************************************************************************
MOTIF  5 MEME	width =  16  sites =  93  llr = 870  E-value = 8.4e-005
********************************************************************************
--------------------------------------------------------------------------------
	Motif 5 Description
--------------------------------------------------------------------------------
Simplified        A  8998535386557799
pos.-specific     C  1:11:2:41:12:2::
probability       G  1:::3121:4211:1:
matrix            T  1::134321:2211:1

         bits    2.1                 
                 1.9                 
                 1.6  **             
                 1.4  **           **
Relative         1.2  **           **
Entropy          1.0  ***     *    **
(13.5 bits)      0.8 ****    **  ****
                 0.6 ****    **  ****
                 0.4 ***** * **  ****
                 0.2 ****************
                 0.0 ----------------

Multilevel           AAAAATACAAAAAAAA
consensus                GATA GTC    
sequence                 TCG         
                                     
--------------------------------------------------------------------------------

--------------------------------------------------------------------------------
	Motif 5 sites sorted by position p-value
--------------------------------------------------------------------------------
Sequence name             Start   P-value                  Site    
-------------             ----- ---------            ----------------
dm6_ct_UserTrack_3545_Me      1  4.64e-10          . AAAAAAACAAAAAAAA CTAGATAAGG
dm6_ct_UserTrack_3545_Me    224  1.18e-07 ATGAAATTAG AAAATTGCAATAAAAA TCTTTGC   
dm6_ct_UserTrack_3545_Me    133  1.45e-07 CTTTAATTTA AAAAAAAGAAGAAAAA CA        
dm6_ct_UserTrack_3545_Me     18  2.29e-07 AGAAGACATA AAAAATACAGAAAAAT ACAATTTATA
dm6_ct_UserTrack_3545_Me    131  2.29e-07 CGGACGCTCT AAAAAGTAAAAAAAAA GTGT      
dm6_ct_UserTrack_3545_Me    133  2.77e-07 CTCGCATATT AAAAAGTCAAACAAAA TA        
dm6_ct_UserTrack_3545_Me     67  2.77e-07 GAAACGGCGA AAAAGTTCAGAAACAA ACTTAACGTG
dm6_ct_UserTrack_3545_Me     32  2.77e-07 TGGGTATTTC AAAAGTGTAAACAAAA TCAGCTGGTG
dm6_ct_UserTrack_3545_Me    132  4.45e-07 TAAAAACCCA AAAAGTAAAAACGAAA GTA       
dm6_ct_UserTrack_3545_Me    132  5.99e-07 AAGGAATACG AAAAGAACAGTGAAAA AAG       
dm6_ct_UserTrack_3545_Me    134  7.06e-07 AAACTTGCAT AAAAAATAAAGAACAA TTGAACAATT
dm6_ct_UserTrack_3545_Me    127  1.24e-06 TAAAAGCCAG AAAAATTCAAATATAA CGCAGTAA  
dm6_ct_UserTrack_3545_Me     18  1.24e-06 GCGCGTTGTA AAAAATTTAATTAAAA GTGTCTTGTC
dm6_ct_UserTrack_3545_Me    125  1.43e-06 TCTCCTGGAT AAAATAAAAGTGAAAA TTAACAATAT
dm6_ct_UserTrack_3545_Me    127  1.65e-06 CTGCCCACAA AAAAATAAAGCCACAA AACTGACA  
dm6_ct_UserTrack_3545_Me      7  1.65e-06     TTTCAA CAAAGAACAAATAAAA TCTGAACTCA
dm6_ct_UserTrack_3545_Me    131  2.15e-06 AAATTATTCG AAACAAAATAAAAAAA TACG      
dm6_ct_UserTrack_3545_Me     68  2.15e-06 ATTAATAAAC AAAATTTAAGAAAAAT TTGTTTTGCT
dm6_ct_UserTrack_3545_Me    118  3.16e-06 TCCAAGCAAA AAAAATTCAGAATCAA AAATATTGAC
dm6_ct_UserTrack_3545_Me    112  3.16e-06 CGGATATTCC AAAAATTCCGGAAAAA TATTTCACAG
dm6_ct_UserTrack_3545_Me     34  3.16e-06 CGTTACGTCG AAAATTTGAAACGAAA AGCGAGCGTT
dm6_ct_UserTrack_3545_Me    126  3.59e-06 CGCTTCTAAT TAAAACTAAAATAAAA TGAAACCGAT
dm6_ct_UserTrack_3545_Me    106  3.59e-06 TAGCGAACGC TAAAGCAAAACAAAAA CTGCAATTGT
dm6_ct_UserTrack_3545_Me     38  3.59e-06 CTTGGAAACC AAACTTTCAGATAAAA TATACTAATT
dm6_ct_UserTrack_3545_Me    130  4.58e-06 TCGGTCCCGG AAAATAACTAAATAAA TTCAAAG   
dm6_ct_UserTrack_3545_Me      9  4.58e-06   CTTAACTT AAACTTTAAATCAAAA TCTGCAACGG
dm6_ct_UserTrack_3545_Me    101  5.14e-06 TCCAGACAAC AACAAAGAAAATAAAA GTTTACGAAA
dm6_ct_UserTrack_3545_Me    103  5.14e-06 CAATGATAAG TAAATTACAAGAACAA TAAAGGATAT
dm6_ct_UserTrack_3545_Me    254  5.80e-06 TGCACCAACA AAAATAAGTAAAACAA GAGAGAACGC
dm6_ct_UserTrack_3545_Me      5  6.53e-06       ATGC AGAAGTGCAGACAAAA GGCCGGTCTA
dm6_ct_UserTrack_3545_Me     36  6.53e-06 TTTTTGTGAT AAAAGAAAAGGCATAA ATAGTCCGTT
dm6_ct_UserTrack_3545_Me    220  7.34e-06 GTCTTTACAC AAAATCACAGAACAAA AATTTGTTTT
dm6_ct_UserTrack_3545_Me     14  7.34e-06 CTTTGATGTG AAAAACAGAAACAACA CATTAAAATC
dm6_ct_UserTrack_3545_Me    122  9.16e-06 GAGGACTGGA AAAATAAAAAAATTAA AAACTAATTT
dm6_ct_UserTrack_3545_Me    132  9.16e-06 ATCAATAAAA AAAAATACAATAGAGA TATAC     
dm6_ct_UserTrack_3545_Me     51  9.16e-06 TATTGATCTA AAATAAAGAGAGAAAA ATGTTCTCAT
dm6_ct_UserTrack_3545_Me    138  1.02e-05 GTTCGTCCCG AAACGAAAAAAAAAGA GATGATC   
dm6_ct_UserTrack_3545_Me     53  1.02e-05 AGGTTTAAAT AAATTTTCAGTCAAAA AATTGGCAGT
dm6_ct_UserTrack_3545_Me     21  1.14e-05 TACCCCATTC AAAAATATAAGCGCAA TACGGGCACT
dm6_ct_UserTrack_3545_Me     82  1.27e-05 TTTCTTTATT AAAATAAAAAACACGA CGTCAACTTG
dm6_ct_UserTrack_3545_Me    143  1.27e-05 CTCAATCCAC AAATATATAAAATAAA AAAATC    
dm6_ct_UserTrack_3545_Me    116  1.27e-05 TATTTAAAAC AAAAGTGCAGCGGAAA TAGTTAATAA
dm6_ct_UserTrack_3545_Me    158  1.57e-05 CAATTTACGC AAAATCTTAAGAAAAT T         
dm6_ct_UserTrack_3545_Me    105  1.57e-05 ACACAGTCCC AAACGCATAAAAAAAT TGTTACCTTA
dm6_ct_UserTrack_3545_Me     17  1.57e-05 GACATGTGTC TAAATAATAGGCAAAA CATGGGTTTC
dm6_ct_UserTrack_3545_Me    122  1.57e-05 CACGCGACTA AAAAATATTGCTAAAA AGAAGTTAAA
dm6_ct_UserTrack_3545_Me    130  1.57e-05 TATTTAGTCA AACAAAAGAAAAATAA ACTACATT  
dm6_ct_UserTrack_3545_Me    133  1.57e-05 GAACTAAGTC AAAAACGAGAGCAAAA GA        
dm6_ct_UserTrack_3545_Me    162  1.92e-05 GAGCGCCTTG AAATGTAACAACAAAA AGTCAAGCTT
dm6_ct_UserTrack_3545_Me    117  1.92e-05 TATCAAGCGT AAAAACTCAATTAACA ATTGATTAGG
dm6_ct_UserTrack_3545_Me     34  1.92e-05 TGAGTCTGTG AAAATTGTAATTGAAA TTCCAGCGTC
dm6_ct_UserTrack_3545_Me      6  2.13e-05      AAAGC AAATAAATAGAAATAA TAAACTGAAA
dm6_ct_UserTrack_3545_Me     33  2.13e-05 AGTTGCGACG AAAATCGCCGGCAAAA GCGAGTTTTT
dm6_ct_UserTrack_3545_Me     89  2.13e-05 GTCGCTGGCC AAACGCTCAGCGAAAA GCAACGAAAT
dm6_ct_UserTrack_3545_Me    115  2.35e-05 ACTCATCAAA AAAAATTTAACGTAAA AAAATTGCTT
dm6_ct_UserTrack_3545_Me     14  2.60e-05 CAAGGGAGAA AGAAGAAGAGAGAAAA ACGGAGTCTT
dm6_ct_UserTrack_3545_Me     52  2.86e-05 CGCATCGATT CAAAAATCCACAAAAA GCGAAAACAC
dm6_ct_UserTrack_3545_Me    235  2.86e-05 ACATCAAACT AAAAGTAACATTACAA CGAGGCGAAA
dm6_ct_UserTrack_3545_Me    137  2.86e-05 GCATCACCCA AACCATACAAGTAAAA A         
dm6_ct_UserTrack_3545_Me    118  2.86e-05 TGGGTTCGGA AAAAATGATGGAAAAT TACGAGGAAA
dm6_ct_UserTrack_3545_Me     98  3.15e-05 GAATCCACAA TAAATGACTGAAAAAA TAAGGAGGAG
dm6_ct_UserTrack_3545_Me     39  3.15e-05 GTTTCTTTTG GAAATTGCTATAAAAA CCTCAAAGTT
dm6_ct_UserTrack_3545_Me    169  3.47e-05 AGTATTTAGT AAAAAATTTATATAAA T         
dm6_ct_UserTrack_3545_Me      1  3.81e-05          . TAACACAAAATAACAA CAATGTCTCT
dm6_ct_UserTrack_3545_Me     22  3.81e-05 GAAGTCGCGA AAAAAAAGAGGAACGA GGAGGTTTGG
dm6_ct_UserTrack_3545_Me    125  4.18e-05 GCCCATTCCA AGAAAAATAAACTAAA TTAGCACGAT
dm6_ct_UserTrack_3545_Me     13  4.18e-05 AAACAACGTC AAACGAGCGAAGAAAA CAACAAAGGA
dm6_ct_UserTrack_3545_Me    135  4.58e-05 AGTCCTCGGT AAAAGGGCGAGCAAAA TGCTACGTTG
dm6_ct_UserTrack_3545_Me    129  4.58e-05 GTCCTCACCA AAAAACACTGAAATAT ATCATG    
dm6_ct_UserTrack_3545_Me     16  5.02e-05 AGCATCAGAG GAAAACACAAAAACGA TAGTCAGTGA
dm6_ct_UserTrack_3545_Me    140  5.02e-05 AGGTAATACA TAAAGTGAAAAAGAAT           
dm6_ct_UserTrack_3545_Me    125  5.49e-05 CTCTCGCTGG AAAAAGGCAAAGGTAA ACAGTGGACA
dm6_ct_UserTrack_3545_Me     14  5.49e-05 TTTGCAGGCG GAAAAATATGCAAAAA TGCGATGGGC
dm6_ct_UserTrack_3545_Me     39  6.00e-05 GGTGGGACCA AAACGTTCAAATCAAA TGTATCAGCT
dm6_ct_UserTrack_3545_Me    134  6.00e-05 TAACTAACTT TAACTGAAAATAAAAA C         
dm6_ct_UserTrack_3545_Me     17  6.55e-05 TTCATTAGCC AACAAATATGTCAAAA CTCCGGCAAC
dm6_ct_UserTrack_3545_Me    135  6.55e-05 GATGAAATAG AAAAAAGAAGAAGTAT           
dm6_ct_UserTrack_3545_Me    169  6.55e-05 ACGGACAGCA CAAAGAGCAGACAACA AAACCGCGTT
dm6_ct_UserTrack_3545_Me     94  6.55e-05 AGCTCTATTT CAAATCGGAGACACAA GAAATATATT
dm6_ct_UserTrack_3545_Me     36  7.14e-05 ATGCACTACC TAAATTTGCATAAAAA CTTAGATTCA
dm6_ct_UserTrack_3545_Me     99  7.14e-05 CTTGCTCAGC AAATGTGCAACGGAAA TATATAACTT
dm6_ct_UserTrack_3545_Me     54  7.14e-05 AAACAGAGCC AAAAAAGCTAGCTCAA CGATCAGTTT
dm6_ct_UserTrack_3545_Me    128  7.14e-05 TTCTGCCGCT CAATTAACAATGAAAA GTCGGTCTGG
dm6_ct_UserTrack_3545_Me     88  7.78e-05 CACTAATATG AACAGCTGAACAACAA TAATCATATT
dm6_ct_UserTrack_3545_Me    100  7.78e-05 TGTTTGCCCA AAAAGATCGGCAATAA TAGCATTTTA
dm6_ct_UserTrack_3545_Me    133  7.78e-05 AGTATCGACC TAAAACACAATATAAT TT        
dm6_ct_UserTrack_3545_Me     17  7.78e-05 TTAATGTGGC AGCAGCGCAGAAAAAA ATCGATGATG
dm6_ct_UserTrack_3545_Me    127  8.47e-05 GCGCGAACTA GAAAAATTAGAAGCAA TCGAGAGTG 
dm6_ct_UserTrack_3545_Me    115  8.47e-05 TCGTTGGATC GAAAGCGGAACGAAAA GCGGAACGCA
dm6_ct_UserTrack_3545_Me    125  1.08e-04 CCTCCGCAAT TAAATTAAAAGTGCAA GATGATGACA
dm6_ct_UserTrack_3545_Me    133  1.08e-04 CGCCTTTAGA CAAAACAAAAATGAAT CT        
dm6_ct_UserTrack_3545_Me     75  1.08e-04 TTTTGTGTTT CAAAGTAGAACAAACA CTGTGTGTGT
dm6_ct_UserTrack_3545_Me     36  1.38e-04 GAAGATTTGA ACAAATTCAATCAAAT AAAACTGCAC
--------------------------------------------------------------------------------

--------------------------------------------------------------------------------
	Motif 5 block diagrams
--------------------------------------------------------------------------------
SEQUENCE NAME            POSITION P-VALUE  MOTIF DIAGRAM
-------------            ----------------  -------------
dm6_ct_UserTrack_3545_Me          4.6e-10  [+5]_150
dm6_ct_UserTrack_3545_Me          1.2e-07  223_[+5]_7
dm6_ct_UserTrack_3545_Me          1.4e-07  132_[+5]_2
dm6_ct_UserTrack_3545_Me          2.3e-07  17_[+5]_117
dm6_ct_UserTrack_3545_Me          2.3e-07  130_[+5]_4
dm6_ct_UserTrack_3545_Me          2.8e-07  132_[+5]_2
dm6_ct_UserTrack_3545_Me          2.8e-07  66_[+5]_68
dm6_ct_UserTrack_3545_Me          2.8e-07  31_[+5]_170
dm6_ct_UserTrack_3545_Me          4.4e-07  131_[+5]_3
dm6_ct_UserTrack_3545_Me            6e-07  131_[+5]_3
dm6_ct_UserTrack_3545_Me          7.1e-07  133_[+5]_81
dm6_ct_UserTrack_3545_Me          1.2e-06  126_[+5]_8
dm6_ct_UserTrack_3545_Me          1.2e-06  17_[+5]_117
dm6_ct_UserTrack_3545_Me          1.4e-06  124_[+5]_10
dm6_ct_UserTrack_3545_Me          1.6e-06  126_[+5]_8
dm6_ct_UserTrack_3545_Me          1.6e-06  6_[+5]_209
dm6_ct_UserTrack_3545_Me          2.1e-06  130_[+5]_4
dm6_ct_UserTrack_3545_Me          2.1e-06  67_[+5]_70
dm6_ct_UserTrack_3545_Me          3.2e-06  117_[+5]_17
dm6_ct_UserTrack_3545_Me          3.2e-06  111_[+5]_23
dm6_ct_UserTrack_3545_Me          3.2e-06  33_[+5]_101
dm6_ct_UserTrack_3545_Me          3.6e-06  125_[+5]_18
dm6_ct_UserTrack_3545_Me          3.6e-06  105_[+5]_80
dm6_ct_UserTrack_3545_Me          3.6e-06  37_[+5]_182
dm6_ct_UserTrack_3545_Me          4.6e-06  129_[+5]_7
dm6_ct_UserTrack_3545_Me          4.6e-06  8_[+5]_234
dm6_ct_UserTrack_3545_Me          5.1e-06  100_[+5]_34
dm6_ct_UserTrack_3545_Me          5.1e-06  102_[+5]_32
dm6_ct_UserTrack_3545_Me          5.8e-06  253_[+5]_12
dm6_ct_UserTrack_3545_Me          6.5e-06  4_[+5]_130
dm6_ct_UserTrack_3545_Me          6.5e-06  35_[+5]_103
dm6_ct_UserTrack_3545_Me          7.3e-06  219_[+5]_21
dm6_ct_UserTrack_3545_Me          7.3e-06  13_[+5]_140
dm6_ct_UserTrack_3545_Me          9.2e-06  121_[+5]_13
dm6_ct_UserTrack_3545_Me          9.2e-06  131_[+5]_5
dm6_ct_UserTrack_3545_Me          9.2e-06  50_[+5]_166
dm6_ct_UserTrack_3545_Me            1e-05  137_[+5]_7
dm6_ct_UserTrack_3545_Me            1e-05  52_[+5]_82
dm6_ct_UserTrack_3545_Me          1.1e-05  20_[+5]_114
dm6_ct_UserTrack_3545_Me          1.3e-05  81_[+5]_57
dm6_ct_UserTrack_3545_Me          1.3e-05  142_[+5]_6
dm6_ct_UserTrack_3545_Me          1.3e-05  115_[+5]_80
dm6_ct_UserTrack_3545_Me          1.6e-05  157_[+5]_1
dm6_ct_UserTrack_3545_Me          1.6e-05  104_[+5]_106
dm6_ct_UserTrack_3545_Me          1.6e-05  16_[+5]_165
dm6_ct_UserTrack_3545_Me          1.6e-05  121_[+5]_13
dm6_ct_UserTrack_3545_Me          1.6e-05  129_[+5]_8
dm6_ct_UserTrack_3545_Me          1.6e-05  132_[+5]_2
dm6_ct_UserTrack_3545_Me          1.9e-05  161_[+5]_33
dm6_ct_UserTrack_3545_Me          1.9e-05  116_[+5]_18
dm6_ct_UserTrack_3545_Me          1.9e-05  33_[+5]_101
dm6_ct_UserTrack_3545_Me          2.1e-05  5_[+5]_171
dm6_ct_UserTrack_3545_Me          2.1e-05  32_[+5]_102
dm6_ct_UserTrack_3545_Me          2.1e-05  88_[+5]_46
dm6_ct_UserTrack_3545_Me          2.4e-05  114_[+5]_20
dm6_ct_UserTrack_3545_Me          2.6e-05  13_[+5]_121
dm6_ct_UserTrack_3545_Me          2.9e-05  51_[+5]_83
dm6_ct_UserTrack_3545_Me          2.9e-05  234_[+5]_162
dm6_ct_UserTrack_3545_Me          2.9e-05  136_[+5]_1
dm6_ct_UserTrack_3545_Me          2.9e-05  117_[+5]_25
dm6_ct_UserTrack_3545_Me          3.2e-05  97_[+5]_61
dm6_ct_UserTrack_3545_Me          3.2e-05  38_[+5]_96
dm6_ct_UserTrack_3545_Me          3.5e-05  168_[+5]_1
dm6_ct_UserTrack_3545_Me          3.8e-05  [+5]_161
dm6_ct_UserTrack_3545_Me          3.8e-05  21_[+5]_113
dm6_ct_UserTrack_3545_Me          4.2e-05  124_[+5]_59
dm6_ct_UserTrack_3545_Me          4.2e-05  12_[+5]_122
dm6_ct_UserTrack_3545_Me          4.6e-05  134_[+5]_26
dm6_ct_UserTrack_3545_Me          4.6e-05  128_[+5]_6
dm6_ct_UserTrack_3545_Me            5e-05  15_[+5]_123
dm6_ct_UserTrack_3545_Me            5e-05  139_[+5]
dm6_ct_UserTrack_3545_Me          5.5e-05  124_[+5]_10
dm6_ct_UserTrack_3545_Me          5.5e-05  13_[+5]_129
dm6_ct_UserTrack_3545_Me            6e-05  38_[+5]_139
dm6_ct_UserTrack_3545_Me            6e-05  133_[+5]_1
dm6_ct_UserTrack_3545_Me          6.5e-05  16_[+5]_118
dm6_ct_UserTrack_3545_Me          6.5e-05  134_[+5]
dm6_ct_UserTrack_3545_Me          6.5e-05  168_[+5]_49
dm6_ct_UserTrack_3545_Me          6.5e-05  93_[+5]_41
dm6_ct_UserTrack_3545_Me          7.1e-05  35_[+5]_99
dm6_ct_UserTrack_3545_Me          7.1e-05  98_[+5]_36
dm6_ct_UserTrack_3545_Me          7.1e-05  53_[+5]_81
dm6_ct_UserTrack_3545_Me          7.1e-05  127_[+5]_11
dm6_ct_UserTrack_3545_Me          7.8e-05  87_[+5]_53
dm6_ct_UserTrack_3545_Me          7.8e-05  99_[+5]_35
dm6_ct_UserTrack_3545_Me          7.8e-05  132_[+5]_2
dm6_ct_UserTrack_3545_Me          7.8e-05  16_[+5]_118
dm6_ct_UserTrack_3545_Me          8.5e-05  126_[+5]_9
dm6_ct_UserTrack_3545_Me          8.5e-05  114_[+5]_20
dm6_ct_UserTrack_3545_Me          0.00011  124_[+5]_10
dm6_ct_UserTrack_3545_Me          0.00011  132_[+5]_2
dm6_ct_UserTrack_3545_Me          0.00011  74_[+5]_60
dm6_ct_UserTrack_3545_Me          0.00014  35_[+5]_100
--------------------------------------------------------------------------------

--------------------------------------------------------------------------------
	Motif 5 in BLOCKS format
--------------------------------------------------------------------------------
BL   MOTIF 5 width=16 seqs=93
dm6_ct_UserTrack_3545_Me (    1) AAAAAAACAAAAAAAA  1 
dm6_ct_UserTrack_3545_Me (  224) AAAATTGCAATAAAAA  1 
dm6_ct_UserTrack_3545_Me (  133) AAAAAAAGAAGAAAAA  1 
dm6_ct_UserTrack_3545_Me (   18) AAAAATACAGAAAAAT  1 
dm6_ct_UserTrack_3545_Me (  131) AAAAAGTAAAAAAAAA  1 
dm6_ct_UserTrack_3545_Me (  133) AAAAAGTCAAACAAAA  1 
dm6_ct_UserTrack_3545_Me (   67) AAAAGTTCAGAAACAA  1 
dm6_ct_UserTrack_3545_Me (   32) AAAAGTGTAAACAAAA  1 
dm6_ct_UserTrack_3545_Me (  132) AAAAGTAAAAACGAAA  1 
dm6_ct_UserTrack_3545_Me (  132) AAAAGAACAGTGAAAA  1 
dm6_ct_UserTrack_3545_Me (  134) AAAAAATAAAGAACAA  1 
dm6_ct_UserTrack_3545_Me (  127) AAAAATTCAAATATAA  1 
dm6_ct_UserTrack_3545_Me (   18) AAAAATTTAATTAAAA  1 
dm6_ct_UserTrack_3545_Me (  125) AAAATAAAAGTGAAAA  1 
dm6_ct_UserTrack_3545_Me (  127) AAAAATAAAGCCACAA  1 
dm6_ct_UserTrack_3545_Me (    7) CAAAGAACAAATAAAA  1 
dm6_ct_UserTrack_3545_Me (  131) AAACAAAATAAAAAAA  1 
dm6_ct_UserTrack_3545_Me (   68) AAAATTTAAGAAAAAT  1 
dm6_ct_UserTrack_3545_Me (  118) AAAAATTCAGAATCAA  1 
dm6_ct_UserTrack_3545_Me (  112) AAAAATTCCGGAAAAA  1 
dm6_ct_UserTrack_3545_Me (   34) AAAATTTGAAACGAAA  1 
dm6_ct_UserTrack_3545_Me (  126) TAAAACTAAAATAAAA  1 
dm6_ct_UserTrack_3545_Me (  106) TAAAGCAAAACAAAAA  1 
dm6_ct_UserTrack_3545_Me (   38) AAACTTTCAGATAAAA  1 
dm6_ct_UserTrack_3545_Me (  130) AAAATAACTAAATAAA  1 
dm6_ct_UserTrack_3545_Me (    9) AAACTTTAAATCAAAA  1 
dm6_ct_UserTrack_3545_Me (  101) AACAAAGAAAATAAAA  1 
dm6_ct_UserTrack_3545_Me (  103) TAAATTACAAGAACAA  1 
dm6_ct_UserTrack_3545_Me (  254) AAAATAAGTAAAACAA  1 
dm6_ct_UserTrack_3545_Me (    5) AGAAGTGCAGACAAAA  1 
dm6_ct_UserTrack_3545_Me (   36) AAAAGAAAAGGCATAA  1 
dm6_ct_UserTrack_3545_Me (  220) AAAATCACAGAACAAA  1 
dm6_ct_UserTrack_3545_Me (   14) AAAAACAGAAACAACA  1 
dm6_ct_UserTrack_3545_Me (  122) AAAATAAAAAAATTAA  1 
dm6_ct_UserTrack_3545_Me (  132) AAAAATACAATAGAGA  1 
dm6_ct_UserTrack_3545_Me (   51) AAATAAAGAGAGAAAA  1 
dm6_ct_UserTrack_3545_Me (  138) AAACGAAAAAAAAAGA  1 
dm6_ct_UserTrack_3545_Me (   53) AAATTTTCAGTCAAAA  1 
dm6_ct_UserTrack_3545_Me (   21) AAAAATATAAGCGCAA  1 
dm6_ct_UserTrack_3545_Me (   82) AAAATAAAAAACACGA  1 
dm6_ct_UserTrack_3545_Me (  143) AAATATATAAAATAAA  1 
dm6_ct_UserTrack_3545_Me (  116) AAAAGTGCAGCGGAAA  1 
dm6_ct_UserTrack_3545_Me (  158) AAAATCTTAAGAAAAT  1 
dm6_ct_UserTrack_3545_Me (  105) AAACGCATAAAAAAAT  1 
dm6_ct_UserTrack_3545_Me (   17) TAAATAATAGGCAAAA  1 
dm6_ct_UserTrack_3545_Me (  122) AAAAATATTGCTAAAA  1 
dm6_ct_UserTrack_3545_Me (  130) AACAAAAGAAAAATAA  1 
dm6_ct_UserTrack_3545_Me (  133) AAAAACGAGAGCAAAA  1 
dm6_ct_UserTrack_3545_Me (  162) AAATGTAACAACAAAA  1 
dm6_ct_UserTrack_3545_Me (  117) AAAAACTCAATTAACA  1 
dm6_ct_UserTrack_3545_Me (   34) AAAATTGTAATTGAAA  1 
dm6_ct_UserTrack_3545_Me (    6) AAATAAATAGAAATAA  1 
dm6_ct_UserTrack_3545_Me (   33) AAAATCGCCGGCAAAA  1 
dm6_ct_UserTrack_3545_Me (   89) AAACGCTCAGCGAAAA  1 
dm6_ct_UserTrack_3545_Me (  115) AAAAATTTAACGTAAA  1 
dm6_ct_UserTrack_3545_Me (   14) AGAAGAAGAGAGAAAA  1 
dm6_ct_UserTrack_3545_Me (   52) CAAAAATCCACAAAAA  1 
dm6_ct_UserTrack_3545_Me (  235) AAAAGTAACATTACAA  1 
dm6_ct_UserTrack_3545_Me (  137) AACCATACAAGTAAAA  1 
dm6_ct_UserTrack_3545_Me (  118) AAAAATGATGGAAAAT  1 
dm6_ct_UserTrack_3545_Me (   98) TAAATGACTGAAAAAA  1 
dm6_ct_UserTrack_3545_Me (   39) GAAATTGCTATAAAAA  1 
dm6_ct_UserTrack_3545_Me (  169) AAAAAATTTATATAAA  1 
dm6_ct_UserTrack_3545_Me (    1) TAACACAAAATAACAA  1 
dm6_ct_UserTrack_3545_Me (   22) AAAAAAAGAGGAACGA  1 
dm6_ct_UserTrack_3545_Me (  125) AGAAAAATAAACTAAA  1 
dm6_ct_UserTrack_3545_Me (   13) AAACGAGCGAAGAAAA  1 
dm6_ct_UserTrack_3545_Me (  135) AAAAGGGCGAGCAAAA  1 
dm6_ct_UserTrack_3545_Me (  129) AAAAACACTGAAATAT  1 
dm6_ct_UserTrack_3545_Me (   16) GAAAACACAAAAACGA  1 
dm6_ct_UserTrack_3545_Me (  140) TAAAGTGAAAAAGAAT  1 
dm6_ct_UserTrack_3545_Me (  125) AAAAAGGCAAAGGTAA  1 
dm6_ct_UserTrack_3545_Me (   14) GAAAAATATGCAAAAA  1 
dm6_ct_UserTrack_3545_Me (   39) AAACGTTCAAATCAAA  1 
dm6_ct_UserTrack_3545_Me (  134) TAACTGAAAATAAAAA  1 
dm6_ct_UserTrack_3545_Me (   17) AACAAATATGTCAAAA  1 
dm6_ct_UserTrack_3545_Me (  135) AAAAAAGAAGAAGTAT  1 
dm6_ct_UserTrack_3545_Me (  169) CAAAGAGCAGACAACA  1 
dm6_ct_UserTrack_3545_Me (   94) CAAATCGGAGACACAA  1 
dm6_ct_UserTrack_3545_Me (   36) TAAATTTGCATAAAAA  1 
dm6_ct_UserTrack_3545_Me (   99) AAATGTGCAACGGAAA  1 
dm6_ct_UserTrack_3545_Me (   54) AAAAAAGCTAGCTCAA  1 
dm6_ct_UserTrack_3545_Me (  128) CAATTAACAATGAAAA  1 
dm6_ct_UserTrack_3545_Me (   88) AACAGCTGAACAACAA  1 
dm6_ct_UserTrack_3545_Me (  100) AAAAGATCGGCAATAA  1 
dm6_ct_UserTrack_3545_Me (  133) TAAAACACAATATAAT  1 
dm6_ct_UserTrack_3545_Me (   17) AGCAGCGCAGAAAAAA  1 
dm6_ct_UserTrack_3545_Me (  127) GAAAAATTAGAAGCAA  1 
dm6_ct_UserTrack_3545_Me (  115) GAAAGCGGAACGAAAA  1 
dm6_ct_UserTrack_3545_Me (  125) TAAATTAAAAGTGCAA  1 
dm6_ct_UserTrack_3545_Me (  133) CAAAACAAAAATGAAT  1 
dm6_ct_UserTrack_3545_Me (   75) CAAAGTAGAACAAACA  1 
dm6_ct_UserTrack_3545_Me (   36) ACAAATTCAATCAAAT  1 
//

--------------------------------------------------------------------------------

--------------------------------------------------------------------------------
	Motif 5 position-specific scoring matrix
--------------------------------------------------------------------------------
log-odds matrix: alength= 4 w= 16 n= 88452 bayes= 10.9659 E= 8.4e-005 
   159   -167   -217   -119 
   192   -447   -249  -1318 
   191   -189  -1318  -1318 
   169   -102  -1318   -184 
    89  -1318     21     -6 
    46    -23   -190     52 
    92  -1318    -10     16 
    22     81    -79    -84 
   161   -189   -249   -106 
   137  -1318     56  -1318 
    95    -78    -49    -40 
    92      5    -90    -84 
   157   -348    -79   -148 
   153    -39  -1318   -148 
   185   -248   -217  -1318 
   182  -1318  -1318   -119 
--------------------------------------------------------------------------------

--------------------------------------------------------------------------------
	Motif 5 position-specific probability matrix
--------------------------------------------------------------------------------
letter-probability matrix: alength= 4 w= 16 nsites= 93 E= 8.4e-005 
 0.752688  0.075269  0.053763  0.118280 
 0.946237  0.010753  0.043011  0.000000 
 0.935484  0.064516  0.000000  0.000000 
 0.806452  0.118280  0.000000  0.075269 
 0.462366  0.000000  0.279570  0.258065 
 0.344086  0.204301  0.064516  0.387097 
 0.473118  0.000000  0.225806  0.301075 
 0.290323  0.419355  0.139785  0.150538 
 0.763441  0.064516  0.043011  0.129032 
 0.645161  0.000000  0.354839  0.000000 
 0.483871  0.139785  0.172043  0.204301 
 0.473118  0.247312  0.129032  0.150538 
 0.741935  0.021505  0.139785  0.096774 
 0.720430  0.182796  0.000000  0.096774 
 0.903226  0.043011  0.053763  0.000000 
 0.881720  0.000000  0.000000  0.118280 
--------------------------------------------------------------------------------

--------------------------------------------------------------------------------
	Motif 5 regular expression
--------------------------------------------------------------------------------
AAAA[AGT][TAC][ATG][CA]A[AG][AT][AC]AAAA
--------------------------------------------------------------------------------


Time 1680.97 secs.

********************************************************************************


********************************************************************************
MOTIF  6 MEME	width =  50  sites =   4  llr = 194  E-value = 2.2e-003
********************************************************************************
--------------------------------------------------------------------------------
	Motif 6 Description
--------------------------------------------------------------------------------
Simplified        A  83:3::::::::33a:8:::8:58::::33::::3:33::35:8::::3:
pos.-specific     C  3:58:a::::::53::::::::::::a:8:a3:835:33a:::33:3a88
probability       G  :85:::a5:aa::::a:a8::553:5:3:8:3:3558:8:83a:8a:::3
matrix            T  ::::a::5a::a35::3:3a35::a5:8:::5a::::5:::3::::8:::

         bits    2.1      **  **   ** *        *   *        *  *  * *  
                 1.9     *** ****  ** * *    * *   * *      *  *  * *  
                 1.6     *** ****  ** * *    * *   * *      *  *  * *  
                 1.4     *** ****  ** * *    * *   * *      *  *  * *  
Relative         1.2 ** **** ****  *******  ** * *** **  * *** **** ***
Entropy          1.0 ************  ***************** ** ** *** ********
(70.0 bits)      0.8 ************  ***************** ** ** *** ********
                 0.6 ************  ***************** ***** *** ********
                 0.4 **************************************************
                 0.2 **************************************************
                 0.0 --------------------------------------------------

Multilevel           AGCCTCGGTGGTCTAGAGGTAGAATGCTCGCTTCGCGTGCGAGAGGTCCC
consensus            CAGA   T    AA  T T TTGG T GAA C GAGAAC AG CC C AG
sequence                         TC                 G  C  C   T        
                                                                       
--------------------------------------------------------------------------------

--------------------------------------------------------------------------------
	Motif 6 sites sorted by position p-value
--------------------------------------------------------------------------------
Sequence name             Start   P-value                                   Site                     
-------------             ----- ---------            --------------------------------------------------
dm6_ct_UserTrack_3545_Me     80  3.71e-29 CCAGTACCGC AGGCTCGTTGGTCTAGAGGTATGATTCTCGCTTCGGGTGCGAGAGGTCCC GGGTTCAATT
dm6_ct_UserTrack_3545_Me     80  2.24e-27 AGGTTCAAAC CGGCTCGTTGGTCTAGAGGTATGATTCTCGCTTCGGGTGCGAGAGGTCCC GGGTTCAATT
dm6_ct_UserTrack_3545_Me     78  4.13e-21 ATGCAGCAAG AGCATCGGTGGTTCAGTGGTAGAATGCTCGCCTGCCACGCGGGCGGCCCG GGTTCGATTC
dm6_ct_UserTrack_3545_Me     62  7.54e-20 GAATGTAAAA AACCTCGGTGGTAAAGAGTTTGAGTGCGAACGTCACGACCATGACGTCAC ACTGACGTCA
--------------------------------------------------------------------------------

--------------------------------------------------------------------------------
	Motif 6 block diagrams
--------------------------------------------------------------------------------
SEQUENCE NAME            POSITION P-VALUE  MOTIF DIAGRAM
-------------            ----------------  -------------
dm6_ct_UserTrack_3545_Me          3.7e-29  79_[+6]_21
dm6_ct_UserTrack_3545_Me          2.2e-27  79_[+6]_21
dm6_ct_UserTrack_3545_Me          4.1e-21  77_[+6]_23
dm6_ct_UserTrack_3545_Me          7.5e-20  61_[+6]_114
--------------------------------------------------------------------------------

--------------------------------------------------------------------------------
	Motif 6 in BLOCKS format
--------------------------------------------------------------------------------
BL   MOTIF 6 width=50 seqs=4
dm6_ct_UserTrack_3545_Me (   80) AGGCTCGTTGGTCTAGAGGTATGATTCTCGCTTCGGGTGCGAGAGGTCCC  1 
dm6_ct_UserTrack_3545_Me (   80) CGGCTCGTTGGTCTAGAGGTATGATTCTCGCTTCGGGTGCGAGAGGTCCC  1 
dm6_ct_UserTrack_3545_Me (   78) AGCATCGGTGGTTCAGTGGTAGAATGCTCGCCTGCCACGCGGGCGGCCCG  1 
dm6_ct_UserTrack_3545_Me (   62) AACCTCGGTGGTAAAGAGTTTGAGTGCGAACGTCACGACCATGACGTCAC  1 
//

--------------------------------------------------------------------------------

--------------------------------------------------------------------------------
	Motif 6 position-specific scoring matrix
--------------------------------------------------------------------------------
log-odds matrix: alength= 4 w= 50 n= 68834 bayes= 14.0707 E= 2.2e-003 
   158      6   -865   -865 
     0   -865    163   -865 
  -865    106    105   -865 
     0    164   -865   -865 
  -865   -865   -865    189 
  -865    206   -865   -865 
  -865   -865    205   -865 
  -865   -865    105     89 
  -865   -865   -865    189 
  -865   -865    205   -865 
  -865   -865    205   -865 
  -865   -865   -865    189 
     0    106   -865    -11 
     0      6   -865     89 
   200   -865   -865   -865 
  -865   -865    205   -865 
   158   -865   -865    -11 
  -865   -865    205   -865 
  -865   -865    163    -11 
  -865   -865   -865    189 
   158   -865   -865    -11 
  -865   -865    105     89 
   100   -865    105   -865 
   158   -865      5   -865 
  -865   -865   -865    189 
  -865   -865    105     89 
  -865    206   -865   -865 
  -865   -865      5    148 
     0    164   -865   -865 
     0   -865    163   -865 
  -865    206   -865   -865 
  -865      6      5     89 
  -865   -865   -865    189 
  -865    164      5   -865 
     0      6    105   -865 
  -865    106    105   -865 
     0   -865    163   -865 
     0      6   -865     89 
  -865      6    163   -865 
  -865    206   -865   -865 
     0   -865    163   -865 
   100   -865      5    -11 
  -865   -865    205   -865 
   158      6   -865   -865 
  -865      6    163   -865 
  -865   -865    205   -865 
  -865      6   -865    148 
  -865    206   -865   -865 
     0    164   -865   -865 
  -865    164      5   -865 
--------------------------------------------------------------------------------

--------------------------------------------------------------------------------
	Motif 6 position-specific probability matrix
--------------------------------------------------------------------------------
letter-probability matrix: alength= 4 w= 50 nsites= 4 E= 2.2e-003 
 0.750000  0.250000  0.000000  0.000000 
 0.250000  0.000000  0.750000  0.000000 
 0.000000  0.500000  0.500000  0.000000 
 0.250000  0.750000  0.000000  0.000000 
 0.000000  0.000000  0.000000  1.000000 
 0.000000  1.000000  0.000000  0.000000 
 0.000000  0.000000  1.000000  0.000000 
 0.000000  0.000000  0.500000  0.500000 
 0.000000  0.000000  0.000000  1.000000 
 0.000000  0.000000  1.000000  0.000000 
 0.000000  0.000000  1.000000  0.000000 
 0.000000  0.000000  0.000000  1.000000 
 0.250000  0.500000  0.000000  0.250000 
 0.250000  0.250000  0.000000  0.500000 
 1.000000  0.000000  0.000000  0.000000 
 0.000000  0.000000  1.000000  0.000000 
 0.750000  0.000000  0.000000  0.250000 
 0.000000  0.000000  1.000000  0.000000 
 0.000000  0.000000  0.750000  0.250000 
 0.000000  0.000000  0.000000  1.000000 
 0.750000  0.000000  0.000000  0.250000 
 0.000000  0.000000  0.500000  0.500000 
 0.500000  0.000000  0.500000  0.000000 
 0.750000  0.000000  0.250000  0.000000 
 0.000000  0.000000  0.000000  1.000000 
 0.000000  0.000000  0.500000  0.500000 
 0.000000  1.000000  0.000000  0.000000 
 0.000000  0.000000  0.250000  0.750000 
 0.250000  0.750000  0.000000  0.000000 
 0.250000  0.000000  0.750000  0.000000 
 0.000000  1.000000  0.000000  0.000000 
 0.000000  0.250000  0.250000  0.500000 
 0.000000  0.000000  0.000000  1.000000 
 0.000000  0.750000  0.250000  0.000000 
 0.250000  0.250000  0.500000  0.000000 
 0.000000  0.500000  0.500000  0.000000 
 0.250000  0.000000  0.750000  0.000000 
 0.250000  0.250000  0.000000  0.500000 
 0.000000  0.250000  0.750000  0.000000 
 0.000000  1.000000  0.000000  0.000000 
 0.250000  0.000000  0.750000  0.000000 
 0.500000  0.000000  0.250000  0.250000 
 0.000000  0.000000  1.000000  0.000000 
 0.750000  0.250000  0.000000  0.000000 
 0.000000  0.250000  0.750000  0.000000 
 0.000000  0.000000  1.000000  0.000000 
 0.000000  0.250000  0.000000  0.750000 
 0.000000  1.000000  0.000000  0.000000 
 0.250000  0.750000  0.000000  0.000000 
 0.000000  0.750000  0.250000  0.000000 
--------------------------------------------------------------------------------

--------------------------------------------------------------------------------
	Motif 6 regular expression
--------------------------------------------------------------------------------
[AC][GA][CG][CA]TCG[GT]TGGT[CAT][TAC]AG[AT]G[GT]T[AT][GT][AG][AG]T[GT]C[TG][CA][GA]C[TCG]T[CG][GAC][CG][GA][TAC][GC]C[GA][AGT]G[AC][GC]G[TC]C[CA][CG]
--------------------------------------------------------------------------------


Time 1983.26 secs.

********************************************************************************


********************************************************************************
MOTIF  7 MEME	width =  47  sites =   4  llr = 177  E-value = 3.6e-001
********************************************************************************
--------------------------------------------------------------------------------
	Motif 7 Description
--------------------------------------------------------------------------------
Simplified        A  :8a:3:::::a::::::::3::333335:3::::::5:::5:a:::a
pos.-specific     C  :::3:3883:::55:5::3:85:833:::3a::a:85a:::3::38:
probability       G  a3:83:33:a::33:5338:355::5:5a3:5a:a3:::a58:a83:
matrix            T  ::::58::8::a33a:88:8::3:5:8::3:5::::::a::::::::

         bits    2.1 * *      **                 * * ***  * *  **  *
                 1.9 * *      ***  *             * * ***  ***  **  *
                 1.6 * *      ***  *             * * ***  ***  **  *
                 1.4 * *      ***  *             * * ***  ***  **  *
Relative         1.2 ****  ** ***  *   * *  *    * * **** *** ******
Entropy          1.0 **** *******  ******** *  *** *****************
(63.7 bits)      0.8 **** *******  ******** *  *** *****************
                 0.6 **** ***************** * **** *****************
                 0.4 ***************************** *****************
                 0.2 ***************************** *****************
                 0.0 -----------------------------------------------

Multilevel           GAAGTTCCTGATCCTCTTGTCCGCTGTAGACGGCGCACTGAGAGGCA
consensus             G CACGGC   GG GGGCAGGAAAAAG C T   GC   GC  CG 
sequence                 G       TT        T CC   G                 
                                                  T                 
--------------------------------------------------------------------------------

--------------------------------------------------------------------------------
	Motif 7 sites sorted by position p-value
--------------------------------------------------------------------------------
Sequence name             Start   P-value                                 Site                    
-------------             ----- ---------            -----------------------------------------------
dm6_ct_UserTrack_3545_Me     97  6.75e-27 GCACCATGCT GAAGTTCCTGATCCTGTTGTCGGCTGTAGCCTGCGCCCTGGGAGGCA CCATCCC   
dm6_ct_UserTrack_3545_Me    104  7.07e-24 CCATCATGTT GAAGATCGTGATCCTCTTGTCCGCCGTGGTCTGCGCCCTGGGAGGCA           
dm6_ct_UserTrack_3545_Me    104  4.25e-19 CCCGCGACGA GGAGGCGCTGATGGTGTTCTCCACACTGGGCGGCGGACTGACAGCCA           
dm6_ct_UserTrack_3545_Me     23  7.58e-19 TTGTTAACTA GAACTTCCCGATTTTCGGGAGGTATAAAGACGGCGCACTGAGAGGGA CAAGTCACAT
--------------------------------------------------------------------------------

--------------------------------------------------------------------------------
	Motif 7 block diagrams
--------------------------------------------------------------------------------
SEQUENCE NAME            POSITION P-VALUE  MOTIF DIAGRAM
-------------            ----------------  -------------
dm6_ct_UserTrack_3545_Me          6.7e-27  96_[+7]_7
dm6_ct_UserTrack_3545_Me          7.1e-24  103_[+7]
dm6_ct_UserTrack_3545_Me          4.2e-19  103_[+7]
dm6_ct_UserTrack_3545_Me          7.6e-19  22_[+7]_81
--------------------------------------------------------------------------------

--------------------------------------------------------------------------------
	Motif 7 in BLOCKS format
--------------------------------------------------------------------------------
BL   MOTIF 7 width=47 seqs=4
dm6_ct_UserTrack_3545_Me (   97) GAAGTTCCTGATCCTGTTGTCGGCTGTAGCCTGCGCCCTGGGAGGCA  1 
dm6_ct_UserTrack_3545_Me (  104) GAAGATCGTGATCCTCTTGTCCGCCGTGGTCTGCGCCCTGGGAGGCA  1 
dm6_ct_UserTrack_3545_Me (  104) GGAGGCGCTGATGGTGTTCTCCACACTGGGCGGCGGACTGACAGCCA  1 
dm6_ct_UserTrack_3545_Me (   23) GAACTTCCCGATTTTCGGGAGGTATAAAGACGGCGCACTGAGAGGGA  1 
//

--------------------------------------------------------------------------------

--------------------------------------------------------------------------------
	Motif 7 position-specific scoring matrix
--------------------------------------------------------------------------------
log-odds matrix: alength= 4 w= 47 n= 70565 bayes= 14.8436 E= 3.6e-001 
  -865   -865    205   -865 
   158   -865      5   -865 
   200   -865   -865   -865 
  -865      6    163   -865 
     0   -865      5     89 
  -865      6   -865    148 
  -865    164      5   -865 
  -865    164      5   -865 
  -865      6   -865    148 
  -865   -865    205   -865 
   200   -865   -865   -865 
  -865   -865   -865    189 
  -865    106      5    -11 
  -865    106      5    -11 
  -865   -865   -865    189 
  -865    106    105   -865 
  -865   -865      5    148 
  -865   -865      5    148 
  -865      6    163   -865 
     0   -865   -865    148 
  -865    164      5   -865 
  -865    106    105   -865 
     0   -865    105    -11 
     0    164   -865   -865 
     0      6   -865     89 
     0      6    105   -865 
     0   -865   -865    148 
   100   -865    105   -865 
  -865   -865    205   -865 
     0      6      5    -11 
  -865    206   -865   -865 
  -865   -865    105     89 
  -865   -865    205   -865 
  -865    206   -865   -865 
  -865   -865    205   -865 
  -865    164      5   -865 
   100    106   -865   -865 
  -865    206   -865   -865 
  -865   -865   -865    189 
  -865   -865    205   -865 
   100   -865    105   -865 
  -865      6    163   -865 
   200   -865   -865   -865 
  -865   -865    205   -865 
  -865      6    163   -865 
  -865    164      5   -865 
   200   -865   -865   -865 
--------------------------------------------------------------------------------

--------------------------------------------------------------------------------
	Motif 7 position-specific probability matrix
--------------------------------------------------------------------------------
letter-probability matrix: alength= 4 w= 47 nsites= 4 E= 3.6e-001 
 0.000000  0.000000  1.000000  0.000000 
 0.750000  0.000000  0.250000  0.000000 
 1.000000  0.000000  0.000000  0.000000 
 0.000000  0.250000  0.750000  0.000000 
 0.250000  0.000000  0.250000  0.500000 
 0.000000  0.250000  0.000000  0.750000 
 0.000000  0.750000  0.250000  0.000000 
 0.000000  0.750000  0.250000  0.000000 
 0.000000  0.250000  0.000000  0.750000 
 0.000000  0.000000  1.000000  0.000000 
 1.000000  0.000000  0.000000  0.000000 
 0.000000  0.000000  0.000000  1.000000 
 0.000000  0.500000  0.250000  0.250000 
 0.000000  0.500000  0.250000  0.250000 
 0.000000  0.000000  0.000000  1.000000 
 0.000000  0.500000  0.500000  0.000000 
 0.000000  0.000000  0.250000  0.750000 
 0.000000  0.000000  0.250000  0.750000 
 0.000000  0.250000  0.750000  0.000000 
 0.250000  0.000000  0.000000  0.750000 
 0.000000  0.750000  0.250000  0.000000 
 0.000000  0.500000  0.500000  0.000000 
 0.250000  0.000000  0.500000  0.250000 
 0.250000  0.750000  0.000000  0.000000 
 0.250000  0.250000  0.000000  0.500000 
 0.250000  0.250000  0.500000  0.000000 
 0.250000  0.000000  0.000000  0.750000 
 0.500000  0.000000  0.500000  0.000000 
 0.000000  0.000000  1.000000  0.000000 
 0.250000  0.250000  0.250000  0.250000 
 0.000000  1.000000  0.000000  0.000000 
 0.000000  0.000000  0.500000  0.500000 
 0.000000  0.000000  1.000000  0.000000 
 0.000000  1.000000  0.000000  0.000000 
 0.000000  0.000000  1.000000  0.000000 
 0.000000  0.750000  0.250000  0.000000 
 0.500000  0.500000  0.000000  0.000000 
 0.000000  1.000000  0.000000  0.000000 
 0.000000  0.000000  0.000000  1.000000 
 0.000000  0.000000  1.000000  0.000000 
 0.500000  0.000000  0.500000  0.000000 
 0.000000  0.250000  0.750000  0.000000 
 1.000000  0.000000  0.000000  0.000000 
 0.000000  0.000000  1.000000  0.000000 
 0.000000  0.250000  0.750000  0.000000 
 0.000000  0.750000  0.250000  0.000000 
 1.000000  0.000000  0.000000  0.000000 
--------------------------------------------------------------------------------

--------------------------------------------------------------------------------
	Motif 7 regular expression
--------------------------------------------------------------------------------
G[AG]A[GC][TAG][TC][CG][CG][TC]GAT[CGT][CGT]T[CG][TG][TG][GC][TA][CG][CG][GAT][CA][TAC][GAC][TA][AG]G[ACGT]C[GT]GCG[CG][AC]CTG[AG][GC]AG[GC][CG]A
--------------------------------------------------------------------------------


Time 2283.85 secs.

********************************************************************************


********************************************************************************
MOTIF  8 MEME	width =  21  sites =  23  llr = 325  E-value = 4.3e-001
********************************************************************************
--------------------------------------------------------------------------------
	Motif 8 Description
--------------------------------------------------------------------------------
Simplified        A  315:::44::::3:1:11213
pos.-specific     C  17:18:43138:28:29:38:
probability       G  5:28:a1:91:a4:93:74:7
matrix            T  11311::3:62:12:4:11::

         bits    2.1      *     *         
                 1.9      *     *         
                 1.6      *     *         
                 1.4      *  * **  * *    
Relative         1.2     **  * **  * *  * 
Entropy          1.0  * ***  * ** ** *  * 
(20.4 bits)      0.8  * ***  * ** ** ** **
                 0.6  * **** **** ** ** **
                 0.4 ************ ***** **
                 0.2 *********************
                 0.0 ---------------------

Multilevel           GCAGCGAAGTCGGCGTCGGCG
consensus            A T   CC C  A  G  C A
sequence               G    T    C  C     
                                          
--------------------------------------------------------------------------------

--------------------------------------------------------------------------------
	Motif 8 sites sorted by position p-value
--------------------------------------------------------------------------------
Sequence name             Start   P-value                    Site       
-------------             ----- ---------            ---------------------
dm6_ct_UserTrack_3545_Me     95  9.92e-12 GCTTGCGCGG ACAGCGCAGTCGGCGTCGCCG TGCTGTCTAC
dm6_ct_UserTrack_3545_Me    130  3.65e-10 AGGTTCAGTC GCATCGCAGTCGCCGTCGCCG           
dm6_ct_UserTrack_3545_Me      8  4.04e-09    TGCTGCT GCTGCGCAGTCGACGTCGCGG CAGGAGCAGT
dm6_ct_UserTrack_3545_Me     33  5.84e-09 CTAGCCGCGG GCAGCGCAGCCGTCGGCGGAG CTCGTCGGCG
dm6_ct_UserTrack_3545_Me     86  6.61e-09 GTCTGCGCCG GCAGCGCTGTCGACGTCGACT GCAGCAGCAG
dm6_ct_UserTrack_3545_Me      6  7.48e-09      ACTGC GAAGTGAAGCCGGCGTCGCCG GCGAAAACCT
dm6_ct_UserTrack_3545_Me     25  1.67e-08 GAATTTATCT GCGGCGAAGTCGTCGGCAGCA AAATGTATCT
dm6_ct_UserTrack_3545_Me    160  7.11e-08 CAATACCAGC GCAGCGATGTCGGCTTCCGCG GACAGTCTGG
dm6_ct_UserTrack_3545_Me     11  8.60e-08 CCAAATGGCG ACAGCGGCGTCGGCAGAGGCG CAGAGTTCCG
dm6_ct_UserTrack_3545_Me      6  8.60e-08      CTTTA TCATCGACGTCGACGTCGAAG CTGTCGTTCG
dm6_ct_UserTrack_3545_Me      5  1.95e-07       GCCT ATGGCGACGTCGACGCAGGCA GCGATTGAAA
dm6_ct_UserTrack_3545_Me     45  2.13e-07 TTATTTTTTT TCAGAGCAGGCGGCGGCGTCG ACGTCAATTC
dm6_ct_UserTrack_3545_Me     16  2.53e-07 CAGTCGCTCG GATTCGCCGTCGCTGTCGGCA GGCAGCCGTG
dm6_ct_UserTrack_3545_Me     71  2.53e-07 AGTTGCCCAT CCTGCGATCCCGCCGGCGGCA CTGGATACAA
dm6_ct_UserTrack_3545_Me     22  3.25e-07 CAGCGGCAGC GCTGCGACCGCGGCAGCGACG TCGCCTCCTT
dm6_ct_UserTrack_3545_Me    145  3.83e-07 GGCCAGGGAC TCGGCGCAGCTGACGCCAGCA ATACCTCCAC
dm6_ct_UserTrack_3545_Me    112  4.15e-07 AAGTCCAGGA ACGGTGGAGGCGGCGGAGCCG GTGGTGGCTC
dm6_ct_UserTrack_3545_Me     50  6.16e-07 CAAGTAAGAT ATTGCGCTGCCGGTGGCTCCG AGTTCAGTCT
dm6_ct_UserTrack_3545_Me     10  6.65e-07  TCGACGCTG ACGCTGACGTTGACGTCGACG CAGCTGCGAC
dm6_ct_UserTrack_3545_Me    127  6.65e-07 ACGGGAGCTA GCAGCGGAATTGGTGCCGCCA TCG       
dm6_ct_UserTrack_3545_Me     20  7.74e-07 CGTAGCCGAA GCAGCGACGTCGCTGCCTTAG AGGCTTTATA
dm6_ct_UserTrack_3545_Me    121  9.66e-07 TGCGCTGCCT CTACCGCTGCCGACGTCAGCG CCGCGCTTTC
dm6_ct_UserTrack_3545_Me    160  1.59e-06 TCTTACCACA GATGCGATGTTGCAGCCGCCA CTGCAACTCA
--------------------------------------------------------------------------------

--------------------------------------------------------------------------------
	Motif 8 block diagrams
--------------------------------------------------------------------------------
SEQUENCE NAME            POSITION P-VALUE  MOTIF DIAGRAM
-------------            ----------------  -------------
dm6_ct_UserTrack_3545_Me          9.9e-12  94_[+8]_35
dm6_ct_UserTrack_3545_Me          3.7e-10  129_[+8]
dm6_ct_UserTrack_3545_Me            4e-09  7_[+8]_122
dm6_ct_UserTrack_3545_Me          5.8e-09  32_[+8]_97
dm6_ct_UserTrack_3545_Me          6.6e-09  85_[+8]_44
dm6_ct_UserTrack_3545_Me          7.5e-09  5_[+8]_124
dm6_ct_UserTrack_3545_Me          1.7e-08  24_[+8]_105
dm6_ct_UserTrack_3545_Me          7.1e-08  159_[+8]_155
dm6_ct_UserTrack_3545_Me          8.6e-08  10_[+8]_119
dm6_ct_UserTrack_3545_Me          8.6e-08  5_[+8]_142
dm6_ct_UserTrack_3545_Me            2e-07  4_[+8]_126
dm6_ct_UserTrack_3545_Me          2.1e-07  44_[+8]_86
dm6_ct_UserTrack_3545_Me          2.5e-07  15_[+8]_116
dm6_ct_UserTrack_3545_Me          2.5e-07  70_[+8]_59
dm6_ct_UserTrack_3545_Me          3.3e-07  21_[+8]_126
dm6_ct_UserTrack_3545_Me          3.8e-07  144_[+8]_48
dm6_ct_UserTrack_3545_Me          4.2e-07  111_[+8]_51
dm6_ct_UserTrack_3545_Me          6.2e-07  49_[+8]_86
dm6_ct_UserTrack_3545_Me          6.6e-07  9_[+8]_141
dm6_ct_UserTrack_3545_Me          6.6e-07  126_[+8]_3
dm6_ct_UserTrack_3545_Me          7.7e-07  19_[+8]_110
dm6_ct_UserTrack_3545_Me          9.7e-07  120_[+8]_136
dm6_ct_UserTrack_3545_Me          1.6e-06  159_[+8]_85
--------------------------------------------------------------------------------

--------------------------------------------------------------------------------
	Motif 8 in BLOCKS format
--------------------------------------------------------------------------------
BL   MOTIF 8 width=21 seqs=23
dm6_ct_UserTrack_3545_Me (   95) ACAGCGCAGTCGGCGTCGCCG  1 
dm6_ct_UserTrack_3545_Me (  130) GCATCGCAGTCGCCGTCGCCG  1 
dm6_ct_UserTrack_3545_Me (    8) GCTGCGCAGTCGACGTCGCGG  1 
dm6_ct_UserTrack_3545_Me (   33) GCAGCGCAGCCGTCGGCGGAG  1 
dm6_ct_UserTrack_3545_Me (   86) GCAGCGCTGTCGACGTCGACT  1 
dm6_ct_UserTrack_3545_Me (    6) GAAGTGAAGCCGGCGTCGCCG  1 
dm6_ct_UserTrack_3545_Me (   25) GCGGCGAAGTCGTCGGCAGCA  1 
dm6_ct_UserTrack_3545_Me (  160) GCAGCGATGTCGGCTTCCGCG  1 
dm6_ct_UserTrack_3545_Me (   11) ACAGCGGCGTCGGCAGAGGCG  1 
dm6_ct_UserTrack_3545_Me (    6) TCATCGACGTCGACGTCGAAG  1 
dm6_ct_UserTrack_3545_Me (    5) ATGGCGACGTCGACGCAGGCA  1 
dm6_ct_UserTrack_3545_Me (   45) TCAGAGCAGGCGGCGGCGTCG  1 
dm6_ct_UserTrack_3545_Me (   16) GATTCGCCGTCGCTGTCGGCA  1 
dm6_ct_UserTrack_3545_Me (   71) CCTGCGATCCCGCCGGCGGCA  1 
dm6_ct_UserTrack_3545_Me (   22) GCTGCGACCGCGGCAGCGACG  1 
dm6_ct_UserTrack_3545_Me (  145) TCGGCGCAGCTGACGCCAGCA  1 
dm6_ct_UserTrack_3545_Me (  112) ACGGTGGAGGCGGCGGAGCCG  1 
dm6_ct_UserTrack_3545_Me (   50) ATTGCGCTGCCGGTGGCTCCG  1 
dm6_ct_UserTrack_3545_Me (   10) ACGCTGACGTTGACGTCGACG  1 
dm6_ct_UserTrack_3545_Me (  127) GCAGCGGAATTGGTGCCGCCA  1 
dm6_ct_UserTrack_3545_Me (   20) GCAGCGACGTCGCTGCCTTAG  1 
dm6_ct_UserTrack_3545_Me (  121) CTACCGCTGCCGACGTCAGCG  1 
dm6_ct_UserTrack_3545_Me (  160) GATGCGATGTTGCAGCCGCCA  1 
//

--------------------------------------------------------------------------------

--------------------------------------------------------------------------------
	Motif 8 position-specific scoring matrix
--------------------------------------------------------------------------------
log-odds matrix: alength= 4 w= 21 n= 85567 bayes= 12.9251 E= 4.3e-001 
     6   -146    111   -104 
   -94    162  -1117   -104 
   106  -1117    -15     -5 
 -1117   -146    170   -104 
  -252    179  -1117   -104 
 -1117  -1117    205  -1117 
    80     86    -89  -1117 
    80     34  -1117     -5 
  -252   -146    185  -1117 
 -1117     12    -89    118 
 -1117    179  -1117    -63 
 -1117  -1117    205  -1117 
    29    -14     70   -163 
  -252    171  -1117    -63 
  -152  -1117    185   -263 
 -1117    -14     53     69 
   -94    186  -1117  -1117 
   -94   -246    161   -163 
   -52     54     70   -163 
   -94    179   -247  -1117 
    29  -1117    143   -263 
--------------------------------------------------------------------------------

--------------------------------------------------------------------------------
	Motif 8 position-specific probability matrix
--------------------------------------------------------------------------------
letter-probability matrix: alength= 4 w= 21 nsites= 23 E= 4.3e-001 
 0.260870  0.086957  0.521739  0.130435 
 0.130435  0.739130  0.000000  0.130435 
 0.521739  0.000000  0.217391  0.260870 
 0.000000  0.086957  0.782609  0.130435 
 0.043478  0.826087  0.000000  0.130435 
 0.000000  0.000000  1.000000  0.000000 
 0.434783  0.434783  0.130435  0.000000 
 0.434783  0.304348  0.000000  0.260870 
 0.043478  0.086957  0.869565  0.000000 
 0.000000  0.260870  0.130435  0.608696 
 0.000000  0.826087  0.000000  0.173913 
 0.000000  0.000000  1.000000  0.000000 
 0.304348  0.217391  0.391304  0.086957 
 0.043478  0.782609  0.000000  0.173913 
 0.086957  0.000000  0.869565  0.043478 
 0.000000  0.217391  0.347826  0.434783 
 0.130435  0.869565  0.000000  0.000000 
 0.130435  0.043478  0.739130  0.086957 
 0.173913  0.347826  0.391304  0.086957 
 0.130435  0.826087  0.043478  0.000000 
 0.304348  0.000000  0.652174  0.043478 
--------------------------------------------------------------------------------

--------------------------------------------------------------------------------
	Motif 8 regular expression
--------------------------------------------------------------------------------
[GA]C[ATG]GCG[AC][ACT]G[TC]CG[GAC]CG[TGC]CG[GC]C[GA]
--------------------------------------------------------------------------------


Time 2580.47 secs.

********************************************************************************


********************************************************************************
MOTIF  9 MEME	width =  16  sites =  21  llr = 283  E-value = 1.8e+000
********************************************************************************
--------------------------------------------------------------------------------
	Motif 9 Description
--------------------------------------------------------------------------------
Simplified        A  :::::1:3::::::::
pos.-specific     C  1::21:1:::::1:4:
probability       G  :91748:7:a191a:5
matrix            T  8:9:5:8:a:818:55

         bits    2.1          *      
                 1.9          *   *  
                 1.6         ** * *  
                 1.4  *      ** * *  
Relative         1.2  **  *  ** * *  
Entropy          1.0 **** ******* * *
(19.5 bits)      0.8 **** ***********
                 0.6 ****************
                 0.4 ****************
                 0.2 ****************
                 0.0 ----------------

Multilevel           TGTGTGTGTGTGTGTG
consensus               CG  A      CT
sequence                             
                                     
--------------------------------------------------------------------------------

--------------------------------------------------------------------------------
	Motif 9 sites sorted by position p-value
--------------------------------------------------------------------------------
Sequence name             Start   P-value                  Site    
-------------             ----- ---------            ----------------
dm6_ct_UserTrack_3545_Me      9  9.39e-10   CTCGCGAG TGTGTGTGTGTGTGTT GTGCTGCTGG
dm6_ct_UserTrack_3545_Me      3  1.53e-09         GG TGTGTGTGTGTGTGCT GCTGCTGCCG
dm6_ct_UserTrack_3545_Me     18  2.37e-09 CTAATACCTC TGTGGGTGTGTGTGCT AAGGCGCAAT
dm6_ct_UserTrack_3545_Me     20  1.44e-08 TGCCGCTACC TGTGTGCGTGTGTGCT ATGTGCTATG
dm6_ct_UserTrack_3545_Me     99  2.10e-08 ACTGTTCATG TGTGGATGTGTGTGTG ACAGCTAACC
dm6_ct_UserTrack_3545_Me    109  3.29e-08 TGTGTATATA TGTGCGTATGTGTGTT TGTGGGTGAG
dm6_ct_UserTrack_3545_Me     16  1.59e-07 TGCGTTCGAG CGTGTGCATGTGTGCG ATTCAATCTC
dm6_ct_UserTrack_3545_Me     19  1.59e-07 ACCGTATGTA TGAGGGTATGTGTGCG GTGAGGGACG
dm6_ct_UserTrack_3545_Me     70  1.75e-07 GGTTTACAGG TGTGTGTGTGTTGGTG TGGGTGGGTG
dm6_ct_UserTrack_3545_Me    130  2.05e-07 AACTTGCGCC TGTGTGTGTGGTTGTT GTCTC     
dm6_ct_UserTrack_3545_Me     30  2.40e-07 CATGCTGCAG TGTCTGTGTGTGTATT GTTTTTTCGA
dm6_ct_UserTrack_3545_Me    124  3.82e-07 CTGGGAATTA TGTGTGTATGTGGGGT GGGTTTTCTT
dm6_ct_UserTrack_3545_Me     42  6.34e-07 AACATAACTT TGTTGGTATGGGTGTG CCCGTTTACT
dm6_ct_UserTrack_3545_Me     17  6.83e-07 CTTTATTGTG CGTGGATGTGTGGGTT TTTTACCGCT
dm6_ct_UserTrack_3545_Me     11  8.59e-07 CGGCTGCGAG AGTGTGTGCGTGTGCG GCGACGGATC
dm6_ct_UserTrack_3545_Me    134  9.27e-07 ACGCTTCTGC TTTCTGTGTGGGTGTG T         
dm6_ct_UserTrack_3545_Me    103  1.16e-06 GACAGTTTCG CGGGCGTATGTGTGCG ATGTGCGCGT
dm6_ct_UserTrack_3545_Me     12  1.34e-06 ATACACGAGC TGTCGCTGTGTGCGTG CCAGAGACCG
dm6_ct_UserTrack_3545_Me     61  1.34e-06 GAGGAGGGAG TGGCGGGGTGTGTGTG GTTAATGGAC
dm6_ct_UserTrack_3545_Me     84  1.55e-06 TCAGTTCGCT TGTGGACGTGCGTGCG GCAAGAACCT
dm6_ct_UserTrack_3545_Me     51  2.48e-06 TATCTGTATC TATCTGTATGTGCGCT TGAGTGGCAG
--------------------------------------------------------------------------------

--------------------------------------------------------------------------------
	Motif 9 block diagrams
--------------------------------------------------------------------------------
SEQUENCE NAME            POSITION P-VALUE  MOTIF DIAGRAM
-------------            ----------------  -------------
dm6_ct_UserTrack_3545_Me          9.4e-10  8_[+9]_237
dm6_ct_UserTrack_3545_Me          1.5e-09  2_[+9]_132
dm6_ct_UserTrack_3545_Me          2.4e-09  17_[+9]_117
dm6_ct_UserTrack_3545_Me          1.4e-08  19_[+9]_115
dm6_ct_UserTrack_3545_Me          2.1e-08  98_[+9]_39
dm6_ct_UserTrack_3545_Me          3.3e-08  108_[+9]_76
dm6_ct_UserTrack_3545_Me          1.6e-07  15_[+9]_141
dm6_ct_UserTrack_3545_Me          1.6e-07  18_[+9]_116
dm6_ct_UserTrack_3545_Me          1.7e-07  69_[+9]_65
dm6_ct_UserTrack_3545_Me            2e-07  129_[+9]_5
dm6_ct_UserTrack_3545_Me          2.4e-07  29_[+9]_105
dm6_ct_UserTrack_3545_Me          3.8e-07  123_[+9]_44
dm6_ct_UserTrack_3545_Me          6.3e-07  41_[+9]_93
dm6_ct_UserTrack_3545_Me          6.8e-07  16_[+9]_118
dm6_ct_UserTrack_3545_Me          8.6e-07  10_[+9]_124
dm6_ct_UserTrack_3545_Me          9.3e-07  133_[+9]_1
dm6_ct_UserTrack_3545_Me          1.2e-06  102_[+9]_32
dm6_ct_UserTrack_3545_Me          1.3e-06  11_[+9]_123
dm6_ct_UserTrack_3545_Me          1.3e-06  60_[+9]_78
dm6_ct_UserTrack_3545_Me          1.6e-06  83_[+9]_51
dm6_ct_UserTrack_3545_Me          2.5e-06  50_[+9]_96
--------------------------------------------------------------------------------

--------------------------------------------------------------------------------
	Motif 9 in BLOCKS format
--------------------------------------------------------------------------------
BL   MOTIF 9 width=16 seqs=21
dm6_ct_UserTrack_3545_Me (    9) TGTGTGTGTGTGTGTT  1 
dm6_ct_UserTrack_3545_Me (    3) TGTGTGTGTGTGTGCT  1 
dm6_ct_UserTrack_3545_Me (   18) TGTGGGTGTGTGTGCT  1 
dm6_ct_UserTrack_3545_Me (   20) TGTGTGCGTGTGTGCT  1 
dm6_ct_UserTrack_3545_Me (   99) TGTGGATGTGTGTGTG  1 
dm6_ct_UserTrack_3545_Me (  109) TGTGCGTATGTGTGTT  1 
dm6_ct_UserTrack_3545_Me (   16) CGTGTGCATGTGTGCG  1 
dm6_ct_UserTrack_3545_Me (   19) TGAGGGTATGTGTGCG  1 
dm6_ct_UserTrack_3545_Me (   70) TGTGTGTGTGTTGGTG  1 
dm6_ct_UserTrack_3545_Me (  130) TGTGTGTGTGGTTGTT  1 
dm6_ct_UserTrack_3545_Me (   30) TGTCTGTGTGTGTATT  1 
dm6_ct_UserTrack_3545_Me (  124) TGTGTGTATGTGGGGT  1 
dm6_ct_UserTrack_3545_Me (   42) TGTTGGTATGGGTGTG  1 
dm6_ct_UserTrack_3545_Me (   17) CGTGGATGTGTGGGTT  1 
dm6_ct_UserTrack_3545_Me (   11) AGTGTGTGCGTGTGCG  1 
dm6_ct_UserTrack_3545_Me (  134) TTTCTGTGTGGGTGTG  1 
dm6_ct_UserTrack_3545_Me (  103) CGGGCGTATGTGTGCG  1 
dm6_ct_UserTrack_3545_Me (   12) TGTCGCTGTGTGCGTG  1 
dm6_ct_UserTrack_3545_Me (   61) TGGCGGGGTGTGTGTG  1 
dm6_ct_UserTrack_3545_Me (   84) TGTGGACGTGCGTGCG  1 
dm6_ct_UserTrack_3545_Me (   51) TATCTGTATGTGCGCT  1 
//

--------------------------------------------------------------------------------

--------------------------------------------------------------------------------
	Motif 9 position-specific scoring matrix
--------------------------------------------------------------------------------
log-odds matrix: alength= 4 w= 16 n= 88452 bayes= 13.0264 E= 1.8e+000 
  -239    -75  -1104    159 
  -239  -1104    191   -250 
  -239  -1104   -134    167 
 -1104     -1    156   -250 
 -1104   -133     66     96 
   -81   -233    175  -1104 
 -1104    -75   -234    159 
    42  -1104    146  -1104 
 -1104   -233  -1104    182 
 -1104  -1104    205  -1104 
 -1104   -233    -76    159 
 -1104  -1104    191   -150 
 -1104   -133    -76    150 
  -239  -1104    198  -1104 
 -1104     84   -234     96 
 -1104  -1104    112     82 
--------------------------------------------------------------------------------

--------------------------------------------------------------------------------
	Motif 9 position-specific probability matrix
--------------------------------------------------------------------------------
letter-probability matrix: alength= 4 w= 16 nsites= 21 E= 1.8e+000 
 0.047619  0.142857  0.000000  0.809524 
 0.047619  0.000000  0.904762  0.047619 
 0.047619  0.000000  0.095238  0.857143 
 0.000000  0.238095  0.714286  0.047619 
 0.000000  0.095238  0.380952  0.523810 
 0.142857  0.047619  0.809524  0.000000 
 0.000000  0.142857  0.047619  0.809524 
 0.333333  0.000000  0.666667  0.000000 
 0.000000  0.047619  0.000000  0.952381 
 0.000000  0.000000  1.000000  0.000000 
 0.000000  0.047619  0.142857  0.809524 
 0.000000  0.000000  0.904762  0.095238 
 0.000000  0.095238  0.142857  0.761905 
 0.047619  0.000000  0.952381  0.000000 
 0.000000  0.428571  0.047619  0.523810 
 0.000000  0.000000  0.523810  0.476190 
--------------------------------------------------------------------------------

--------------------------------------------------------------------------------
	Motif 9 regular expression
--------------------------------------------------------------------------------
TGT[GC][TG]GT[GA]TGTGTG[TC][GT]
--------------------------------------------------------------------------------


Time 2873.42 secs.

********************************************************************************


********************************************************************************
MOTIF 10 MEME	width =  21  sites =  47  llr = 540  E-value = 1.6e-001
********************************************************************************
--------------------------------------------------------------------------------
	Motif 10 Description
--------------------------------------------------------------------------------
Simplified        A  23334433:43611:3412::
pos.-specific     C  122::1:1::1:2::::2:::
probability       G  :211:21:21:12::::::1:
matrix            T  73376366856359a65789a

         bits    2.1                      
                 1.9               *      
                 1.6               *    **
                 1.4               *    **
Relative         1.2              **    **
Entropy          1.0         *    **   ***
(16.6 bits)      0.8 *  **   *    **** ***
                 0.6 *  ** **** * ********
                 0.4 *  ** ****** ********
                 0.2 *  ******************
                 0.0 ---------------------

Multilevel           TTATTATTTTTATTTTTTTTT
consensus            AATAATAA AATC  AA    
sequence              CC  G               
                      G                   
--------------------------------------------------------------------------------

--------------------------------------------------------------------------------
	Motif 10 sites sorted by position p-value
--------------------------------------------------------------------------------
Sequence name             Start   P-value                    Site       
-------------             ----- ---------            ---------------------
dm6_ct_UserTrack_3545_Me    193  1.04e-09 AAACGCTCTT TACTTATTTTTAGTTTATTTT AGGTGGGCAA
dm6_ct_UserTrack_3545_Me    176  4.25e-09 TGTTGTTATT TAATTATTTGTATTTTATTTT CAATGAATTT
dm6_ct_UserTrack_3545_Me    195  1.16e-08 CACTATAATG TGCAAATTTATATTTATTTTT GAGAGACCAA
dm6_ct_UserTrack_3545_Me    120  2.83e-08 GGATACCCTG CCATTTTTTTTTTTTTTTTTT GCTACTCCAT
dm6_ct_UserTrack_3545_Me    100  4.60e-08 AACAAACTTT TTGTAGTTGTTATTTTTTTTT GTCTAATCCT
dm6_ct_UserTrack_3545_Me    252  4.60e-08 TTCTCGGTAC TGGTTGTATTCATTTTTTTTT ACCCTTTTTG
dm6_ct_UserTrack_3545_Me     40  4.60e-08 TGTTTCATTA TTTTTATTTATTCTTTTATTT TGCACATTTC
dm6_ct_UserTrack_3545_Me     42  1.29e-07 GCGTATTGCG TCGAAATTTATTGTTTTTTTT CCGATGACCT
dm6_ct_UserTrack_3545_Me    129  1.69e-07 GTCCAATCCG CTTATATTTTTATTTTTTATT A         
dm6_ct_UserTrack_3545_Me      7  1.93e-07     CGTCAA TAATTGTTTAGATTTAATTTT ATGATACATA
dm6_ct_UserTrack_3545_Me    102  3.62e-07 CTGCTGCTCC CGTTTGTTGTTACTTTTTTTT GGCACGTGAA
dm6_ct_UserTrack_3545_Me      2  5.16e-07          T TTGTAAATGTTTCTTTTTTTT GGGAAAAAAA
dm6_ct_UserTrack_3545_Me     53  7.24e-07 AGAAAGTTTT TCATATTTTACATTTTTTTTA CTGTCAATAT
dm6_ct_UserTrack_3545_Me    130  7.24e-07 GTCCTTATCG AGAATATATATACTTAATATT           
dm6_ct_UserTrack_3545_Me     27  9.00e-07 AATGGCTATA TGTAAGTTTTTTTTTTACATT AGATTGCGTA
dm6_ct_UserTrack_3545_Me    132  1.00e-06 TTAAGATAGT TTTTAAGTTTAAATTAATTTT AC        
dm6_ct_UserTrack_3545_Me    121  1.00e-06 CTCAAACAGC TGCAACAATTTTTTTTTTTTT GGTTGCCGA 
dm6_ct_UserTrack_3545_Me    103  1.11e-06 GTGCATTCAG TATTATAATATATTTTATTTA TCCAAAACCT
dm6_ct_UserTrack_3545_Me    120  1.23e-06 CTCGGTATTA TCAATGAATTAAGTTTAATTT ACCTCTGCTC
dm6_ct_UserTrack_3545_Me      9  1.23e-06   AGTAAGGA ATTTTCGATTTATTTATTTTT CAAACCAGCT
dm6_ct_UserTrack_3545_Me     25  1.51e-06 TTGCCCAAAA AGTTTTTTGAAAGTTTTCTTT AGCAATATTT
dm6_ct_UserTrack_3545_Me    126  1.67e-06 GAAGTGTGCG TTATTTTAGAAGTTTTAATTT GGAT      
dm6_ct_UserTrack_3545_Me     53  2.03e-06 ACTGGTTAAT TAATTCAATTTATTTATAATT TTAGTAGCGT
dm6_ct_UserTrack_3545_Me     35  2.45e-06 ATGCGCGAAA ACATATTCGTTACTTATTTTT AAGATCGCTT
dm6_ct_UserTrack_3545_Me    110  2.69e-06 GCACGTTGTG TGATTTTTTTCGCTTAGTTTT TTTATCAATT
dm6_ct_UserTrack_3545_Me    124  2.95e-06 TCTGGTGTGT AGTATTATTATTCTTAATATT TCGGAT    
dm6_ct_UserTrack_3545_Me    118  3.23e-06 TCGTTTTCGT TTCTTAATTTCGGTTAAATTT AGTGATAATT
dm6_ct_UserTrack_3545_Me     17  3.23e-06 CCTTCATAAA ATTGTGTTTAAATATTATTTT AAAAATAGAT
dm6_ct_UserTrack_3545_Me    136  4.22e-06 TCACATGCAC ATTTTATCTTCTATTTATTTT CACTTATGCC
dm6_ct_UserTrack_3545_Me    120  4.60e-06 ACTTAACCAC AAAGAAAATATATTTAACTTT TAAACTTAAC
dm6_ct_UserTrack_3545_Me     64  4.60e-06 AGGTATGCTC TCGATATCTATAGTTTACATT TCCCAATATT
dm6_ct_UserTrack_3545_Me    103  5.01e-06 TCTGCGAAAG TGGTATTACATATTTTACTTT TTGTCACACT
dm6_ct_UserTrack_3545_Me     29  5.46e-06 ACTCTAACGC CCATTTTTGAATGTTTTTATT TCATTCCCCA
dm6_ct_UserTrack_3545_Me    113  5.93e-06 GTTGTGGGAG TTGATGTTTTCTTATTTTATT GACAACTTTG
dm6_ct_UserTrack_3545_Me     33  6.44e-06 ACAATCCCCG TACTTGCTTTAGTTTTTCTTT GGCAAAGTCA
dm6_ct_UserTrack_3545_Me     12  6.44e-06 TTAAAAAATC AACTACATTAAATATAATTTT AAAACCCGTG
dm6_ct_UserTrack_3545_Me     69  7.57e-06 TGCCAACGCA TCATTTTATAAGGTTTGCTTT GATCTTTACG
dm6_ct_UserTrack_3545_Me     22  7.57e-06 TCTGTTGAGC TCCTTTTTTTTACCTGTTTTT AAGTTCCTTA
dm6_ct_UserTrack_3545_Me    123  7.57e-06 TAGCTTGCGG TCCGCGTTTTTACTTAATTTT CCCATTTTGC
dm6_ct_UserTrack_3545_Me    112  8.20e-06 AGAAGAAGCA CACTAAATTGTAGTTTTATTT AATAGTTCTA
dm6_ct_UserTrack_3545_Me      6  8.87e-06      CATTA TTTTTGGCGTATCTTTTTTTT TTATTGGTAA
dm6_ct_UserTrack_3545_Me    102  9.59e-06 TTGAATGCAA TGCTTTGTTTAGCTTGATTTT CGAGCAATTG
dm6_ct_UserTrack_3545_Me    144  9.59e-06 TTTTCTTAAC TAATAATTTACTATTTATCTT CACATGATCG
dm6_ct_UserTrack_3545_Me     23  1.04e-05 TTAGAGTTAC TCAATAATTATATTTATGTGT AATAAAAGAA
dm6_ct_UserTrack_3545_Me     14  1.12e-05 TAATAAGCGA TAATAATTTGAATTTTTCAGT AATTCCTTAA
dm6_ct_UserTrack_3545_Me    123  1.12e-05 TTGAACTCTA ATTAATAATTATTATAATTTT ATACATTT  
dm6_ct_UserTrack_3545_Me     13  1.20e-05 TGCATATATA TATATATATATATATATATGT GTATACAAAG
--------------------------------------------------------------------------------

--------------------------------------------------------------------------------
	Motif 10 block diagrams
--------------------------------------------------------------------------------
SEQUENCE NAME            POSITION P-VALUE  MOTIF DIAGRAM
-------------            ----------------  -------------
dm6_ct_UserTrack_3545_Me            1e-09  192_[+10]_10
dm6_ct_UserTrack_3545_Me          4.2e-09  175_[+10]_28
dm6_ct_UserTrack_3545_Me          1.2e-08  194_[+10]_24
dm6_ct_UserTrack_3545_Me          2.8e-08  119_[+10]_37
dm6_ct_UserTrack_3545_Me          4.6e-08  99_[+10]_215
dm6_ct_UserTrack_3545_Me          4.6e-08  251_[+10]_31
dm6_ct_UserTrack_3545_Me          4.6e-08  39_[+10]_197
dm6_ct_UserTrack_3545_Me          1.3e-07  41_[+10]_194
dm6_ct_UserTrack_3545_Me          1.7e-07  128_[+10]_1
dm6_ct_UserTrack_3545_Me          1.9e-07  6_[+10]_123
dm6_ct_UserTrack_3545_Me          3.6e-07  101_[+10]_129
dm6_ct_UserTrack_3545_Me          5.2e-07  1_[+10]_163
dm6_ct_UserTrack_3545_Me          7.2e-07  52_[+10]_77
dm6_ct_UserTrack_3545_Me          7.2e-07  129_[+10]
dm6_ct_UserTrack_3545_Me            9e-07  26_[+10]_103
dm6_ct_UserTrack_3545_Me            1e-06  131_[+10]_2
dm6_ct_UserTrack_3545_Me            1e-06  120_[+10]_9
dm6_ct_UserTrack_3545_Me          1.1e-06  102_[+10]_27
dm6_ct_UserTrack_3545_Me          1.2e-06  119_[+10]_10
dm6_ct_UserTrack_3545_Me          1.2e-06  8_[+10]_182
dm6_ct_UserTrack_3545_Me          1.5e-06  24_[+10]_105
dm6_ct_UserTrack_3545_Me          1.7e-06  125_[+10]_4
dm6_ct_UserTrack_3545_Me            2e-06  52_[+10]_77
dm6_ct_UserTrack_3545_Me          2.5e-06  34_[+10]_105
dm6_ct_UserTrack_3545_Me          2.7e-06  109_[+10]_20
dm6_ct_UserTrack_3545_Me            3e-06  123_[+10]_6
dm6_ct_UserTrack_3545_Me          3.2e-06  117_[+10]_12
dm6_ct_UserTrack_3545_Me          3.2e-06  16_[+10]_189
dm6_ct_UserTrack_3545_Me          4.2e-06  135_[+10]_132
dm6_ct_UserTrack_3545_Me          4.6e-06  119_[+10]_10
dm6_ct_UserTrack_3545_Me          4.6e-06  63_[+10]_66
dm6_ct_UserTrack_3545_Me            5e-06  102_[+10]_30
dm6_ct_UserTrack_3545_Me          5.5e-06  28_[+10]_115
dm6_ct_UserTrack_3545_Me          5.9e-06  112_[+10]_17
dm6_ct_UserTrack_3545_Me          6.4e-06  32_[+10]_120
dm6_ct_UserTrack_3545_Me          6.4e-06  11_[+10]_142
dm6_ct_UserTrack_3545_Me          7.6e-06  68_[+10]_61
dm6_ct_UserTrack_3545_Me          7.6e-06  21_[+10]_108
dm6_ct_UserTrack_3545_Me          7.6e-06  122_[+10]_26
dm6_ct_UserTrack_3545_Me          8.2e-06  111_[+10]_18
dm6_ct_UserTrack_3545_Me          8.9e-06  5_[+10]_124
dm6_ct_UserTrack_3545_Me          9.6e-06  101_[+10]_28
dm6_ct_UserTrack_3545_Me          9.6e-06  143_[+10]_11
dm6_ct_UserTrack_3545_Me            1e-05  22_[+10]_107
dm6_ct_UserTrack_3545_Me          1.1e-05  13_[+10]_126
dm6_ct_UserTrack_3545_Me          1.1e-05  122_[+10]_8
dm6_ct_UserTrack_3545_Me          1.2e-05  12_[+10]_117
--------------------------------------------------------------------------------

--------------------------------------------------------------------------------
	Motif 10 in BLOCKS format
--------------------------------------------------------------------------------
BL   MOTIF 10 width=21 seqs=47
dm6_ct_UserTrack_3545_Me (  193) TACTTATTTTTAGTTTATTTT  1 
dm6_ct_UserTrack_3545_Me (  176) TAATTATTTGTATTTTATTTT  1 
dm6_ct_UserTrack_3545_Me (  195) TGCAAATTTATATTTATTTTT  1 
dm6_ct_UserTrack_3545_Me (  120) CCATTTTTTTTTTTTTTTTTT  1 
dm6_ct_UserTrack_3545_Me (  100) TTGTAGTTGTTATTTTTTTTT  1 
dm6_ct_UserTrack_3545_Me (  252) TGGTTGTATTCATTTTTTTTT  1 
dm6_ct_UserTrack_3545_Me (   40) TTTTTATTTATTCTTTTATTT  1 
dm6_ct_UserTrack_3545_Me (   42) TCGAAATTTATTGTTTTTTTT  1 
dm6_ct_UserTrack_3545_Me (  129) CTTATATTTTTATTTTTTATT  1 
dm6_ct_UserTrack_3545_Me (    7) TAATTGTTTAGATTTAATTTT  1 
dm6_ct_UserTrack_3545_Me (  102) CGTTTGTTGTTACTTTTTTTT  1 
dm6_ct_UserTrack_3545_Me (    2) TTGTAAATGTTTCTTTTTTTT  1 
dm6_ct_UserTrack_3545_Me (   53) TCATATTTTACATTTTTTTTA  1 
dm6_ct_UserTrack_3545_Me (  130) AGAATATATATACTTAATATT  1 
dm6_ct_UserTrack_3545_Me (   27) TGTAAGTTTTTTTTTTACATT  1 
dm6_ct_UserTrack_3545_Me (  132) TTTTAAGTTTAAATTAATTTT  1 
dm6_ct_UserTrack_3545_Me (  121) TGCAACAATTTTTTTTTTTTT  1 
dm6_ct_UserTrack_3545_Me (  103) TATTATAATATATTTTATTTA  1 
dm6_ct_UserTrack_3545_Me (  120) TCAATGAATTAAGTTTAATTT  1 
dm6_ct_UserTrack_3545_Me (    9) ATTTTCGATTTATTTATTTTT  1 
dm6_ct_UserTrack_3545_Me (   25) AGTTTTTTGAAAGTTTTCTTT  1 
dm6_ct_UserTrack_3545_Me (  126) TTATTTTAGAAGTTTTAATTT  1 
dm6_ct_UserTrack_3545_Me (   53) TAATTCAATTTATTTATAATT  1 
dm6_ct_UserTrack_3545_Me (   35) ACATATTCGTTACTTATTTTT  1 
dm6_ct_UserTrack_3545_Me (  110) TGATTTTTTTCGCTTAGTTTT  1 
dm6_ct_UserTrack_3545_Me (  124) AGTATTATTATTCTTAATATT  1 
dm6_ct_UserTrack_3545_Me (  118) TTCTTAATTTCGGTTAAATTT  1 
dm6_ct_UserTrack_3545_Me (   17) ATTGTGTTTAAATATTATTTT  1 
dm6_ct_UserTrack_3545_Me (  136) ATTTTATCTTCTATTTATTTT  1 
dm6_ct_UserTrack_3545_Me (  120) AAAGAAAATATATTTAACTTT  1 
dm6_ct_UserTrack_3545_Me (   64) TCGATATCTATAGTTTACATT  1 
dm6_ct_UserTrack_3545_Me (  103) TGGTATTACATATTTTACTTT  1 
dm6_ct_UserTrack_3545_Me (   29) CCATTTTTGAATGTTTTTATT  1 
dm6_ct_UserTrack_3545_Me (  113) TTGATGTTTTCTTATTTTATT  1 
dm6_ct_UserTrack_3545_Me (   33) TACTTGCTTTAGTTTTTCTTT  1 
dm6_ct_UserTrack_3545_Me (   12) AACTACATTAAATATAATTTT  1 
dm6_ct_UserTrack_3545_Me (   69) TCATTTTATAAGGTTTGCTTT  1 
dm6_ct_UserTrack_3545_Me (   22) TCCTTTTTTTTACCTGTTTTT  1 
dm6_ct_UserTrack_3545_Me (  123) TCCGCGTTTTTACTTAATTTT  1 
dm6_ct_UserTrack_3545_Me (  112) CACTAAATTGTAGTTTTATTT  1 
dm6_ct_UserTrack_3545_Me (    6) TTTTTGGCGTATCTTTTTTTT  1 
dm6_ct_UserTrack_3545_Me (  102) TGCTTTGTTTAGCTTGATTTT  1 
dm6_ct_UserTrack_3545_Me (  144) TAATAATTTACTATTTATCTT  1 
dm6_ct_UserTrack_3545_Me (   23) TCAATAATTATATTTATGTGT  1 
dm6_ct_UserTrack_3545_Me (   14) TAATAATTTGAATTTTTCAGT  1 
dm6_ct_UserTrack_3545_Me (  123) ATTAATAATTATTATAATTTT  1 
dm6_ct_UserTrack_3545_Me (   13) TATATATATATATATATATGT  1 
//

--------------------------------------------------------------------------------

--------------------------------------------------------------------------------
	Motif 10 position-specific scoring matrix
--------------------------------------------------------------------------------
log-odds matrix: alength= 4 w= 21 n= 85567 bayes= 11.9119 E= 1.6e-001 
   -23   -117  -1220    134 
     3     -3     -4      4 
    45    -17    -70     15 
    15  -1220   -192    129 
    53   -349  -1220    120 
    62   -149     -4     15 
     3   -349   -150    125 
    15   -149  -1220    125 
 -1220   -349    -50    159 
    77  -1220   -192     92 
    15    -69   -350    104 
   125  -1220    -92      4 
  -197     -3    -33     92 
  -123   -349  -1220    170 
 -1220  -1220  -1220    189 
    45  -1220   -250    120 
    84  -1220   -250     92 
   -75    -49   -350    129 
   -38   -349  -1220    155 
 -1220  -1220   -192    180 
  -255  -1220  -1220    183 
--------------------------------------------------------------------------------

--------------------------------------------------------------------------------
	Motif 10 position-specific probability matrix
--------------------------------------------------------------------------------
letter-probability matrix: alength= 4 w= 21 nsites= 47 E= 1.6e-001 
 0.212766  0.106383  0.000000  0.680851 
 0.255319  0.234043  0.234043  0.276596 
 0.340426  0.212766  0.148936  0.297872 
 0.276596  0.000000  0.063830  0.659574 
 0.361702  0.021277  0.000000  0.617021 
 0.382979  0.085106  0.234043  0.297872 
 0.255319  0.021277  0.085106  0.638298 
 0.276596  0.085106  0.000000  0.638298 
 0.000000  0.021277  0.170213  0.808511 
 0.425532  0.000000  0.063830  0.510638 
 0.276596  0.148936  0.021277  0.553191 
 0.595745  0.000000  0.127660  0.276596 
 0.063830  0.234043  0.191489  0.510638 
 0.106383  0.021277  0.000000  0.872340 
 0.000000  0.000000  0.000000  1.000000 
 0.340426  0.000000  0.042553  0.617021 
 0.446809  0.000000  0.042553  0.510638 
 0.148936  0.170213  0.021277  0.659574 
 0.191489  0.021277  0.000000  0.787234 
 0.000000  0.000000  0.063830  0.936170 
 0.042553  0.000000  0.000000  0.957447 
--------------------------------------------------------------------------------

--------------------------------------------------------------------------------
	Motif 10 regular expression
--------------------------------------------------------------------------------
[TA][TACG][ATC][TA][TA][ATG][TA][TA]T[TA][TA][AT][TC]TT[TA][TA]TTTT
--------------------------------------------------------------------------------


Time 3165.04 secs.

********************************************************************************


********************************************************************************
SUMMARY OF MOTIFS
********************************************************************************

--------------------------------------------------------------------------------
	Combined block diagrams: non-overlapping sites with p-value < 0.0001
--------------------------------------------------------------------------------
SEQUENCE NAME            COMBINED P-VALUE  MOTIF DIAGRAM
-------------            ----------------  -------------
dm6_ct_UserTrack_3545_Me         1.44e-01  28_[+10(5.46e-06)]_115
dm6_ct_UserTrack_3545_Me         4.80e-01  366
dm6_ct_UserTrack_3545_Me         2.76e-03  72_[+3(2.84e-06)]_17_[+5(1.57e-05)]_\
    2
dm6_ct_UserTrack_3545_Me         1.52e-02  67_[+5(2.15e-06)]_19_\
    [+10(5.01e-06)]_30
dm6_ct_UserTrack_3545_Me         7.23e-01  150
dm6_ct_UserTrack_3545_Me         1.60e-01  48_[+2(5.28e-05)]_71
dm6_ct_UserTrack_3545_Me         4.75e-02  13_[+5(2.60e-05)]_121
dm6_ct_UserTrack_3545_Me         1.65e-02  10_[+3(3.93e-05)]_24_[+8(6.00e-05)]_\
    54
dm6_ct_UserTrack_3545_Me         2.59e-02  253_[+5(5.80e-06)]_12
dm6_ct_UserTrack_3545_Me         3.87e-03  39_[+10(4.60e-08)]_43_\
    [+2(3.57e-05)]_36_[+10(4.22e-06)]_66
dm6_ct_UserTrack_3545_Me         2.65e-06  23_[+4(5.18e-08)]_218
dm6_ct_UserTrack_3545_Me         2.80e-04  34_[+2(3.50e-08)]_88
dm6_ct_UserTrack_3545_Me         1.56e-02  73_[+3(2.67e-05)]_34
dm6_ct_UserTrack_3545_Me         7.38e-05  35_[+9(3.12e-10)]_154
dm6_ct_UserTrack_3545_Me         2.03e-04  126_[+8(6.65e-07)]_3
dm6_ct_UserTrack_3545_Me         2.54e-04  8_[+5(4.58e-06)]_84_[+10(3.60e-05)]_\
    129
dm6_ct_UserTrack_3545_Me         9.77e-01  150
dm6_ct_UserTrack_3545_Me         4.24e-04  192_[+10(1.04e-09)]_10
dm6_ct_UserTrack_3545_Me         2.37e-04  119_[+10(2.83e-08)]_37
dm6_ct_UserTrack_3545_Me         8.81e-01  150
dm6_ct_UserTrack_3545_Me         5.80e-06  73_[+3(2.09e-10)]_34
dm6_ct_UserTrack_3545_Me         2.37e-02  17_[+8(2.14e-05)]_113
dm6_ct_UserTrack_3545_Me         8.28e-05  24_[+2(3.17e-07)]_17_[+3(3.93e-05)]_\
    35
dm6_ct_UserTrack_3545_Me         5.53e-05  31_[+9(5.91e-06)]_16_[+2(4.79e-05)]_\
    21_[+5(1.27e-05)]_80
dm6_ct_UserTrack_3545_Me         1.97e-02  74_[+3(5.11e-07)]_35
dm6_ct_UserTrack_3545_Me         3.20e-02  73_[+3(4.24e-05)]_34
dm6_ct_UserTrack_3545_Me         3.17e-02  16_[+9(6.83e-07)]_118
dm6_ct_UserTrack_3545_Me         1.07e-02  69_[+4(1.83e-06)]_38
dm6_ct_UserTrack_3545_Me         2.01e-04  72_[+3(5.92e-06)]_17_[+5(1.45e-07)]_\
    2
dm6_ct_UserTrack_3545_Me         3.01e-04  76_[+2(2.48e-08)]_121
dm6_ct_UserTrack_3545_Me         6.65e-04  4_[+2(2.91e-05)]_92_[+5(7.14e-05)]_\
    11
dm6_ct_UserTrack_3545_Me         1.08e-01  102_[+10(1.11e-06)]_27
dm6_ct_UserTrack_3545_Me         5.57e-05  4_[+8(1.95e-07)]_126
dm6_ct_UserTrack_3545_Me         4.21e-07  72_[+3(7.07e-06)]_14_[+8(3.65e-10)]
dm6_ct_UserTrack_3545_Me         1.11e-03  12_[+10(1.20e-05)]_40_\
    [+3(4.95e-06)]_34
dm6_ct_UserTrack_3545_Me         2.03e-01  38_[+5(3.15e-05)]_96
dm6_ct_UserTrack_3545_Me         6.00e-01  160
dm6_ct_UserTrack_3545_Me         5.45e-01  150
dm6_ct_UserTrack_3545_Me         1.98e-05  16_[+4(6.54e-07)]_91
dm6_ct_UserTrack_3545_Me         5.45e-03  32_[+2(4.23e-07)]_206
dm6_ct_UserTrack_3545_Me         1.12e-02  104_[+2(1.74e-07)]_23_\
    [+2(1.27e-06)]_62
dm6_ct_UserTrack_3545_Me         5.87e-02  60_[+9(1.34e-06)]_78
dm6_ct_UserTrack_3545_Me         6.16e-01  150
dm6_ct_UserTrack_3545_Me         1.06e-02  29_[+9(2.40e-07)]_105
dm6_ct_UserTrack_3545_Me         3.07e-02  120_[+8(9.66e-07)]_136
dm6_ct_UserTrack_3545_Me         5.22e-03  39_[+2(9.37e-08)]_80
dm6_ct_UserTrack_3545_Me         7.18e-05  77_[+3(3.00e-08)]_30
dm6_ct_UserTrack_3545_Me         6.24e-06  12_[+5(4.18e-05)]_[+4(2.26e-09)]_79
dm6_ct_UserTrack_3545_Me         6.44e-01  152
dm6_ct_UserTrack_3545_Me         1.41e-04  23_[+4(4.75e-06)]_7_[+3(3.43e-06)]_\
    34
dm6_ct_UserTrack_3545_Me         1.71e-03  75_[+3(1.19e-05)]_32
dm6_ct_UserTrack_3545_Me         3.59e-10  35_[+10(6.50e-05)]_5_[+1(3.09e-12)]_\
    60_[+4(4.87e-07)]_31
dm6_ct_UserTrack_3545_Me         3.86e-01  280
dm6_ct_UserTrack_3545_Me         7.44e-04  76_[+3(6.33e-07)]_35
dm6_ct_UserTrack_3545_Me         6.95e-08  26_[+4(2.02e-08)]_4_[+3(3.42e-08)]_\
    34
dm6_ct_UserTrack_3545_Me         7.69e-02  13_[+2(7.01e-05)]_65_[+2(1.40e-05)]_\
    10
dm6_ct_UserTrack_3545_Me         6.71e-01  164
dm6_ct_UserTrack_3545_Me         2.58e-06  9_[+8(6.65e-07)]_31_[+4(3.69e-06)]_\
    30_[+2(4.35e-05)]_6
dm6_ct_UserTrack_3545_Me         3.72e-06  19_[+8(7.74e-07)]_35_[+3(4.90e-10)]_\
    32
dm6_ct_UserTrack_3545_Me         1.66e-01  150
dm6_ct_UserTrack_3545_Me         1.65e-03  73_[+3(2.58e-06)]_34
dm6_ct_UserTrack_3545_Me         7.47e-04  91_[+2(5.62e-07)]_28
dm6_ct_UserTrack_3545_Me         7.19e-06  5_[+4(2.94e-07)]_11_[+2(1.93e-05)]_\
    69
dm6_ct_UserTrack_3545_Me         8.31e-06  72_[+3(9.60e-07)]_13_\
    [+10(1.69e-07)]_1
dm6_ct_UserTrack_3545_Me         2.63e-02  8_[+2(6.46e-07)]_113
dm6_ct_UserTrack_3545_Me         8.49e-07  13_[+4(1.58e-08)]_24_[+9(2.56e-05)]_\
    60_[+10(3.17e-05)]_24
dm6_ct_UserTrack_3545_Me         5.49e-01  150
dm6_ct_UserTrack_3545_Me         3.73e-12  2_[+9(1.53e-09)]_11_[+2(2.71e-11)]_\
    2_[+2(1.25e-05)]_57
dm6_ct_UserTrack_3545_Me         5.70e-03  21_[+5(3.81e-05)]_113
dm6_ct_UserTrack_3545_Me         2.11e-06  1_[+2(1.12e-05)]_42_[+4(9.84e-06)]_\
    33
dm6_ct_UserTrack_3545_Me         1.70e-05  9_[+4(3.23e-05)]_21_[+3(7.80e-07)]_\
    34
dm6_ct_UserTrack_3545_Me         5.43e-01  150
dm6_ct_UserTrack_3545_Me         8.42e-01  150
dm6_ct_UserTrack_3545_Me         1.02e-06  5_[+4(5.75e-09)]_63_[+8(4.15e-07)]_\
    51
dm6_ct_UserTrack_3545_Me         7.67e-04  73_[+3(1.79e-05)]_17_[+5(6.00e-05)]_\
    1
dm6_ct_UserTrack_3545_Me         1.54e-04  6_[+4(1.16e-06)]_12_[+2(8.00e-06)]_\
    197
dm6_ct_UserTrack_3545_Me         6.07e-05  72_[+3(2.06e-09)]_35
dm6_ct_UserTrack_3545_Me         8.80e-05  6_[+5(1.65e-06)]_98_[+2(1.00e-05)]_\
    80
dm6_ct_UserTrack_3545_Me         2.74e-01  129_[+5(1.57e-05)]_8
dm6_ct_UserTrack_3545_Me         3.50e-01  101_[+2(5.81e-05)]_37
dm6_ct_UserTrack_3545_Me         6.75e-01  200
dm6_ct_UserTrack_3545_Me         8.80e-03  122_[+10(7.57e-06)]_26
dm6_ct_UserTrack_3545_Me         5.47e-09  30_[+8(1.20e-06)]_21_[+3(8.66e-07)]_\
    6_[+5(1.57e-05)]_13
dm6_ct_UserTrack_3545_Me         7.55e-04  108_[+2(4.14e-08)]_11
dm6_ct_UserTrack_3545_Me         1.05e-01  73_[+3(3.69e-07)]_45
dm6_ct_UserTrack_3545_Me         1.66e-01  153
dm6_ct_UserTrack_3545_Me         9.94e-01  150
dm6_ct_UserTrack_3545_Me         6.99e-05  159_[+8(1.59e-06)]_7_[+3(3.00e-08)]_\
    35
dm6_ct_UserTrack_3545_Me         1.64e-08  35_[+5(6.53e-06)]_51_[+4(7.31e-10)]_\
    9
dm6_ct_UserTrack_3545_Me         1.20e-04  73_[+3(1.06e-06)]_11_\
    [+10(6.99e-06)]_2
dm6_ct_UserTrack_3545_Me         2.40e-01  171
dm6_ct_UserTrack_3545_Me         2.02e-01  150
dm6_ct_UserTrack_3545_Me         1.36e-03  30_[+2(5.28e-05)]_65_[+5(1.65e-06)]_\
    8
dm6_ct_UserTrack_3545_Me         9.68e-04  [+2(3.57e-05)]_122
dm6_ct_UserTrack_3545_Me         1.23e-04  [+5(4.64e-10)]_150
dm6_ct_UserTrack_3545_Me         8.99e-02  150
dm6_ct_UserTrack_3545_Me         5.41e-06  129_[+1(1.09e-10)]
dm6_ct_UserTrack_3545_Me         2.43e-04  19_[+9(1.44e-08)]_66_[+9(4.59e-05)]_\
    33
dm6_ct_UserTrack_3545_Me         6.98e-01  150
dm6_ct_UserTrack_3545_Me         1.34e-01  205_[+9(9.99e-05)]_16
dm6_ct_UserTrack_3545_Me         2.32e-04  3_[+3(3.37e-05)]_26_[+2(1.93e-05)]_\
    47
dm6_ct_UserTrack_3545_Me         7.65e-07  16_[+2(5.66e-06)]_25_[+3(5.92e-06)]_\
    15_[+5(2.29e-07)]_4
dm6_ct_UserTrack_3545_Me         1.72e-01  151
dm6_ct_UserTrack_3545_Me         2.18e-01  150
dm6_ct_UserTrack_3545_Me         5.24e-03  41_[+4(5.75e-09)]_122
dm6_ct_UserTrack_3545_Me         1.04e-02  24_[+1(2.04e-05)]_57_[+5(5.14e-06)]_\
    32
dm6_ct_UserTrack_3545_Me         5.80e-06  17_[+9(2.37e-09)]_117
dm6_ct_UserTrack_3545_Me         5.15e-04  33_[+5(3.16e-06)]_24_[+3(3.69e-07)]_\
    34
dm6_ct_UserTrack_3545_Me         5.39e-02  150
dm6_ct_UserTrack_3545_Me         3.72e-01  166
dm6_ct_UserTrack_3545_Me         2.78e-02  76_[+3(2.89e-05)]_37
dm6_ct_UserTrack_3545_Me         1.69e-01  45_[+2(6.38e-05)]_136
dm6_ct_UserTrack_3545_Me         6.43e-01  150
dm6_ct_UserTrack_3545_Me         4.11e-02  82_[+3(4.12e-06)]_35
dm6_ct_UserTrack_3545_Me         2.34e-11  2_[+1(1.39e-12)]_13_[+4(2.94e-07)]_\
    71
dm6_ct_UserTrack_3545_Me         3.52e-01  360
dm6_ct_UserTrack_3545_Me         3.12e-03  109_[+2(3.96e-06)]_10
dm6_ct_UserTrack_3545_Me         2.59e-04  36_[+2(8.50e-07)]_19_[+2(4.14e-08)]_\
    12_[+9(2.05e-07)]_5
dm6_ct_UserTrack_3545_Me         1.74e-01  191
dm6_ct_UserTrack_3545_Me         8.74e-06  21_[+8(3.25e-07)]_27_[+4(6.54e-09)]_\
    56
dm6_ct_UserTrack_3545_Me         6.84e-01  153
dm6_ct_UserTrack_3545_Me         6.77e-07  10_[+1(1.18e-09)]_37_[+2(1.50e-07)]_\
    21_[+2(1.93e-05)]_32
dm6_ct_UserTrack_3545_Me         1.20e-01  95_[+2(5.81e-05)]_26
dm6_ct_UserTrack_3545_Me         2.05e-02  167_[+2(3.96e-06)]_6
dm6_ct_UserTrack_3545_Me         2.68e-01  73_[+3(2.89e-05)]_34
dm6_ct_UserTrack_3545_Me         4.75e-01  191
dm6_ct_UserTrack_3545_Me         6.57e-04  72_[+3(5.82e-09)]_35
dm6_ct_UserTrack_3545_Me         2.86e-01  161_[+2(8.00e-06)]_7
dm6_ct_UserTrack_3545_Me         9.15e-04  211_[+4(4.87e-07)]_5
dm6_ct_UserTrack_3545_Me         2.29e-01  73_[+3(4.92e-05)]_106
dm6_ct_UserTrack_3545_Me         1.33e-01  82_[+2(7.69e-05)]_37
dm6_ct_UserTrack_3545_Me         6.04e-02  150
dm6_ct_UserTrack_3545_Me         2.99e-01  150
dm6_ct_UserTrack_3545_Me         1.49e-01  150
dm6_ct_UserTrack_3545_Me         1.84e-01  150
dm6_ct_UserTrack_3545_Me         5.85e-04  50_[+4(9.60e-09)]_57
dm6_ct_UserTrack_3545_Me         1.06e-02  8_[+10(1.23e-06)]_104_\
    [+3(5.30e-05)]_35
dm6_ct_UserTrack_3545_Me         2.32e-02  123_[+3(7.72e-06)]_35
dm6_ct_UserTrack_3545_Me         5.34e-07  137_[+1(1.25e-08)]_93_\
    [+10(4.60e-08)]_31
dm6_ct_UserTrack_3545_Me         1.10e-01  150
dm6_ct_UserTrack_3545_Me         4.23e-01  150
dm6_ct_UserTrack_3545_Me         3.07e-01  150
dm6_ct_UserTrack_3545_Me         2.75e-01  151
dm6_ct_UserTrack_3545_Me         1.42e-01  150
dm6_ct_UserTrack_3545_Me         1.19e-02  70_[+8(2.53e-07)]_59
dm6_ct_UserTrack_3545_Me         1.88e-01  150
dm6_ct_UserTrack_3545_Me         2.82e-01  76_[+3(7.07e-06)]_34
dm6_ct_UserTrack_3545_Me         9.36e-02  16_[+5(7.78e-05)]_118
dm6_ct_UserTrack_3545_Me         6.07e-05  26_[+2(1.65e-06)]_113
dm6_ct_UserTrack_3545_Me         8.52e-02  20_[+5(1.14e-05)]_114
dm6_ct_UserTrack_3545_Me         3.42e-08  20_[+1(2.54e-11)]_51_[+4(2.89e-08)]_\
    22_[+4(6.60e-06)]_89_[+1(3.40e-05)]_31
dm6_ct_UserTrack_3545_Me         3.05e-03  9_[+4(2.26e-05)]_59_[+5(3.16e-06)]_\
    23
dm6_ct_UserTrack_3545_Me         1.75e-04  5_[+8(8.60e-08)]_65_[+3(4.12e-06)]_\
    34
dm6_ct_UserTrack_3545_Me         4.14e-08  3_[+2(2.13e-06)]_42_[+3(5.82e-09)]_\
    35
dm6_ct_UserTrack_3545_Me         1.93e-01  72_[+3(3.64e-05)]_35
dm6_ct_UserTrack_3545_Me         3.08e-01  90_[+2(7.69e-05)]_29
dm6_ct_UserTrack_3545_Me         6.42e-03  108_[+2(2.13e-06)]_11
dm6_ct_UserTrack_3545_Me         1.81e-04  48_[+2(1.40e-05)]_4_[+9(1.55e-06)]_\
    51
dm6_ct_UserTrack_3545_Me         2.33e-04  3_[+2(2.91e-05)]_38_[+3(1.06e-06)]_\
    35
dm6_ct_UserTrack_3545_Me         8.20e-03  73_[+3(1.65e-05)]_34
dm6_ct_UserTrack_3545_Me         8.36e-01  150
dm6_ct_UserTrack_3545_Me         5.29e-02  150
dm6_ct_UserTrack_3545_Me         3.88e-04  124_[+5(1.43e-06)]_10
dm6_ct_UserTrack_3545_Me         5.73e-02  212
dm6_ct_UserTrack_3545_Me         6.98e-02  62_[+6(2.77e-05)]_38
dm6_ct_UserTrack_3545_Me         5.22e-01  151
dm6_ct_UserTrack_3545_Me         2.04e-04  17_[+2(6.36e-06)]_50_[+9(2.10e-08)]_\
    39
dm6_ct_UserTrack_3545_Me         4.69e-03  7_[+2(2.14e-05)]_148
dm6_ct_UserTrack_3545_Me         1.75e-02  116_[+2(1.11e-06)]_3
dm6_ct_UserTrack_3545_Me         1.76e-03  44_[+8(1.46e-05)]_4_[+4(4.87e-07)]_\
    48
dm6_ct_UserTrack_3545_Me         2.20e-06  2_[+10(6.48e-07)]_2_[+10(1.34e-09)]_\
    77_[+9(3.82e-07)]_44
dm6_ct_UserTrack_3545_Me         1.14e-01  30_[+2(2.14e-05)]_126
dm6_ct_UserTrack_3545_Me         2.17e-09  8_[+4(1.79e-08)]_26_[+9(1.75e-07)]_\
    2_[+9(7.51e-05)]_6_[+5(2.86e-05)]_25
dm6_ct_UserTrack_3545_Me         2.54e-01  10_[+1(9.56e-05)]_121
dm6_ct_UserTrack_3545_Me         4.06e-05  141_[+2(4.35e-05)]_3_\
    [+10(4.25e-09)]_28
dm6_ct_UserTrack_3545_Me         4.87e-03  73_[+3(6.33e-07)]_34
dm6_ct_UserTrack_3545_Me         3.78e-01  159
dm6_ct_UserTrack_3545_Me         9.39e-04  72_[+3(7.26e-08)]_35
dm6_ct_UserTrack_3545_Me         3.50e-01  158
dm6_ct_UserTrack_3545_Me         5.22e-01  150
dm6_ct_UserTrack_3545_Me         5.67e-01  139_[+5(5.02e-05)]
dm6_ct_UserTrack_3545_Me         2.30e-01  132_[+5(7.78e-05)]_2
dm6_ct_UserTrack_3545_Me         2.05e-03  10_[+8(8.60e-08)]_42_[+3(1.09e-05)]_\
    34
dm6_ct_UserTrack_3545_Me         1.57e-01  95_[+2(1.00e-05)]_28
dm6_ct_UserTrack_3545_Me         1.48e-02  72_[+3(1.75e-06)]_35
dm6_ct_UserTrack_3545_Me         2.04e-03  26_[+7(9.04e-05)]_3_[+3(2.67e-05)]_\
    35
dm6_ct_UserTrack_3545_Me         8.55e-02  8_[+2(1.11e-06)]_111
dm6_ct_UserTrack_3545_Me         9.25e-03  72_[+3(1.06e-06)]_35
dm6_ct_UserTrack_3545_Me         4.90e-02  16_[+5(1.57e-05)]_137_\
    [+10(6.50e-05)]_7
dm6_ct_UserTrack_3545_Me         3.12e-01  38_[+5(6.00e-05)]_139
dm6_ct_UserTrack_3545_Me         8.31e-01  150
dm6_ct_UserTrack_3545_Me         2.37e-06  8_[+9(9.39e-10)]_128_[+7(5.02e-05)]_\
    62
dm6_ct_UserTrack_3545_Me         2.44e-01  111_[+10(8.20e-06)]_18
dm6_ct_UserTrack_3545_Me         1.34e-01  31_[+5(2.77e-07)]_170
dm6_ct_UserTrack_3545_Me         7.89e-03  5_[+4(1.13e-07)]_102
dm6_ct_UserTrack_3545_Me         2.67e-01  [+4(5.95e-05)]_107
dm6_ct_UserTrack_3545_Me         9.62e-01  150
dm6_ct_UserTrack_3545_Me         7.89e-02  10_[+2(8.00e-06)]_110
dm6_ct_UserTrack_3545_Me         4.84e-03  32_[+5(2.13e-05)]_27_[+2(3.94e-05)]_\
    44
dm6_ct_UserTrack_3545_Me         6.29e-09  7_[+8(4.04e-09)]_44_[+3(2.63e-08)]_\
    35
dm6_ct_UserTrack_3545_Me         3.32e-02  91_[+2(6.36e-06)]_68
dm6_ct_UserTrack_3545_Me         8.00e-03  144_[+8(3.83e-07)]_48
dm6_ct_UserTrack_3545_Me         2.88e-01  150
dm6_ct_UserTrack_3545_Me         1.75e-01  124_[+5(4.18e-05)]_18_\
    [+5(4.58e-05)]_25
dm6_ct_UserTrack_3545_Me         5.63e-01  93_[+5(6.55e-05)]_41
dm6_ct_UserTrack_3545_Me         1.63e-02  109_[+8(6.70e-05)]_20
dm6_ct_UserTrack_3545_Me         7.87e-01  151
dm6_ct_UserTrack_3545_Me         3.18e-01  136_[+5(2.86e-05)]_1
dm6_ct_UserTrack_3545_Me         6.63e-03  119_[+10(1.23e-06)]_10
dm6_ct_UserTrack_3545_Me         2.41e-01  150
dm6_ct_UserTrack_3545_Me         2.79e-02  7_[+2(2.14e-05)]_5_[+2(1.25e-05)]_\
    76
dm6_ct_UserTrack_3545_Me         1.50e-03  13_[+5(7.34e-06)]_7_[+4(2.94e-07)]_\
    90
dm6_ct_UserTrack_3545_Me         1.16e-02  73_[+3(1.32e-07)]_11_[+5(9.99e-05)]_\
    7
dm6_ct_UserTrack_3545_Me         1.00e-01  151
dm6_ct_UserTrack_3545_Me         1.09e-02  50_[+5(9.16e-06)]_141_\
    [+5(1.57e-05)]_9
dm6_ct_UserTrack_3545_Me         9.39e-02  75_[+3(3.76e-06)]_35
dm6_ct_UserTrack_3545_Me         4.83e-01  150
dm6_ct_UserTrack_3545_Me         8.44e-01  160
dm6_ct_UserTrack_3545_Me         4.89e-01  150
dm6_ct_UserTrack_3545_Me         2.24e-01  53_[+5(7.14e-05)]_81
dm6_ct_UserTrack_3545_Me         2.64e-01  150
dm6_ct_UserTrack_3545_Me         2.22e-01  72_[+3(9.39e-05)]_35
dm6_ct_UserTrack_3545_Me         1.94e-05  73_[+3(2.49e-10)]_34
dm6_ct_UserTrack_3545_Me         1.87e-04  66_[+4(1.53e-06)]_41
dm6_ct_UserTrack_3545_Me         1.37e-04  19_[+1(2.58e-08)]_2_[+2(6.38e-05)]_\
    132
dm6_ct_UserTrack_3545_Me         8.23e-02  143_[+10(9.59e-06)]_11
dm6_ct_UserTrack_3545_Me         7.97e-01  150
dm6_ct_UserTrack_3545_Me         4.36e-01  155
dm6_ct_UserTrack_3545_Me         3.28e-06  26_[+2(7.14e-06)]_3_[+2(7.01e-05)]_\
    [+1(4.85e-09)]_23_[+10(4.22e-06)]_132
dm6_ct_UserTrack_3545_Me         7.62e-04  129_[+10(7.24e-07)]
dm6_ct_UserTrack_3545_Me         1.17e-02  16_[+10(3.23e-06)]_67_\
    [+5(1.57e-05)]_106
dm6_ct_UserTrack_3545_Me         3.80e-01  150
dm6_ct_UserTrack_3545_Me         1.18e-02  33_[+5(1.92e-05)]_25_[+3(7.61e-05)]_\
    33
dm6_ct_UserTrack_3545_Me         4.47e-07  44_[+8(2.13e-07)]_8_[+3(3.76e-06)]_\
    10_[+5(8.47e-05)]_9
dm6_ct_UserTrack_3545_Me         2.55e-05  24_[+1(9.82e-11)]_117
dm6_ct_UserTrack_3545_Me         2.15e-02  73_[+3(5.70e-05)]_34
dm6_ct_UserTrack_3545_Me         4.48e-04  85_[+8(6.61e-09)]_44
dm6_ct_UserTrack_3545_Me         7.98e-01  150
dm6_ct_UserTrack_3545_Me         7.29e-05  11_[+4(1.02e-07)]_12_[+5(2.77e-07)]_\
    68
dm6_ct_UserTrack_3545_Me         2.89e-02  25_[+2(3.94e-05)]_19_[+2(1.27e-06)]_\
    45
dm6_ct_UserTrack_3545_Me         3.23e-02  73_[+3(8.76e-05)]_34
dm6_ct_UserTrack_3545_Me         2.01e-02  2_[+2(3.96e-06)]_117
dm6_ct_UserTrack_3545_Me         1.86e-03  7_[+10(5.17e-05)]_24_\
    [+10(2.03e-06)]_77
dm6_ct_UserTrack_3545_Me         7.88e-10  15_[+1(1.28e-11)]_20_[+2(9.47e-10)]_\
    10_[+2(1.11e-06)]_22
dm6_ct_UserTrack_3545_Me         2.05e-06  69_[+8(1.83e-09)]_119
dm6_ct_UserTrack_3545_Me         2.60e-07  18_[+9(1.59e-07)]_39_[+3(1.55e-08)]_\
    34
dm6_ct_UserTrack_3545_Me         7.80e-04  98_[+4(1.94e-07)]_9
dm6_ct_UserTrack_3545_Me         4.31e-02  37_[+5(3.59e-06)]_182
dm6_ct_UserTrack_3545_Me         8.52e-04  82_[+2(3.66e-07)]_37
dm6_ct_UserTrack_3545_Me         9.42e-04  117_[+8(2.92e-05)]_12
dm6_ct_UserTrack_3545_Me         8.33e-02  152
dm6_ct_UserTrack_3545_Me         8.70e-15  103_[+7(7.07e-24)]
dm6_ct_UserTrack_3545_Me         2.84e-17  96_[+7(6.75e-27)]_7
dm6_ct_UserTrack_3545_Me         1.75e-01  150
dm6_ct_UserTrack_3545_Me         8.08e-05  73_[+3(5.04e-09)]_34
dm6_ct_UserTrack_3545_Me         4.20e-02  72_[+3(2.28e-05)]_51
dm6_ct_UserTrack_3545_Me         4.73e-04  37_[+2(1.40e-05)]_21_[+2(1.22e-08)]_\
    56_[+2(4.79e-05)]_23
dm6_ct_UserTrack_3545_Me         4.34e-02  5_[+10(8.87e-06)]_124
dm6_ct_UserTrack_3545_Me         9.14e-01  150
dm6_ct_UserTrack_3545_Me         1.24e-05  18_[+7(3.51e-05)]_4_[+4(3.71e-05)]_\
    94
dm6_ct_UserTrack_3545_Me         7.72e-04  73_[+3(2.64e-07)]_34
dm6_ct_UserTrack_3545_Me         8.08e-01  150
dm6_ct_UserTrack_3545_Me         6.61e-03  13_[+3(2.11e-05)]_74_[+3(9.39e-05)]_\
    34
dm6_ct_UserTrack_3545_Me         2.61e-01  150
dm6_ct_UserTrack_3545_Me         7.17e-03  72_[+3(3.69e-07)]_35
dm6_ct_UserTrack_3545_Me         7.14e-02  72_[+3(1.06e-06)]_35
dm6_ct_UserTrack_3545_Me         5.95e-01  106_[+3(6.13e-05)]_35
dm6_ct_UserTrack_3545_Me         2.25e-02  17_[+5(1.24e-06)]_117
dm6_ct_UserTrack_3545_Me         3.41e-01  150
dm6_ct_UserTrack_3545_Me         2.02e-02  31_[+4(5.93e-07)]_79
dm6_ct_UserTrack_3545_Me         8.56e-01  153
dm6_ct_UserTrack_3545_Me         3.33e-03  72_[+3(5.04e-09)]_35
dm6_ct_UserTrack_3545_Me         3.01e-08  73_[+3(2.63e-08)]_1_[+5(3.16e-06)]_\
    17
dm6_ct_UserTrack_3545_Me         3.36e-01  163
dm6_ct_UserTrack_3545_Me         2.27e-01  173
dm6_ct_UserTrack_3545_Me         1.05e-05  12_[+4(5.04e-09)]_95
dm6_ct_UserTrack_3545_Me         3.85e-02  150
dm6_ct_UserTrack_3545_Me         2.11e-04  73_[+3(1.29e-09)]_176
dm6_ct_UserTrack_3545_Me         1.59e-01  150
dm6_ct_UserTrack_3545_Me         3.62e-03  133_[+9(9.27e-07)]_1
dm6_ct_UserTrack_3545_Me         9.89e-02  150
dm6_ct_UserTrack_3545_Me         1.07e-01  132_[+2(5.28e-05)]_1
dm6_ct_UserTrack_3545_Me         4.61e-07  32_[+8(5.84e-09)]_50_[+2(4.79e-05)]_\
    16
dm6_ct_UserTrack_3545_Me         1.45e-04  119_[+1(8.51e-08)]_7_[+1(7.53e-05)]_\
    [+5(6.55e-05)]_49
dm6_ct_UserTrack_3545_Me         9.19e-07  45_[+5(8.20e-06)]_40_[+1(3.04e-07)]_\
    51_[+8(4.99e-06)]_29_[+5(1.18e-07)]_7
dm6_ct_UserTrack_3545_Me         2.29e-01  150
dm6_ct_UserTrack_3545_Me         8.97e-04  120_[+10(1.00e-06)]_9
dm6_ct_UserTrack_3545_Me         5.27e-03  39_[+4(4.41e-07)]_68
dm6_ct_UserTrack_3545_Me         1.51e-02  97_[+2(1.73e-05)]_41
dm6_ct_UserTrack_3545_Me         4.78e-02  43_[+2(5.66e-06)]_107
dm6_ct_UserTrack_3545_Me         3.90e-01  150
dm6_ct_UserTrack_3545_Me         8.40e-01  161
dm6_ct_UserTrack_3545_Me         3.48e-01  41_[+5(7.14e-05)]_114
dm6_ct_UserTrack_3545_Me         1.72e-03  111_[+2(2.42e-06)]_3_[+4(1.68e-05)]_\
    322
dm6_ct_UserTrack_3545_Me         5.27e-02  119_[+2(2.36e-07)]
dm6_ct_UserTrack_3545_Me         2.00e-02  87_[+3(1.06e-06)]_12_[+5(1.27e-05)]_\
    6
dm6_ct_UserTrack_3545_Me         3.45e-01  153
dm6_ct_UserTrack_3545_Me         2.78e-05  73_[+3(5.00e-08)]_34
dm6_ct_UserTrack_3545_Me         1.66e-04  11_[+2(2.03e-07)]_30_[+3(2.96e-07)]_\
    35
dm6_ct_UserTrack_3545_Me         8.84e-01  150
dm6_ct_UserTrack_3545_Me         5.53e-16  [+2(3.80e-12)]_8_[+2(7.01e-05)]_24_\
    [+8(9.92e-12)]_35
dm6_ct_UserTrack_3545_Me         6.78e-01  150
dm6_ct_UserTrack_3545_Me         4.63e-03  72_[+3(1.94e-05)]_35
dm6_ct_UserTrack_3545_Me         6.22e-02  73_[+3(2.47e-05)]_34
dm6_ct_UserTrack_3545_Me         4.65e-13  77_[+6(4.13e-21)]_23
dm6_ct_UserTrack_3545_Me         6.69e-02  67_[+5(8.47e-05)]_82_[+2(8.00e-06)]_\
    169
dm6_ct_UserTrack_3545_Me         9.80e-01  176
dm6_ct_UserTrack_3545_Me         2.27e-01  81_[+5(1.27e-05)]_57
dm6_ct_UserTrack_3545_Me         1.26e-03  19_[+2(3.96e-06)]_24_[+3(2.89e-05)]_\
    33
dm6_ct_UserTrack_3545_Me         9.85e-02  [+7(3.59e-05)]_106
dm6_ct_UserTrack_3545_Me         1.31e-01  150
dm6_ct_UserTrack_3545_Me         7.18e-03  72_[+3(6.42e-08)]_35
dm6_ct_UserTrack_3545_Me         2.85e-03  66_[+4(2.85e-06)]_41
dm6_ct_UserTrack_3545_Me         2.22e-01  72_[+3(3.37e-05)]_35
dm6_ct_UserTrack_3545_Me         1.16e-05  21_[+4(2.61e-06)]_4_[+3(7.72e-06)]_\
    39
dm6_ct_UserTrack_3545_Me         6.71e-01  150
dm6_ct_UserTrack_3545_Me         3.07e-06  24_[+2(4.35e-05)]_18_[+3(1.29e-09)]_\
    34
dm6_ct_UserTrack_3545_Me         2.03e-01  100_[+5(5.14e-06)]_6_[+5(7.14e-05)]_\
    12
dm6_ct_UserTrack_3545_Me         1.21e-01  157
dm6_ct_UserTrack_3545_Me         9.40e-01  180
dm6_ct_UserTrack_3545_Me         2.01e-02  11_[+9(1.34e-06)]_123
dm6_ct_UserTrack_3545_Me         4.25e-02  147_[+4(6.35e-05)]_29
dm6_ct_UserTrack_3545_Me         2.42e-01  216
dm6_ct_UserTrack_3545_Me         2.69e-02  62_[+8(3.18e-05)]_67
dm6_ct_UserTrack_3545_Me         1.55e-03  73_[+3(8.42e-06)]_34
dm6_ct_UserTrack_3545_Me         3.71e-04  49_[+1(3.04e-07)]_2_[+3(2.89e-05)]_\
    43
dm6_ct_UserTrack_3545_Me         6.10e-02  233_[+10(9.99e-05)]_13
dm6_ct_UserTrack_3545_Me         8.86e-01  194
dm6_ct_UserTrack_3545_Me         4.31e-01  186
dm6_ct_UserTrack_3545_Me         4.24e-03  24_[+8(1.67e-08)]_105
dm6_ct_UserTrack_3545_Me         7.83e-06  6_[+4(5.16e-06)]_24_[+3(6.33e-07)]_\
    34
dm6_ct_UserTrack_3545_Me         4.43e-03  73_[+3(6.47e-06)]_34
dm6_ct_UserTrack_3545_Me         1.85e-01  63_[+10(4.60e-06)]_66
dm6_ct_UserTrack_3545_Me         6.53e-04  67_[+4(9.10e-06)]_15_[+4(7.76e-06)]_\
    23_[+4(2.10e-05)]_5
dm6_ct_UserTrack_3545_Me         9.36e-01  150
dm6_ct_UserTrack_3545_Me         4.71e-08  18_[+1(2.79e-08)]_33_[+3(1.94e-05)]_\
    15_[+5(2.15e-06)]_4
dm6_ct_UserTrack_3545_Me         1.04e-02  108_[+2(4.88e-07)]_49
dm6_ct_UserTrack_3545_Me         4.01e-04  12_[+2(7.41e-07)]_12_[+2(1.12e-05)]_\
    64
dm6_ct_UserTrack_3545_Me         1.72e-04  83_[+4(1.13e-07)]_24
dm6_ct_UserTrack_3545_Me         1.31e-06  16_[+4(3.26e-08)]_10_[+9(1.75e-07)]_\
    65
dm6_ct_UserTrack_3545_Me         3.09e-06  10_[+9(8.59e-07)]_47_[+2(2.37e-05)]_\
    28_[+5(2.77e-07)]_2
dm6_ct_UserTrack_3545_Me         1.67e-03  98_[+1(9.56e-05)]_35_[+3(2.84e-06)]_\
    35
dm6_ct_UserTrack_3545_Me         2.20e-01  174_[+2(4.46e-06)]_20
dm6_ct_UserTrack_3545_Me         1.10e-05  73_[+3(2.63e-08)]_34
dm6_ct_UserTrack_3545_Me         5.85e-01  150
dm6_ct_UserTrack_3545_Me         7.07e-07  43_[+2(1.10e-07)]_23_[+4(1.57e-07)]_\
    10
dm6_ct_UserTrack_3545_Me         2.94e-03  11_[+10(6.44e-06)]_97_\
    [+5(2.86e-05)]_12_[+5(1.57e-05)]_1
dm6_ct_UserTrack_3545_Me         6.46e-06  73_[+3(5.67e-08)]_15_[+5(5.99e-07)]_\
    3
dm6_ct_UserTrack_3545_Me         1.22e-03  80_[+4(1.57e-07)]_60
dm6_ct_UserTrack_3545_Me         3.49e-14  12_[+4(2.65e-07)]_8_[+2(1.88e-06)]_\
    7_[+10(3.62e-07)]_33_[+2(5.28e-05)]_22_[+1(4.79e-10)]_22
dm6_ct_UserTrack_3545_Me         5.38e-03  112_[+10(5.93e-06)]_17
dm6_ct_UserTrack_3545_Me         1.32e-06  73_[+3(1.35e-08)]_34
dm6_ct_UserTrack_3545_Me         4.80e-01  211
dm6_ct_UserTrack_3545_Me         2.64e-09  [+4(8.15e-08)]_29_[+3(7.80e-07)]_4_\
    [+2(3.57e-05)]
dm6_ct_UserTrack_3545_Me         1.20e-07  35_[+1(1.12e-12)]_129_\
    [+8(8.90e-05)]_7
dm6_ct_UserTrack_3545_Me         1.14e-02  194_[+10(1.16e-08)]_24
dm6_ct_UserTrack_3545_Me         8.00e-09  4_[+2(4.35e-05)]_31_[+1(4.46e-09)]_\
    29_[+2(3.24e-09)]_39
dm6_ct_UserTrack_3545_Me         2.32e-05  1_[+4(2.57e-08)]_87_[+5(9.16e-06)]_\
    5
dm6_ct_UserTrack_3545_Me         7.09e-01  150
dm6_ct_UserTrack_3545_Me         1.54e-02  121_[+5(9.16e-06)]_13
dm6_ct_UserTrack_3545_Me         7.52e-02  97_[+5(3.15e-05)]_61
dm6_ct_UserTrack_3545_Me         1.36e-04  3_[+2(1.28e-07)]_38_[+3(8.66e-07)]_\
    35
dm6_ct_UserTrack_3545_Me         7.50e-03  92_[+2(1.00e-05)]_27
dm6_ct_UserTrack_3545_Me         3.92e-02  114_[+5(2.35e-05)]_20
dm6_ct_UserTrack_3545_Me         7.19e-12  22_[+7(7.58e-19)]_81
dm6_ct_UserTrack_3545_Me         6.08e-01  150
dm6_ct_UserTrack_3545_Me         1.04e-05  1_[+8(3.18e-05)]_51_[+3(1.00e-05)]_\
    34
dm6_ct_UserTrack_3545_Me         3.30e-01  150
dm6_ct_UserTrack_3545_Me         2.99e-01  150
dm6_ct_UserTrack_3545_Me         2.14e-05  [+4(7.76e-06)]_[+2(5.66e-06)]_76
dm6_ct_UserTrack_3545_Me         1.48e-01  150
dm6_ct_UserTrack_3545_Me         4.26e-01  150
dm6_ct_UserTrack_3545_Me         5.58e-07  13_[+5(5.49e-05)]_17_[+4(4.37e-06)]_\
    2_[+8(7.17e-07)]_46
dm6_ct_UserTrack_3545_Me         3.44e-01  102_[+2(2.37e-05)]_17
dm6_ct_UserTrack_3545_Me         4.54e-06  37_[+4(2.19e-06)]_14_[+2(8.44e-05)]_\
    42
dm6_ct_UserTrack_3545_Me         2.48e-06  183_[+1(7.58e-12)]_19
dm6_ct_UserTrack_3545_Me         1.05e-02  119_[+10(4.60e-06)]_10
dm6_ct_UserTrack_3545_Me         7.96e-03  73_[+3(3.76e-06)]_34
dm6_ct_UserTrack_3545_Me         7.27e-02  14_[+8(9.21e-05)]_38_[+3(1.65e-05)]_\
    12_[+8(8.60e-05)]_1
dm6_ct_UserTrack_3545_Me         4.93e-04  49_[+8(6.16e-07)]_86
dm6_ct_UserTrack_3545_Me         3.91e-03  52_[+5(1.02e-05)]_5_[+3(2.11e-05)]_\
    34
dm6_ct_UserTrack_3545_Me         8.93e-02  74_[+2(2.63e-05)]_45
dm6_ct_UserTrack_3545_Me         7.99e-01  153
dm6_ct_UserTrack_3545_Me         3.38e-01  150
dm6_ct_UserTrack_3545_Me         2.66e-02  35_[+1(4.92e-05)]_101_\
    [+3(7.03e-07)]_35
dm6_ct_UserTrack_3545_Me         3.45e-01  152
dm6_ct_UserTrack_3545_Me         3.57e-04  65_[+7(7.50e-05)]_31_[+2(3.57e-05)]_\
    14
dm6_ct_UserTrack_3545_Me         3.61e-03  19_[+3(9.39e-05)]_48_[+2(1.12e-05)]_\
    9
dm6_ct_UserTrack_3545_Me         6.32e-01  150
dm6_ct_UserTrack_3545_Me         2.17e-05  72_[+3(1.35e-08)]_19_[+5(6.55e-05)]
dm6_ct_UserTrack_3545_Me         1.37e-01  150
dm6_ct_UserTrack_3545_Me         3.09e-02  39_[+2(3.50e-06)]_80
dm6_ct_UserTrack_3545_Me         5.24e-02  100_[+2(1.45e-06)]_121
dm6_ct_UserTrack_3545_Me         8.09e-02  124_[+5(5.49e-05)]_10
dm6_ct_UserTrack_3545_Me         3.52e-02  150
dm6_ct_UserTrack_3545_Me         1.44e-01  150
dm6_ct_UserTrack_3545_Me         4.26e-07  99_[+10(4.60e-08)]_39_\
    [+8(7.11e-08)]_155
dm6_ct_UserTrack_3545_Me         7.03e-01  162
dm6_ct_UserTrack_3545_Me         1.51e-03  40_[+2(7.14e-06)]_37_[+9(3.29e-08)]_\
    [+9(8.99e-05)]_60
dm6_ct_UserTrack_3545_Me         8.01e-03  16_[+2(3.23e-05)]_26_[+3(3.64e-05)]_\
    34
dm6_ct_UserTrack_3545_Me         1.20e-02  4_[+5(6.53e-06)]_130
dm6_ct_UserTrack_3545_Me         3.46e-02  3_[+2(1.73e-05)]_116
dm6_ct_UserTrack_3545_Me         1.86e-20  26_[+10(9.00e-07)]_32_\
    [+6(2.24e-27)]_21
dm6_ct_UserTrack_3545_Me         2.38e-07  104_[+4(1.23e-08)]_3
dm6_ct_UserTrack_3545_Me         8.18e-04  59_[+4(4.87e-05)]_3_[+5(3.59e-06)]_\
    38_[+2(7.69e-05)]_11
dm6_ct_UserTrack_3545_Me         1.24e-23  9_[+4(9.10e-08)]_27_[+6(3.71e-29)]_\
    21
dm6_ct_UserTrack_3545_Me         5.86e-01  150
dm6_ct_UserTrack_3545_Me         2.04e-01  22_[+6(5.89e-05)]_79
dm6_ct_UserTrack_3545_Me         9.31e-01  150
dm6_ct_UserTrack_3545_Me         8.32e-01  150
dm6_ct_UserTrack_3545_Me         2.50e-01  150
dm6_ct_UserTrack_3545_Me         4.23e-01  150
dm6_ct_UserTrack_3545_Me         2.70e-02  133_[+5(7.06e-07)]_81
dm6_ct_UserTrack_3545_Me         4.56e-16  18_[+4(2.28e-08)]_[+6(7.54e-20)]_\
    114
dm6_ct_UserTrack_3545_Me         4.88e-04  14_[+9(5.17e-05)]_43_[+3(6.33e-07)]_\
    34
dm6_ct_UserTrack_3545_Me         7.52e-01  150
dm6_ct_UserTrack_3545_Me         1.98e-02  125_[+5(3.59e-06)]_18
dm6_ct_UserTrack_3545_Me         4.22e-01  150
dm6_ct_UserTrack_3545_Me         2.66e-04  5_[+4(7.16e-06)]_27_[+3(6.59e-05)]_\
    11_[+5(4.58e-06)]_7
dm6_ct_UserTrack_3545_Me         2.18e-01  73_[+3(4.95e-06)]_34
dm6_ct_UserTrack_3545_Me         1.01e-01  73_[+3(1.09e-05)]_34
dm6_ct_UserTrack_3545_Me         4.16e-02  24_[+10(1.51e-06)]_53_\
    [+5(7.14e-05)]_36
dm6_ct_UserTrack_3545_Me         2.09e-05  5_[+8(7.48e-09)]_46_[+3(6.33e-07)]_\
    35
dm6_ct_UserTrack_3545_Me         6.81e-03  72_[+3(1.49e-07)]_35
dm6_ct_UserTrack_3545_Me         1.03e-03  111_[+2(8.96e-06)]_8
dm6_ct_UserTrack_3545_Me         8.78e-01  152
dm6_ct_UserTrack_3545_Me         5.45e-03  17_[+5(2.29e-07)]_117
dm6_ct_UserTrack_3545_Me         4.71e-02  150
dm6_ct_UserTrack_3545_Me         5.63e-01  153
dm6_ct_UserTrack_3545_Me         2.57e-02  22_[+10(1.04e-05)]_107
dm6_ct_UserTrack_3545_Me         2.93e-01  128_[+5(4.58e-05)]_6
dm6_ct_UserTrack_3545_Me         6.26e-02  156
dm6_ct_UserTrack_3545_Me         1.69e-04  17_[+1(6.92e-09)]_116
dm6_ct_UserTrack_3545_Me         9.92e-01  157
dm6_ct_UserTrack_3545_Me         8.54e-02  11_[+2(9.24e-05)]_53_[+2(2.74e-06)]_\
    24
dm6_ct_UserTrack_3545_Me         1.58e-05  50_[+4(2.96e-09)]_74_[+4(2.94e-07)]_\
    93
dm6_ct_UserTrack_3545_Me         7.87e-05  64_[+10(1.73e-05)]_65
dm6_ct_UserTrack_3545_Me         4.97e-01  119_[+10(5.48e-05)]_10
dm6_ct_UserTrack_3545_Me         8.66e-01  150
dm6_ct_UserTrack_3545_Me         1.02e-02  121_[+4(1.39e-06)]_21
dm6_ct_UserTrack_3545_Me         1.64e-01  83_[+3(2.67e-05)]_34
dm6_ct_UserTrack_3545_Me         3.89e-03  34_[+10(2.45e-06)]_105
dm6_ct_UserTrack_3545_Me         7.79e-02  16_[+5(6.55e-05)]_41_[+3(4.24e-05)]_\
    34
dm6_ct_UserTrack_3545_Me         3.38e-09  41_[+4(3.20e-14)]_33_[+2(9.24e-05)]_\
    69_[+2(1.00e-05)]_22
dm6_ct_UserTrack_3545_Me         1.59e-02  72_[+3(7.80e-07)]_38
dm6_ct_UserTrack_3545_Me         5.32e-01  150
dm6_ct_UserTrack_3545_Me         6.93e-01  151
dm6_ct_UserTrack_3545_Me         2.88e-01  152
dm6_ct_UserTrack_3545_Me         4.63e-02  106_[+1(2.49e-05)]_184
dm6_ct_UserTrack_3545_Me         1.43e-02  150
dm6_ct_UserTrack_3545_Me         8.52e-06  36_[+7(8.78e-05)]_79_[+3(2.02e-08)]_\
    35
dm6_ct_UserTrack_3545_Me         8.33e-02  72_[+3(4.92e-05)]_35
dm6_ct_UserTrack_3545_Me         4.28e-01  150
dm6_ct_UserTrack_3545_Me         9.51e-03  40_[+8(3.18e-05)]_61_\
    [+10(1.12e-05)]_8
dm6_ct_UserTrack_3545_Me         1.32e-07  22_[+1(6.53e-10)]_11_[+2(1.25e-05)]_\
    68_[+3(7.08e-05)]_34
dm6_ct_UserTrack_3545_Me         6.28e-02  21_[+10(7.57e-06)]_108
dm6_ct_UserTrack_3545_Me         2.56e-06  1_[+2(1.11e-06)]_47_[+4(5.16e-06)]_\
    28
dm6_ct_UserTrack_3545_Me         3.96e-01  151
dm6_ct_UserTrack_3545_Me         1.86e-03  73_[+3(3.00e-08)]_34
dm6_ct_UserTrack_3545_Me         9.12e-02  63_[+10(4.22e-06)]_41_\
    [+10(1.67e-06)]_4
dm6_ct_UserTrack_3545_Me         2.36e-08  8_[+4(5.75e-09)]_72_[+10(2.95e-06)]_\
    6
dm6_ct_UserTrack_3545_Me         7.48e-05  24_[+2(1.65e-06)]_115_\
    [+1(3.01e-08)]_70
dm6_ct_UserTrack_3545_Me         8.65e-01  150
dm6_ct_UserTrack_3545_Me         3.67e-02  131_[+10(1.00e-06)]_2
dm6_ct_UserTrack_3545_Me         2.43e-01  86_[+9(4.07e-05)]_48
dm6_ct_UserTrack_3545_Me         2.50e-01  150
dm6_ct_UserTrack_3545_Me         7.35e-06  53_[+2(6.54e-14)]_34_[+2(5.66e-06)]_\
    112
dm6_ct_UserTrack_3545_Me         4.34e-01  152
dm6_ct_UserTrack_3545_Me         1.01e-01  21_[+2(7.69e-05)]_98
dm6_ct_UserTrack_3545_Me         6.07e-11  11_[+1(5.26e-10)]_3_[+1(6.07e-06)]_\
    37_[+2(6.79e-08)]_12_[+1(6.34e-07)]_87_[+4(1.95e-05)]_125
dm6_ct_UserTrack_3545_Me         3.76e-03  33_[+4(8.40e-06)]_[+2(1.93e-05)]_21_\
    [+4(2.43e-05)]_27
dm6_ct_UserTrack_3545_Me         1.04e-03  54_[+2(2.08e-08)]_16_\
    [+10(9.59e-06)]_28
dm6_ct_UserTrack_3545_Me         9.44e-01  150
dm6_ct_UserTrack_3545_Me         6.31e-01  220
dm6_ct_UserTrack_3545_Me         8.64e-05  82_[+2(5.80e-09)]_37
dm6_ct_UserTrack_3545_Me         2.93e-01  150
dm6_ct_UserTrack_3545_Me         3.15e-03  75_[+3(2.64e-07)]_34
dm6_ct_UserTrack_3545_Me         1.27e-01  15_[+5(5.02e-05)]_123
dm6_ct_UserTrack_3545_Me         2.91e-01  150
dm6_ct_UserTrack_3545_Me         8.98e-02  83_[+3(1.09e-05)]_24
dm6_ct_UserTrack_3545_Me         6.43e-03  102_[+9(1.16e-06)]_32
dm6_ct_UserTrack_3545_Me         2.82e-01  [+5(3.81e-05)]_161
dm6_ct_UserTrack_3545_Me         9.36e-02  150
dm6_ct_UserTrack_3545_Me         5.26e-01  150
dm6_ct_UserTrack_3545_Me         1.77e-03  142_[+4(1.57e-07)]_47
dm6_ct_UserTrack_3545_Me         1.86e-02  72_[+3(7.80e-07)]_35
dm6_ct_UserTrack_3545_Me         8.53e-03  72_[+3(1.94e-05)]_35
dm6_ct_UserTrack_3545_Me         1.08e-02  13_[+10(1.12e-05)]_103_\
    [+5(1.02e-05)]_7
dm6_ct_UserTrack_3545_Me         7.46e-02  99_[+2(9.24e-05)]_49
dm6_ct_UserTrack_3545_Me         3.78e-01  68_[+10(7.57e-06)]_61
dm6_ct_UserTrack_3545_Me         3.15e-04  39_[+4(1.83e-06)]_69
dm6_ct_UserTrack_3545_Me         2.70e-04  18_[+1(1.74e-08)]_111
dm6_ct_UserTrack_3545_Me         1.20e-02  74_[+3(7.07e-06)]_127
dm6_ct_UserTrack_3545_Me         2.69e-02  89_[+2(2.91e-05)]_30
dm6_ct_UserTrack_3545_Me         1.94e-02  35_[+5(7.14e-05)]_23_[+3(4.95e-06)]_\
    33
dm6_ct_UserTrack_3545_Me         2.31e-03  72_[+3(2.36e-07)]_35
dm6_ct_UserTrack_3545_Me         4.03e-05  7_[+1(6.87e-08)]_7_[+1(1.57e-11)]_\
    94
dm6_ct_UserTrack_3545_Me         2.77e-03  15_[+4(1.26e-07)]_92
dm6_ct_UserTrack_3545_Me         6.57e-02  126_[+5(1.24e-06)]_8
dm6_ct_UserTrack_3545_Me         5.84e-01  150
dm6_ct_UserTrack_3545_Me         2.50e-02  15_[+4(5.16e-06)]_92
dm6_ct_UserTrack_3545_Me         4.09e-03  38_[+2(1.25e-05)]_3_[+3(3.93e-05)]_\
    35
dm6_ct_UserTrack_3545_Me         8.68e-01  150
dm6_ct_UserTrack_3545_Me         6.57e-02  162
dm6_ct_UserTrack_3545_Me         5.58e-03  32_[+10(6.44e-06)]_120
dm6_ct_UserTrack_3545_Me         6.87e-01  150
dm6_ct_UserTrack_3545_Me         1.14e-02  20_[+4(5.93e-07)]_161
dm6_ct_UserTrack_3545_Me         7.41e-15  103_[+7(4.25e-19)]
dm6_ct_UserTrack_3545_Me         3.10e-01  150
dm6_ct_UserTrack_3545_Me         9.48e-02  150
dm6_ct_UserTrack_3545_Me         1.04e-01  150
dm6_ct_UserTrack_3545_Me         3.24e-09  5_[+2(3.10e-06)]_36_[+3(3.69e-07)]_\
    10_[+1(2.85e-07)]_4
dm6_ct_UserTrack_3545_Me         3.44e-02  73_[+3(4.95e-06)]_34
dm6_ct_UserTrack_3545_Me         4.67e-01  154
dm6_ct_UserTrack_3545_Me         5.42e-01  288
dm6_ct_UserTrack_3545_Me         3.83e-01  205
dm6_ct_UserTrack_3545_Me         8.80e-03  62_[+4(1.39e-06)]_29_[+5(4.58e-05)]_\
    26
dm6_ct_UserTrack_3545_Me         1.13e-01  150
dm6_ct_UserTrack_3545_Me         3.93e-06  67_[+1(7.37e-08)]_116
dm6_ct_UserTrack_3545_Me         1.41e-01  52_[+10(7.24e-07)]_77
dm6_ct_UserTrack_3545_Me         3.72e-01  150
dm6_ct_UserTrack_3545_Me         4.93e-01  150
dm6_ct_UserTrack_3545_Me         1.95e-03  30_[+5(8.47e-05)]_22_[+4(7.44e-09)]_\
    39
dm6_ct_UserTrack_3545_Me         1.41e-06  15_[+8(2.53e-07)]_45_[+2(1.27e-06)]_\
    40
dm6_ct_UserTrack_3545_Me         1.37e-02  43_[+6(9.13e-05)]_57
dm6_ct_UserTrack_3545_Me         1.25e-01  5_[+5(2.13e-05)]_171
dm6_ct_UserTrack_3545_Me         6.26e-01  150
dm6_ct_UserTrack_3545_Me         6.92e-02  72_[+3(1.09e-05)]_35
dm6_ct_UserTrack_3545_Me         9.05e-04  48_[+2(6.38e-05)]_79
dm6_ct_UserTrack_3545_Me         1.54e-02  3_[+4(8.22e-05)]_29_[+4(2.39e-07)]_\
    32
dm6_ct_UserTrack_3545_Me         3.05e-02  52_[+2(7.69e-05)]_69
dm6_ct_UserTrack_3545_Me         1.41e-02  41_[+9(6.34e-07)]_93
dm6_ct_UserTrack_3545_Me         6.07e-01  150
dm6_ct_UserTrack_3545_Me         2.78e-03  62_[+2(7.69e-05)]_16_\
    [+10(2.69e-06)]_20
dm6_ct_UserTrack_3545_Me         7.88e-02  23_[+2(6.38e-05)]_45_[+5(7.78e-05)]_\
    35
dm6_ct_UserTrack_3545_Me         2.86e-01  152
dm6_ct_UserTrack_3545_Me         8.37e-01  169
dm6_ct_UserTrack_3545_Me         7.51e-01  150
dm6_ct_UserTrack_3545_Me         3.83e-02  73_[+3(5.92e-06)]_34
dm6_ct_UserTrack_3545_Me         5.37e-02  27_[+2(3.50e-06)]_156
dm6_ct_UserTrack_3545_Me         8.86e-03  29_[+2(1.40e-05)]_12_[+3(7.03e-07)]_\
    35
dm6_ct_UserTrack_3545_Me         4.65e-01  150
dm6_ct_UserTrack_3545_Me         5.59e-01  150
dm6_ct_UserTrack_3545_Me         9.11e-05  72_[+3(2.84e-06)]_35
dm6_ct_UserTrack_3545_Me         5.56e-03  18_[+4(2.00e-06)]_89
dm6_ct_UserTrack_3545_Me         1.13e-03  37_[+5(1.41e-05)]_78_[+5(4.45e-07)]_\
    3
dm6_ct_UserTrack_3545_Me         5.67e-01  150
dm6_ct_UserTrack_3545_Me         1.48e-03  26_[+4(8.22e-05)]_3_[+3(5.11e-07)]_\
    35
dm6_ct_UserTrack_3545_Me         3.25e-01  73_[+3(3.37e-05)]_34
dm6_ct_UserTrack_3545_Me         7.76e-03  50_[+9(2.48e-06)]_96
dm6_ct_UserTrack_3545_Me         8.09e-02  150
dm6_ct_UserTrack_3545_Me         1.04e-03  73_[+3(5.92e-06)]_1_[+10(3.23e-06)]_\
    12
dm6_ct_UserTrack_3545_Me         5.20e-04  85_[+2(7.14e-06)]_5_[+4(9.93e-05)]_\
    37
dm6_ct_UserTrack_3545_Me         6.88e-04  90_[+4(2.39e-07)]_17
dm6_ct_UserTrack_3545_Me         9.35e-06  16_[+4(1.05e-06)]_59_[+8(1.08e-05)]_\
    11
dm6_ct_UserTrack_3545_Me         5.21e-01  150
dm6_ct_UserTrack_3545_Me         1.14e-02  72_[+3(5.67e-08)]_35
dm6_ct_UserTrack_3545_Me         5.02e-03  61_[+1(6.55e-05)]_3_[+4(1.39e-06)]_\
    22
dm6_ct_UserTrack_3545_Me         2.83e-03  1_[+10(5.16e-07)]_112_\
    [+10(1.12e-05)]_13_[+5(3.47e-05)]_1
dm6_ct_UserTrack_3545_Me         8.48e-01  150
dm6_ct_UserTrack_3545_Me         8.45e-01  154
dm6_ct_UserTrack_3545_Me         9.41e-02  10_[+8(3.32e-05)]_56_[+5(7.78e-05)]_\
    53
dm6_ct_UserTrack_3545_Me         5.52e-01  116_[+5(1.92e-05)]_18
dm6_ct_UserTrack_3545_Me         1.29e-03  72_[+3(4.36e-09)]_35
dm6_ct_UserTrack_3545_Me         6.59e-01  150
dm6_ct_UserTrack_3545_Me         5.78e-03  14_[+1(2.51e-07)]_115
dm6_ct_UserTrack_3545_Me         5.76e-04  6_[+10(1.93e-07)]_123
dm6_ct_UserTrack_3545_Me         7.99e-05  8_[+2(6.36e-06)]_4_[+8(4.41e-05)]_\
    97_[+5(1.92e-05)]_33
dm6_ct_UserTrack_3545_Me         1.76e-03  41_[+10(1.29e-07)]_157_\
    [+5(7.34e-06)]_21
dm6_ct_UserTrack_3545_Me         4.33e-02  62_[+2(1.88e-06)]_57
dm6_ct_UserTrack_3545_Me         3.30e-02  76_[+3(3.93e-05)]_51
dm6_ct_UserTrack_3545_Me         7.67e-04  51_[+5(2.86e-05)]_6_[+3(4.57e-05)]_\
    34
dm6_ct_UserTrack_3545_Me         6.11e-03  11_[+4(6.54e-07)]_178
dm6_ct_UserTrack_3545_Me         1.95e-03  72_[+3(4.52e-06)]_35
dm6_ct_UserTrack_3545_Me         3.29e-01  72_[+3(5.70e-05)]_35
dm6_ct_UserTrack_3545_Me         8.78e-05  15_[+9(1.59e-07)]_62_[+4(8.40e-06)]_\
    36
dm6_ct_UserTrack_3545_Me         9.11e-08  68_[+2(4.79e-09)]_[+4(5.93e-07)]_12
--------------------------------------------------------------------------------

********************************************************************************


********************************************************************************
Stopped because nmotifs = 10 reached.
********************************************************************************

CPU: matrix

********************************************************************************
```
