## Supplementary material for "A single DPE core promoter motif contributes to *in vivo* transcriptional regulation and affects cardiac function": SupFile3: meme.xml

```
<?xml version='1.0' encoding='UTF-8' standalone='yes'?>
<!-- Document definition -->
<!DOCTYPE MEME[
<!ELEMENT MEME (
  training_set,
  model, 
  motifs, 
  scanned_sites_summary?
)>
<!ATTLIST MEME 
  version CDATA #REQUIRED
  release CDATA #REQUIRED
>
<!-- Training-set elements -->
<!ELEMENT training_set (alphabet, ambigs, sequence*, letter_frequencies)>
<!ATTLIST training_set datafile CDATA #REQUIRED length CDATA #REQUIRED>
<!ELEMENT alphabet (letter*)>
<!ATTLIST alphabet id (amino-acid|nucleotide) #REQUIRED
                   length CDATA #REQUIRED>
<!ELEMENT ambigs (letter*)>
<!ELEMENT letter EMPTY>
<!ATTLIST letter id ID #REQUIRED>
<!ATTLIST letter symbol CDATA #REQUIRED>
<!ELEMENT sequence EMPTY>
<!ATTLIST sequence id ID #REQUIRED
                   name CDATA #REQUIRED
                   length CDATA #REQUIRED
                   weight CDATA #REQUIRED
>
<!ELEMENT letter_frequencies (alphabet_array)>

<!-- Model elements -->
<!ELEMENT model (
  command_line,
  host,
  type,
  nmotifs,
  evalue_threshold,
  object_function,
  min_width,
  max_width,
  minic,
  wg,
  ws,
  endgaps,
  minsites,
  maxsites,
  wnsites,
  prob,
  spmap,
  spfuzz,
  prior,
  beta,
  maxiter,
  distance,
  num_sequences,
  num_positions,
  seed,
  seqfrac,
  strands,
  priors_file,
  reason_for_stopping,
  background_frequencies
)>
<!ELEMENT command_line (#PCDATA)*>
<!ELEMENT host (#PCDATA)*>
<!ELEMENT type (#PCDATA)*>
<!ELEMENT nmotifs (#PCDATA)*>
<!ELEMENT evalue_threshold (#PCDATA)*>
<!ELEMENT object_function (#PCDATA)*>
<!ELEMENT min_width (#PCDATA)*>
<!ELEMENT max_width (#PCDATA)*>
<!ELEMENT minic (#PCDATA)*>
<!ELEMENT wg (#PCDATA)*>
<!ELEMENT ws (#PCDATA)*>
<!ELEMENT endgaps (#PCDATA)*>
<!ELEMENT minsites (#PCDATA)*>
<!ELEMENT maxsites (#PCDATA)*>
<!ELEMENT wnsites (#PCDATA)*>
<!ELEMENT prob (#PCDATA)*>
<!ELEMENT spmap (#PCDATA)*>
<!ELEMENT spfuzz (#PCDATA)*>
<!ELEMENT prior (#PCDATA)*>
<!ELEMENT beta (#PCDATA)*>
<!ELEMENT maxiter (#PCDATA)*>
<!ELEMENT distance (#PCDATA)*>
<!ELEMENT num_sequences (#PCDATA)*>
<!ELEMENT num_positions (#PCDATA)*>
<!ELEMENT seed (#PCDATA)*>
<!ELEMENT seqfrac (#PCDATA)*>
<!ELEMENT strands (#PCDATA)*>
<!ELEMENT priors_file (#PCDATA)*>
<!ELEMENT reason_for_stopping (#PCDATA)*>
<!ELEMENT background_frequencies (alphabet_array)>
<!ATTLIST background_frequencies source CDATA #REQUIRED>

<!-- Motif elements -->
<!ELEMENT motifs (motif*)>
<!ELEMENT motif (scores, probabilities, regular_expression?, contributing_sites)>
<!ATTLIST motif id ID #REQUIRED
                name CDATA #REQUIRED
                width CDATA #REQUIRED
                sites CDATA #REQUIRED
                llr CDATA #REQUIRED
                ic CDATA #REQUIRED
                re CDATA #REQUIRED
                bayes_threshold CDATA #REQUIRED
                e_value CDATA #REQUIRED
                elapsed_time CDATA #REQUIRED
                url CDATA ""
>
<!ELEMENT scores (alphabet_matrix)>
<!ELEMENT probabilities (alphabet_matrix)>
<!ELEMENT regular_expression (#PCDATA)*>

<!-- Contributing site elements -->
<!-- Contributing sites are motif occurences found during the motif discovery phase -->
<!ELEMENT contributing_sites (contributing_site*)>
<!ELEMENT contributing_site (left_flank, site, right_flank)>
<!ATTLIST contributing_site sequence_id IDREF #REQUIRED
                          position CDATA #REQUIRED
                          strand (plus|minus|none) 'none'
                          pvalue CDATA #REQUIRED
>
<!-- The left_flank contains the sequence for 10 bases to the left of the motif start -->
<!ELEMENT left_flank (#PCDATA)>
<!-- The site contains the sequence for the motif instance -->
<!ELEMENT site (letter_ref*)>
<!-- The right_flank contains the sequence for 10 bases to the right of the motif end -->
<!ELEMENT right_flank (#PCDATA)>

<!-- Scanned site elements -->
<!-- Scanned sites are motif occurences found during the sequence scan phase -->
<!ELEMENT scanned_sites_summary (scanned_sites*)>
<!ATTLIST scanned_sites_summary p_thresh CDATA #REQUIRED>
<!ELEMENT scanned_sites (scanned_site*)>
<!ATTLIST scanned_sites sequence_id IDREF #REQUIRED
                        pvalue CDATA #REQUIRED
                        num_sites CDATA #REQUIRED>
<!ELEMENT scanned_site EMPTY>
<!ATTLIST scanned_site  motif_id IDREF #REQUIRED
                        strand (plus|minus|none) 'none'
                        position CDATA #REQUIRED
                        pvalue CDATA #REQUIRED>

<!-- Utility elements -->
<!-- A reference to a letter in the alphabet -->
<!ELEMENT letter_ref EMPTY>
<!ATTLIST letter_ref letter_id IDREF #REQUIRED>
<!-- A alphabet-array contains one floating point value for each letter in an alphabet -->
<!ELEMENT alphabet_array (value*)>
<!ELEMENT value (#PCDATA)>
<!ATTLIST value letter_id IDREF #REQUIRED>

<!-- A alphabet_matrix contains one alphabet_array for each position in a motif -->
<!ELEMENT alphabet_matrix (alphabet_array*)>

]>
<!-- Begin document body -->
<MEME version="4.10.1" release="Wed Mar 25 11:40:43 2015 +1000">
<training_set datafile="diffPeaks_2to4h_seq.txt" length="577">
<alphabet id="nucleotide" length="4">
<letter id="letter_A" symbol="A"/>
<letter id="letter_C" symbol="C"/>
<letter id="letter_G" symbol="G"/>
<letter id="letter_T" symbol="T"/>
</alphabet>
<ambigs>
<letter id="letter_B" symbol="B"/>
<letter id="letter_D" symbol="D"/>
<letter id="letter_H" symbol="H"/>
<letter id="letter_K" symbol="K"/>
<letter id="letter_M" symbol="M"/>
<letter id="letter_N" symbol="N"/>
<letter id="letter_R" symbol="R"/>
<letter id="letter_S" symbol="S"/>
<letter id="letter_U" symbol="U"/>
<letter id="letter_V" symbol="V"/>
<letter id="letter_W" symbol="W"/>
<letter id="letter_Y" symbol="Y"/>
<letter id="letter_star" symbol="*"/>
<letter id="letter_-" symbol="-"/>
<letter id="letter_X" symbol="X"/>
</ambigs>
<sequence id="sequence_0" name="dm6_ct_UserTrack_3545_Merged-chr4-277029-6" length="164" weight="1.000000" />
<sequence id="sequence_1" name="dm6_ct_UserTrack_3545_Merged-chr4-501768-6" length="366" weight="1.000000" />
<sequence id="sequence_2" name="dm6_ct_UserTrack_3545_Merged-chr4-629693-2" length="150" weight="1.000000" />
<sequence id="sequence_3" name="dm6_ct_UserTrack_3545_Merged-chr4-646708-8" length="153" weight="1.000000" />
<sequence id="sequence_4" name="dm6_ct_UserTrack_3545_Merged-chr4-661207-1" length="150" weight="1.000000" />
<sequence id="sequence_5" name="dm6_ct_UserTrack_3545_Merged-chr4-664040-6" length="150" weight="1.000000" />
<sequence id="sequence_6" name="dm6_ct_UserTrack_3545_Merged-chr4-879406-11" length="150" weight="1.000000" />
<sequence id="sequence_7" name="dm6_ct_UserTrack_3545_Merged-chr4-976052-9" length="152" weight="1.000000" />
<sequence id="sequence_8" name="dm6_ct_UserTrack_3545_Merged-chr4-1031709-10" length="281" weight="1.000000" />
<sequence id="sequence_9" name="dm6_ct_UserTrack_3545_Merged-chr4-1052339-4" length="257" weight="1.000000" />
<sequence id="sequence_10" name="dm6_ct_UserTrack_3545_Merged-chrX-409562-2" length="284" weight="1.000000" />
<sequence id="sequence_11" name="dm6_ct_UserTrack_3545_Merged-chrX-686754-3" length="153" weight="1.000000" />
<sequence id="sequence_12" name="dm6_ct_UserTrack_3545_Merged-chrX-836526-12" length="150" weight="1.000000" />
<sequence id="sequence_13" name="dm6_ct_UserTrack_3545_Merged-chrX-935364-6" length="205" weight="1.000000" />
<sequence id="sequence_14" name="dm6_ct_UserTrack_3545_Merged-chrX-947495-10" length="150" weight="1.000000" />
<sequence id="sequence_15" name="dm6_ct_UserTrack_3545_Merged-chrX-1460650-10" length="258" weight="1.000000" />
<sequence id="sequence_16" name="dm6_ct_UserTrack_3545_Merged-chrX-1483289-11" length="150" weight="1.000000" />
<sequence id="sequence_17" name="dm6_ct_UserTrack_3545_Merged-chrX-1823392-8" length="223" weight="1.000000" />
<sequence id="sequence_18" name="dm6_ct_UserTrack_3545_Merged-chrX-1861839-4" length="177" weight="1.000000" />
<sequence id="sequence_19" name="dm6_ct_UserTrack_3545_Merged-chrX-2250654-1" length="150" weight="1.000000" />
<sequence id="sequence_20" name="dm6_ct_UserTrack_3545_Merged-chrX-2366370-9" length="150" weight="1.000000" />
<sequence id="sequence_21" name="dm6_ct_UserTrack_3545_Merged-chrX-2646636-11" length="151" weight="1.000000" />
<sequence id="sequence_22" name="dm6_ct_UserTrack_3545_Merged-chrX-2667254-9" length="150" weight="1.000000" />
<sequence id="sequence_23" name="dm6_ct_UserTrack_3545_Merged-chrX-2789805-12" length="211" weight="1.000000" />
<sequence id="sequence_24" name="dm6_ct_UserTrack_3545_Merged-chrX-2948038-12" length="152" weight="1.000000" />
<sequence id="sequence_25" name="dm6_ct_UserTrack_3545_Merged-chrX-2973832-12" length="150" weight="1.000000" />
<sequence id="sequence_26" name="dm6_ct_UserTrack_3545_Merged-chrX-4688280-1" length="150" weight="1.000000" />
<sequence id="sequence_27" name="dm6_ct_UserTrack_3545_Merged-chrX-4936869-5" length="150" weight="1.000000" />
<sequence id="sequence_28" name="dm6_ct_UserTrack_3545_Merged-chrX-5312359-2" length="150" weight="1.000000" />
<sequence id="sequence_29" name="dm6_ct_UserTrack_3545_Merged-chrX-5679946-11" length="228" weight="1.000000" />
<sequence id="sequence_30" name="dm6_ct_UserTrack_3545_Merged-chrX-5696384-6" length="154" weight="1.000000" />
<sequence id="sequence_31" name="dm6_ct_UserTrack_3545_Merged-chrX-5876917-2" length="150" weight="1.000000" />
<sequence id="sequence_32" name="dm6_ct_UserTrack_3545_Merged-chrX-5901985-7" length="151" weight="1.000000" />
<sequence id="sequence_33" name="dm6_ct_UserTrack_3545_Merged-chrX-5966281-10" length="150" weight="1.000000" />
<sequence id="sequence_34" name="dm6_ct_UserTrack_3545_Merged-chrX-6196449-9" length="150" weight="1.000000" />
<sequence id="sequence_35" name="dm6_ct_UserTrack_3545_Merged-chrX-6198654-4" length="150" weight="1.000000" />
<sequence id="sequence_36" name="dm6_ct_UserTrack_3545_Merged-chrX-6261138-11" length="160" weight="1.000000" />
<sequence id="sequence_37" name="dm6_ct_UserTrack_3545_Merged-chrX-6295535-1" length="150" weight="1.000000" />
<sequence id="sequence_38" name="dm6_ct_UserTrack_3545_Merged-chrX-6600065-9" length="150" weight="1.000000" />
<sequence id="sequence_39" name="dm6_ct_UserTrack_3545_Merged-chrX-6602310-9" length="269" weight="1.000000" />
<sequence id="sequence_40" name="dm6_ct_UserTrack_3545_Merged-chrX-6864091-3" length="251" weight="1.000000" />
<sequence id="sequence_41" name="dm6_ct_UserTrack_3545_Merged-chrX-6983675-2" length="154" weight="1.000000" />
<sequence id="sequence_42" name="dm6_ct_UserTrack_3545_Merged-chrX-7069749-2" length="150" weight="1.000000" />
<sequence id="sequence_43" name="dm6_ct_UserTrack_3545_Merged-chrX-7097857-1" length="150" weight="1.000000" />
<sequence id="sequence_44" name="dm6_ct_UserTrack_3545_Merged-chrX-7286006-6" length="277" weight="1.000000" />
<sequence id="sequence_45" name="dm6_ct_UserTrack_3545_Merged-chrX-7307529-12" length="150" weight="1.000000" />
<sequence id="sequence_46" name="dm6_ct_UserTrack_3545_Merged-chrX-7873222-2" length="150" weight="1.000000" />
<sequence id="sequence_47" name="dm6_ct_UserTrack_3545_Merged-chrX-8143558-1" length="150" weight="1.000000" />
<sequence id="sequence_48" name="dm6_ct_UserTrack_3545_Merged-chrX-8410217-3" length="152" weight="1.000000" />
<sequence id="sequence_49" name="dm6_ct_UserTrack_3545_Merged-chrX-8454981-11" length="150" weight="1.000000" />
<sequence id="sequence_50" name="dm6_ct_UserTrack_3545_Merged-chrX-8693904-9" length="150" weight="1.000000" />
<sequence id="sequence_51" name="dm6_ct_UserTrack_3545_Merged-chrX-9049230-10" length="216" weight="1.000000" />
<sequence id="sequence_52" name="dm6_ct_UserTrack_3545_Merged-chrX-9559048-4" length="280" weight="1.000000" />
<sequence id="sequence_53" name="dm6_ct_UserTrack_3545_Merged-chrX-9884470-11" length="154" weight="1.000000" />
<sequence id="sequence_54" name="dm6_ct_UserTrack_3545_Merged-chrX-10309129-12" length="150" weight="1.000000" />
<sequence id="sequence_55" name="dm6_ct_UserTrack_3545_Merged-chrX-10474438-6" length="150" weight="1.000000" />
<sequence id="sequence_56" name="dm6_ct_UserTrack_3545_Merged-chrX-10494162-2" length="164" weight="1.000000" />
<sequence id="sequence_57" name="dm6_ct_UserTrack_3545_Merged-chrX-10823545-5" length="171" weight="1.000000" />
<sequence id="sequence_58" name="dm6_ct_UserTrack_3545_Merged-chrX-11039912-12" length="150" weight="1.000000" />
<sequence id="sequence_59" name="dm6_ct_UserTrack_3545_Merged-chrX-11090386-2" length="150" weight="1.000000" />
<sequence id="sequence_60" name="dm6_ct_UserTrack_3545_Merged-chrX-11146590-11" length="150" weight="1.000000" />
<sequence id="sequence_61" name="dm6_ct_UserTrack_3545_Merged-chrX-11715067-9" length="150" weight="1.000000" />
<sequence id="sequence_62" name="dm6_ct_UserTrack_3545_Merged-chrX-11729135-4" length="159" weight="1.000000" />
<sequence id="sequence_63" name="dm6_ct_UserTrack_3545_Merged-chrX-12007178-11" length="150" weight="1.000000" />
<sequence id="sequence_64" name="dm6_ct_UserTrack_3545_Merged-chrX-12018874-11" length="152" weight="1.000000" />
<sequence id="sequence_65" name="dm6_ct_UserTrack_3545_Merged-chrX-12660376-5" length="201" weight="1.000000" />
<sequence id="sequence_66" name="dm6_ct_UserTrack_3545_Merged-chrX-13094299-1" length="150" weight="1.000000" />
<sequence id="sequence_67" name="dm6_ct_UserTrack_3545_Merged-chrX-13988886-2" length="150" weight="1.000000" />
<sequence id="sequence_68" name="dm6_ct_UserTrack_3545_Merged-chrX-14243665-8" length="150" weight="1.000000" />
<sequence id="sequence_69" name="dm6_ct_UserTrack_3545_Merged-chrX-14896888-11" length="150" weight="1.000000" />
<sequence id="sequence_70" name="dm6_ct_UserTrack_3545_Merged-chrX-14923489-9" length="150" weight="1.000000" />
<sequence id="sequence_71" name="dm6_ct_UserTrack_3545_Merged-chrX-15048593-2" length="150" weight="1.000000" />
<sequence id="sequence_72" name="dm6_ct_UserTrack_3545_Merged-chrX-15125295-1" length="150" weight="1.000000" />
<sequence id="sequence_73" name="dm6_ct_UserTrack_3545_Merged-chrX-15345606-8" length="183" weight="1.000000" />
<sequence id="sequence_74" name="dm6_ct_UserTrack_3545_Merged-chrX-15554279-10" length="150" weight="1.000000" />
<sequence id="sequence_75" name="dm6_ct_UserTrack_3545_Merged-chrX-15594288-8" length="289" weight="1.000000" />
<sequence id="sequence_76" name="dm6_ct_UserTrack_3545_Merged-chrX-15675478-11" length="150" weight="1.000000" />
<sequence id="sequence_77" name="dm6_ct_UserTrack_3545_Merged-chrX-15709912-3" length="231" weight="1.000000" />
<sequence id="sequence_78" name="dm6_ct_UserTrack_3545_Merged-chrX-15835481-11" length="153" weight="1.000000" />
<sequence id="sequence_79" name="dm6_ct_UserTrack_3545_Merged-chrX-16073281-10" length="169" weight="1.000000" />
<sequence id="sequence_80" name="dm6_ct_UserTrack_3545_Merged-chrX-16415062-4" length="200" weight="1.000000" />
<sequence id="sequence_81" name="dm6_ct_UserTrack_3545_Merged-chrX-16640415-12" length="169" weight="1.000000" />
<sequence id="sequence_82" name="dm6_ct_UserTrack_3545_Merged-chrX-16816884-11" length="150" weight="1.000000" />
<sequence id="sequence_83" name="dm6_ct_UserTrack_3545_Merged-chrX-16836246-6" length="150" weight="1.000000" />
<sequence id="sequence_84" name="dm6_ct_UserTrack_3545_Merged-chrX-16874828-6" length="161" weight="1.000000" />
<sequence id="sequence_85" name="dm6_ct_UserTrack_3545_Merged-chrX-16925139-7" length="153" weight="1.000000" />
<sequence id="sequence_86" name="dm6_ct_UserTrack_3545_Merged-chrX-16948471-8" length="150" weight="1.000000" />
<sequence id="sequence_87" name="dm6_ct_UserTrack_3545_Merged-chrX-17278705-5" length="265" weight="1.000000" />
<sequence id="sequence_88" name="dm6_ct_UserTrack_3545_Merged-chrX-17291666-7" length="154" weight="1.000000" />
<sequence id="sequence_89" name="dm6_ct_UserTrack_3545_Merged-chrX-18321190-2" length="150" weight="1.000000" />
<sequence id="sequence_90" name="dm6_ct_UserTrack_3545_Merged-chrX-18400061-7" length="171" weight="1.000000" />
<sequence id="sequence_91" name="dm6_ct_UserTrack_3545_Merged-chrX-18692738-12" length="150" weight="1.000000" />
<sequence id="sequence_92" name="dm6_ct_UserTrack_3545_Merged-chrX-18929371-1" length="150" weight="1.000000" />
<sequence id="sequence_93" name="dm6_ct_UserTrack_3545_Merged-chrX-19322062-12" length="153" weight="1.000000" />
<sequence id="sequence_94" name="dm6_ct_UserTrack_3545_Merged-chrX-19528246-2" length="166" weight="1.000000" />
<sequence id="sequence_95" name="dm6_ct_UserTrack_3545_Merged-chrX-19605073-1" length="150" weight="1.000000" />
<sequence id="sequence_96" name="dm6_ct_UserTrack_3545_Merged-chrX-19637898-1" length="150" weight="1.000000" />
<sequence id="sequence_97" name="dm6_ct_UserTrack_3545_Merged-chrX-19651622-1" length="150" weight="1.000000" />
<sequence id="sequence_98" name="dm6_ct_UserTrack_3545_Merged-chrX-19663965-1" length="150" weight="1.000000" />
<sequence id="sequence_99" name="dm6_ct_UserTrack_3545_Merged-chrX-19849475-4" length="237" weight="1.000000" />
<sequence id="sequence_100" name="dm6_ct_UserTrack_3545_Merged-chrX-19887248-12" length="150" weight="1.000000" />
<sequence id="sequence_101" name="dm6_ct_UserTrack_3545_Merged-chrX-19887353-12" length="150" weight="1.000000" />
<sequence id="sequence_102" name="dm6_ct_UserTrack_3545_Merged-chrX-20390465-3" length="151" weight="1.000000" />
<sequence id="sequence_103" name="dm6_ct_UserTrack_3545_Merged-chrX-21374556-2" length="150" weight="1.000000" />
<sequence id="sequence_104" name="dm6_ct_UserTrack_3545_Merged-chrX-21400809-3" length="206" weight="1.000000" />
<sequence id="sequence_105" name="dm6_ct_UserTrack_3545_Merged-chrX-22544971-1" length="150" weight="1.000000" />
<sequence id="sequence_106" name="dm6_ct_UserTrack_3545_Merged-chrX-23096323-7" length="150" weight="1.000000" />
<sequence id="sequence_107" name="dm6_ct_UserTrack_3545_Merged-chr2L-8257531-12" length="150" weight="1.000000" />
<sequence id="sequence_108" name="dm6_ct_UserTrack_3545_Merged-chr2L-73175-1" length="150" weight="1.000000" />
<sequence id="sequence_109" name="dm6_ct_UserTrack_3545_Merged-chr2L-142577-4" length="166" weight="1.000000" />
<sequence id="sequence_110" name="dm6_ct_UserTrack_3545_Merged-chr2L-223426-8" length="156" weight="1.000000" />
<sequence id="sequence_111" name="dm6_ct_UserTrack_3545_Merged-chr2L-278029-6" length="212" weight="1.000000" />
<sequence id="sequence_112" name="dm6_ct_UserTrack_3545_Merged-chr2L-574198-12" length="150" weight="1.000000" />
<sequence id="sequence_113" name="dm6_ct_UserTrack_3545_Merged-chr2L-922794-12" length="160" weight="1.000000" />
<sequence id="sequence_114" name="dm6_ct_UserTrack_3545_Merged-chr2L-1077551-11" length="150" weight="1.000000" />
<sequence id="sequence_115" name="dm6_ct_UserTrack_3545_Merged-chr2L-1420674-7" length="360" weight="1.000000" />
<sequence id="sequence_116" name="dm6_ct_UserTrack_3545_Merged-chr2L-1970589-11" length="150" weight="1.000000" />
<sequence id="sequence_117" name="dm6_ct_UserTrack_3545_Merged-chr2L-2038015-1" length="150" weight="1.000000" />
<sequence id="sequence_118" name="dm6_ct_UserTrack_3545_Merged-chr2L-2449700-10" length="191" weight="1.000000" />
<sequence id="sequence_119" name="dm6_ct_UserTrack_3545_Merged-chr2L-2454606-4" length="168" weight="1.000000" />
<sequence id="sequence_120" name="dm6_ct_UserTrack_3545_Merged-chr2L-2878228-3" length="153" weight="1.000000" />
<sequence id="sequence_121" name="dm6_ct_UserTrack_3545_Merged-chr2L-2993387-3" length="183" weight="1.000000" />
<sequence id="sequence_122" name="dm6_ct_UserTrack_3545_Merged-chr2L-3056600-11" length="152" weight="1.000000" />
<sequence id="sequence_123" name="dm6_ct_UserTrack_3545_Merged-chr2L-3607009-11" length="204" weight="1.000000" />
<sequence id="sequence_124" name="dm6_ct_UserTrack_3545_Merged-chr2L-3646137-12" length="150" weight="1.000000" />
<sequence id="sequence_125" name="dm6_ct_UserTrack_3545_Merged-chr2L-3713392-10" length="191" weight="1.000000" />
<sequence id="sequence_126" name="dm6_ct_UserTrack_3545_Merged-chr2L-3771707-12" length="150" weight="1.000000" />
<sequence id="sequence_127" name="dm6_ct_UserTrack_3545_Merged-chr2L-3896117-6" length="199" weight="1.000000" />
<sequence id="sequence_128" name="dm6_ct_UserTrack_3545_Merged-chr2L-3991764-10" length="259" weight="1.000000" />
<sequence id="sequence_129" name="dm6_ct_UserTrack_3545_Merged-chr2L-4282959-10" length="222" weight="1.000000" />
<sequence id="sequence_130" name="dm6_ct_UserTrack_3545_Merged-chr2L-4333926-12" length="150" weight="1.000000" />
<sequence id="sequence_131" name="dm6_ct_UserTrack_3545_Merged-chr2L-4460200-4" length="150" weight="1.000000" />
<sequence id="sequence_132" name="dm6_ct_UserTrack_3545_Merged-chr2L-4950763-4" length="150" weight="1.000000" />
<sequence id="sequence_133" name="dm6_ct_UserTrack_3545_Merged-chr2L-4971955-1" length="150" weight="1.000000" />
<sequence id="sequence_134" name="dm6_ct_UserTrack_3545_Merged-chr2L-4999501-1" length="150" weight="1.000000" />
<sequence id="sequence_135" name="dm6_ct_UserTrack_3545_Merged-chr2L-5000878-3" length="150" weight="1.000000" />
<sequence id="sequence_136" name="dm6_ct_UserTrack_3545_Merged-chr2L-5055169-11" length="211" weight="1.000000" />
<sequence id="sequence_137" name="dm6_ct_UserTrack_3545_Merged-chr2L-5289015-11" length="201" weight="1.000000" />
<sequence id="sequence_138" name="dm6_ct_UserTrack_3545_Merged-chr2L-5305423-11" length="303" weight="1.000000" />
<sequence id="sequence_139" name="dm6_ct_UserTrack_3545_Merged-chr2L-5527245-1" length="150" weight="1.000000" />
<sequence id="sequence_140" name="dm6_ct_UserTrack_3545_Merged-chr2L-5565613-12" length="150" weight="1.000000" />
<sequence id="sequence_141" name="dm6_ct_UserTrack_3545_Merged-chr2L-5658553-11" length="150" weight="1.000000" />
<sequence id="sequence_142" name="dm6_ct_UserTrack_3545_Merged-chr2L-5678526-12" length="151" weight="1.000000" />
<sequence id="sequence_143" name="dm6_ct_UserTrack_3545_Merged-chr2L-5801347-1" length="150" weight="1.000000" />
<sequence id="sequence_144" name="dm6_ct_UserTrack_3545_Merged-chr2L-5997308-2" length="150" weight="1.000000" />
<sequence id="sequence_145" name="dm6_ct_UserTrack_3545_Merged-chr2L-6071073-10" length="150" weight="1.000000" />
<sequence id="sequence_146" name="dm6_ct_UserTrack_3545_Merged-chr2L-6657885-6" length="153" weight="1.000000" />
<sequence id="sequence_147" name="dm6_ct_UserTrack_3545_Merged-chr2L-6920043-1" length="150" weight="1.000000" />
<sequence id="sequence_148" name="dm6_ct_UserTrack_3545_Merged-chr2L-6921663-11" length="170" weight="1.000000" />
<sequence id="sequence_149" name="dm6_ct_UserTrack_3545_Merged-chr2L-6964048-12" length="150" weight="1.000000" />
<sequence id="sequence_150" name="dm6_ct_UserTrack_3545_Merged-chr2L-7010127-8" length="341" weight="1.000000" />
<sequence id="sequence_151" name="dm6_ct_UserTrack_3545_Merged-chr2L-7245396-12" length="150" weight="1.000000" />
<sequence id="sequence_152" name="dm6_ct_UserTrack_3545_Merged-chr2L-7433500-8" length="168" weight="1.000000" />
<sequence id="sequence_153" name="dm6_ct_UserTrack_3545_Merged-chr2L-7466547-10" length="154" weight="1.000000" />
<sequence id="sequence_154" name="dm6_ct_UserTrack_3545_Merged-chr2L-7811440-12" length="150" weight="1.000000" />
<sequence id="sequence_155" name="dm6_ct_UserTrack_3545_Merged-chr2L-8082958-10" length="150" weight="1.000000" />
<sequence id="sequence_156" name="dm6_ct_UserTrack_3545_Merged-chr2L-9125739-11" length="150" weight="1.000000" />
<sequence id="sequence_157" name="dm6_ct_UserTrack_3545_Merged-chr2L-9415165-11" length="150" weight="1.000000" />
<sequence id="sequence_158" name="dm6_ct_UserTrack_3545_Merged-chr2L-9568945-12" length="150" weight="1.000000" />
<sequence id="sequence_159" name="dm6_ct_UserTrack_3545_Merged-chr2L-10180302-11" length="150" weight="1.000000" />
<sequence id="sequence_160" name="dm6_ct_UserTrack_3545_Merged-chr2L-10221412-11" length="150" weight="1.000000" />
<sequence id="sequence_161" name="dm6_ct_UserTrack_3545_Merged-chr2L-10321798-7" length="150" weight="1.000000" />
<sequence id="sequence_162" name="dm6_ct_UserTrack_3545_Merged-chr2L-10364489-11" length="150" weight="1.000000" />
<sequence id="sequence_163" name="dm6_ct_UserTrack_3545_Merged-chr2L-10457961-12" length="212" weight="1.000000" />
<sequence id="sequence_164" name="dm6_ct_UserTrack_3545_Merged-chr2L-10686985-12" length="150" weight="1.000000" />
<sequence id="sequence_165" name="dm6_ct_UserTrack_3545_Merged-chr2L-10703621-8" length="151" weight="1.000000" />
<sequence id="sequence_166" name="dm6_ct_UserTrack_3545_Merged-chr2L-10850448-11" length="153" weight="1.000000" />
<sequence id="sequence_167" name="dm6_ct_UserTrack_3545_Merged-chr2L-11971376-6" length="186" weight="1.000000" />
<sequence id="sequence_168" name="dm6_ct_UserTrack_3545_Merged-chr2L-12435753-2" length="150" weight="1.000000" />
<sequence id="sequence_169" name="dm6_ct_UserTrack_3545_Merged-chr2L-12435811-2" length="160" weight="1.000000" />
<sequence id="sequence_170" name="dm6_ct_UserTrack_3545_Merged-chr2L-12461770-2" length="183" weight="1.000000" />
<sequence id="sequence_171" name="dm6_ct_UserTrack_3545_Merged-chr2L-12508191-9" length="187" weight="1.000000" />
<sequence id="sequence_172" name="dm6_ct_UserTrack_3545_Merged-chr2L-13165946-12" length="158" weight="1.000000" />
<sequence id="sequence_173" name="dm6_ct_UserTrack_3545_Merged-chr2L-13191630-3" length="152" weight="1.000000" />
<sequence id="sequence_174" name="dm6_ct_UserTrack_3545_Merged-chr2L-13219986-5" length="224" weight="1.000000" />
<sequence id="sequence_175" name="dm6_ct_UserTrack_3545_Merged-chr2L-13780163-10" length="150" weight="1.000000" />
<sequence id="sequence_176" name="dm6_ct_UserTrack_3545_Merged-chr2L-13904692-2" length="159" weight="1.000000" />
<sequence id="sequence_177" name="dm6_ct_UserTrack_3545_Merged-chr2L-14263027-12" length="150" weight="1.000000" />
<sequence id="sequence_178" name="dm6_ct_UserTrack_3545_Merged-chr2L-14512079-2" length="158" weight="1.000000" />
<sequence id="sequence_179" name="dm6_ct_UserTrack_3545_Merged-chr2L-15009098-1" length="150" weight="1.000000" />
<sequence id="sequence_180" name="dm6_ct_UserTrack_3545_Merged-chr2L-15061682-12" length="155" weight="1.000000" />
<sequence id="sequence_181" name="dm6_ct_UserTrack_3545_Merged-chr2L-15214876-1" length="150" weight="1.000000" />
<sequence id="sequence_182" name="dm6_ct_UserTrack_3545_Merged-chr2L-15478253-12" length="150" weight="1.000000" />
<sequence id="sequence_183" name="dm6_ct_UserTrack_3545_Merged-chr2L-15628676-5" length="154" weight="1.000000" />
<sequence id="sequence_184" name="dm6_ct_UserTrack_3545_Merged-chr2L-16231477-12" length="150" weight="1.000000" />
<sequence id="sequence_185" name="dm6_ct_UserTrack_3545_Merged-chr2L-16251773-10" length="154" weight="1.000000" />
<sequence id="sequence_186" name="dm6_ct_UserTrack_3545_Merged-chr2L-16352248-1" length="150" weight="1.000000" />
<sequence id="sequence_187" name="dm6_ct_UserTrack_3545_Merged-chr2L-16445281-1" length="150" weight="1.000000" />
<sequence id="sequence_188" name="dm6_ct_UserTrack_3545_Merged-chr2L-16859173-4" length="197" weight="1.000000" />
<sequence id="sequence_189" name="dm6_ct_UserTrack_3545_Merged-chr2L-18454669-4" length="193" weight="1.000000" />
<sequence id="sequence_190" name="dm6_ct_UserTrack_3545_Merged-chr2L-18787471-6" length="150" weight="1.000000" />
<sequence id="sequence_191" name="dm6_ct_UserTrack_3545_Merged-chr2L-18968325-4" length="261" weight="1.000000" />
<sequence id="sequence_192" name="dm6_ct_UserTrack_3545_Merged-chr2L-19034643-9" length="150" weight="1.000000" />
<sequence id="sequence_193" name="dm6_ct_UserTrack_3545_Merged-chr2L-19490086-8" length="217" weight="1.000000" />
<sequence id="sequence_194" name="dm6_ct_UserTrack_3545_Merged-chr2L-19606321-1" length="150" weight="1.000000" />
<sequence id="sequence_195" name="dm6_ct_UserTrack_3545_Merged-chr2L-19606570-10" length="150" weight="1.000000" />
<sequence id="sequence_196" name="dm6_ct_UserTrack_3545_Merged-chr2L-19816649-2" length="150" weight="1.000000" />
<sequence id="sequence_197" name="dm6_ct_UserTrack_3545_Merged-chr2L-19895423-8" length="151" weight="1.000000" />
<sequence id="sequence_198" name="dm6_ct_UserTrack_3545_Merged-chr2L-19896047-12" length="150" weight="1.000000" />
<sequence id="sequence_199" name="dm6_ct_UserTrack_3545_Merged-chr2L-19934997-1" length="150" weight="1.000000" />
<sequence id="sequence_200" name="dm6_ct_UserTrack_3545_Merged-chr2L-20065657-12" length="190" weight="1.000000" />
<sequence id="sequence_201" name="dm6_ct_UserTrack_3545_Merged-chr2L-20091791-2" length="213" weight="1.000000" />
<sequence id="sequence_202" name="dm6_ct_UserTrack_3545_Merged-chr2L-20256949-4" length="150" weight="1.000000" />
<sequence id="sequence_203" name="dm6_ct_UserTrack_3545_Merged-chr2L-20647535-6" length="199" weight="1.000000" />
<sequence id="sequence_204" name="dm6_ct_UserTrack_3545_Merged-chr2L-20734918-7" length="150" weight="1.000000" />
<sequence id="sequence_205" name="dm6_ct_UserTrack_3545_Merged-chr2L-20797040-7" length="150" weight="1.000000" />
<sequence id="sequence_206" name="dm6_ct_UserTrack_3545_Merged-chr2L-20829609-2" length="151" weight="1.000000" />
<sequence id="sequence_207" name="dm6_ct_UserTrack_3545_Merged-chr2L-20917815-11" length="153" weight="1.000000" />
<sequence id="sequence_208" name="dm6_ct_UserTrack_3545_Merged-chr2L-20922868-10" length="150" weight="1.000000" />
<sequence id="sequence_209" name="dm6_ct_UserTrack_3545_Merged-chr2L-21096911-11" length="150" weight="1.000000" />
<sequence id="sequence_210" name="dm6_ct_UserTrack_3545_Merged-chr2L-21108087-1" length="150" weight="1.000000" />
<sequence id="sequence_211" name="dm6_ct_UserTrack_3545_Merged-chr2L-21263570-11" length="169" weight="1.000000" />
<sequence id="sequence_212" name="dm6_ct_UserTrack_3545_Merged-chr2L-21656774-10" length="150" weight="1.000000" />
<sequence id="sequence_213" name="dm6_ct_UserTrack_3545_Merged-chr2L-21684105-11" length="151" weight="1.000000" />
<sequence id="sequence_214" name="dm6_ct_UserTrack_3545_Merged-chr2L-21753869-6" length="232" weight="1.000000" />
<sequence id="sequence_215" name="dm6_ct_UserTrack_3545_Merged-chr2L-22174659-6" length="153" weight="1.000000" />
<sequence id="sequence_216" name="dm6_ct_UserTrack_3545_Merged-chr2R-1348622-3" length="150" weight="1.000000" />
<sequence id="sequence_217" name="dm6_ct_UserTrack_3545_Merged-chr2R-2847439-6" length="160" weight="1.000000" />
<sequence id="sequence_218" name="dm6_ct_UserTrack_3545_Merged-chr2R-4730359-10" length="150" weight="1.000000" />
<sequence id="sequence_219" name="dm6_ct_UserTrack_3545_Merged-chr2R-5519109-4" length="150" weight="1.000000" />
<sequence id="sequence_220" name="dm6_ct_UserTrack_3545_Merged-chr2R-5652914-5" length="150" weight="1.000000" />
<sequence id="sequence_221" name="dm6_ct_UserTrack_3545_Merged-chr2R-5893895-5" length="150" weight="1.000000" />
<sequence id="sequence_222" name="dm6_ct_UserTrack_3545_Merged-chr2R-6169082-10" length="150" weight="1.000000" />
<sequence id="sequence_223" name="dm6_ct_UserTrack_3545_Merged-chr2R-6214844-1" length="150" weight="1.000000" />
<sequence id="sequence_224" name="dm6_ct_UserTrack_3545_Merged-chr2R-6220529-4" length="205" weight="1.000000" />
<sequence id="sequence_225" name="dm6_ct_UserTrack_3545_Merged-chr2R-6668783-10" length="175" weight="1.000000" />
<sequence id="sequence_226" name="dm6_ct_UserTrack_3545_Merged-chr2R-6673147-1" length="150" weight="1.000000" />
<sequence id="sequence_227" name="dm6_ct_UserTrack_3545_Merged-chr2R-7458865-11" length="155" weight="1.000000" />
<sequence id="sequence_228" name="dm6_ct_UserTrack_3545_Merged-chr2R-7489024-5" length="288" weight="1.000000" />
<sequence id="sequence_229" name="dm6_ct_UserTrack_3545_Merged-chr2R-7513096-11" length="150" weight="1.000000" />
<sequence id="sequence_230" name="dm6_ct_UserTrack_3545_Merged-chr2R-7516366-7" length="226" weight="1.000000" />
<sequence id="sequence_231" name="dm6_ct_UserTrack_3545_Merged-chr2R-7529790-5" length="150" weight="1.000000" />
<sequence id="sequence_232" name="dm6_ct_UserTrack_3545_Merged-chr2R-7545153-11" length="150" weight="1.000000" />
<sequence id="sequence_233" name="dm6_ct_UserTrack_3545_Merged-chr2R-7745294-10" length="151" weight="1.000000" />
<sequence id="sequence_234" name="dm6_ct_UserTrack_3545_Merged-chr2R-8019185-11" length="162" weight="1.000000" />
<sequence id="sequence_235" name="dm6_ct_UserTrack_3545_Merged-chr2R-8083357-12" length="150" weight="1.000000" />
<sequence id="sequence_236" name="dm6_ct_UserTrack_3545_Merged-chr2R-8327049-1" length="150" weight="1.000000" />
<sequence id="sequence_237" name="dm6_ct_UserTrack_3545_Merged-chr2R-8465159-4" length="150" weight="1.000000" />
<sequence id="sequence_238" name="dm6_ct_UserTrack_3545_Merged-chr2R-8666173-10" length="150" weight="1.000000" />
<sequence id="sequence_239" name="dm6_ct_UserTrack_3545_Merged-chr2R-8859662-4" length="151" weight="1.000000" />
<sequence id="sequence_240" name="dm6_ct_UserTrack_3545_Merged-chr2R-9006587-11" length="150" weight="1.000000" />
<sequence id="sequence_241" name="dm6_ct_UserTrack_3545_Merged-chr2R-9144949-1" length="150" weight="1.000000" />
<sequence id="sequence_242" name="dm6_ct_UserTrack_3545_Merged-chr2R-9145118-4" length="150" weight="1.000000" />
<sequence id="sequence_243" name="dm6_ct_UserTrack_3545_Merged-chr2R-9284853-8" length="150" weight="1.000000" />
<sequence id="sequence_244" name="dm6_ct_UserTrack_3545_Merged-chr2R-9441615-12" length="209" weight="1.000000" />
<sequence id="sequence_245" name="dm6_ct_UserTrack_3545_Merged-chr2R-9546954-11" length="150" weight="1.000000" />
<sequence id="sequence_246" name="dm6_ct_UserTrack_3545_Merged-chr2R-9979160-1" length="150" weight="1.000000" />
<sequence id="sequence_247" name="dm6_ct_UserTrack_3545_Merged-chr2R-10100730-2" length="235" weight="1.000000" />
<sequence id="sequence_248" name="dm6_ct_UserTrack_3545_Merged-chr2R-10125050-1" length="150" weight="1.000000" />
<sequence id="sequence_249" name="dm6_ct_UserTrack_3545_Merged-chr2R-10798709-12" length="150" weight="1.000000" />
<sequence id="sequence_250" name="dm6_ct_UserTrack_3545_Merged-chr2R-11183051-7" length="152" weight="1.000000" />
<sequence id="sequence_251" name="dm6_ct_UserTrack_3545_Merged-chr2R-11345115-3" length="150" weight="1.000000" />
<sequence id="sequence_252" name="dm6_ct_UserTrack_3545_Merged-chr2R-11346325-2" length="150" weight="1.000000" />
<sequence id="sequence_253" name="dm6_ct_UserTrack_3545_Merged-chr2R-11356955-1" length="150" weight="1.000000" />
<sequence id="sequence_254" name="dm6_ct_UserTrack_3545_Merged-chr2R-11397430-12" length="150" weight="1.000000" />
<sequence id="sequence_255" name="dm6_ct_UserTrack_3545_Merged-chr2R-11475716-11" length="166" weight="1.000000" />
<sequence id="sequence_256" name="dm6_ct_UserTrack_3545_Merged-chr2R-11651147-7" length="230" weight="1.000000" />
<sequence id="sequence_257" name="dm6_ct_UserTrack_3545_Merged-chr2R-11652274-7" length="150" weight="1.000000" />
<sequence id="sequence_258" name="dm6_ct_UserTrack_3545_Merged-chr2R-12180348-7" length="150" weight="1.000000" />
<sequence id="sequence_259" name="dm6_ct_UserTrack_3545_Merged-chr2R-12200388-5" length="206" weight="1.000000" />
<sequence id="sequence_260" name="dm6_ct_UserTrack_3545_Merged-chr2R-12229310-12" length="150" weight="1.000000" />
<sequence id="sequence_261" name="dm6_ct_UserTrack_3545_Merged-chr2R-12391699-2" length="150" weight="1.000000" />
<sequence id="sequence_262" name="dm6_ct_UserTrack_3545_Merged-chr2R-12495028-2" length="207" weight="1.000000" />
<sequence id="sequence_263" name="dm6_ct_UserTrack_3545_Merged-chr2R-12777325-6" length="150" weight="1.000000" />
<sequence id="sequence_264" name="dm6_ct_UserTrack_3545_Merged-chr2R-12780544-12" length="150" weight="1.000000" />
<sequence id="sequence_265" name="dm6_ct_UserTrack_3545_Merged-chr2R-12928863-11" length="150" weight="1.000000" />
<sequence id="sequence_266" name="dm6_ct_UserTrack_3545_Merged-chr2R-12936584-5" length="184" weight="1.000000" />
<sequence id="sequence_267" name="dm6_ct_UserTrack_3545_Merged-chr2R-13049656-5" length="150" weight="1.000000" />
<sequence id="sequence_268" name="dm6_ct_UserTrack_3545_Merged-chr2R-13415520-3" length="150" weight="1.000000" />
<sequence id="sequence_269" name="dm6_ct_UserTrack_3545_Merged-chr2R-13541037-2" length="153" weight="1.000000" />
<sequence id="sequence_270" name="dm6_ct_UserTrack_3545_Merged-chr2R-13574914-11" length="153" weight="1.000000" />
<sequence id="sequence_271" name="dm6_ct_UserTrack_3545_Merged-chr2R-13623048-11" length="150" weight="1.000000" />
<sequence id="sequence_272" name="dm6_ct_UserTrack_3545_Merged-chr2R-14575767-10" length="150" weight="1.000000" />
<sequence id="sequence_273" name="dm6_ct_UserTrack_3545_Merged-chr2R-14756061-2" length="163" weight="1.000000" />
<sequence id="sequence_274" name="dm6_ct_UserTrack_3545_Merged-chr2R-15955128-11" length="173" weight="1.000000" />
<sequence id="sequence_275" name="dm6_ct_UserTrack_3545_Merged-chr2R-15990035-1" length="150" weight="1.000000" />
<sequence id="sequence_276" name="dm6_ct_UserTrack_3545_Merged-chr2R-16110543-1" length="150" weight="1.000000" />
<sequence id="sequence_277" name="dm6_ct_UserTrack_3545_Merged-chr2R-16278358-4" length="292" weight="1.000000" />
<sequence id="sequence_278" name="dm6_ct_UserTrack_3545_Merged-chr2R-16336074-11" length="150" weight="1.000000" />
<sequence id="sequence_279" name="dm6_ct_UserTrack_3545_Merged-chr2R-16641243-11" length="150" weight="1.000000" />
<sequence id="sequence_280" name="dm6_ct_UserTrack_3545_Merged-chr2R-16652712-3" length="150" weight="1.000000" />
<sequence id="sequence_281" name="dm6_ct_UserTrack_3545_Merged-chr2R-16732190-2" length="164" weight="1.000000" />
<sequence id="sequence_282" name="dm6_ct_UserTrack_3545_Merged-chr2R-16830689-10" length="150" weight="1.000000" />
<sequence id="sequence_283" name="dm6_ct_UserTrack_3545_Merged-chr2R-17026799-10" length="233" weight="1.000000" />
<sequence id="sequence_284" name="dm6_ct_UserTrack_3545_Merged-chr2R-17144896-2" length="246" weight="1.000000" />
<sequence id="sequence_285" name="dm6_ct_UserTrack_3545_Merged-chr2R-17460636-10" length="150" weight="1.000000" />
<sequence id="sequence_286" name="dm6_ct_UserTrack_3545_Merged-chr2R-17476268-1" length="150" weight="1.000000" />
<sequence id="sequence_287" name="dm6_ct_UserTrack_3545_Merged-chr2R-17548256-8" length="150" weight="1.000000" />
<sequence id="sequence_288" name="dm6_ct_UserTrack_3545_Merged-chr2R-17569419-8" length="169" weight="1.000000" />
<sequence id="sequence_289" name="dm6_ct_UserTrack_3545_Merged-chr2R-17683250-8" length="181" weight="1.000000" />
<sequence id="sequence_290" name="dm6_ct_UserTrack_3545_Merged-chr2R-17823308-1" length="150" weight="1.000000" />
<sequence id="sequence_291" name="dm6_ct_UserTrack_3545_Merged-chr2R-18095374-9" length="161" weight="1.000000" />
<sequence id="sequence_292" name="dm6_ct_UserTrack_3545_Merged-chr2R-18157499-3" length="171" weight="1.000000" />
<sequence id="sequence_293" name="dm6_ct_UserTrack_3545_Merged-chr2R-18802846-11" length="510" weight="1.000000" />
<sequence id="sequence_294" name="dm6_ct_UserTrack_3545_Merged-chr2R-18802875-5" length="150" weight="1.000000" />
<sequence id="sequence_295" name="dm6_ct_UserTrack_3545_Merged-chr2R-19547073-6" length="164" weight="1.000000" />
<sequence id="sequence_296" name="dm6_ct_UserTrack_3545_Merged-chr2R-20320620-10" length="153" weight="1.000000" />
<sequence id="sequence_297" name="dm6_ct_UserTrack_3545_Merged-chr2R-20582128-10" length="150" weight="1.000000" />
<sequence id="sequence_298" name="dm6_ct_UserTrack_3545_Merged-chr2R-20602987-9" length="150" weight="1.000000" />
<sequence id="sequence_299" name="dm6_ct_UserTrack_3545_Merged-chr2R-20991783-10" length="150" weight="1.000000" />
<sequence id="sequence_300" name="dm6_ct_UserTrack_3545_Merged-chr2R-21000475-2" length="150" weight="1.000000" />
<sequence id="sequence_301" name="dm6_ct_UserTrack_3545_Merged-chr2R-21069286-3" length="150" weight="1.000000" />
<sequence id="sequence_302" name="dm6_ct_UserTrack_3545_Merged-chr2R-21101930-11" length="150" weight="1.000000" />
<sequence id="sequence_303" name="dm6_ct_UserTrack_3545_Merged-chr2R-21128989-3" length="150" weight="1.000000" />
<sequence id="sequence_304" name="dm6_ct_UserTrack_3545_Merged-chr2R-21182852-7" length="150" weight="1.000000" />
<sequence id="sequence_305" name="dm6_ct_UserTrack_3545_Merged-chr2R-21282916-8" length="365" weight="1.000000" />
<sequence id="sequence_306" name="dm6_ct_UserTrack_3545_Merged-chr2R-21538632-11" length="176" weight="1.000000" />
<sequence id="sequence_307" name="dm6_ct_UserTrack_3545_Merged-chr2R-21685315-10" length="154" weight="1.000000" />
<sequence id="sequence_308" name="dm6_ct_UserTrack_3545_Merged-chr2R-21713358-6" length="150" weight="1.000000" />
<sequence id="sequence_309" name="dm6_ct_UserTrack_3545_Merged-chr2R-22073336-11" length="153" weight="1.000000" />
<sequence id="sequence_310" name="dm6_ct_UserTrack_3545_Merged-chr2R-22121986-1" length="150" weight="1.000000" />
<sequence id="sequence_311" name="dm6_ct_UserTrack_3545_Merged-chr2R-22657905-4" length="150" weight="1.000000" />
<sequence id="sequence_312" name="dm6_ct_UserTrack_3545_Merged-chr2R-22729401-1" length="150" weight="1.000000" />
<sequence id="sequence_313" name="dm6_ct_UserTrack_3545_Merged-chr2R-22837363-3" length="150" weight="1.000000" />
<sequence id="sequence_314" name="dm6_ct_UserTrack_3545_Merged-chr2R-22934701-7" length="150" weight="1.000000" />
<sequence id="sequence_315" name="dm6_ct_UserTrack_3545_Merged-chr2R-23080135-1" length="150" weight="1.000000" />
<sequence id="sequence_316" name="dm6_ct_UserTrack_3545_Merged-chr2R-23745184-4" length="150" weight="1.000000" />
<sequence id="sequence_317" name="dm6_ct_UserTrack_3545_Merged-chr2R-23844742-6" length="150" weight="1.000000" />
<sequence id="sequence_318" name="dm6_ct_UserTrack_3545_Merged-chr2R-23890301-6" length="157" weight="1.000000" />
<sequence id="sequence_319" name="dm6_ct_UserTrack_3545_Merged-chr2R-23978235-7" length="180" weight="1.000000" />
<sequence id="sequence_320" name="dm6_ct_UserTrack_3545_Merged-chr2R-23978657-8" length="150" weight="1.000000" />
<sequence id="sequence_321" name="dm6_ct_UserTrack_3545_Merged-chr2R-24275599-11" length="219" weight="1.000000" />
<sequence id="sequence_322" name="dm6_ct_UserTrack_3545_Merged-chr2R-24515709-5" length="216" weight="1.000000" />
<sequence id="sequence_323" name="dm6_ct_UserTrack_3545_Merged-chr2R-24808588-1" length="150" weight="1.000000" />
<sequence id="sequence_324" name="dm6_ct_UserTrack_3545_Merged-chr2R-25099188-12" length="150" weight="1.000000" />
<sequence id="sequence_325" name="dm6_ct_UserTrack_3545_Merged-chr2R-25099367-7" length="158" weight="1.000000" />
<sequence id="sequence_326" name="dm6_ct_UserTrack_3545_Merged-chr3L-55445-6" length="267" weight="1.000000" />
<sequence id="sequence_327" name="dm6_ct_UserTrack_3545_Merged-chr3L-320067-7" length="194" weight="1.000000" />
<sequence id="sequence_328" name="dm6_ct_UserTrack_3545_Merged-chr3L-361533-5" length="186" weight="1.000000" />
<sequence id="sequence_329" name="dm6_ct_UserTrack_3545_Merged-chr3L-490823-11" length="150" weight="1.000000" />
<sequence id="sequence_330" name="dm6_ct_UserTrack_3545_Merged-chr3L-589268-11" length="150" weight="1.000000" />
<sequence id="sequence_331" name="dm6_ct_UserTrack_3545_Merged-chr3L-687948-3" length="150" weight="1.000000" />
<sequence id="sequence_332" name="dm6_ct_UserTrack_3545_Merged-chr3L-887377-9" length="150" weight="1.000000" />
<sequence id="sequence_333" name="dm6_ct_UserTrack_3545_Merged-chr3L-1349527-4" length="239" weight="1.000000" />
<sequence id="sequence_334" name="dm6_ct_UserTrack_3545_Merged-chr3L-1557975-1" length="150" weight="1.000000" />
<sequence id="sequence_335" name="dm6_ct_UserTrack_3545_Merged-chr3L-2428909-11" length="150" weight="1.000000" />
<sequence id="sequence_336" name="dm6_ct_UserTrack_3545_Merged-chr3L-2635764-12" length="188" weight="1.000000" />
<sequence id="sequence_337" name="dm6_ct_UserTrack_3545_Merged-chr3L-2880091-10" length="150" weight="1.000000" />
<sequence id="sequence_338" name="dm6_ct_UserTrack_3545_Merged-chr3L-3070325-7" length="150" weight="1.000000" />
<sequence id="sequence_339" name="dm6_ct_UserTrack_3545_Merged-chr3L-3165570-1" length="150" weight="1.000000" />
<sequence id="sequence_340" name="dm6_ct_UserTrack_3545_Merged-chr3L-3249340-1" length="150" weight="1.000000" />
<sequence id="sequence_341" name="dm6_ct_UserTrack_3545_Merged-chr3L-3250637-8" length="232" weight="1.000000" />
<sequence id="sequence_342" name="dm6_ct_UserTrack_3545_Merged-chr3L-3812085-3" length="225" weight="1.000000" />
<sequence id="sequence_343" name="dm6_ct_UserTrack_3545_Merged-chr3L-4025266-10" length="150" weight="1.000000" />
<sequence id="sequence_344" name="dm6_ct_UserTrack_3545_Merged-chr3L-5599689-9" length="150" weight="1.000000" />
<sequence id="sequence_345" name="dm6_ct_UserTrack_3545_Merged-chr3L-5803131-5" length="150" weight="1.000000" />
<sequence id="sequence_346" name="dm6_ct_UserTrack_3545_Merged-chr3L-6193502-9" length="174" weight="1.000000" />
<sequence id="sequence_347" name="dm6_ct_UserTrack_3545_Merged-chr3L-6218019-11" length="150" weight="1.000000" />
<sequence id="sequence_348" name="dm6_ct_UserTrack_3545_Merged-chr3L-6488436-7" length="183" weight="1.000000" />
<sequence id="sequence_349" name="dm6_ct_UserTrack_3545_Merged-chr3L-6496233-5" length="251" weight="1.000000" />
<sequence id="sequence_350" name="dm6_ct_UserTrack_3545_Merged-chr3L-6550724-10" length="150" weight="1.000000" />
<sequence id="sequence_351" name="dm6_ct_UserTrack_3545_Merged-chr3L-6703519-12" length="150" weight="1.000000" />
<sequence id="sequence_352" name="dm6_ct_UserTrack_3545_Merged-chr3L-6790195-7" length="211" weight="1.000000" />
<sequence id="sequence_353" name="dm6_ct_UserTrack_3545_Merged-chr3L-7134518-8" length="150" weight="1.000000" />
<sequence id="sequence_354" name="dm6_ct_UserTrack_3545_Merged-chr3L-7189862-7" length="213" weight="1.000000" />
<sequence id="sequence_355" name="dm6_ct_UserTrack_3545_Merged-chr3L-7345634-7" length="239" weight="1.000000" />
<sequence id="sequence_356" name="dm6_ct_UserTrack_3545_Merged-chr3L-7370543-7" length="186" weight="1.000000" />
<sequence id="sequence_357" name="dm6_ct_UserTrack_3545_Merged-chr3L-7518996-10" length="152" weight="1.000000" />
<sequence id="sequence_358" name="dm6_ct_UserTrack_3545_Merged-chr3L-8138486-1" length="150" weight="1.000000" />
<sequence id="sequence_359" name="dm6_ct_UserTrack_3545_Merged-chr3L-8190781-1" length="150" weight="1.000000" />
<sequence id="sequence_360" name="dm6_ct_UserTrack_3545_Merged-chr3L-8304182-12" length="174" weight="1.000000" />
<sequence id="sequence_361" name="dm6_ct_UserTrack_3545_Merged-chr3L-8512767-12" length="150" weight="1.000000" />
<sequence id="sequence_362" name="dm6_ct_UserTrack_3545_Merged-chr3L-8604644-10" length="150" weight="1.000000" />
<sequence id="sequence_363" name="dm6_ct_UserTrack_3545_Merged-chr3L-8617221-4" length="150" weight="1.000000" />
<sequence id="sequence_364" name="dm6_ct_UserTrack_3545_Merged-chr3L-8788541-5" length="150" weight="1.000000" />
<sequence id="sequence_365" name="dm6_ct_UserTrack_3545_Merged-chr3L-8902457-8" length="150" weight="1.000000" />
<sequence id="sequence_366" name="dm6_ct_UserTrack_3545_Merged-chr3L-9057579-12" length="150" weight="1.000000" />
<sequence id="sequence_367" name="dm6_ct_UserTrack_3545_Merged-chr3L-9251978-7" length="150" weight="1.000000" />
<sequence id="sequence_368" name="dm6_ct_UserTrack_3545_Merged-chr3L-9372493-9" length="150" weight="1.000000" />
<sequence id="sequence_369" name="dm6_ct_UserTrack_3545_Merged-chr3L-9462595-9" length="150" weight="1.000000" />
<sequence id="sequence_370" name="dm6_ct_UserTrack_3545_Merged-chr3L-9505940-8" length="150" weight="1.000000" />
<sequence id="sequence_371" name="dm6_ct_UserTrack_3545_Merged-chr3L-9894195-1" length="150" weight="1.000000" />
<sequence id="sequence_372" name="dm6_ct_UserTrack_3545_Merged-chr3L-10308315-6" length="158" weight="1.000000" />
<sequence id="sequence_373" name="dm6_ct_UserTrack_3545_Merged-chr3L-11095067-1" length="150" weight="1.000000" />
<sequence id="sequence_374" name="dm6_ct_UserTrack_3545_Merged-chr3L-11472463-10" length="167" weight="1.000000" />
<sequence id="sequence_375" name="dm6_ct_UserTrack_3545_Merged-chr3L-11561993-7" length="223" weight="1.000000" />
<sequence id="sequence_376" name="dm6_ct_UserTrack_3545_Merged-chr3L-11954086-3" length="150" weight="1.000000" />
<sequence id="sequence_377" name="dm6_ct_UserTrack_3545_Merged-chr3L-12351540-11" length="150" weight="1.000000" />
<sequence id="sequence_378" name="dm6_ct_UserTrack_3545_Merged-chr3L-12391439-12" length="150" weight="1.000000" />
<sequence id="sequence_379" name="dm6_ct_UserTrack_3545_Merged-chr3L-12432686-11" length="156" weight="1.000000" />
<sequence id="sequence_380" name="dm6_ct_UserTrack_3545_Merged-chr3L-12497212-7" length="150" weight="1.000000" />
<sequence id="sequence_381" name="dm6_ct_UserTrack_3545_Merged-chr3L-13929582-1" length="150" weight="1.000000" />
<sequence id="sequence_382" name="dm6_ct_UserTrack_3545_Merged-chr3L-13965520-5" length="153" weight="1.000000" />
<sequence id="sequence_383" name="dm6_ct_UserTrack_3545_Merged-chr3L-14001529-1" length="150" weight="1.000000" />
<sequence id="sequence_384" name="dm6_ct_UserTrack_3545_Merged-chr3L-14077019-7" length="235" weight="1.000000" />
<sequence id="sequence_385" name="dm6_ct_UserTrack_3545_Merged-chr3L-14402719-8" length="152" weight="1.000000" />
<sequence id="sequence_386" name="dm6_ct_UserTrack_3545_Merged-chr3L-14427379-12" length="188" weight="1.000000" />
<sequence id="sequence_387" name="dm6_ct_UserTrack_3545_Merged-chr3L-14448599-12" length="150" weight="1.000000" />
<sequence id="sequence_388" name="dm6_ct_UserTrack_3545_Merged-chr3L-15050805-5" length="150" weight="1.000000" />
<sequence id="sequence_389" name="dm6_ct_UserTrack_3545_Merged-chr3L-15235620-11" length="150" weight="1.000000" />
<sequence id="sequence_390" name="dm6_ct_UserTrack_3545_Merged-chr3L-15520576-8" length="150" weight="1.000000" />
<sequence id="sequence_391" name="dm6_ct_UserTrack_3545_Merged-chr3L-16016676-1" length="150" weight="1.000000" />
<sequence id="sequence_392" name="dm6_ct_UserTrack_3545_Merged-chr3L-16177668-7" length="252" weight="1.000000" />
<sequence id="sequence_393" name="dm6_ct_UserTrack_3545_Merged-chr3L-16252377-12" length="150" weight="1.000000" />
<sequence id="sequence_394" name="dm6_ct_UserTrack_3545_Merged-chr3L-16381423-1" length="150" weight="1.000000" />
<sequence id="sequence_395" name="dm6_ct_UserTrack_3545_Merged-chr3L-16452649-3" length="150" weight="1.000000" />
<sequence id="sequence_396" name="dm6_ct_UserTrack_3545_Merged-chr3L-16612575-11" length="335" weight="1.000000" />
<sequence id="sequence_397" name="dm6_ct_UserTrack_3545_Merged-chr3L-16612997-4" length="162" weight="1.000000" />
<sequence id="sequence_398" name="dm6_ct_UserTrack_3545_Merged-chr3L-16780540-5" length="200" weight="1.000000" />
<sequence id="sequence_399" name="dm6_ct_UserTrack_3545_Merged-chr3L-16807728-11" length="150" weight="1.000000" />
<sequence id="sequence_400" name="dm6_ct_UserTrack_3545_Merged-chr3L-16844429-3" length="150" weight="1.000000" />
<sequence id="sequence_401" name="dm6_ct_UserTrack_3545_Merged-chr3L-17245861-12" length="150" weight="1.000000" />
<sequence id="sequence_402" name="dm6_ct_UserTrack_3545_Merged-chr3L-17339985-5" length="150" weight="1.000000" />
<sequence id="sequence_403" name="dm6_ct_UserTrack_3545_Merged-chr3L-17470292-1" length="150" weight="1.000000" />
<sequence id="sequence_404" name="dm6_ct_UserTrack_3545_Merged-chr3L-18186231-5" length="201" weight="1.000000" />
<sequence id="sequence_405" name="dm6_ct_UserTrack_3545_Merged-chr3L-18618384-9" length="150" weight="1.000000" />
<sequence id="sequence_406" name="dm6_ct_UserTrack_3545_Merged-chr3L-18723029-1" length="150" weight="1.000000" />
<sequence id="sequence_407" name="dm6_ct_UserTrack_3545_Merged-chr3L-18922103-3" length="151" weight="1.000000" />
<sequence id="sequence_408" name="dm6_ct_UserTrack_3545_Merged-chr3L-19293469-5" length="150" weight="1.000000" />
<sequence id="sequence_409" name="dm6_ct_UserTrack_3545_Merged-chr3L-19818186-10" length="150" weight="1.000000" />
<sequence id="sequence_410" name="dm6_ct_UserTrack_3545_Merged-chr3L-19909962-10" length="150" weight="1.000000" />
<sequence id="sequence_411" name="dm6_ct_UserTrack_3545_Merged-chr3L-19924010-7" length="150" weight="1.000000" />
<sequence id="sequence_412" name="dm6_ct_UserTrack_3545_Merged-chr3L-20028994-9" length="230" weight="1.000000" />
<sequence id="sequence_413" name="dm6_ct_UserTrack_3545_Merged-chr3L-20105456-3" length="225" weight="1.000000" />
<sequence id="sequence_414" name="dm6_ct_UserTrack_3545_Merged-chr3L-20295131-12" length="150" weight="1.000000" />
<sequence id="sequence_415" name="dm6_ct_UserTrack_3545_Merged-chr3L-20445137-8" length="150" weight="1.000000" />
<sequence id="sequence_416" name="dm6_ct_UserTrack_3545_Merged-chr3L-20453262-10" length="159" weight="1.000000" />
<sequence id="sequence_417" name="dm6_ct_UserTrack_3545_Merged-chr3L-20474165-2" length="150" weight="1.000000" />
<sequence id="sequence_418" name="dm6_ct_UserTrack_3545_Merged-chr3L-20792775-11" length="152" weight="1.000000" />
<sequence id="sequence_419" name="dm6_ct_UserTrack_3545_Merged-chr3L-21131161-9" length="150" weight="1.000000" />
<sequence id="sequence_420" name="dm6_ct_UserTrack_3545_Merged-chr3L-21145873-8" length="150" weight="1.000000" />
<sequence id="sequence_421" name="dm6_ct_UserTrack_3545_Merged-chr3L-21542366-1" length="150" weight="1.000000" />
<sequence id="sequence_422" name="dm6_ct_UserTrack_3545_Merged-chr3L-21608099-10" length="150" weight="1.000000" />
<sequence id="sequence_423" name="dm6_ct_UserTrack_3545_Merged-chr3L-21879610-9" length="150" weight="1.000000" />
<sequence id="sequence_424" name="dm6_ct_UserTrack_3545_Merged-chr3L-22461131-12" length="150" weight="1.000000" />
<sequence id="sequence_425" name="dm6_ct_UserTrack_3545_Merged-chr3L-22759294-4" length="152" weight="1.000000" />
<sequence id="sequence_426" name="dm6_ct_UserTrack_3545_Merged-chr3L-23184430-2" length="150" weight="1.000000" />
<sequence id="sequence_427" name="dm6_ct_UserTrack_3545_Merged-chr3L-23553669-6" length="150" weight="1.000000" />
<sequence id="sequence_428" name="dm6_ct_UserTrack_3545_Merged-chr3L-25119897-2" length="153" weight="1.000000" />
<sequence id="sequence_429" name="dm6_ct_UserTrack_3545_Merged-chr3L-27135755-2" length="150" weight="1.000000" />
<sequence id="sequence_430" name="dm6_ct_UserTrack_3545_Merged-chr3L-27267998-1" length="150" weight="1.000000" />
<sequence id="sequence_431" name="dm6_ct_UserTrack_3545_Merged-chr3L-27365935-10" length="156" weight="1.000000" />
<sequence id="sequence_432" name="dm6_ct_UserTrack_3545_Merged-chr3R-4346978-10" length="154" weight="1.000000" />
<sequence id="sequence_433" name="dm6_ct_UserTrack_3545_Merged-chr3R-4434455-6" length="157" weight="1.000000" />
<sequence id="sequence_434" name="dm6_ct_UserTrack_3545_Merged-chr3R-4453314-11" length="150" weight="1.000000" />
<sequence id="sequence_435" name="dm6_ct_UserTrack_3545_Merged-chr3R-4453504-7" length="303" weight="1.000000" />
<sequence id="sequence_436" name="dm6_ct_UserTrack_3545_Merged-chr3R-4599768-12" length="150" weight="1.000000" />
<sequence id="sequence_437" name="dm6_ct_UserTrack_3545_Merged-chr3R-4948271-2" length="150" weight="1.000000" />
<sequence id="sequence_438" name="dm6_ct_UserTrack_3545_Merged-chr3R-4955263-2" length="150" weight="1.000000" />
<sequence id="sequence_439" name="dm6_ct_UserTrack_3545_Merged-chr3R-5150913-10" length="185" weight="1.000000" />
<sequence id="sequence_440" name="dm6_ct_UserTrack_3545_Merged-chr3R-5283377-8" length="160" weight="1.000000" />
<sequence id="sequence_441" name="dm6_ct_UserTrack_3545_Merged-chr3R-5470565-4" length="160" weight="1.000000" />
<sequence id="sequence_442" name="dm6_ct_UserTrack_3545_Merged-chr3R-5592214-4" length="150" weight="1.000000" />
<sequence id="sequence_443" name="dm6_ct_UserTrack_3545_Merged-chr3R-5612624-9" length="270" weight="1.000000" />
<sequence id="sequence_444" name="dm6_ct_UserTrack_3545_Merged-chr3R-5633657-11" length="153" weight="1.000000" />
<sequence id="sequence_445" name="dm6_ct_UserTrack_3545_Merged-chr3R-5686119-6" length="150" weight="1.000000" />
<sequence id="sequence_446" name="dm6_ct_UserTrack_3545_Merged-chr3R-6346593-10" length="151" weight="1.000000" />
<sequence id="sequence_447" name="dm6_ct_UserTrack_3545_Merged-chr3R-6644432-3" length="152" weight="1.000000" />
<sequence id="sequence_448" name="dm6_ct_UserTrack_3545_Merged-chr3R-6742291-5" length="311" weight="1.000000" />
<sequence id="sequence_449" name="dm6_ct_UserTrack_3545_Merged-chr3R-7162931-2" length="150" weight="1.000000" />
<sequence id="sequence_450" name="dm6_ct_UserTrack_3545_Merged-chr3R-7814379-10" length="240" weight="1.000000" />
<sequence id="sequence_451" name="dm6_ct_UserTrack_3545_Merged-chr3R-8094108-11" length="150" weight="1.000000" />
<sequence id="sequence_452" name="dm6_ct_UserTrack_3545_Merged-chr3R-8729737-4" length="150" weight="1.000000" />
<sequence id="sequence_453" name="dm6_ct_UserTrack_3545_Merged-chr3R-8805704-3" length="151" weight="1.000000" />
<sequence id="sequence_454" name="dm6_ct_UserTrack_3545_Merged-chr3R-8846294-11" length="230" weight="1.000000" />
<sequence id="sequence_455" name="dm6_ct_UserTrack_3545_Merged-chr3R-8858477-1" length="150" weight="1.000000" />
<sequence id="sequence_456" name="dm6_ct_UserTrack_3545_Merged-chr3R-8962957-10" length="150" weight="1.000000" />
<sequence id="sequence_457" name="dm6_ct_UserTrack_3545_Merged-chr3R-8980861-8" length="151" weight="1.000000" />
<sequence id="sequence_458" name="dm6_ct_UserTrack_3545_Merged-chr3R-9047520-11" length="150" weight="1.000000" />
<sequence id="sequence_459" name="dm6_ct_UserTrack_3545_Merged-chr3R-9428562-12" length="150" weight="1.000000" />
<sequence id="sequence_460" name="dm6_ct_UserTrack_3545_Merged-chr3R-9551357-10" length="150" weight="1.000000" />
<sequence id="sequence_461" name="dm6_ct_UserTrack_3545_Merged-chr3R-9551504-7" length="261" weight="1.000000" />
<sequence id="sequence_462" name="dm6_ct_UserTrack_3545_Merged-chr3R-9646150-1" length="150" weight="1.000000" />
<sequence id="sequence_463" name="dm6_ct_UserTrack_3545_Merged-chr3R-9730913-10" length="154" weight="1.000000" />
<sequence id="sequence_464" name="dm6_ct_UserTrack_3545_Merged-chr3R-10053312-6" length="150" weight="1.000000" />
<sequence id="sequence_465" name="dm6_ct_UserTrack_3545_Merged-chr3R-11222704-12" length="150" weight="1.000000" />
<sequence id="sequence_466" name="dm6_ct_UserTrack_3545_Merged-chr3R-11372274-10" length="261" weight="1.000000" />
<sequence id="sequence_467" name="dm6_ct_UserTrack_3545_Merged-chr3R-11622339-2" length="152" weight="1.000000" />
<sequence id="sequence_468" name="dm6_ct_UserTrack_3545_Merged-chr3R-11773570-8" length="150" weight="1.000000" />
<sequence id="sequence_469" name="dm6_ct_UserTrack_3545_Merged-chr3R-11778281-10" length="412" weight="1.000000" />
<sequence id="sequence_470" name="dm6_ct_UserTrack_3545_Merged-chr3R-11779922-11" length="198" weight="1.000000" />
<sequence id="sequence_471" name="dm6_ct_UserTrack_3545_Merged-chr3R-11780604-8" length="150" weight="1.000000" />
<sequence id="sequence_472" name="dm6_ct_UserTrack_3545_Merged-chr3R-12371947-4" length="150" weight="1.000000" />
<sequence id="sequence_473" name="dm6_ct_UserTrack_3545_Merged-chr3R-12627722-11" length="220" weight="1.000000" />
<sequence id="sequence_474" name="dm6_ct_UserTrack_3545_Merged-chr3R-12648028-10" length="150" weight="1.000000" />
<sequence id="sequence_475" name="dm6_ct_UserTrack_3545_Merged-chr3R-13371757-2" length="150" weight="1.000000" />
<sequence id="sequence_476" name="dm6_ct_UserTrack_3545_Merged-chr3R-13415280-10" length="152" weight="1.000000" />
<sequence id="sequence_477" name="dm6_ct_UserTrack_3545_Merged-chr3R-14327622-7" length="154" weight="1.000000" />
<sequence id="sequence_478" name="dm6_ct_UserTrack_3545_Merged-chr3R-14821464-1" length="150" weight="1.000000" />
<sequence id="sequence_479" name="dm6_ct_UserTrack_3545_Merged-chr3R-14889724-1" length="150" weight="1.000000" />
<sequence id="sequence_480" name="dm6_ct_UserTrack_3545_Merged-chr3R-15274811-2" length="150" weight="1.000000" />
<sequence id="sequence_481" name="dm6_ct_UserTrack_3545_Merged-chr3R-15278557-4" length="177" weight="1.000000" />
<sequence id="sequence_482" name="dm6_ct_UserTrack_3545_Merged-chr3R-15281552-9" length="150" weight="1.000000" />
<sequence id="sequence_483" name="dm6_ct_UserTrack_3545_Merged-chr3R-15329177-4" length="150" weight="1.000000" />
<sequence id="sequence_484" name="dm6_ct_UserTrack_3545_Merged-chr3R-15372211-6" length="232" weight="1.000000" />
<sequence id="sequence_485" name="dm6_ct_UserTrack_3545_Merged-chr3R-15637159-7" length="150" weight="1.000000" />
<sequence id="sequence_486" name="dm6_ct_UserTrack_3545_Merged-chr3R-15810593-11" length="150" weight="1.000000" />
<sequence id="sequence_487" name="dm6_ct_UserTrack_3545_Merged-chr3R-16008099-8" length="160" weight="1.000000" />
<sequence id="sequence_488" name="dm6_ct_UserTrack_3545_Merged-chr3R-16072712-12" length="179" weight="1.000000" />
<sequence id="sequence_489" name="dm6_ct_UserTrack_3545_Merged-chr3R-16273408-1" length="150" weight="1.000000" />
<sequence id="sequence_490" name="dm6_ct_UserTrack_3545_Merged-chr3R-16502772-10" length="151" weight="1.000000" />
<sequence id="sequence_491" name="dm6_ct_UserTrack_3545_Merged-chr3R-17079547-1" length="150" weight="1.000000" />
<sequence id="sequence_492" name="dm6_ct_UserTrack_3545_Merged-chr3R-17136135-4" length="244" weight="1.000000" />
<sequence id="sequence_493" name="dm6_ct_UserTrack_3545_Merged-chr3R-17783709-2" length="150" weight="1.000000" />
<sequence id="sequence_494" name="dm6_ct_UserTrack_3545_Merged-chr3R-18081050-2" length="150" weight="1.000000" />
<sequence id="sequence_495" name="dm6_ct_UserTrack_3545_Merged-chr3R-18122066-12" length="150" weight="1.000000" />
<sequence id="sequence_496" name="dm6_ct_UserTrack_3545_Merged-chr3R-18168015-1" length="150" weight="1.000000" />
<sequence id="sequence_497" name="dm6_ct_UserTrack_3545_Merged-chr3R-18251115-3" length="150" weight="1.000000" />
<sequence id="sequence_498" name="dm6_ct_UserTrack_3545_Merged-chr3R-18301724-1" length="150" weight="1.000000" />
<sequence id="sequence_499" name="dm6_ct_UserTrack_3545_Merged-chr3R-18746029-1" length="150" weight="1.000000" />
<sequence id="sequence_500" name="dm6_ct_UserTrack_3545_Merged-chr3R-18795169-10" length="150" weight="1.000000" />
<sequence id="sequence_501" name="dm6_ct_UserTrack_3545_Merged-chr3R-18914088-3" length="150" weight="1.000000" />
<sequence id="sequence_502" name="dm6_ct_UserTrack_3545_Merged-chr3R-18918288-8" length="150" weight="1.000000" />
<sequence id="sequence_503" name="dm6_ct_UserTrack_3545_Merged-chr3R-19132649-4" length="162" weight="1.000000" />
<sequence id="sequence_504" name="dm6_ct_UserTrack_3545_Merged-chr3R-19627742-11" length="173" weight="1.000000" />
<sequence id="sequence_505" name="dm6_ct_UserTrack_3545_Merged-chr3R-19773225-6" length="150" weight="1.000000" />
<sequence id="sequence_506" name="dm6_ct_UserTrack_3545_Merged-chr3R-19837043-7" length="224" weight="1.000000" />
<sequence id="sequence_507" name="dm6_ct_UserTrack_3545_Merged-chr3R-19860763-1" length="150" weight="1.000000" />
<sequence id="sequence_508" name="dm6_ct_UserTrack_3545_Merged-chr3R-19861310-11" length="150" weight="1.000000" />
<sequence id="sequence_509" name="dm6_ct_UserTrack_3545_Merged-chr3R-20028357-3" length="150" weight="1.000000" />
<sequence id="sequence_510" name="dm6_ct_UserTrack_3545_Merged-chr3R-20028587-3" length="150" weight="1.000000" />
<sequence id="sequence_511" name="dm6_ct_UserTrack_3545_Merged-chr3R-20561201-11" length="150" weight="1.000000" />
<sequence id="sequence_512" name="dm6_ct_UserTrack_3545_Merged-chr3R-20714575-12" length="150" weight="1.000000" />
<sequence id="sequence_513" name="dm6_ct_UserTrack_3545_Merged-chr3R-21060798-12" length="154" weight="1.000000" />
<sequence id="sequence_514" name="dm6_ct_UserTrack_3545_Merged-chr3R-21134550-2" length="288" weight="1.000000" />
<sequence id="sequence_515" name="dm6_ct_UserTrack_3545_Merged-chr3R-21224068-7" length="205" weight="1.000000" />
<sequence id="sequence_516" name="dm6_ct_UserTrack_3545_Merged-chr3R-21365263-4" length="176" weight="1.000000" />
<sequence id="sequence_517" name="dm6_ct_UserTrack_3545_Merged-chr3R-21367163-8" length="150" weight="1.000000" />
<sequence id="sequence_518" name="dm6_ct_UserTrack_3545_Merged-chr3R-21378970-11" length="204" weight="1.000000" />
<sequence id="sequence_519" name="dm6_ct_UserTrack_3545_Merged-chr3R-21406989-1" length="150" weight="1.000000" />
<sequence id="sequence_520" name="dm6_ct_UserTrack_3545_Merged-chr3R-21557106-12" length="150" weight="1.000000" />
<sequence id="sequence_521" name="dm6_ct_UserTrack_3545_Merged-chr3R-21844261-1" length="150" weight="1.000000" />
<sequence id="sequence_522" name="dm6_ct_UserTrack_3545_Merged-chr3R-22375000-1" length="150" weight="1.000000" />
<sequence id="sequence_523" name="dm6_ct_UserTrack_3545_Merged-chr3R-22497217-8" length="152" weight="1.000000" />
<sequence id="sequence_524" name="dm6_ct_UserTrack_3545_Merged-chr3R-22528604-11" length="150" weight="1.000000" />
<sequence id="sequence_525" name="dm6_ct_UserTrack_3545_Merged-chr3R-22584755-7" length="192" weight="1.000000" />
<sequence id="sequence_526" name="dm6_ct_UserTrack_3545_Merged-chr3R-22977273-1" length="150" weight="1.000000" />
<sequence id="sequence_527" name="dm6_ct_UserTrack_3545_Merged-chr3R-23051517-7" length="150" weight="1.000000" />
<sequence id="sequence_528" name="dm6_ct_UserTrack_3545_Merged-chr3R-23193326-10" length="158" weight="1.000000" />
<sequence id="sequence_529" name="dm6_ct_UserTrack_3545_Merged-chr3R-23250927-1" length="150" weight="1.000000" />
<sequence id="sequence_530" name="dm6_ct_UserTrack_3545_Merged-chr3R-23258777-12" length="152" weight="1.000000" />
<sequence id="sequence_531" name="dm6_ct_UserTrack_3545_Merged-chr3R-23356947-2" length="150" weight="1.000000" />
<sequence id="sequence_532" name="dm6_ct_UserTrack_3545_Merged-chr3R-23373369-6" length="150" weight="1.000000" />
<sequence id="sequence_533" name="dm6_ct_UserTrack_3545_Merged-chr3R-23605487-11" length="150" weight="1.000000" />
<sequence id="sequence_534" name="dm6_ct_UserTrack_3545_Merged-chr3R-23752917-12" length="150" weight="1.000000" />
<sequence id="sequence_535" name="dm6_ct_UserTrack_3545_Merged-chr3R-23993646-11" length="152" weight="1.000000" />
<sequence id="sequence_536" name="dm6_ct_UserTrack_3545_Merged-chr3R-23996292-5" length="169" weight="1.000000" />
<sequence id="sequence_537" name="dm6_ct_UserTrack_3545_Merged-chr3R-24164065-1" length="150" weight="1.000000" />
<sequence id="sequence_538" name="dm6_ct_UserTrack_3545_Merged-chr3R-24218771-8" length="150" weight="1.000000" />
<sequence id="sequence_539" name="dm6_ct_UserTrack_3545_Merged-chr3R-24221580-10" length="214" weight="1.000000" />
<sequence id="sequence_540" name="dm6_ct_UserTrack_3545_Merged-chr3R-24273031-8" length="150" weight="1.000000" />
<sequence id="sequence_541" name="dm6_ct_UserTrack_3545_Merged-chr3R-24894605-11" length="150" weight="1.000000" />
<sequence id="sequence_542" name="dm6_ct_UserTrack_3545_Merged-chr3R-24945550-1" length="150" weight="1.000000" />
<sequence id="sequence_543" name="dm6_ct_UserTrack_3545_Merged-chr3R-25665809-12" length="150" weight="1.000000" />
<sequence id="sequence_544" name="dm6_ct_UserTrack_3545_Merged-chr3R-25882576-1" length="150" weight="1.000000" />
<sequence id="sequence_545" name="dm6_ct_UserTrack_3545_Merged-chr3R-26014724-1" length="150" weight="1.000000" />
<sequence id="sequence_546" name="dm6_ct_UserTrack_3545_Merged-chr3R-26018178-1" length="150" weight="1.000000" />
<sequence id="sequence_547" name="dm6_ct_UserTrack_3545_Merged-chr3R-26195162-10" length="150" weight="1.000000" />
<sequence id="sequence_548" name="dm6_ct_UserTrack_3545_Merged-chr3R-26259010-11" length="150" weight="1.000000" />
<sequence id="sequence_549" name="dm6_ct_UserTrack_3545_Merged-chr3R-26543344-4" length="162" weight="1.000000" />
<sequence id="sequence_550" name="dm6_ct_UserTrack_3545_Merged-chr3R-26846922-2" length="150" weight="1.000000" />
<sequence id="sequence_551" name="dm6_ct_UserTrack_3545_Merged-chr3R-26875699-12" length="150" weight="1.000000" />
<sequence id="sequence_552" name="dm6_ct_UserTrack_3545_Merged-chr3R-26876109-10" length="201" weight="1.000000" />
<sequence id="sequence_553" name="dm6_ct_UserTrack_3545_Merged-chr3R-26876119-1" length="150" weight="1.000000" />
<sequence id="sequence_554" name="dm6_ct_UserTrack_3545_Merged-chr3R-26881929-4" length="150" weight="1.000000" />
<sequence id="sequence_555" name="dm6_ct_UserTrack_3545_Merged-chr3R-27636806-7" length="150" weight="1.000000" />
<sequence id="sequence_556" name="dm6_ct_UserTrack_3545_Merged-chr3R-28418187-10" length="150" weight="1.000000" />
<sequence id="sequence_557" name="dm6_ct_UserTrack_3545_Merged-chr3R-28585612-1" length="150" weight="1.000000" />
<sequence id="sequence_558" name="dm6_ct_UserTrack_3545_Merged-chr3R-29055865-7" length="185" weight="1.000000" />
<sequence id="sequence_559" name="dm6_ct_UserTrack_3545_Merged-chr3R-29063039-10" length="150" weight="1.000000" />
<sequence id="sequence_560" name="dm6_ct_UserTrack_3545_Merged-chr3R-29255793-3" length="154" weight="1.000000" />
<sequence id="sequence_561" name="dm6_ct_UserTrack_3545_Merged-chr3R-29835068-11" length="156" weight="1.000000" />
<sequence id="sequence_562" name="dm6_ct_UserTrack_3545_Merged-chr3R-29869370-11" length="150" weight="1.000000" />
<sequence id="sequence_563" name="dm6_ct_UserTrack_3545_Merged-chr3R-29877062-12" length="150" weight="1.000000" />
<sequence id="sequence_564" name="dm6_ct_UserTrack_3545_Merged-chr3R-29926185-3" length="150" weight="1.000000" />
<sequence id="sequence_565" name="dm6_ct_UserTrack_3545_Merged-chr3R-30009210-6" length="150" weight="1.000000" />
<sequence id="sequence_566" name="dm6_ct_UserTrack_3545_Merged-chr3R-30040955-1" length="150" weight="1.000000" />
<sequence id="sequence_567" name="dm6_ct_UserTrack_3545_Merged-chr3R-30387059-2" length="210" weight="1.000000" />
<sequence id="sequence_568" name="dm6_ct_UserTrack_3545_Merged-chr3R-30387485-6" length="256" weight="1.000000" />
<sequence id="sequence_569" name="dm6_ct_UserTrack_3545_Merged-chr3R-30388692-10" length="150" weight="1.000000" />
<sequence id="sequence_570" name="dm6_ct_UserTrack_3545_Merged-chr3R-30648548-5" length="170" weight="1.000000" />
<sequence id="sequence_571" name="dm6_ct_UserTrack_3545_Merged-chr3R-31252174-11" length="150" weight="1.000000" />
<sequence id="sequence_572" name="dm6_ct_UserTrack_3545_Merged-chr3R-31311139-5" length="232" weight="1.000000" />
<sequence id="sequence_573" name="dm6_ct_UserTrack_3545_Merged-chr3R-31384401-10" length="150" weight="1.000000" />
<sequence id="sequence_574" name="dm6_ct_UserTrack_3545_Merged-chr3R-31622114-7" length="150" weight="1.000000" />
<sequence id="sequence_575" name="dm6_ct_UserTrack_3545_Merged-chr3R-31690697-8" length="172" weight="1.000000" />
<sequence id="sequence_576" name="dm6_ct_UserTrack_3545_Merged-chr3R-31936025-2" length="154" weight="1.000000" />
<letter_frequencies>
<alphabet_array>
<value letter_id="letter_A">0.250</value>
<value letter_id="letter_C">0.240</value>
<value letter_id="letter_G">0.241</value>
<value letter_id="letter_T">0.269</value>
</alphabet_array>
</letter_frequencies>
</training_set>
<model>
<command_line>meme -dna -maxsize 5000000 diffPeaks_2to4h_seq.txt -o meme_diffPeaks_2to4h/ -minw 5 -nmotifs 10 </command_line>
<host>matrix</host>
<type>zoops</type>
<nmotifs>10</nmotifs>
<evalue_threshold>inf</evalue_threshold>
<object_function>E-value of product of p-values</object_function>
<min_width>5</min_width>
<max_width>50</max_width>
<minic>    0.00</minic>
<wg>11</wg>
<ws>1</ws>
<endgaps>yes</endgaps>
<minsites>2</minsites>
<maxsites>577</maxsites>
<wnsites>0.8</wnsites>
<prob>1</prob>
<spmap>uni</spmap>
<spfuzz>0.5</spfuzz>
<prior>dirichlet</prior>
<beta>0.01</beta>
<maxiter>50</maxiter>
<distance>1e-05</distance>
<num_sequences>577</num_sequences>
<num_positions>97107</num_positions>
<seed>0</seed>
<seqfrac>       1</seqfrac>
<strands>forward</strands>
<priors_file></priors_file>
<reason_for_stopping>Stopped because nmotifs = 10 reached.</reason_for_stopping>
<background_frequencies source="dataset with add-one prior applied">
<alphabet_array>
<value letter_id="letter_A">0.250</value>
<value letter_id="letter_C">0.240</value>
<value letter_id="letter_G">0.241</value>
<value letter_id="letter_T">0.269</value>
</alphabet_array>
</background_frequencies>
</model>
<motifs>
<motif id="motif_1" name="1" width="21" sites="27" ic="24.8" re="25.4" llr="475" e_value="4.1e-049" bayes_threshold="13.2803" elapsed_time="366.233459">
<scores>
<alphabet_matrix>
<alphabet_array>
<value letter_id="letter_A">-117</value>
<value letter_id="letter_C">189</value>
<value letter_id="letter_G">-1140</value>
<value letter_id="letter_T">-1140</value>
</alphabet_array>
<alphabet_array>
<value letter_id="letter_A">57</value>
<value letter_id="letter_C">-269</value>
<value letter_id="letter_G">120</value>
<value letter_id="letter_T">-286</value>
</alphabet_array>
<alphabet_array>
<value letter_id="letter_A">-1140</value>
<value letter_id="letter_C">201</value>
<value letter_id="letter_G">-1140</value>
<value letter_id="letter_T">-286</value>
</alphabet_array>
<alphabet_array>
<value letter_id="letter_A">171</value>
<value letter_id="letter_C">-1140</value>
<value letter_id="letter_G">-1140</value>
<value letter_id="letter_T">-54</value>
</alphabet_array>
<alphabet_array>
<value letter_id="letter_A">-275</value>
<value letter_id="letter_C">195</value>
<value letter_id="letter_G">-1140</value>
<value letter_id="letter_T">-286</value>
</alphabet_array>
<alphabet_array>
<value letter_id="letter_A">142</value>
<value letter_id="letter_C">-1140</value>
<value letter_id="letter_G">10</value>
<value letter_id="letter_T">-186</value>
</alphabet_array>
<alphabet_array>
<value letter_id="letter_A">-117</value>
<value letter_id="letter_C">163</value>
<value letter_id="letter_G">-270</value>
<value letter_id="letter_T">-128</value>
</alphabet_array>
<alphabet_array>
<value letter_id="letter_A">195</value>
<value letter_id="letter_C">-269</value>
<value letter_id="letter_G">-1140</value>
<value letter_id="letter_T">-1140</value>
</alphabet_array>
<alphabet_array>
<value letter_id="letter_A">-1140</value>
<value letter_id="letter_C">183</value>
<value letter_id="letter_G">-270</value>
<value letter_id="letter_T">-128</value>
</alphabet_array>
<alphabet_array>
<value letter_id="letter_A">189</value>
<value letter_id="letter_C">-269</value>
<value letter_id="letter_G">-270</value>
<value letter_id="letter_T">-1140</value>
</alphabet_array>
<alphabet_array>
<value letter_id="letter_A">-1140</value>
<value letter_id="letter_C">177</value>
<value letter_id="letter_G">-1140</value>
<value letter_id="letter_T">-54</value>
</alphabet_array>
<alphabet_array>
<value letter_id="letter_A">164</value>
<value letter_id="letter_C">-111</value>
<value letter_id="letter_G">-170</value>
<value letter_id="letter_T">-286</value>
</alphabet_array>
<alphabet_array>
<value letter_id="letter_A">-1140</value>
<value letter_id="letter_C">189</value>
<value letter_id="letter_G">-112</value>
<value letter_id="letter_T">-1140</value>
</alphabet_array>
<alphabet_array>
<value letter_id="letter_A">142</value>
<value letter_id="letter_C">-1140</value>
<value letter_id="letter_G">47</value>
<value letter_id="letter_T">-1140</value>
</alphabet_array>
<alphabet_array>
<value letter_id="letter_A">-175</value>
<value letter_id="letter_C">189</value>
<value letter_id="letter_G">-270</value>
<value letter_id="letter_T">-1140</value>
</alphabet_array>
<alphabet_array>
<value letter_id="letter_A">183</value>
<value letter_id="letter_C">-169</value>
<value letter_id="letter_G">-1140</value>
<value letter_id="letter_T">-286</value>
</alphabet_array>
<alphabet_array>
<value letter_id="letter_A">-117</value>
<value letter_id="letter_C">183</value>
<value letter_id="letter_G">-270</value>
<value letter_id="letter_T">-1140</value>
</alphabet_array>
<alphabet_array>
<value letter_id="letter_A">133</value>
<value letter_id="letter_C">-169</value>
<value letter_id="letter_G">30</value>
<value letter_id="letter_T">-1140</value>
</alphabet_array>
<alphabet_array>
<value letter_id="letter_A">-175</value>
<value letter_id="letter_C">155</value>
<value letter_id="letter_G">-112</value>
<value letter_id="letter_T">-128</value>
</alphabet_array>
<alphabet_array>
<value letter_id="letter_A">133</value>
<value letter_id="letter_C">-111</value>
<value letter_id="letter_G">-270</value>
<value letter_id="letter_T">-28</value>
</alphabet_array>
<alphabet_array>
<value letter_id="letter_A">-1140</value>
<value letter_id="letter_C">163</value>
<value letter_id="letter_G">-70</value>
<value letter_id="letter_T">-128</value>
</alphabet_array>
</alphabet_matrix>
</scores>
<probabilities>
<alphabet_matrix>
<alphabet_array>
<value letter_id="letter_A">0.111111</value>
<value letter_id="letter_C">0.888889</value>
<value letter_id="letter_G">0.000000</value>
<value letter_id="letter_T">0.000000</value>
</alphabet_array>
<alphabet_array>
<value letter_id="letter_A">0.370370</value>
<value letter_id="letter_C">0.037037</value>
<value letter_id="letter_G">0.555556</value>
<value letter_id="letter_T">0.037037</value>
</alphabet_array>
<alphabet_array>
<value letter_id="letter_A">0.000000</value>
<value letter_id="letter_C">0.962963</value>
<value letter_id="letter_G">0.000000</value>
<value letter_id="letter_T">0.037037</value>
</alphabet_array>
<alphabet_array>
<value letter_id="letter_A">0.814815</value>
<value letter_id="letter_C">0.000000</value>
<value letter_id="letter_G">0.000000</value>
<value letter_id="letter_T">0.185185</value>
</alphabet_array>
<alphabet_array>
<value letter_id="letter_A">0.037037</value>
<value letter_id="letter_C">0.925926</value>
<value letter_id="letter_G">0.000000</value>
<value letter_id="letter_T">0.037037</value>
</alphabet_array>
<alphabet_array>
<value letter_id="letter_A">0.666667</value>
<value letter_id="letter_C">0.000000</value>
<value letter_id="letter_G">0.259259</value>
<value letter_id="letter_T">0.074074</value>
</alphabet_array>
<alphabet_array>
<value letter_id="letter_A">0.111111</value>
<value letter_id="letter_C">0.740741</value>
<value letter_id="letter_G">0.037037</value>
<value letter_id="letter_T">0.111111</value>
</alphabet_array>
<alphabet_array>
<value letter_id="letter_A">0.962963</value>
<value letter_id="letter_C">0.037037</value>
<value letter_id="letter_G">0.000000</value>
<value letter_id="letter_T">0.000000</value>
</alphabet_array>
<alphabet_array>
<value letter_id="letter_A">0.000000</value>
<value letter_id="letter_C">0.851852</value>
<value letter_id="letter_G">0.037037</value>
<value letter_id="letter_T">0.111111</value>
</alphabet_array>
<alphabet_array>
<value letter_id="letter_A">0.925926</value>
<value letter_id="letter_C">0.037037</value>
<value letter_id="letter_G">0.037037</value>
<value letter_id="letter_T">0.000000</value>
</alphabet_array>
<alphabet_array>
<value letter_id="letter_A">0.000000</value>
<value letter_id="letter_C">0.814815</value>
<value letter_id="letter_G">0.000000</value>
<value letter_id="letter_T">0.185185</value>
</alphabet_array>
<alphabet_array>
<value letter_id="letter_A">0.777778</value>
<value letter_id="letter_C">0.111111</value>
<value letter_id="letter_G">0.074074</value>
<value letter_id="letter_T">0.037037</value>
</alphabet_array>
<alphabet_array>
<value letter_id="letter_A">0.000000</value>
<value letter_id="letter_C">0.888889</value>
<value letter_id="letter_G">0.111111</value>
<value letter_id="letter_T">0.000000</value>
</alphabet_array>
<alphabet_array>
<value letter_id="letter_A">0.666667</value>
<value letter_id="letter_C">0.000000</value>
<value letter_id="letter_G">0.333333</value>
<value letter_id="letter_T">0.000000</value>
</alphabet_array>
<alphabet_array>
<value letter_id="letter_A">0.074074</value>
<value letter_id="letter_C">0.888889</value>
<value letter_id="letter_G">0.037037</value>
<value letter_id="letter_T">0.000000</value>
</alphabet_array>
<alphabet_array>
<value letter_id="letter_A">0.888889</value>
<value letter_id="letter_C">0.074074</value>
<value letter_id="letter_G">0.000000</value>
<value letter_id="letter_T">0.037037</value>
</alphabet_array>
<alphabet_array>
<value letter_id="letter_A">0.111111</value>
<value letter_id="letter_C">0.851852</value>
<value letter_id="letter_G">0.037037</value>
<value letter_id="letter_T">0.000000</value>
</alphabet_array>
<alphabet_array>
<value letter_id="letter_A">0.629630</value>
<value letter_id="letter_C">0.074074</value>
<value letter_id="letter_G">0.296296</value>
<value letter_id="letter_T">0.000000</value>
</alphabet_array>
<alphabet_array>
<value letter_id="letter_A">0.074074</value>
<value letter_id="letter_C">0.703704</value>
<value letter_id="letter_G">0.111111</value>
<value letter_id="letter_T">0.111111</value>
</alphabet_array>
<alphabet_array>
<value letter_id="letter_A">0.629630</value>
<value letter_id="letter_C">0.111111</value>
<value letter_id="letter_G">0.037037</value>
<value letter_id="letter_T">0.222222</value>
</alphabet_array>
<alphabet_array>
<value letter_id="letter_A">0.000000</value>
<value letter_id="letter_C">0.740741</value>
<value letter_id="letter_G">0.148148</value>
<value letter_id="letter_T">0.111111</value>
</alphabet_array>
</alphabet_matrix>
</probabilities>
<regular_expression>
C[GA]CAC[AG]CACACAC[AG]CAC[AG]C[AT]C
</regular_expression>
<contributing_sites>
<contributing_site sequence_id="sequence_354" position="35" strand="plus" pvalue="1.12e-12" >
<left_flank>GAAGCACTTT</left_flank>
<site>
<letter_ref letter_id="letter_C"/>
<letter_ref letter_id="letter_A"/>
<letter_ref letter_id="letter_C"/>
<letter_ref letter_id="letter_A"/>
<letter_ref letter_id="letter_C"/>
<letter_ref letter_id="letter_A"/>
<letter_ref letter_id="letter_C"/>
<letter_ref letter_id="letter_A"/>
<letter_ref letter_id="letter_C"/>
<letter_ref letter_id="letter_A"/>
<letter_ref letter_id="letter_C"/>
<letter_ref letter_id="letter_A"/>
<letter_ref letter_id="letter_C"/>
<letter_ref letter_id="letter_A"/>
<letter_ref letter_id="letter_C"/>
<letter_ref letter_id="letter_A"/>
<letter_ref letter_id="letter_C"/>
<letter_ref letter_id="letter_G"/>
<letter_ref letter_id="letter_C"/>
<letter_ref letter_id="letter_A"/>
<letter_ref letter_id="letter_C"/>
</site>
<right_flank>TCCGCGGCTC</right_flank>
</contributing_site>
<contributing_site sequence_id="sequence_114" position="2" strand="plus" pvalue="1.39e-12" >
<left_flank>CG</left_flank>
<site>
<letter_ref letter_id="letter_C"/>
<letter_ref letter_id="letter_G"/>
<letter_ref letter_id="letter_C"/>
<letter_ref letter_id="letter_A"/>
<letter_ref letter_id="letter_C"/>
<letter_ref letter_id="letter_A"/>
<letter_ref letter_id="letter_C"/>
<letter_ref letter_id="letter_A"/>
<letter_ref letter_id="letter_C"/>
<letter_ref letter_id="letter_A"/>
<letter_ref letter_id="letter_C"/>
<letter_ref letter_id="letter_A"/>
<letter_ref letter_id="letter_C"/>
<letter_ref letter_id="letter_G"/>
<letter_ref letter_id="letter_C"/>
<letter_ref letter_id="letter_A"/>
<letter_ref letter_id="letter_C"/>
<letter_ref letter_id="letter_G"/>
<letter_ref letter_id="letter_C"/>
<letter_ref letter_id="letter_A"/>
<letter_ref letter_id="letter_C"/>
</site>
<right_flank>GAAACGAGAG</right_flank>
</contributing_site>
<contributing_site sequence_id="sequence_51" position="61" strand="plus" pvalue="3.09e-12" >
<left_flank>ACCTTTCTCA</left_flank>
<site>
<letter_ref letter_id="letter_C"/>
<letter_ref letter_id="letter_G"/>
<letter_ref letter_id="letter_C"/>
<letter_ref letter_id="letter_A"/>
<letter_ref letter_id="letter_C"/>
<letter_ref letter_id="letter_A"/>
<letter_ref letter_id="letter_C"/>
<letter_ref letter_id="letter_A"/>
<letter_ref letter_id="letter_C"/>
<letter_ref letter_id="letter_A"/>
<letter_ref letter_id="letter_C"/>
<letter_ref letter_id="letter_A"/>
<letter_ref letter_id="letter_C"/>
<letter_ref letter_id="letter_A"/>
<letter_ref letter_id="letter_C"/>
<letter_ref letter_id="letter_A"/>
<letter_ref letter_id="letter_C"/>
<letter_ref letter_id="letter_A"/>
<letter_ref letter_id="letter_G"/>
<letter_ref letter_id="letter_A"/>
<letter_ref letter_id="letter_C"/>
</site>
<right_flank>GCACGAACGA</right_flank>
</contributing_site>
<contributing_site sequence_id="sequence_375" position="183" strand="plus" pvalue="7.58e-12" >
<left_flank>ACACACGGCA</left_flank>
<site>
<letter_ref letter_id="letter_C"/>
<letter_ref letter_id="letter_G"/>
<letter_ref letter_id="letter_C"/>
<letter_ref letter_id="letter_A"/>
<letter_ref letter_id="letter_C"/>
<letter_ref letter_id="letter_G"/>
<letter_ref letter_id="letter_C"/>
<letter_ref letter_id="letter_A"/>
<letter_ref letter_id="letter_C"/>
<letter_ref letter_id="letter_A"/>
<letter_ref letter_id="letter_C"/>
<letter_ref letter_id="letter_A"/>
<letter_ref letter_id="letter_C"/>
<letter_ref letter_id="letter_G"/>
<letter_ref letter_id="letter_C"/>
<letter_ref letter_id="letter_A"/>
<letter_ref letter_id="letter_C"/>
<letter_ref letter_id="letter_G"/>
<letter_ref letter_id="letter_C"/>
<letter_ref letter_id="letter_A"/>
<letter_ref letter_id="letter_C"/>
</site>
<right_flank>GCTCACGATT</right_flank>
</contributing_site>
<contributing_site sequence_id="sequence_243" position="15" strand="plus" pvalue="1.28e-11" >
<left_flank>TAGGCTATCT</left_flank>
<site>
<letter_ref letter_id="letter_C"/>
<letter_ref letter_id="letter_G"/>
<letter_ref letter_id="letter_C"/>
<letter_ref letter_id="letter_T"/>
<letter_ref letter_id="letter_C"/>
<letter_ref letter_id="letter_A"/>
<letter_ref letter_id="letter_C"/>
<letter_ref letter_id="letter_A"/>
<letter_ref letter_id="letter_C"/>
<letter_ref letter_id="letter_A"/>
<letter_ref letter_id="letter_C"/>
<letter_ref letter_id="letter_A"/>
<letter_ref letter_id="letter_C"/>
<letter_ref letter_id="letter_A"/>
<letter_ref letter_id="letter_C"/>
<letter_ref letter_id="letter_A"/>
<letter_ref letter_id="letter_C"/>
<letter_ref letter_id="letter_A"/>
<letter_ref letter_id="letter_C"/>
<letter_ref letter_id="letter_T"/>
<letter_ref letter_id="letter_C"/>
</site>
<right_flank>ATTCGGCTCA</right_flank>
</contributing_site>
<contributing_site sequence_id="sequence_496" position="35" strand="plus" pvalue="1.57e-11" >
<left_flank>CAGCACAGCG</left_flank>
<site>
<letter_ref letter_id="letter_C"/>
<letter_ref letter_id="letter_A"/>
<letter_ref letter_id="letter_C"/>
<letter_ref letter_id="letter_A"/>
<letter_ref letter_id="letter_C"/>
<letter_ref letter_id="letter_A"/>
<letter_ref letter_id="letter_C"/>
<letter_ref letter_id="letter_A"/>
<letter_ref letter_id="letter_C"/>
<letter_ref letter_id="letter_A"/>
<letter_ref letter_id="letter_C"/>
<letter_ref letter_id="letter_A"/>
<letter_ref letter_id="letter_C"/>
<letter_ref letter_id="letter_G"/>
<letter_ref letter_id="letter_C"/>
<letter_ref letter_id="letter_A"/>
<letter_ref letter_id="letter_C"/>
<letter_ref letter_id="letter_A"/>
<letter_ref letter_id="letter_C"/>
<letter_ref letter_id="letter_C"/>
<letter_ref letter_id="letter_C"/>
</site>
<right_flank>CGCTCTCGCG</right_flank>
</contributing_site>
<contributing_site sequence_id="sequence_150" position="20" strand="plus" pvalue="2.54e-11" >
<left_flank>TCAGTCCACG</left_flank>
<site>
<letter_ref letter_id="letter_C"/>
<letter_ref letter_id="letter_A"/>
<letter_ref letter_id="letter_C"/>
<letter_ref letter_id="letter_A"/>
<letter_ref letter_id="letter_C"/>
<letter_ref letter_id="letter_A"/>
<letter_ref letter_id="letter_C"/>
<letter_ref letter_id="letter_A"/>
<letter_ref letter_id="letter_C"/>
<letter_ref letter_id="letter_A"/>
<letter_ref letter_id="letter_T"/>
<letter_ref letter_id="letter_A"/>
<letter_ref letter_id="letter_C"/>
<letter_ref letter_id="letter_A"/>
<letter_ref letter_id="letter_C"/>
<letter_ref letter_id="letter_A"/>
<letter_ref letter_id="letter_C"/>
<letter_ref letter_id="letter_A"/>
<letter_ref letter_id="letter_C"/>
<letter_ref letter_id="letter_T"/>
<letter_ref letter_id="letter_C"/>
</site>
<right_flank>GTCTACACTC</right_flank>
</contributing_site>
<contributing_site sequence_id="sequence_234" position="24" strand="plus" pvalue="9.82e-11" >
<left_flank>CCTCCGCCCT</left_flank>
<site>
<letter_ref letter_id="letter_C"/>
<letter_ref letter_id="letter_G"/>
<letter_ref letter_id="letter_C"/>
<letter_ref letter_id="letter_A"/>
<letter_ref letter_id="letter_C"/>
<letter_ref letter_id="letter_A"/>
<letter_ref letter_id="letter_C"/>
<letter_ref letter_id="letter_A"/>
<letter_ref letter_id="letter_C"/>
<letter_ref letter_id="letter_A"/>
<letter_ref letter_id="letter_C"/>
<letter_ref letter_id="letter_A"/>
<letter_ref letter_id="letter_C"/>
<letter_ref letter_id="letter_A"/>
<letter_ref letter_id="letter_C"/>
<letter_ref letter_id="letter_A"/>
<letter_ref letter_id="letter_A"/>
<letter_ref letter_id="letter_A"/>
<letter_ref letter_id="letter_C"/>
<letter_ref letter_id="letter_A"/>
<letter_ref letter_id="letter_T"/>
</site>
<right_flank>AGACGGCTGT</right_flank>
</contributing_site>
<contributing_site sequence_id="sequence_349" position="208" strand="plus" pvalue="4.79e-10" >
<left_flank>CATACACACA</left_flank>
<site>
<letter_ref letter_id="letter_C"/>
<letter_ref letter_id="letter_G"/>
<letter_ref letter_id="letter_C"/>
<letter_ref letter_id="letter_A"/>
<letter_ref letter_id="letter_C"/>
<letter_ref letter_id="letter_G"/>
<letter_ref letter_id="letter_C"/>
<letter_ref letter_id="letter_A"/>
<letter_ref letter_id="letter_C"/>
<letter_ref letter_id="letter_A"/>
<letter_ref letter_id="letter_C"/>
<letter_ref letter_id="letter_C"/>
<letter_ref letter_id="letter_C"/>
<letter_ref letter_id="letter_G"/>
<letter_ref letter_id="letter_C"/>
<letter_ref letter_id="letter_A"/>
<letter_ref letter_id="letter_C"/>
<letter_ref letter_id="letter_A"/>
<letter_ref letter_id="letter_C"/>
<letter_ref letter_id="letter_A"/>
<letter_ref letter_id="letter_T"/>
</site>
<right_flank>ACGCGCGACT</right_flank>
</contributing_site>
<contributing_site sequence_id="sequence_469" position="11" strand="plus" pvalue="5.26e-10" >
<left_flank>GCCCAAACAC</left_flank>
<site>
<letter_ref letter_id="letter_A"/>
<letter_ref letter_id="letter_A"/>
<letter_ref letter_id="letter_C"/>
<letter_ref letter_id="letter_A"/>
<letter_ref letter_id="letter_C"/>
<letter_ref letter_id="letter_G"/>
<letter_ref letter_id="letter_T"/>
<letter_ref letter_id="letter_A"/>
<letter_ref letter_id="letter_C"/>
<letter_ref letter_id="letter_A"/>
<letter_ref letter_id="letter_C"/>
<letter_ref letter_id="letter_A"/>
<letter_ref letter_id="letter_C"/>
<letter_ref letter_id="letter_A"/>
<letter_ref letter_id="letter_C"/>
<letter_ref letter_id="letter_A"/>
<letter_ref letter_id="letter_C"/>
<letter_ref letter_id="letter_A"/>
<letter_ref letter_id="letter_C"/>
<letter_ref letter_id="letter_A"/>
<letter_ref letter_id="letter_C"/>
</site>
<right_flank>ACTAGCTCGC</right_flank>
</contributing_site>
<contributing_site sequence_id="sequence_454" position="22" strand="plus" pvalue="6.53e-10" >
<left_flank>AACAGCACAC</left_flank>
<site>
<letter_ref letter_id="letter_A"/>
<letter_ref letter_id="letter_A"/>
<letter_ref letter_id="letter_C"/>
<letter_ref letter_id="letter_A"/>
<letter_ref letter_id="letter_C"/>
<letter_ref letter_id="letter_A"/>
<letter_ref letter_id="letter_C"/>
<letter_ref letter_id="letter_A"/>
<letter_ref letter_id="letter_C"/>
<letter_ref letter_id="letter_A"/>
<letter_ref letter_id="letter_C"/>
<letter_ref letter_id="letter_A"/>
<letter_ref letter_id="letter_C"/>
<letter_ref letter_id="letter_A"/>
<letter_ref letter_id="letter_C"/>
<letter_ref letter_id="letter_A"/>
<letter_ref letter_id="letter_C"/>
<letter_ref letter_id="letter_A"/>
<letter_ref letter_id="letter_T"/>
<letter_ref letter_id="letter_T"/>
<letter_ref letter_id="letter_C"/>
</site>
<right_flank>CGGTATTTAT</right_flank>
</contributing_site>
<contributing_site sequence_id="sequence_121" position="10" strand="plus" pvalue="1.18e-09" >
<left_flank>GACACACTTA</left_flank>
<site>
<letter_ref letter_id="letter_C"/>
<letter_ref letter_id="letter_G"/>
<letter_ref letter_id="letter_C"/>
<letter_ref letter_id="letter_A"/>
<letter_ref letter_id="letter_C"/>
<letter_ref letter_id="letter_A"/>
<letter_ref letter_id="letter_C"/>
<letter_ref letter_id="letter_A"/>
<letter_ref letter_id="letter_G"/>
<letter_ref letter_id="letter_C"/>
<letter_ref letter_id="letter_C"/>
<letter_ref letter_id="letter_A"/>
<letter_ref letter_id="letter_C"/>
<letter_ref letter_id="letter_A"/>
<letter_ref letter_id="letter_C"/>
<letter_ref letter_id="letter_A"/>
<letter_ref letter_id="letter_C"/>
<letter_ref letter_id="letter_A"/>
<letter_ref letter_id="letter_C"/>
<letter_ref letter_id="letter_A"/>
<letter_ref letter_id="letter_C"/>
</site>
<right_flank>CTGTGTACGT</right_flank>
</contributing_site>
<contributing_site sequence_id="sequence_96" position="125" strand="plus" pvalue="1.93e-09" >
<left_flank>ATCGGCGGTG</left_flank>
<site>
<letter_ref letter_id="letter_C"/>
<letter_ref letter_id="letter_A"/>
<letter_ref letter_id="letter_C"/>
<letter_ref letter_id="letter_A"/>
<letter_ref letter_id="letter_C"/>
<letter_ref letter_id="letter_G"/>
<letter_ref letter_id="letter_C"/>
<letter_ref letter_id="letter_A"/>
<letter_ref letter_id="letter_T"/>
<letter_ref letter_id="letter_G"/>
<letter_ref letter_id="letter_C"/>
<letter_ref letter_id="letter_A"/>
<letter_ref letter_id="letter_C"/>
<letter_ref letter_id="letter_A"/>
<letter_ref letter_id="letter_C"/>
<letter_ref letter_id="letter_A"/>
<letter_ref letter_id="letter_C"/>
<letter_ref letter_id="letter_A"/>
<letter_ref letter_id="letter_C"/>
<letter_ref letter_id="letter_A"/>
<letter_ref letter_id="letter_C"/>
</site>
<right_flank>ACAC</right_flank>
</contributing_site>
<contributing_site sequence_id="sequence_356" position="66" strand="plus" pvalue="4.46e-09" >
<left_flank>AGCTGTTTTC</left_flank>
<site>
<letter_ref letter_id="letter_C"/>
<letter_ref letter_id="letter_G"/>
<letter_ref letter_id="letter_C"/>
<letter_ref letter_id="letter_A"/>
<letter_ref letter_id="letter_C"/>
<letter_ref letter_id="letter_T"/>
<letter_ref letter_id="letter_A"/>
<letter_ref letter_id="letter_A"/>
<letter_ref letter_id="letter_C"/>
<letter_ref letter_id="letter_A"/>
<letter_ref letter_id="letter_C"/>
<letter_ref letter_id="letter_A"/>
<letter_ref letter_id="letter_C"/>
<letter_ref letter_id="letter_G"/>
<letter_ref letter_id="letter_C"/>
<letter_ref letter_id="letter_A"/>
<letter_ref letter_id="letter_C"/>
<letter_ref letter_id="letter_A"/>
<letter_ref letter_id="letter_C"/>
<letter_ref letter_id="letter_T"/>
<letter_ref letter_id="letter_G"/>
</site>
<right_flank>CCCTCTCGAT</right_flank>
</contributing_site>
<contributing_site sequence_id="sequence_228" position="91" strand="plus" pvalue="4.85e-09" >
<left_flank>CTTCGCAGGG</left_flank>
<site>
<letter_ref letter_id="letter_C"/>
<letter_ref letter_id="letter_G"/>
<letter_ref letter_id="letter_C"/>
<letter_ref letter_id="letter_A"/>
<letter_ref letter_id="letter_C"/>
<letter_ref letter_id="letter_G"/>
<letter_ref letter_id="letter_G"/>
<letter_ref letter_id="letter_A"/>
<letter_ref letter_id="letter_C"/>
<letter_ref letter_id="letter_A"/>
<letter_ref letter_id="letter_C"/>
<letter_ref letter_id="letter_A"/>
<letter_ref letter_id="letter_G"/>
<letter_ref letter_id="letter_G"/>
<letter_ref letter_id="letter_C"/>
<letter_ref letter_id="letter_A"/>
<letter_ref letter_id="letter_C"/>
<letter_ref letter_id="letter_A"/>
<letter_ref letter_id="letter_C"/>
<letter_ref letter_id="letter_T"/>
<letter_ref letter_id="letter_C"/>
</site>
<right_flank>ATGCACGGGA</right_flank>
</contributing_site>
<contributing_site sequence_id="sequence_432" position="17" strand="plus" pvalue="6.92e-09" >
<left_flank>AATGGCGGCC</left_flank>
<site>
<letter_ref letter_id="letter_C"/>
<letter_ref letter_id="letter_G"/>
<letter_ref letter_id="letter_C"/>
<letter_ref letter_id="letter_T"/>
<letter_ref letter_id="letter_C"/>
<letter_ref letter_id="letter_G"/>
<letter_ref letter_id="letter_C"/>
<letter_ref letter_id="letter_A"/>
<letter_ref letter_id="letter_C"/>
<letter_ref letter_id="letter_A"/>
<letter_ref letter_id="letter_C"/>
<letter_ref letter_id="letter_A"/>
<letter_ref letter_id="letter_C"/>
<letter_ref letter_id="letter_A"/>
<letter_ref letter_id="letter_C"/>
<letter_ref letter_id="letter_T"/>
<letter_ref letter_id="letter_C"/>
<letter_ref letter_id="letter_G"/>
<letter_ref letter_id="letter_C"/>
<letter_ref letter_id="letter_A"/>
<letter_ref letter_id="letter_G"/>
</site>
<right_flank>CTGAAGTATA</right_flank>
</contributing_site>
<contributing_site sequence_id="sequence_138" position="137" strand="plus" pvalue="1.25e-08" >
<left_flank>TCGCTCTTGA</left_flank>
<site>
<letter_ref letter_id="letter_C"/>
<letter_ref letter_id="letter_G"/>
<letter_ref letter_id="letter_C"/>
<letter_ref letter_id="letter_T"/>
<letter_ref letter_id="letter_C"/>
<letter_ref letter_id="letter_A"/>
<letter_ref letter_id="letter_A"/>
<letter_ref letter_id="letter_A"/>
<letter_ref letter_id="letter_C"/>
<letter_ref letter_id="letter_A"/>
<letter_ref letter_id="letter_C"/>
<letter_ref letter_id="letter_A"/>
<letter_ref letter_id="letter_C"/>
<letter_ref letter_id="letter_A"/>
<letter_ref letter_id="letter_C"/>
<letter_ref letter_id="letter_A"/>
<letter_ref letter_id="letter_A"/>
<letter_ref letter_id="letter_G"/>
<letter_ref letter_id="letter_A"/>
<letter_ref letter_id="letter_A"/>
<letter_ref letter_id="letter_C"/>
</site>
<right_flank>GCACACACAC</right_flank>
</contributing_site>
<contributing_site sequence_id="sequence_491" position="18" strand="plus" pvalue="1.74e-08" >
<left_flank>ATACTATTTA</left_flank>
<site>
<letter_ref letter_id="letter_C"/>
<letter_ref letter_id="letter_A"/>
<letter_ref letter_id="letter_T"/>
<letter_ref letter_id="letter_A"/>
<letter_ref letter_id="letter_C"/>
<letter_ref letter_id="letter_A"/>
<letter_ref letter_id="letter_T"/>
<letter_ref letter_id="letter_A"/>
<letter_ref letter_id="letter_C"/>
<letter_ref letter_id="letter_A"/>
<letter_ref letter_id="letter_C"/>
<letter_ref letter_id="letter_A"/>
<letter_ref letter_id="letter_C"/>
<letter_ref letter_id="letter_A"/>
<letter_ref letter_id="letter_C"/>
<letter_ref letter_id="letter_C"/>
<letter_ref letter_id="letter_C"/>
<letter_ref letter_id="letter_G"/>
<letter_ref letter_id="letter_C"/>
<letter_ref letter_id="letter_A"/>
<letter_ref letter_id="letter_C"/>
</site>
<right_flank>TTCCAACGCC</right_flank>
</contributing_site>
<contributing_site sequence_id="sequence_224" position="19" strand="plus" pvalue="2.58e-08" >
<left_flank>AGAGCGATGG</left_flank>
<site>
<letter_ref letter_id="letter_C"/>
<letter_ref letter_id="letter_G"/>
<letter_ref letter_id="letter_C"/>
<letter_ref letter_id="letter_A"/>
<letter_ref letter_id="letter_A"/>
<letter_ref letter_id="letter_T"/>
<letter_ref letter_id="letter_C"/>
<letter_ref letter_id="letter_A"/>
<letter_ref letter_id="letter_C"/>
<letter_ref letter_id="letter_A"/>
<letter_ref letter_id="letter_C"/>
<letter_ref letter_id="letter_A"/>
<letter_ref letter_id="letter_C"/>
<letter_ref letter_id="letter_A"/>
<letter_ref letter_id="letter_C"/>
<letter_ref letter_id="letter_A"/>
<letter_ref letter_id="letter_C"/>
<letter_ref letter_id="letter_A"/>
<letter_ref letter_id="letter_A"/>
<letter_ref letter_id="letter_C"/>
<letter_ref letter_id="letter_C"/>
</site>
<right_flank>AGTTTTCTCA</right_flank>
</contributing_site>
<contributing_site sequence_id="sequence_335" position="18" strand="plus" pvalue="2.79e-08" >
<left_flank>GAAAACGCAG</left_flank>
<site>
<letter_ref letter_id="letter_C"/>
<letter_ref letter_id="letter_G"/>
<letter_ref letter_id="letter_C"/>
<letter_ref letter_id="letter_A"/>
<letter_ref letter_id="letter_C"/>
<letter_ref letter_id="letter_A"/>
<letter_ref letter_id="letter_C"/>
<letter_ref letter_id="letter_A"/>
<letter_ref letter_id="letter_C"/>
<letter_ref letter_id="letter_A"/>
<letter_ref letter_id="letter_C"/>
<letter_ref letter_id="letter_A"/>
<letter_ref letter_id="letter_G"/>
<letter_ref letter_id="letter_G"/>
<letter_ref letter_id="letter_C"/>
<letter_ref letter_id="letter_A"/>
<letter_ref letter_id="letter_G"/>
<letter_ref letter_id="letter_C"/>
<letter_ref letter_id="letter_C"/>
<letter_ref letter_id="letter_C"/>
<letter_ref letter_id="letter_C"/>
</site>
<right_flank>GAGTTCTAGA</right_flank>
</contributing_site>
<contributing_site sequence_id="sequence_461" position="170" strand="plus" pvalue="3.01e-08" >
<left_flank>AACACAAGTT</left_flank>
<site>
<letter_ref letter_id="letter_C"/>
<letter_ref letter_id="letter_A"/>
<letter_ref letter_id="letter_C"/>
<letter_ref letter_id="letter_A"/>
<letter_ref letter_id="letter_C"/>
<letter_ref letter_id="letter_A"/>
<letter_ref letter_id="letter_C"/>
<letter_ref letter_id="letter_A"/>
<letter_ref letter_id="letter_T"/>
<letter_ref letter_id="letter_A"/>
<letter_ref letter_id="letter_C"/>
<letter_ref letter_id="letter_A"/>
<letter_ref letter_id="letter_G"/>
<letter_ref letter_id="letter_G"/>
<letter_ref letter_id="letter_C"/>
<letter_ref letter_id="letter_A"/>
<letter_ref letter_id="letter_C"/>
<letter_ref letter_id="letter_A"/>
<letter_ref letter_id="letter_C"/>
<letter_ref letter_id="letter_G"/>
<letter_ref letter_id="letter_G"/>
</site>
<right_flank>ATGTGAACTC</right_flank>
</contributing_site>
<contributing_site sequence_id="sequence_518" position="67" strand="plus" pvalue="7.37e-08" >
<left_flank>GCTCAGTTCG</left_flank>
<site>
<letter_ref letter_id="letter_C"/>
<letter_ref letter_id="letter_T"/>
<letter_ref letter_id="letter_C"/>
<letter_ref letter_id="letter_A"/>
<letter_ref letter_id="letter_C"/>
<letter_ref letter_id="letter_A"/>
<letter_ref letter_id="letter_C"/>
<letter_ref letter_id="letter_A"/>
<letter_ref letter_id="letter_C"/>
<letter_ref letter_id="letter_A"/>
<letter_ref letter_id="letter_T"/>
<letter_ref letter_id="letter_C"/>
<letter_ref letter_id="letter_C"/>
<letter_ref letter_id="letter_A"/>
<letter_ref letter_id="letter_A"/>
<letter_ref letter_id="letter_A"/>
<letter_ref letter_id="letter_A"/>
<letter_ref letter_id="letter_A"/>
<letter_ref letter_id="letter_C"/>
<letter_ref letter_id="letter_A"/>
<letter_ref letter_id="letter_C"/>
</site>
<right_flank>AGTGGCATGA</right_flank>
</contributing_site>
<contributing_site sequence_id="sequence_283" position="119" strand="plus" pvalue="8.51e-08" >
<left_flank>ACAAACGCAC</left_flank>
<site>
<letter_ref letter_id="letter_A"/>
<letter_ref letter_id="letter_G"/>
<letter_ref letter_id="letter_C"/>
<letter_ref letter_id="letter_A"/>
<letter_ref letter_id="letter_C"/>
<letter_ref letter_id="letter_A"/>
<letter_ref letter_id="letter_A"/>
<letter_ref letter_id="letter_C"/>
<letter_ref letter_id="letter_C"/>
<letter_ref letter_id="letter_A"/>
<letter_ref letter_id="letter_C"/>
<letter_ref letter_id="letter_C"/>
<letter_ref letter_id="letter_C"/>
<letter_ref letter_id="letter_A"/>
<letter_ref letter_id="letter_C"/>
<letter_ref letter_id="letter_A"/>
<letter_ref letter_id="letter_C"/>
<letter_ref letter_id="letter_A"/>
<letter_ref letter_id="letter_G"/>
<letter_ref letter_id="letter_A"/>
<letter_ref letter_id="letter_C"/>
</site>
<right_flank>ATGCATGCAT</right_flank>
</contributing_site>
<contributing_site sequence_id="sequence_565" position="14" strand="plus" pvalue="2.51e-07" >
<left_flank>ACTGCCTACG</left_flank>
<site>
<letter_ref letter_id="letter_C"/>
<letter_ref letter_id="letter_A"/>
<letter_ref letter_id="letter_C"/>
<letter_ref letter_id="letter_T"/>
<letter_ref letter_id="letter_C"/>
<letter_ref letter_id="letter_A"/>
<letter_ref letter_id="letter_C"/>
<letter_ref letter_id="letter_A"/>
<letter_ref letter_id="letter_T"/>
<letter_ref letter_id="letter_A"/>
<letter_ref letter_id="letter_T"/>
<letter_ref letter_id="letter_T"/>
<letter_ref letter_id="letter_C"/>
<letter_ref letter_id="letter_G"/>
<letter_ref letter_id="letter_C"/>
<letter_ref letter_id="letter_A"/>
<letter_ref letter_id="letter_C"/>
<letter_ref letter_id="letter_A"/>
<letter_ref letter_id="letter_G"/>
<letter_ref letter_id="letter_T"/>
<letter_ref letter_id="letter_C"/>
</site>
<right_flank>GCTTTCGGTA</right_flank>
</contributing_site>
<contributing_site sequence_id="sequence_511" position="125" strand="plus" pvalue="2.85e-07" >
<left_flank>ACAGTTTATA</left_flank>
<site>
<letter_ref letter_id="letter_C"/>
<letter_ref letter_id="letter_A"/>
<letter_ref letter_id="letter_C"/>
<letter_ref letter_id="letter_A"/>
<letter_ref letter_id="letter_T"/>
<letter_ref letter_id="letter_A"/>
<letter_ref letter_id="letter_C"/>
<letter_ref letter_id="letter_A"/>
<letter_ref letter_id="letter_C"/>
<letter_ref letter_id="letter_A"/>
<letter_ref letter_id="letter_T"/>
<letter_ref letter_id="letter_A"/>
<letter_ref letter_id="letter_C"/>
<letter_ref letter_id="letter_A"/>
<letter_ref letter_id="letter_G"/>
<letter_ref letter_id="letter_A"/>
<letter_ref letter_id="letter_C"/>
<letter_ref letter_id="letter_C"/>
<letter_ref letter_id="letter_T"/>
<letter_ref letter_id="letter_A"/>
<letter_ref letter_id="letter_C"/>
</site>
<right_flank>ATAT</right_flank>
</contributing_site>
<contributing_site sequence_id="sequence_325" position="49" strand="plus" pvalue="3.04e-07" >
<left_flank>GCCACGGCCG</left_flank>
<site>
<letter_ref letter_id="letter_C"/>
<letter_ref letter_id="letter_C"/>
<letter_ref letter_id="letter_C"/>
<letter_ref letter_id="letter_A"/>
<letter_ref letter_id="letter_C"/>
<letter_ref letter_id="letter_G"/>
<letter_ref letter_id="letter_T"/>
<letter_ref letter_id="letter_A"/>
<letter_ref letter_id="letter_C"/>
<letter_ref letter_id="letter_A"/>
<letter_ref letter_id="letter_C"/>
<letter_ref letter_id="letter_G"/>
<letter_ref letter_id="letter_C"/>
<letter_ref letter_id="letter_A"/>
<letter_ref letter_id="letter_C"/>
<letter_ref letter_id="letter_A"/>
<letter_ref letter_id="letter_C"/>
<letter_ref letter_id="letter_G"/>
<letter_ref letter_id="letter_T"/>
<letter_ref letter_id="letter_A"/>
<letter_ref letter_id="letter_T"/>
</site>
<right_flank>GAGCAGTGGG</right_flank>
</contributing_site>
<contributing_site sequence_id="sequence_284" position="101" strand="plus" pvalue="3.04e-07" >
<left_flank>GTGGTCTCTT</left_flank>
<site>
<letter_ref letter_id="letter_C"/>
<letter_ref letter_id="letter_G"/>
<letter_ref letter_id="letter_C"/>
<letter_ref letter_id="letter_T"/>
<letter_ref letter_id="letter_C"/>
<letter_ref letter_id="letter_A"/>
<letter_ref letter_id="letter_C"/>
<letter_ref letter_id="letter_A"/>
<letter_ref letter_id="letter_C"/>
<letter_ref letter_id="letter_A"/>
<letter_ref letter_id="letter_T"/>
<letter_ref letter_id="letter_G"/>
<letter_ref letter_id="letter_C"/>
<letter_ref letter_id="letter_A"/>
<letter_ref letter_id="letter_A"/>
<letter_ref letter_id="letter_C"/>
<letter_ref letter_id="letter_C"/>
<letter_ref letter_id="letter_G"/>
<letter_ref letter_id="letter_C"/>
<letter_ref letter_id="letter_A"/>
<letter_ref letter_id="letter_G"/>
</site>
<right_flank>CAACAATTTC</right_flank>
</contributing_site>
</contributing_sites>
</motif>
<motif id="motif_2" name="2" width="31" sites="171" ic="13.9" re="13.4" llr="1593" e_value="5.7e-054" bayes_threshold="10.3809" elapsed_time="719.025283">
<scores>
<alphabet_matrix>
<alphabet_array>
<value letter_id="letter_A">-125</value>
<value letter_id="letter_C">69</value>
<value letter_id="letter_G">-78</value>
<value letter_id="letter_T">45</value>
</alphabet_array>
<alphabet_array>
<value letter_id="letter_A">-196</value>
<value letter_id="letter_C">-1406</value>
<value letter_id="letter_G">78</value>
<value letter_id="letter_T">95</value>
</alphabet_array>
<alphabet_array>
<value letter_id="letter_A">-541</value>
<value letter_id="letter_C">133</value>
<value letter_id="letter_G">-112</value>
<value letter_id="letter_T">6</value>
</alphabet_array>
<alphabet_array>
<value letter_id="letter_A">-383</value>
<value letter_id="letter_C">-103</value>
<value letter_id="letter_G">16</value>
<value letter_id="letter_T">115</value>
</alphabet_array>
<alphabet_array>
<value letter_id="letter_A">-242</value>
<value letter_id="letter_C">-7</value>
<value letter_id="letter_G">86</value>
<value letter_id="letter_T">9</value>
</alphabet_array>
<alphabet_array>
<value letter_id="letter_A">-125</value>
<value letter_id="letter_C">4</value>
<value letter_id="letter_G">-146</value>
<value letter_id="letter_T">106</value>
</alphabet_array>
<alphabet_array>
<value letter_id="letter_A">-209</value>
<value letter_id="letter_C">97</value>
<value letter_id="letter_G">-205</value>
<value letter_id="letter_T">62</value>
</alphabet_array>
<alphabet_array>
<value letter_id="letter_A">-225</value>
<value letter_id="letter_C">-535</value>
<value letter_id="letter_G">108</value>
<value letter_id="letter_T">68</value>
</alphabet_array>
<alphabet_array>
<value letter_id="letter_A">-1406</value>
<value letter_id="letter_C">132</value>
<value letter_id="letter_G">-256</value>
<value letter_id="letter_T">43</value>
</alphabet_array>
<alphabet_array>
<value letter_id="letter_A">-142</value>
<value letter_id="letter_C">-23</value>
<value letter_id="letter_G">-41</value>
<value letter_id="letter_T">95</value>
</alphabet_array>
<alphabet_array>
<value letter_id="letter_A">-283</value>
<value letter_id="letter_C">-11</value>
<value letter_id="letter_G">114</value>
<value letter_id="letter_T">-35</value>
</alphabet_array>
<alphabet_array>
<value letter_id="letter_A">-261</value>
<value letter_id="letter_C">60</value>
<value letter_id="letter_G">-278</value>
<value letter_id="letter_T">106</value>
</alphabet_array>
<alphabet_array>
<value letter_id="letter_A">-261</value>
<value letter_id="letter_C">45</value>
<value letter_id="letter_G">-56</value>
<value letter_id="letter_T">80</value>
</alphabet_array>
<alphabet_array>
<value letter_id="letter_A">-125</value>
<value letter_id="letter_C">-55</value>
<value letter_id="letter_G">52</value>
<value letter_id="letter_T">52</value>
</alphabet_array>
<alphabet_array>
<value letter_id="letter_A">-1406</value>
<value letter_id="letter_C">133</value>
<value letter_id="letter_G">-24</value>
<value letter_id="letter_T">-48</value>
</alphabet_array>
<alphabet_array>
<value letter_id="letter_A">-242</value>
<value letter_id="letter_C">10</value>
<value letter_id="letter_G">-105</value>
<value letter_id="letter_T">110</value>
</alphabet_array>
<alphabet_array>
<value letter_id="letter_A">-261</value>
<value letter_id="letter_C">-23</value>
<value letter_id="letter_G">143</value>
<value letter_id="letter_T">-135</value>
</alphabet_array>
<alphabet_array>
<value letter_id="letter_A">-196</value>
<value letter_id="letter_C">40</value>
<value letter_id="letter_G">-112</value>
<value letter_id="letter_T">92</value>
</alphabet_array>
<alphabet_array>
<value letter_id="letter_A">-102</value>
<value letter_id="letter_C">-83</value>
<value letter_id="letter_G">-91</value>
<value letter_id="letter_T">119</value>
</alphabet_array>
<alphabet_array>
<value letter_id="letter_A">-225</value>
<value letter_id="letter_C">-31</value>
<value letter_id="letter_G">6</value>
<value letter_id="letter_T">90</value>
</alphabet_array>
<alphabet_array>
<value letter_id="letter_A">-133</value>
<value letter_id="letter_C">64</value>
<value letter_id="letter_G">-84</value>
<value letter_id="letter_T">54</value>
</alphabet_array>
<alphabet_array>
<value letter_id="letter_A">-209</value>
<value letter_id="letter_C">-40</value>
<value letter_id="letter_G">19</value>
<value letter_id="letter_T">85</value>
</alphabet_array>
<alphabet_array>
<value letter_id="letter_A">-1406</value>
<value letter_id="letter_C">77</value>
<value letter_id="letter_G">63</value>
<value letter_id="letter_T">-32</value>
</alphabet_array>
<alphabet_array>
<value letter_id="letter_A">-117</value>
<value letter_id="letter_C">10</value>
<value letter_id="letter_G">-84</value>
<value letter_id="letter_T">88</value>
</alphabet_array>
<alphabet_array>
<value letter_id="letter_A">-183</value>
<value letter_id="letter_C">14</value>
<value letter_id="letter_G">-112</value>
<value letter_id="letter_T">105</value>
</alphabet_array>
<alphabet_array>
<value letter_id="letter_A">-1406</value>
<value letter_id="letter_C">-203</value>
<value letter_id="letter_G">25</value>
<value letter_id="letter_T">128</value>
</alphabet_array>
<alphabet_array>
<value letter_id="letter_A">-1406</value>
<value letter_id="letter_C">91</value>
<value letter_id="letter_G">-8</value>
<value letter_id="letter_T">26</value>
</alphabet_array>
<alphabet_array>
<value letter_id="letter_A">-172</value>
<value letter_id="letter_C">-23</value>
<value letter_id="letter_G">28</value>
<value letter_id="letter_T">66</value>
</alphabet_array>
<alphabet_array>
<value letter_id="letter_A">-283</value>
<value letter_id="letter_C">42</value>
<value letter_id="letter_G">112</value>
<value letter_id="letter_T">-120</value>
</alphabet_array>
<alphabet_array>
<value letter_id="letter_A">-283</value>
<value letter_id="letter_C">37</value>
<value letter_id="letter_G">-146</value>
<value letter_id="letter_T">108</value>
</alphabet_array>
<alphabet_array>
<value letter_id="letter_A">-242</value>
<value letter_id="letter_C">10</value>
<value letter_id="letter_G">-20</value>
<value letter_id="letter_T">85</value>
</alphabet_array>
</alphabet_matrix>
</scores>
<probabilities>
<alphabet_matrix>
<alphabet_array>
<value letter_id="letter_A">0.105263</value>
<value letter_id="letter_C">0.385965</value>
<value letter_id="letter_G">0.140351</value>
<value letter_id="letter_T">0.368421</value>
</alphabet_array>
<alphabet_array>
<value letter_id="letter_A">0.064327</value>
<value letter_id="letter_C">0.000000</value>
<value letter_id="letter_G">0.415205</value>
<value letter_id="letter_T">0.520468</value>
</alphabet_array>
<alphabet_array>
<value letter_id="letter_A">0.005848</value>
<value letter_id="letter_C">0.602339</value>
<value letter_id="letter_G">0.111111</value>
<value letter_id="letter_T">0.280702</value>
</alphabet_array>
<alphabet_array>
<value letter_id="letter_A">0.017544</value>
<value letter_id="letter_C">0.116959</value>
<value letter_id="letter_G">0.269006</value>
<value letter_id="letter_T">0.596491</value>
</alphabet_array>
<alphabet_array>
<value letter_id="letter_A">0.046784</value>
<value letter_id="letter_C">0.228070</value>
<value letter_id="letter_G">0.438596</value>
<value letter_id="letter_T">0.286550</value>
</alphabet_array>
<alphabet_array>
<value letter_id="letter_A">0.105263</value>
<value letter_id="letter_C">0.245614</value>
<value letter_id="letter_G">0.087719</value>
<value letter_id="letter_T">0.561404</value>
</alphabet_array>
<alphabet_array>
<value letter_id="letter_A">0.058480</value>
<value letter_id="letter_C">0.467836</value>
<value letter_id="letter_G">0.058480</value>
<value letter_id="letter_T">0.415205</value>
</alphabet_array>
<alphabet_array>
<value letter_id="letter_A">0.052632</value>
<value letter_id="letter_C">0.005848</value>
<value letter_id="letter_G">0.508772</value>
<value letter_id="letter_T">0.432749</value>
</alphabet_array>
<alphabet_array>
<value letter_id="letter_A">0.000000</value>
<value letter_id="letter_C">0.596491</value>
<value letter_id="letter_G">0.040936</value>
<value letter_id="letter_T">0.362573</value>
</alphabet_array>
<alphabet_array>
<value letter_id="letter_A">0.093567</value>
<value letter_id="letter_C">0.204678</value>
<value letter_id="letter_G">0.181287</value>
<value letter_id="letter_T">0.520468</value>
</alphabet_array>
<alphabet_array>
<value letter_id="letter_A">0.035088</value>
<value letter_id="letter_C">0.222222</value>
<value letter_id="letter_G">0.532164</value>
<value letter_id="letter_T">0.210526</value>
</alphabet_array>
<alphabet_array>
<value letter_id="letter_A">0.040936</value>
<value letter_id="letter_C">0.362573</value>
<value letter_id="letter_G">0.035088</value>
<value letter_id="letter_T">0.561404</value>
</alphabet_array>
<alphabet_array>
<value letter_id="letter_A">0.040936</value>
<value letter_id="letter_C">0.327485</value>
<value letter_id="letter_G">0.163743</value>
<value letter_id="letter_T">0.467836</value>
</alphabet_array>
<alphabet_array>
<value letter_id="letter_A">0.105263</value>
<value letter_id="letter_C">0.163743</value>
<value letter_id="letter_G">0.345029</value>
<value letter_id="letter_T">0.385965</value>
</alphabet_array>
<alphabet_array>
<value letter_id="letter_A">0.000000</value>
<value letter_id="letter_C">0.602339</value>
<value letter_id="letter_G">0.204678</value>
<value letter_id="letter_T">0.192982</value>
</alphabet_array>
<alphabet_array>
<value letter_id="letter_A">0.046784</value>
<value letter_id="letter_C">0.257310</value>
<value letter_id="letter_G">0.116959</value>
<value letter_id="letter_T">0.578947</value>
</alphabet_array>
<alphabet_array>
<value letter_id="letter_A">0.040936</value>
<value letter_id="letter_C">0.204678</value>
<value letter_id="letter_G">0.649123</value>
<value letter_id="letter_T">0.105263</value>
</alphabet_array>
<alphabet_array>
<value letter_id="letter_A">0.064327</value>
<value letter_id="letter_C">0.315789</value>
<value letter_id="letter_G">0.111111</value>
<value letter_id="letter_T">0.508772</value>
</alphabet_array>
<alphabet_array>
<value letter_id="letter_A">0.122807</value>
<value letter_id="letter_C">0.134503</value>
<value letter_id="letter_G">0.128655</value>
<value letter_id="letter_T">0.614035</value>
</alphabet_array>
<alphabet_array>
<value letter_id="letter_A">0.052632</value>
<value letter_id="letter_C">0.192982</value>
<value letter_id="letter_G">0.251462</value>
<value letter_id="letter_T">0.502924</value>
</alphabet_array>
<alphabet_array>
<value letter_id="letter_A">0.099415</value>
<value letter_id="letter_C">0.374269</value>
<value letter_id="letter_G">0.134503</value>
<value letter_id="letter_T">0.391813</value>
</alphabet_array>
<alphabet_array>
<value letter_id="letter_A">0.058480</value>
<value letter_id="letter_C">0.181287</value>
<value letter_id="letter_G">0.274854</value>
<value letter_id="letter_T">0.485380</value>
</alphabet_array>
<alphabet_array>
<value letter_id="letter_A">0.000000</value>
<value letter_id="letter_C">0.409357</value>
<value letter_id="letter_G">0.374269</value>
<value letter_id="letter_T">0.216374</value>
</alphabet_array>
<alphabet_array>
<value letter_id="letter_A">0.111111</value>
<value letter_id="letter_C">0.257310</value>
<value letter_id="letter_G">0.134503</value>
<value letter_id="letter_T">0.497076</value>
</alphabet_array>
<alphabet_array>
<value letter_id="letter_A">0.070175</value>
<value letter_id="letter_C">0.263158</value>
<value letter_id="letter_G">0.111111</value>
<value letter_id="letter_T">0.555556</value>
</alphabet_array>
<alphabet_array>
<value letter_id="letter_A">0.000000</value>
<value letter_id="letter_C">0.058480</value>
<value letter_id="letter_G">0.286550</value>
<value letter_id="letter_T">0.654971</value>
</alphabet_array>
<alphabet_array>
<value letter_id="letter_A">0.000000</value>
<value letter_id="letter_C">0.450292</value>
<value letter_id="letter_G">0.228070</value>
<value letter_id="letter_T">0.321637</value>
</alphabet_array>
<alphabet_array>
<value letter_id="letter_A">0.076023</value>
<value letter_id="letter_C">0.204678</value>
<value letter_id="letter_G">0.292398</value>
<value letter_id="letter_T">0.426901</value>
</alphabet_array>
<alphabet_array>
<value letter_id="letter_A">0.035088</value>
<value letter_id="letter_C">0.321637</value>
<value letter_id="letter_G">0.526316</value>
<value letter_id="letter_T">0.116959</value>
</alphabet_array>
<alphabet_array>
<value letter_id="letter_A">0.035088</value>
<value letter_id="letter_C">0.309942</value>
<value letter_id="letter_G">0.087719</value>
<value letter_id="letter_T">0.567251</value>
</alphabet_array>
<alphabet_array>
<value letter_id="letter_A">0.046784</value>
<value letter_id="letter_C">0.257310</value>
<value letter_id="letter_G">0.210526</value>
<value letter_id="letter_T">0.485380</value>
</alphabet_array>
</alphabet_matrix>
</probabilities>
<regular_expression>
[CT][TG][CT][TG][GTC][TC][CT][GT][CT][TC][GCT][TC][TC][TG][CG][TC][GC][TC]T[TG][TC][TG][CGT][TC][TC][TG][CTG][TGC][GC][TC][TCG]
</regular_expression>
<contributing_sites>
<contributing_site sequence_id="sequence_466" position="53" strand="plus" pvalue="6.54e-14" >
<left_flank>TTGATGATGG</left_flank>
<site>
<letter_ref letter_id="letter_T"/>
<letter_ref letter_id="letter_G"/>
<letter_ref letter_id="letter_C"/>
<letter_ref letter_id="letter_T"/>
<letter_ref letter_id="letter_G"/>
<letter_ref letter_id="letter_T"/>
<letter_ref letter_id="letter_T"/>
<letter_ref letter_id="letter_G"/>
<letter_ref letter_id="letter_C"/>
<letter_ref letter_id="letter_T"/>
<letter_ref letter_id="letter_G"/>
<letter_ref letter_id="letter_T"/>
<letter_ref letter_id="letter_T"/>
<letter_ref letter_id="letter_G"/>
<letter_ref letter_id="letter_C"/>
<letter_ref letter_id="letter_T"/>
<letter_ref letter_id="letter_G"/>
<letter_ref letter_id="letter_T"/>
<letter_ref letter_id="letter_T"/>
<letter_ref letter_id="letter_G"/>
<letter_ref letter_id="letter_C"/>
<letter_ref letter_id="letter_T"/>
<letter_ref letter_id="letter_G"/>
<letter_ref letter_id="letter_T"/>
<letter_ref letter_id="letter_T"/>
<letter_ref letter_id="letter_G"/>
<letter_ref letter_id="letter_C"/>
<letter_ref letter_id="letter_T"/>
<letter_ref letter_id="letter_G"/>
<letter_ref letter_id="letter_T"/>
<letter_ref letter_id="letter_T"/>
</site>
<right_flank>GCTGCTGAAA</right_flank>
</contributing_site>
<contributing_site sequence_id="sequence_300" position="0" strand="plus" pvalue="3.80e-12" >
<left_flank></left_flank>
<site>
<letter_ref letter_id="letter_C"/>
<letter_ref letter_id="letter_G"/>
<letter_ref letter_id="letter_C"/>
<letter_ref letter_id="letter_T"/>
<letter_ref letter_id="letter_G"/>
<letter_ref letter_id="letter_T"/>
<letter_ref letter_id="letter_T"/>
<letter_ref letter_id="letter_G"/>
<letter_ref letter_id="letter_C"/>
<letter_ref letter_id="letter_T"/>
<letter_ref letter_id="letter_G"/>
<letter_ref letter_id="letter_T"/>
<letter_ref letter_id="letter_T"/>
<letter_ref letter_id="letter_T"/>
<letter_ref letter_id="letter_T"/>
<letter_ref letter_id="letter_T"/>
<letter_ref letter_id="letter_G"/>
<letter_ref letter_id="letter_T"/>
<letter_ref letter_id="letter_T"/>
<letter_ref letter_id="letter_T"/>
<letter_ref letter_id="letter_T"/>
<letter_ref letter_id="letter_T"/>
<letter_ref letter_id="letter_C"/>
<letter_ref letter_id="letter_C"/>
<letter_ref letter_id="letter_T"/>
<letter_ref letter_id="letter_T"/>
<letter_ref letter_id="letter_T"/>
<letter_ref letter_id="letter_T"/>
<letter_ref letter_id="letter_C"/>
<letter_ref letter_id="letter_T"/>
<letter_ref letter_id="letter_T"/>
</site>
<right_flank>TTCTATTTTT</right_flank>
</contributing_site>
<contributing_site sequence_id="sequence_67" position="29" strand="plus" pvalue="2.71e-11" >
<left_flank>CTGCTGCCGC</left_flank>
<site>
<letter_ref letter_id="letter_T"/>
<letter_ref letter_id="letter_G"/>
<letter_ref letter_id="letter_C"/>
<letter_ref letter_id="letter_T"/>
<letter_ref letter_id="letter_G"/>
<letter_ref letter_id="letter_C"/>
<letter_ref letter_id="letter_T"/>
<letter_ref letter_id="letter_G"/>
<letter_ref letter_id="letter_C"/>
<letter_ref letter_id="letter_T"/>
<letter_ref letter_id="letter_G"/>
<letter_ref letter_id="letter_C"/>
<letter_ref letter_id="letter_T"/>
<letter_ref letter_id="letter_G"/>
<letter_ref letter_id="letter_C"/>
<letter_ref letter_id="letter_T"/>
<letter_ref letter_id="letter_G"/>
<letter_ref letter_id="letter_C"/>
<letter_ref letter_id="letter_T"/>
<letter_ref letter_id="letter_G"/>
<letter_ref letter_id="letter_C"/>
<letter_ref letter_id="letter_T"/>
<letter_ref letter_id="letter_G"/>
<letter_ref letter_id="letter_T"/>
<letter_ref letter_id="letter_T"/>
<letter_ref letter_id="letter_G"/>
<letter_ref letter_id="letter_C"/>
<letter_ref letter_id="letter_T"/>
<letter_ref letter_id="letter_G"/>
<letter_ref letter_id="letter_C"/>
<letter_ref letter_id="letter_T"/>
</site>
<right_flank>GCTGCTGTTG</right_flank>
</contributing_site>
<contributing_site sequence_id="sequence_243" position="56" strand="plus" pvalue="9.47e-10" >
<left_flank>GATCGAAAAA</left_flank>
<site>
<letter_ref letter_id="letter_T"/>
<letter_ref letter_id="letter_T"/>
<letter_ref letter_id="letter_C"/>
<letter_ref letter_id="letter_T"/>
<letter_ref letter_id="letter_T"/>
<letter_ref letter_id="letter_T"/>
<letter_ref letter_id="letter_T"/>
<letter_ref letter_id="letter_G"/>
<letter_ref letter_id="letter_C"/>
<letter_ref letter_id="letter_T"/>
<letter_ref letter_id="letter_G"/>
<letter_ref letter_id="letter_T"/>
<letter_ref letter_id="letter_T"/>
<letter_ref letter_id="letter_G"/>
<letter_ref letter_id="letter_C"/>
<letter_ref letter_id="letter_T"/>
<letter_ref letter_id="letter_G"/>
<letter_ref letter_id="letter_C"/>
<letter_ref letter_id="letter_G"/>
<letter_ref letter_id="letter_T"/>
<letter_ref letter_id="letter_T"/>
<letter_ref letter_id="letter_G"/>
<letter_ref letter_id="letter_T"/>
<letter_ref letter_id="letter_C"/>
<letter_ref letter_id="letter_T"/>
<letter_ref letter_id="letter_T"/>
<letter_ref letter_id="letter_C"/>
<letter_ref letter_id="letter_T"/>
<letter_ref letter_id="letter_C"/>
<letter_ref letter_id="letter_T"/>
<letter_ref letter_id="letter_C"/>
</site>
<right_flank>TTTTCTCTCG</right_flank>
</contributing_site>
<contributing_site sequence_id="sequence_356" position="116" strand="plus" pvalue="3.24e-09" >
<left_flank>CACGTGTGTA</left_flank>
<site>
<letter_ref letter_id="letter_T"/>
<letter_ref letter_id="letter_G"/>
<letter_ref letter_id="letter_C"/>
<letter_ref letter_id="letter_G"/>
<letter_ref letter_id="letter_T"/>
<letter_ref letter_id="letter_C"/>
<letter_ref letter_id="letter_T"/>
<letter_ref letter_id="letter_G"/>
<letter_ref letter_id="letter_C"/>
<letter_ref letter_id="letter_T"/>
<letter_ref letter_id="letter_G"/>
<letter_ref letter_id="letter_C"/>
<letter_ref letter_id="letter_T"/>
<letter_ref letter_id="letter_G"/>
<letter_ref letter_id="letter_G"/>
<letter_ref letter_id="letter_T"/>
<letter_ref letter_id="letter_G"/>
<letter_ref letter_id="letter_T"/>
<letter_ref letter_id="letter_T"/>
<letter_ref letter_id="letter_G"/>
<letter_ref letter_id="letter_C"/>
<letter_ref letter_id="letter_T"/>
<letter_ref letter_id="letter_G"/>
<letter_ref letter_id="letter_T"/>
<letter_ref letter_id="letter_C"/>
<letter_ref letter_id="letter_T"/>
<letter_ref letter_id="letter_C"/>
<letter_ref letter_id="letter_T"/>
<letter_ref letter_id="letter_G"/>
<letter_ref letter_id="letter_C"/>
<letter_ref letter_id="letter_C"/>
</site>
<right_flank>CACAATTATT</right_flank>
</contributing_site>
<contributing_site sequence_id="sequence_576" position="68" strand="plus" pvalue="4.79e-09" >
<left_flank>TACCGGTTTG</left_flank>
<site>
<letter_ref letter_id="letter_T"/>
<letter_ref letter_id="letter_T"/>
<letter_ref letter_id="letter_G"/>
<letter_ref letter_id="letter_T"/>
<letter_ref letter_id="letter_G"/>
<letter_ref letter_id="letter_C"/>
<letter_ref letter_id="letter_C"/>
<letter_ref letter_id="letter_T"/>
<letter_ref letter_id="letter_C"/>
<letter_ref letter_id="letter_T"/>
<letter_ref letter_id="letter_G"/>
<letter_ref letter_id="letter_T"/>
<letter_ref letter_id="letter_T"/>
<letter_ref letter_id="letter_G"/>
<letter_ref letter_id="letter_C"/>
<letter_ref letter_id="letter_T"/>
<letter_ref letter_id="letter_T"/>
<letter_ref letter_id="letter_T"/>
<letter_ref letter_id="letter_T"/>
<letter_ref letter_id="letter_C"/>
<letter_ref letter_id="letter_T"/>
<letter_ref letter_id="letter_T"/>
<letter_ref letter_id="letter_C"/>
<letter_ref letter_id="letter_T"/>
<letter_ref letter_id="letter_T"/>
<letter_ref letter_id="letter_G"/>
<letter_ref letter_id="letter_C"/>
<letter_ref letter_id="letter_T"/>
<letter_ref letter_id="letter_G"/>
<letter_ref letter_id="letter_T"/>
<letter_ref letter_id="letter_T"/>
</site>
<right_flank>GAGTCACATA</right_flank>
</contributing_site>
<contributing_site sequence_id="sequence_474" position="82" strand="plus" pvalue="5.80e-09" >
<left_flank>TTTGTGTTGC</left_flank>
<site>
<letter_ref letter_id="letter_T"/>
<letter_ref letter_id="letter_G"/>
<letter_ref letter_id="letter_C"/>
<letter_ref letter_id="letter_T"/>
<letter_ref letter_id="letter_G"/>
<letter_ref letter_id="letter_C"/>
<letter_ref letter_id="letter_C"/>
<letter_ref letter_id="letter_G"/>
<letter_ref letter_id="letter_T"/>
<letter_ref letter_id="letter_C"/>
<letter_ref letter_id="letter_G"/>
<letter_ref letter_id="letter_T"/>
<letter_ref letter_id="letter_T"/>
<letter_ref letter_id="letter_G"/>
<letter_ref letter_id="letter_C"/>
<letter_ref letter_id="letter_T"/>
<letter_ref letter_id="letter_G"/>
<letter_ref letter_id="letter_T"/>
<letter_ref letter_id="letter_A"/>
<letter_ref letter_id="letter_G"/>
<letter_ref letter_id="letter_T"/>
<letter_ref letter_id="letter_T"/>
<letter_ref letter_id="letter_G"/>
<letter_ref letter_id="letter_C"/>
<letter_ref letter_id="letter_T"/>
<letter_ref letter_id="letter_G"/>
<letter_ref letter_id="letter_C"/>
<letter_ref letter_id="letter_T"/>
<letter_ref letter_id="letter_G"/>
<letter_ref letter_id="letter_C"/>
<letter_ref letter_id="letter_T"/>
</site>
<right_flank>GCTGCGGCAG</right_flank>
</contributing_site>
<contributing_site sequence_id="sequence_256" position="89" strand="plus" pvalue="1.22e-08" >
<left_flank>CCACTGTTTG</left_flank>
<site>
<letter_ref letter_id="letter_T"/>
<letter_ref letter_id="letter_T"/>
<letter_ref letter_id="letter_T"/>
<letter_ref letter_id="letter_G"/>
<letter_ref letter_id="letter_T"/>
<letter_ref letter_id="letter_T"/>
<letter_ref letter_id="letter_T"/>
<letter_ref letter_id="letter_G"/>
<letter_ref letter_id="letter_T"/>
<letter_ref letter_id="letter_T"/>
<letter_ref letter_id="letter_C"/>
<letter_ref letter_id="letter_T"/>
<letter_ref letter_id="letter_T"/>
<letter_ref letter_id="letter_G"/>
<letter_ref letter_id="letter_T"/>
<letter_ref letter_id="letter_T"/>
<letter_ref letter_id="letter_G"/>
<letter_ref letter_id="letter_T"/>
<letter_ref letter_id="letter_T"/>
<letter_ref letter_id="letter_T"/>
<letter_ref letter_id="letter_T"/>
<letter_ref letter_id="letter_T"/>
<letter_ref letter_id="letter_G"/>
<letter_ref letter_id="letter_C"/>
<letter_ref letter_id="letter_T"/>
<letter_ref letter_id="letter_G"/>
<letter_ref letter_id="letter_C"/>
<letter_ref letter_id="letter_T"/>
<letter_ref letter_id="letter_G"/>
<letter_ref letter_id="letter_C"/>
<letter_ref letter_id="letter_T"/>
</site>
<right_flank>GGTAGTTCTT</right_flank>
</contributing_site>
<contributing_site sequence_id="sequence_471" position="54" strand="plus" pvalue="2.08e-08" >
<left_flank>CACTTGCTCG</left_flank>
<site>
<letter_ref letter_id="letter_T"/>
<letter_ref letter_id="letter_T"/>
<letter_ref letter_id="letter_C"/>
<letter_ref letter_id="letter_T"/>
<letter_ref letter_id="letter_C"/>
<letter_ref letter_id="letter_T"/>
<letter_ref letter_id="letter_C"/>
<letter_ref letter_id="letter_G"/>
<letter_ref letter_id="letter_T"/>
<letter_ref letter_id="letter_C"/>
<letter_ref letter_id="letter_T"/>
<letter_ref letter_id="letter_T"/>
<letter_ref letter_id="letter_C"/>
<letter_ref letter_id="letter_T"/>
<letter_ref letter_id="letter_C"/>
<letter_ref letter_id="letter_T"/>
<letter_ref letter_id="letter_C"/>
<letter_ref letter_id="letter_T"/>
<letter_ref letter_id="letter_T"/>
<letter_ref letter_id="letter_T"/>
<letter_ref letter_id="letter_C"/>
<letter_ref letter_id="letter_T"/>
<letter_ref letter_id="letter_G"/>
<letter_ref letter_id="letter_C"/>
<letter_ref letter_id="letter_C"/>
<letter_ref letter_id="letter_G"/>
<letter_ref letter_id="letter_C"/>
<letter_ref letter_id="letter_G"/>
<letter_ref letter_id="letter_C"/>
<letter_ref letter_id="letter_T"/>
<letter_ref letter_id="letter_T"/>
</site>
<right_flank>GAATCTTTGA</right_flank>
</contributing_site>
<contributing_site sequence_id="sequence_29" position="76" strand="plus" pvalue="2.48e-08" >
<left_flank>AGCCGCTCAT</left_flank>
<site>
<letter_ref letter_id="letter_T"/>
<letter_ref letter_id="letter_T"/>
<letter_ref letter_id="letter_C"/>
<letter_ref letter_id="letter_G"/>
<letter_ref letter_id="letter_T"/>
<letter_ref letter_id="letter_T"/>
<letter_ref letter_id="letter_T"/>
<letter_ref letter_id="letter_G"/>
<letter_ref letter_id="letter_T"/>
<letter_ref letter_id="letter_T"/>
<letter_ref letter_id="letter_G"/>
<letter_ref letter_id="letter_T"/>
<letter_ref letter_id="letter_T"/>
<letter_ref letter_id="letter_C"/>
<letter_ref letter_id="letter_T"/>
<letter_ref letter_id="letter_T"/>
<letter_ref letter_id="letter_G"/>
<letter_ref letter_id="letter_T"/>
<letter_ref letter_id="letter_T"/>
<letter_ref letter_id="letter_G"/>
<letter_ref letter_id="letter_C"/>
<letter_ref letter_id="letter_C"/>
<letter_ref letter_id="letter_G"/>
<letter_ref letter_id="letter_C"/>
<letter_ref letter_id="letter_T"/>
<letter_ref letter_id="letter_G"/>
<letter_ref letter_id="letter_T"/>
<letter_ref letter_id="letter_T"/>
<letter_ref letter_id="letter_G"/>
<letter_ref letter_id="letter_T"/>
<letter_ref letter_id="letter_T"/>
</site>
<right_flank>AATTGACGAC</right_flank>
</contributing_site>
<contributing_site sequence_id="sequence_11" position="34" strand="plus" pvalue="3.50e-08" >
<left_flank>GCTGCTTCTT</left_flank>
<site>
<letter_ref letter_id="letter_C"/>
<letter_ref letter_id="letter_T"/>
<letter_ref letter_id="letter_T"/>
<letter_ref letter_id="letter_T"/>
<letter_ref letter_id="letter_C"/>
<letter_ref letter_id="letter_T"/>
<letter_ref letter_id="letter_C"/>
<letter_ref letter_id="letter_G"/>
<letter_ref letter_id="letter_T"/>
<letter_ref letter_id="letter_C"/>
<letter_ref letter_id="letter_T"/>
<letter_ref letter_id="letter_C"/>
<letter_ref letter_id="letter_C"/>
<letter_ref letter_id="letter_G"/>
<letter_ref letter_id="letter_C"/>
<letter_ref letter_id="letter_T"/>
<letter_ref letter_id="letter_G"/>
<letter_ref letter_id="letter_C"/>
<letter_ref letter_id="letter_T"/>
<letter_ref letter_id="letter_T"/>
<letter_ref letter_id="letter_C"/>
<letter_ref letter_id="letter_G"/>
<letter_ref letter_id="letter_G"/>
<letter_ref letter_id="letter_C"/>
<letter_ref letter_id="letter_C"/>
<letter_ref letter_id="letter_T"/>
<letter_ref letter_id="letter_C"/>
<letter_ref letter_id="letter_T"/>
<letter_ref letter_id="letter_G"/>
<letter_ref letter_id="letter_C"/>
<letter_ref letter_id="letter_C"/>
</site>
<right_flank>GACGACTGGC</right_flank>
</contributing_site>
<contributing_site sequence_id="sequence_117" position="86" strand="plus" pvalue="4.14e-08" >
<left_flank>TCTTACCTTC</left_flank>
<site>
<letter_ref letter_id="letter_T"/>
<letter_ref letter_id="letter_G"/>
<letter_ref letter_id="letter_C"/>
<letter_ref letter_id="letter_T"/>
<letter_ref letter_id="letter_G"/>
<letter_ref letter_id="letter_C"/>
<letter_ref letter_id="letter_T"/>
<letter_ref letter_id="letter_T"/>
<letter_ref letter_id="letter_C"/>
<letter_ref letter_id="letter_T"/>
<letter_ref letter_id="letter_T"/>
<letter_ref letter_id="letter_C"/>
<letter_ref letter_id="letter_T"/>
<letter_ref letter_id="letter_T"/>
<letter_ref letter_id="letter_C"/>
<letter_ref letter_id="letter_T"/>
<letter_ref letter_id="letter_G"/>
<letter_ref letter_id="letter_C"/>
<letter_ref letter_id="letter_C"/>
<letter_ref letter_id="letter_T"/>
<letter_ref letter_id="letter_C"/>
<letter_ref letter_id="letter_T"/>
<letter_ref letter_id="letter_G"/>
<letter_ref letter_id="letter_G"/>
<letter_ref letter_id="letter_T"/>
<letter_ref letter_id="letter_G"/>
<letter_ref letter_id="letter_C"/>
<letter_ref letter_id="letter_T"/>
<letter_ref letter_id="letter_C"/>
<letter_ref letter_id="letter_C"/>
<letter_ref letter_id="letter_T"/>
</site>
<right_flank>ACAACTTGCG</right_flank>
</contributing_site>
<contributing_site sequence_id="sequence_83" position="108" strand="plus" pvalue="4.14e-08" >
<left_flank>TTCGCTCCGC</left_flank>
<site>
<letter_ref letter_id="letter_C"/>
<letter_ref letter_id="letter_G"/>
<letter_ref letter_id="letter_C"/>
<letter_ref letter_id="letter_T"/>
<letter_ref letter_id="letter_C"/>
<letter_ref letter_id="letter_T"/>
<letter_ref letter_id="letter_C"/>
<letter_ref letter_id="letter_T"/>
<letter_ref letter_id="letter_C"/>
<letter_ref letter_id="letter_T"/>
<letter_ref letter_id="letter_A"/>
<letter_ref letter_id="letter_C"/>
<letter_ref letter_id="letter_T"/>
<letter_ref letter_id="letter_G"/>
<letter_ref letter_id="letter_C"/>
<letter_ref letter_id="letter_T"/>
<letter_ref letter_id="letter_G"/>
<letter_ref letter_id="letter_C"/>
<letter_ref letter_id="letter_T"/>
<letter_ref letter_id="letter_G"/>
<letter_ref letter_id="letter_C"/>
<letter_ref letter_id="letter_T"/>
<letter_ref letter_id="letter_C"/>
<letter_ref letter_id="letter_G"/>
<letter_ref letter_id="letter_T"/>
<letter_ref letter_id="letter_T"/>
<letter_ref letter_id="letter_C"/>
<letter_ref letter_id="letter_G"/>
<letter_ref letter_id="letter_C"/>
<letter_ref letter_id="letter_T"/>
<letter_ref letter_id="letter_C"/>
</site>
<right_flank>ATTCTCGATT</right_flank>
</contributing_site>
<contributing_site sequence_id="sequence_469" position="93" strand="plus" pvalue="6.79e-08" >
<left_flank>TTCCGCTGGA</left_flank>
<site>
<letter_ref letter_id="letter_T"/>
<letter_ref letter_id="letter_T"/>
<letter_ref letter_id="letter_C"/>
<letter_ref letter_id="letter_T"/>
<letter_ref letter_id="letter_G"/>
<letter_ref letter_id="letter_A"/>
<letter_ref letter_id="letter_T"/>
<letter_ref letter_id="letter_T"/>
<letter_ref letter_id="letter_C"/>
<letter_ref letter_id="letter_C"/>
<letter_ref letter_id="letter_G"/>
<letter_ref letter_id="letter_A"/>
<letter_ref letter_id="letter_T"/>
<letter_ref letter_id="letter_T"/>
<letter_ref letter_id="letter_C"/>
<letter_ref letter_id="letter_T"/>
<letter_ref letter_id="letter_G"/>
<letter_ref letter_id="letter_C"/>
<letter_ref letter_id="letter_T"/>
<letter_ref letter_id="letter_T"/>
<letter_ref letter_id="letter_C"/>
<letter_ref letter_id="letter_T"/>
<letter_ref letter_id="letter_G"/>
<letter_ref letter_id="letter_C"/>
<letter_ref letter_id="letter_T"/>
<letter_ref letter_id="letter_T"/>
<letter_ref letter_id="letter_C"/>
<letter_ref letter_id="letter_G"/>
<letter_ref letter_id="letter_C"/>
<letter_ref letter_id="letter_C"/>
<letter_ref letter_id="letter_T"/>
</site>
<right_flank>CAGCTCGAAC</right_flank>
</contributing_site>
<contributing_site sequence_id="sequence_45" position="39" strand="plus" pvalue="9.37e-08" >
<left_flank>CCTTTTGCGG</left_flank>
<site>
<letter_ref letter_id="letter_C"/>
<letter_ref letter_id="letter_G"/>
<letter_ref letter_id="letter_C"/>
<letter_ref letter_id="letter_T"/>
<letter_ref letter_id="letter_T"/>
<letter_ref letter_id="letter_T"/>
<letter_ref letter_id="letter_T"/>
<letter_ref letter_id="letter_G"/>
<letter_ref letter_id="letter_T"/>
<letter_ref letter_id="letter_T"/>
<letter_ref letter_id="letter_G"/>
<letter_ref letter_id="letter_C"/>
<letter_ref letter_id="letter_T"/>
<letter_ref letter_id="letter_G"/>
<letter_ref letter_id="letter_C"/>
<letter_ref letter_id="letter_T"/>
<letter_ref letter_id="letter_G"/>
<letter_ref letter_id="letter_T"/>
<letter_ref letter_id="letter_G"/>
<letter_ref letter_id="letter_C"/>
<letter_ref letter_id="letter_C"/>
<letter_ref letter_id="letter_G"/>
<letter_ref letter_id="letter_T"/>
<letter_ref letter_id="letter_G"/>
<letter_ref letter_id="letter_C"/>
<letter_ref letter_id="letter_T"/>
<letter_ref letter_id="letter_G"/>
<letter_ref letter_id="letter_T"/>
<letter_ref letter_id="letter_G"/>
<letter_ref letter_id="letter_C"/>
<letter_ref letter_id="letter_T"/>
</site>
<right_flank>GAGTTGTGTG</right_flank>
</contributing_site>
<contributing_site sequence_id="sequence_345" position="43" strand="plus" pvalue="1.10e-07" >
<left_flank>AGCTGGCAGT</left_flank>
<site>
<letter_ref letter_id="letter_T"/>
<letter_ref letter_id="letter_G"/>
<letter_ref letter_id="letter_C"/>
<letter_ref letter_id="letter_T"/>
<letter_ref letter_id="letter_G"/>
<letter_ref letter_id="letter_T"/>
<letter_ref letter_id="letter_T"/>
<letter_ref letter_id="letter_G"/>
<letter_ref letter_id="letter_C"/>
<letter_ref letter_id="letter_T"/>
<letter_ref letter_id="letter_G"/>
<letter_ref letter_id="letter_C"/>
<letter_ref letter_id="letter_T"/>
<letter_ref letter_id="letter_G"/>
<letter_ref letter_id="letter_C"/>
<letter_ref letter_id="letter_T"/>
<letter_ref letter_id="letter_G"/>
<letter_ref letter_id="letter_C"/>
<letter_ref letter_id="letter_A"/>
<letter_ref letter_id="letter_C"/>
<letter_ref letter_id="letter_C"/>
<letter_ref letter_id="letter_A"/>
<letter_ref letter_id="letter_T"/>
<letter_ref letter_id="letter_T"/>
<letter_ref letter_id="letter_T"/>
<letter_ref letter_id="letter_G"/>
<letter_ref letter_id="letter_C"/>
<letter_ref letter_id="letter_T"/>
<letter_ref letter_id="letter_G"/>
<letter_ref letter_id="letter_C"/>
<letter_ref letter_id="letter_G"/>
</site>
<right_flank>CCTGTTGTGC</right_flank>
</contributing_site>
<contributing_site sequence_id="sequence_361" position="3" strand="plus" pvalue="1.28e-07" >
<left_flank>TCA</left_flank>
<site>
<letter_ref letter_id="letter_A"/>
<letter_ref letter_id="letter_T"/>
<letter_ref letter_id="letter_C"/>
<letter_ref letter_id="letter_G"/>
<letter_ref letter_id="letter_C"/>
<letter_ref letter_id="letter_T"/>
<letter_ref letter_id="letter_C"/>
<letter_ref letter_id="letter_T"/>
<letter_ref letter_id="letter_C"/>
<letter_ref letter_id="letter_T"/>
<letter_ref letter_id="letter_C"/>
<letter_ref letter_id="letter_T"/>
<letter_ref letter_id="letter_C"/>
<letter_ref letter_id="letter_T"/>
<letter_ref letter_id="letter_C"/>
<letter_ref letter_id="letter_T"/>
<letter_ref letter_id="letter_C"/>
<letter_ref letter_id="letter_T"/>
<letter_ref letter_id="letter_C"/>
<letter_ref letter_id="letter_T"/>
<letter_ref letter_id="letter_C"/>
<letter_ref letter_id="letter_T"/>
<letter_ref letter_id="letter_C"/>
<letter_ref letter_id="letter_T"/>
<letter_ref letter_id="letter_C"/>
<letter_ref letter_id="letter_T"/>
<letter_ref letter_id="letter_C"/>
<letter_ref letter_id="letter_G"/>
<letter_ref letter_id="letter_C"/>
<letter_ref letter_id="letter_C"/>
<letter_ref letter_id="letter_T"/>
</site>
<right_flank>GGGAGAGTCC</right_flank>
</contributing_site>
<contributing_site sequence_id="sequence_121" position="68" strand="plus" pvalue="1.50e-07" >
<left_flank>CACTCACTGT</left_flank>
<site>
<letter_ref letter_id="letter_G"/>
<letter_ref letter_id="letter_G"/>
<letter_ref letter_id="letter_T"/>
<letter_ref letter_id="letter_T"/>
<letter_ref letter_id="letter_G"/>
<letter_ref letter_id="letter_T"/>
<letter_ref letter_id="letter_T"/>
<letter_ref letter_id="letter_G"/>
<letter_ref letter_id="letter_T"/>
<letter_ref letter_id="letter_T"/>
<letter_ref letter_id="letter_G"/>
<letter_ref letter_id="letter_C"/>
<letter_ref letter_id="letter_T"/>
<letter_ref letter_id="letter_G"/>
<letter_ref letter_id="letter_C"/>
<letter_ref letter_id="letter_T"/>
<letter_ref letter_id="letter_G"/>
<letter_ref letter_id="letter_C"/>
<letter_ref letter_id="letter_T"/>
<letter_ref letter_id="letter_G"/>
<letter_ref letter_id="letter_C"/>
<letter_ref letter_id="letter_T"/>
<letter_ref letter_id="letter_C"/>
<letter_ref letter_id="letter_G"/>
<letter_ref letter_id="letter_C"/>
<letter_ref letter_id="letter_T"/>
<letter_ref letter_id="letter_C"/>
<letter_ref letter_id="letter_A"/>
<letter_ref letter_id="letter_C"/>
<letter_ref letter_id="letter_C"/>
<letter_ref letter_id="letter_T"/>
</site>
<right_flank>GATGAATTTA</right_flank>
</contributing_site>
<contributing_site sequence_id="sequence_40" position="104" strand="plus" pvalue="1.74e-07" >
<left_flank>TCGCATCTAC</left_flank>
<site>
<letter_ref letter_id="letter_T"/>
<letter_ref letter_id="letter_G"/>
<letter_ref letter_id="letter_C"/>
<letter_ref letter_id="letter_T"/>
<letter_ref letter_id="letter_T"/>
<letter_ref letter_id="letter_C"/>
<letter_ref letter_id="letter_T"/>
<letter_ref letter_id="letter_G"/>
<letter_ref letter_id="letter_C"/>
<letter_ref letter_id="letter_T"/>
<letter_ref letter_id="letter_C"/>
<letter_ref letter_id="letter_C"/>
<letter_ref letter_id="letter_T"/>
<letter_ref letter_id="letter_G"/>
<letter_ref letter_id="letter_C"/>
<letter_ref letter_id="letter_T"/>
<letter_ref letter_id="letter_C"/>
<letter_ref letter_id="letter_C"/>
<letter_ref letter_id="letter_T"/>
<letter_ref letter_id="letter_G"/>
<letter_ref letter_id="letter_C"/>
<letter_ref letter_id="letter_T"/>
<letter_ref letter_id="letter_C"/>
<letter_ref letter_id="letter_C"/>
<letter_ref letter_id="letter_T"/>
<letter_ref letter_id="letter_C"/>
<letter_ref letter_id="letter_C"/>
<letter_ref letter_id="letter_G"/>
<letter_ref letter_id="letter_C"/>
<letter_ref letter_id="letter_T"/>
<letter_ref letter_id="letter_T"/>
</site>
<right_flank>CCCTTCTCAT</right_flank>
</contributing_site>
<contributing_site sequence_id="sequence_298" position="11" strand="plus" pvalue="2.03e-07" >
<left_flank>TGTTTTCATT</left_flank>
<site>
<letter_ref letter_id="letter_T"/>
<letter_ref letter_id="letter_T"/>
<letter_ref letter_id="letter_T"/>
<letter_ref letter_id="letter_T"/>
<letter_ref letter_id="letter_T"/>
<letter_ref letter_id="letter_T"/>
<letter_ref letter_id="letter_T"/>
<letter_ref letter_id="letter_T"/>
<letter_ref letter_id="letter_C"/>
<letter_ref letter_id="letter_T"/>
<letter_ref letter_id="letter_C"/>
<letter_ref letter_id="letter_T"/>
<letter_ref letter_id="letter_G"/>
<letter_ref letter_id="letter_C"/>
<letter_ref letter_id="letter_C"/>
<letter_ref letter_id="letter_T"/>
<letter_ref letter_id="letter_G"/>
<letter_ref letter_id="letter_C"/>
<letter_ref letter_id="letter_G"/>
<letter_ref letter_id="letter_T"/>
<letter_ref letter_id="letter_C"/>
<letter_ref letter_id="letter_T"/>
<letter_ref letter_id="letter_T"/>
<letter_ref letter_id="letter_C"/>
<letter_ref letter_id="letter_T"/>
<letter_ref letter_id="letter_T"/>
<letter_ref letter_id="letter_C"/>
<letter_ref letter_id="letter_T"/>
<letter_ref letter_id="letter_C"/>
<letter_ref letter_id="letter_C"/>
<letter_ref letter_id="letter_T"/>
</site>
<right_flank>TACATGGCAA</right_flank>
</contributing_site>
<contributing_site sequence_id="sequence_294" position="119" strand="plus" pvalue="2.36e-07" >
<left_flank>CCGAACAGAG</left_flank>
<site>
<letter_ref letter_id="letter_G"/>
<letter_ref letter_id="letter_G"/>
<letter_ref letter_id="letter_C"/>
<letter_ref letter_id="letter_G"/>
<letter_ref letter_id="letter_C"/>
<letter_ref letter_id="letter_A"/>
<letter_ref letter_id="letter_C"/>
<letter_ref letter_id="letter_T"/>
<letter_ref letter_id="letter_C"/>
<letter_ref letter_id="letter_T"/>
<letter_ref letter_id="letter_C"/>
<letter_ref letter_id="letter_C"/>
<letter_ref letter_id="letter_C"/>
<letter_ref letter_id="letter_T"/>
<letter_ref letter_id="letter_C"/>
<letter_ref letter_id="letter_T"/>
<letter_ref letter_id="letter_C"/>
<letter_ref letter_id="letter_T"/>
<letter_ref letter_id="letter_C"/>
<letter_ref letter_id="letter_T"/>
<letter_ref letter_id="letter_C"/>
<letter_ref letter_id="letter_T"/>
<letter_ref letter_id="letter_C"/>
<letter_ref letter_id="letter_T"/>
<letter_ref letter_id="letter_C"/>
<letter_ref letter_id="letter_T"/>
<letter_ref letter_id="letter_C"/>
<letter_ref letter_id="letter_T"/>
<letter_ref letter_id="letter_G"/>
<letter_ref letter_id="letter_T"/>
<letter_ref letter_id="letter_T"/>
</site>
<right_flank></right_flank>
</contributing_site>
<contributing_site sequence_id="sequence_22" position="24" strand="plus" pvalue="3.17e-07" >
<left_flank>TCTCTCAGCT</left_flank>
<site>
<letter_ref letter_id="letter_G"/>
<letter_ref letter_id="letter_T"/>
<letter_ref letter_id="letter_C"/>
<letter_ref letter_id="letter_G"/>
<letter_ref letter_id="letter_T"/>
<letter_ref letter_id="letter_T"/>
<letter_ref letter_id="letter_C"/>
<letter_ref letter_id="letter_G"/>
<letter_ref letter_id="letter_T"/>
<letter_ref letter_id="letter_C"/>
<letter_ref letter_id="letter_G"/>
<letter_ref letter_id="letter_T"/>
<letter_ref letter_id="letter_T"/>
<letter_ref letter_id="letter_C"/>
<letter_ref letter_id="letter_G"/>
<letter_ref letter_id="letter_T"/>
<letter_ref letter_id="letter_G"/>
<letter_ref letter_id="letter_T"/>
<letter_ref letter_id="letter_T"/>
<letter_ref letter_id="letter_G"/>
<letter_ref letter_id="letter_T"/>
<letter_ref letter_id="letter_C"/>
<letter_ref letter_id="letter_C"/>
<letter_ref letter_id="letter_T"/>
<letter_ref letter_id="letter_C"/>
<letter_ref letter_id="letter_T"/>
<letter_ref letter_id="letter_G"/>
<letter_ref letter_id="letter_G"/>
<letter_ref letter_id="letter_C"/>
<letter_ref letter_id="letter_T"/>
<letter_ref letter_id="letter_T"/>
</site>
<right_flank>CTTCCATTTT</right_flank>
</contributing_site>
<contributing_site sequence_id="sequence_248" position="82" strand="plus" pvalue="3.66e-07" >
<left_flank>AGCAAATTGA</left_flank>
<site>
<letter_ref letter_id="letter_T"/>
<letter_ref letter_id="letter_G"/>
<letter_ref letter_id="letter_C"/>
<letter_ref letter_id="letter_G"/>
<letter_ref letter_id="letter_G"/>
<letter_ref letter_id="letter_A"/>
<letter_ref letter_id="letter_T"/>
<letter_ref letter_id="letter_G"/>
<letter_ref letter_id="letter_C"/>
<letter_ref letter_id="letter_T"/>
<letter_ref letter_id="letter_G"/>
<letter_ref letter_id="letter_C"/>
<letter_ref letter_id="letter_T"/>
<letter_ref letter_id="letter_G"/>
<letter_ref letter_id="letter_C"/>
<letter_ref letter_id="letter_C"/>
<letter_ref letter_id="letter_G"/>
<letter_ref letter_id="letter_C"/>
<letter_ref letter_id="letter_G"/>
<letter_ref letter_id="letter_C"/>
<letter_ref letter_id="letter_T"/>
<letter_ref letter_id="letter_G"/>
<letter_ref letter_id="letter_C"/>
<letter_ref letter_id="letter_T"/>
<letter_ref letter_id="letter_T"/>
<letter_ref letter_id="letter_T"/>
<letter_ref letter_id="letter_T"/>
<letter_ref letter_id="letter_C"/>
<letter_ref letter_id="letter_C"/>
<letter_ref letter_id="letter_T"/>
<letter_ref letter_id="letter_C"/>
</site>
<right_flank>TGCCGCCTGC</right_flank>
</contributing_site>
<contributing_site sequence_id="sequence_39" position="32" strand="plus" pvalue="4.23e-07" >
<left_flank>TTATTCCTTC</left_flank>
<site>
<letter_ref letter_id="letter_T"/>
<letter_ref letter_id="letter_G"/>
<letter_ref letter_id="letter_C"/>
<letter_ref letter_id="letter_T"/>
<letter_ref letter_id="letter_G"/>
<letter_ref letter_id="letter_C"/>
<letter_ref letter_id="letter_T"/>
<letter_ref letter_id="letter_T"/>
<letter_ref letter_id="letter_C"/>
<letter_ref letter_id="letter_T"/>
<letter_ref letter_id="letter_T"/>
<letter_ref letter_id="letter_T"/>
<letter_ref letter_id="letter_C"/>
<letter_ref letter_id="letter_G"/>
<letter_ref letter_id="letter_T"/>
<letter_ref letter_id="letter_C"/>
<letter_ref letter_id="letter_C"/>
<letter_ref letter_id="letter_T"/>
<letter_ref letter_id="letter_T"/>
<letter_ref letter_id="letter_T"/>
<letter_ref letter_id="letter_T"/>
<letter_ref letter_id="letter_C"/>
<letter_ref letter_id="letter_G"/>
<letter_ref letter_id="letter_A"/>
<letter_ref letter_id="letter_T"/>
<letter_ref letter_id="letter_T"/>
<letter_ref letter_id="letter_C"/>
<letter_ref letter_id="letter_T"/>
<letter_ref letter_id="letter_C"/>
<letter_ref letter_id="letter_T"/>
<letter_ref letter_id="letter_C"/>
</site>
<right_flank>CTGGAATCGT</right_flank>
</contributing_site>
<contributing_site sequence_id="sequence_336" position="108" strand="plus" pvalue="4.88e-07" >
<left_flank>TCCTCGTCTC</left_flank>
<site>
<letter_ref letter_id="letter_T"/>
<letter_ref letter_id="letter_T"/>
<letter_ref letter_id="letter_G"/>
<letter_ref letter_id="letter_T"/>
<letter_ref letter_id="letter_G"/>
<letter_ref letter_id="letter_T"/>
<letter_ref letter_id="letter_C"/>
<letter_ref letter_id="letter_T"/>
<letter_ref letter_id="letter_C"/>
<letter_ref letter_id="letter_C"/>
<letter_ref letter_id="letter_G"/>
<letter_ref letter_id="letter_C"/>
<letter_ref letter_id="letter_C"/>
<letter_ref letter_id="letter_T"/>
<letter_ref letter_id="letter_T"/>
<letter_ref letter_id="letter_C"/>
<letter_ref letter_id="letter_G"/>
<letter_ref letter_id="letter_G"/>
<letter_ref letter_id="letter_C"/>
<letter_ref letter_id="letter_G"/>
<letter_ref letter_id="letter_T"/>
<letter_ref letter_id="letter_T"/>
<letter_ref letter_id="letter_C"/>
<letter_ref letter_id="letter_T"/>
<letter_ref letter_id="letter_T"/>
<letter_ref letter_id="letter_T"/>
<letter_ref letter_id="letter_C"/>
<letter_ref letter_id="letter_T"/>
<letter_ref letter_id="letter_G"/>
<letter_ref letter_id="letter_C"/>
<letter_ref letter_id="letter_T"/>
</site>
<right_flank>CAGTTTTTTT</right_flank>
</contributing_site>
<contributing_site sequence_id="sequence_61" position="91" strand="plus" pvalue="5.62e-07" >
<left_flank>CGGCGACGTC</left_flank>
<site>
<letter_ref letter_id="letter_C"/>
<letter_ref letter_id="letter_G"/>
<letter_ref letter_id="letter_T"/>
<letter_ref letter_id="letter_G"/>
<letter_ref letter_id="letter_C"/>
<letter_ref letter_id="letter_T"/>
<letter_ref letter_id="letter_C"/>
<letter_ref letter_id="letter_T"/>
<letter_ref letter_id="letter_C"/>
<letter_ref letter_id="letter_T"/>
<letter_ref letter_id="letter_G"/>
<letter_ref letter_id="letter_C"/>
<letter_ref letter_id="letter_C"/>
<letter_ref letter_id="letter_G"/>
<letter_ref letter_id="letter_C"/>
<letter_ref letter_id="letter_C"/>
<letter_ref letter_id="letter_G"/>
<letter_ref letter_id="letter_C"/>
<letter_ref letter_id="letter_T"/>
<letter_ref letter_id="letter_C"/>
<letter_ref letter_id="letter_T"/>
<letter_ref letter_id="letter_G"/>
<letter_ref letter_id="letter_C"/>
<letter_ref letter_id="letter_C"/>
<letter_ref letter_id="letter_A"/>
<letter_ref letter_id="letter_T"/>
<letter_ref letter_id="letter_C"/>
<letter_ref letter_id="letter_G"/>
<letter_ref letter_id="letter_C"/>
<letter_ref letter_id="letter_C"/>
<letter_ref letter_id="letter_T"/>
</site>
<right_flank>CTGCCGCTGC</right_flank>
</contributing_site>
<contributing_site sequence_id="sequence_64" position="8" strand="plus" pvalue="6.46e-07" >
<left_flank>CTCGCTCT</left_flank>
<site>
<letter_ref letter_id="letter_C"/>
<letter_ref letter_id="letter_A"/>
<letter_ref letter_id="letter_C"/>
<letter_ref letter_id="letter_T"/>
<letter_ref letter_id="letter_C"/>
<letter_ref letter_id="letter_T"/>
<letter_ref letter_id="letter_C"/>
<letter_ref letter_id="letter_G"/>
<letter_ref letter_id="letter_C"/>
<letter_ref letter_id="letter_C"/>
<letter_ref letter_id="letter_G"/>
<letter_ref letter_id="letter_T"/>
<letter_ref letter_id="letter_C"/>
<letter_ref letter_id="letter_T"/>
<letter_ref letter_id="letter_G"/>
<letter_ref letter_id="letter_T"/>
<letter_ref letter_id="letter_C"/>
<letter_ref letter_id="letter_T"/>
<letter_ref letter_id="letter_G"/>
<letter_ref letter_id="letter_T"/>
<letter_ref letter_id="letter_C"/>
<letter_ref letter_id="letter_T"/>
<letter_ref letter_id="letter_C"/>
<letter_ref letter_id="letter_G"/>
<letter_ref letter_id="letter_T"/>
<letter_ref letter_id="letter_T"/>
<letter_ref letter_id="letter_C"/>
<letter_ref letter_id="letter_T"/>
<letter_ref letter_id="letter_C"/>
<letter_ref letter_id="letter_T"/>
<letter_ref letter_id="letter_C"/>
</site>
<right_flank>GTGCCGTGCA</right_flank>
</contributing_site>
<contributing_site sequence_id="sequence_337" position="12" strand="plus" pvalue="7.41e-07" >
<left_flank>AGCCGAATAA</left_flank>
<site>
<letter_ref letter_id="letter_G"/>
<letter_ref letter_id="letter_T"/>
<letter_ref letter_id="letter_T"/>
<letter_ref letter_id="letter_T"/>
<letter_ref letter_id="letter_T"/>
<letter_ref letter_id="letter_A"/>
<letter_ref letter_id="letter_C"/>
<letter_ref letter_id="letter_T"/>
<letter_ref letter_id="letter_T"/>
<letter_ref letter_id="letter_T"/>
<letter_ref letter_id="letter_C"/>
<letter_ref letter_id="letter_C"/>
<letter_ref letter_id="letter_C"/>
<letter_ref letter_id="letter_G"/>
<letter_ref letter_id="letter_C"/>
<letter_ref letter_id="letter_T"/>
<letter_ref letter_id="letter_G"/>
<letter_ref letter_id="letter_C"/>
<letter_ref letter_id="letter_T"/>
<letter_ref letter_id="letter_G"/>
<letter_ref letter_id="letter_T"/>
<letter_ref letter_id="letter_T"/>
<letter_ref letter_id="letter_G"/>
<letter_ref letter_id="letter_C"/>
<letter_ref letter_id="letter_T"/>
<letter_ref letter_id="letter_G"/>
<letter_ref letter_id="letter_C"/>
<letter_ref letter_id="letter_G"/>
<letter_ref letter_id="letter_G"/>
<letter_ref letter_id="letter_T"/>
<letter_ref letter_id="letter_G"/>
</site>
<right_flank>CCGTGGACGT</right_flank>
</contributing_site>
<contributing_site sequence_id="sequence_456" position="1" strand="plus" pvalue="1.11e-06" >
<left_flank>T</left_flank>
<site>
<letter_ref letter_id="letter_A"/>
<letter_ref letter_id="letter_T"/>
<letter_ref letter_id="letter_C"/>
<letter_ref letter_id="letter_T"/>
<letter_ref letter_id="letter_G"/>
<letter_ref letter_id="letter_T"/>
<letter_ref letter_id="letter_A"/>
<letter_ref letter_id="letter_G"/>
<letter_ref letter_id="letter_C"/>
<letter_ref letter_id="letter_T"/>
<letter_ref letter_id="letter_G"/>
<letter_ref letter_id="letter_T"/>
<letter_ref letter_id="letter_A"/>
<letter_ref letter_id="letter_T"/>
<letter_ref letter_id="letter_C"/>
<letter_ref letter_id="letter_T"/>
<letter_ref letter_id="letter_G"/>
<letter_ref letter_id="letter_T"/>
<letter_ref letter_id="letter_A"/>
<letter_ref letter_id="letter_T"/>
<letter_ref letter_id="letter_C"/>
<letter_ref letter_id="letter_T"/>
<letter_ref letter_id="letter_C"/>
<letter_ref letter_id="letter_T"/>
<letter_ref letter_id="letter_A"/>
<letter_ref letter_id="letter_T"/>
<letter_ref letter_id="letter_C"/>
<letter_ref letter_id="letter_T"/>
<letter_ref letter_id="letter_G"/>
<letter_ref letter_id="letter_T"/>
<letter_ref letter_id="letter_G"/>
</site>
<right_flank>TGGATGTCTG</right_flank>
</contributing_site>
<contributing_site sequence_id="sequence_351" position="54" strand="plus" pvalue="1.11e-06" >
<left_flank>CTTTCCGGTT</left_flank>
<site>
<letter_ref letter_id="letter_T"/>
<letter_ref letter_id="letter_T"/>
<letter_ref letter_id="letter_T"/>
<letter_ref letter_id="letter_T"/>
<letter_ref letter_id="letter_G"/>
<letter_ref letter_id="letter_C"/>
<letter_ref letter_id="letter_C"/>
<letter_ref letter_id="letter_G"/>
<letter_ref letter_id="letter_C"/>
<letter_ref letter_id="letter_T"/>
<letter_ref letter_id="letter_G"/>
<letter_ref letter_id="letter_T"/>
<letter_ref letter_id="letter_T"/>
<letter_ref letter_id="letter_G"/>
<letter_ref letter_id="letter_C"/>
<letter_ref letter_id="letter_C"/>
<letter_ref letter_id="letter_C"/>
<letter_ref letter_id="letter_G"/>
<letter_ref letter_id="letter_T"/>
<letter_ref letter_id="letter_T"/>
<letter_ref letter_id="letter_T"/>
<letter_ref letter_id="letter_A"/>
<letter_ref letter_id="letter_G"/>
<letter_ref letter_id="letter_T"/>
<letter_ref letter_id="letter_T"/>
<letter_ref letter_id="letter_T"/>
<letter_ref letter_id="letter_T"/>
<letter_ref letter_id="letter_C"/>
<letter_ref letter_id="letter_T"/>
<letter_ref letter_id="letter_T"/>
<letter_ref letter_id="letter_T"/>
</site>
<right_flank>CGAACGGCGA</right_flank>
</contributing_site>
<contributing_site sequence_id="sequence_186" position="8" strand="plus" pvalue="1.11e-06" >
<left_flank>TTCTCTTT</left_flank>
<site>
<letter_ref letter_id="letter_C"/>
<letter_ref letter_id="letter_T"/>
<letter_ref letter_id="letter_C"/>
<letter_ref letter_id="letter_G"/>
<letter_ref letter_id="letter_T"/>
<letter_ref letter_id="letter_T"/>
<letter_ref letter_id="letter_T"/>
<letter_ref letter_id="letter_G"/>
<letter_ref letter_id="letter_T"/>
<letter_ref letter_id="letter_T"/>
<letter_ref letter_id="letter_T"/>
<letter_ref letter_id="letter_C"/>
<letter_ref letter_id="letter_G"/>
<letter_ref letter_id="letter_T"/>
<letter_ref letter_id="letter_T"/>
<letter_ref letter_id="letter_C"/>
<letter_ref letter_id="letter_G"/>
<letter_ref letter_id="letter_C"/>
<letter_ref letter_id="letter_T"/>
<letter_ref letter_id="letter_T"/>
<letter_ref letter_id="letter_C"/>
<letter_ref letter_id="letter_T"/>
<letter_ref letter_id="letter_T"/>
<letter_ref letter_id="letter_C"/>
<letter_ref letter_id="letter_T"/>
<letter_ref letter_id="letter_T"/>
<letter_ref letter_id="letter_C"/>
<letter_ref letter_id="letter_C"/>
<letter_ref letter_id="letter_T"/>
<letter_ref letter_id="letter_T"/>
<letter_ref letter_id="letter_T"/>
</site>
<right_flank>TGTTCGTATT</right_flank>
</contributing_site>
<contributing_site sequence_id="sequence_168" position="116" strand="plus" pvalue="1.11e-06" >
<left_flank>GTCCGGCCAG</left_flank>
<site>
<letter_ref letter_id="letter_G"/>
<letter_ref letter_id="letter_G"/>
<letter_ref letter_id="letter_C"/>
<letter_ref letter_id="letter_C"/>
<letter_ref letter_id="letter_C"/>
<letter_ref letter_id="letter_T"/>
<letter_ref letter_id="letter_T"/>
<letter_ref letter_id="letter_T"/>
<letter_ref letter_id="letter_C"/>
<letter_ref letter_id="letter_T"/>
<letter_ref letter_id="letter_T"/>
<letter_ref letter_id="letter_T"/>
<letter_ref letter_id="letter_G"/>
<letter_ref letter_id="letter_G"/>
<letter_ref letter_id="letter_C"/>
<letter_ref letter_id="letter_C"/>
<letter_ref letter_id="letter_G"/>
<letter_ref letter_id="letter_C"/>
<letter_ref letter_id="letter_T"/>
<letter_ref letter_id="letter_T"/>
<letter_ref letter_id="letter_T"/>
<letter_ref letter_id="letter_T"/>
<letter_ref letter_id="letter_C"/>
<letter_ref letter_id="letter_T"/>
<letter_ref letter_id="letter_C"/>
<letter_ref letter_id="letter_G"/>
<letter_ref letter_id="letter_T"/>
<letter_ref letter_id="letter_C"/>
<letter_ref letter_id="letter_G"/>
<letter_ref letter_id="letter_T"/>
<letter_ref letter_id="letter_C"/>
</site>
<right_flank>GTG</right_flank>
</contributing_site>
<contributing_site sequence_id="sequence_523" position="81" strand="plus" pvalue="1.27e-06" >
<left_flank>GCCGCAGTCG</left_flank>
<site>
<letter_ref letter_id="letter_T"/>
<letter_ref letter_id="letter_G"/>
<letter_ref letter_id="letter_C"/>
<letter_ref letter_id="letter_G"/>
<letter_ref letter_id="letter_T"/>
<letter_ref letter_id="letter_T"/>
<letter_ref letter_id="letter_G"/>
<letter_ref letter_id="letter_T"/>
<letter_ref letter_id="letter_C"/>
<letter_ref letter_id="letter_C"/>
<letter_ref letter_id="letter_T"/>
<letter_ref letter_id="letter_T"/>
<letter_ref letter_id="letter_T"/>
<letter_ref letter_id="letter_G"/>
<letter_ref letter_id="letter_C"/>
<letter_ref letter_id="letter_T"/>
<letter_ref letter_id="letter_G"/>
<letter_ref letter_id="letter_C"/>
<letter_ref letter_id="letter_T"/>
<letter_ref letter_id="letter_G"/>
<letter_ref letter_id="letter_T"/>
<letter_ref letter_id="letter_C"/>
<letter_ref letter_id="letter_G"/>
<letter_ref letter_id="letter_G"/>
<letter_ref letter_id="letter_T"/>
<letter_ref letter_id="letter_T"/>
<letter_ref letter_id="letter_G"/>
<letter_ref letter_id="letter_T"/>
<letter_ref letter_id="letter_G"/>
<letter_ref letter_id="letter_T"/>
<letter_ref letter_id="letter_C"/>
</site>
<right_flank>CGCGCCATCC</right_flank>
</contributing_site>
<contributing_site sequence_id="sequence_239" position="75" strand="plus" pvalue="1.27e-06" >
<left_flank>CATTCCGTTC</left_flank>
<site>
<letter_ref letter_id="letter_A"/>
<letter_ref letter_id="letter_G"/>
<letter_ref letter_id="letter_T"/>
<letter_ref letter_id="letter_T"/>
<letter_ref letter_id="letter_C"/>
<letter_ref letter_id="letter_T"/>
<letter_ref letter_id="letter_C"/>
<letter_ref letter_id="letter_G"/>
<letter_ref letter_id="letter_C"/>
<letter_ref letter_id="letter_T"/>
<letter_ref letter_id="letter_C"/>
<letter_ref letter_id="letter_T"/>
<letter_ref letter_id="letter_G"/>
<letter_ref letter_id="letter_A"/>
<letter_ref letter_id="letter_T"/>
<letter_ref letter_id="letter_T"/>
<letter_ref letter_id="letter_G"/>
<letter_ref letter_id="letter_C"/>
<letter_ref letter_id="letter_T"/>
<letter_ref letter_id="letter_G"/>
<letter_ref letter_id="letter_C"/>
<letter_ref letter_id="letter_T"/>
<letter_ref letter_id="letter_C"/>
<letter_ref letter_id="letter_T"/>
<letter_ref letter_id="letter_T"/>
<letter_ref letter_id="letter_T"/>
<letter_ref letter_id="letter_G"/>
<letter_ref letter_id="letter_G"/>
<letter_ref letter_id="letter_G"/>
<letter_ref letter_id="letter_C"/>
<letter_ref letter_id="letter_C"/>
</site>
<right_flank>GGGCTATTTA</right_flank>
</contributing_site>
<contributing_site sequence_id="sequence_392" position="100" strand="plus" pvalue="1.45e-06" >
<left_flank>CGTCTGGTGT</left_flank>
<site>
<letter_ref letter_id="letter_C"/>
<letter_ref letter_id="letter_T"/>
<letter_ref letter_id="letter_G"/>
<letter_ref letter_id="letter_T"/>
<letter_ref letter_id="letter_G"/>
<letter_ref letter_id="letter_T"/>
<letter_ref letter_id="letter_C"/>
<letter_ref letter_id="letter_T"/>
<letter_ref letter_id="letter_C"/>
<letter_ref letter_id="letter_G"/>
<letter_ref letter_id="letter_C"/>
<letter_ref letter_id="letter_T"/>
<letter_ref letter_id="letter_G"/>
<letter_ref letter_id="letter_T"/>
<letter_ref letter_id="letter_C"/>
<letter_ref letter_id="letter_T"/>
<letter_ref letter_id="letter_G"/>
<letter_ref letter_id="letter_T"/>
<letter_ref letter_id="letter_A"/>
<letter_ref letter_id="letter_C"/>
<letter_ref letter_id="letter_C"/>
<letter_ref letter_id="letter_C"/>
<letter_ref letter_id="letter_G"/>
<letter_ref letter_id="letter_T"/>
<letter_ref letter_id="letter_G"/>
<letter_ref letter_id="letter_T"/>
<letter_ref letter_id="letter_C"/>
<letter_ref letter_id="letter_T"/>
<letter_ref letter_id="letter_G"/>
<letter_ref letter_id="letter_T"/>
<letter_ref letter_id="letter_G"/>
</site>
<right_flank>TCTGACATTG</right_flank>
</contributing_site>
<contributing_site sequence_id="sequence_461" position="24" strand="plus" pvalue="1.65e-06" >
<left_flank>CGGGGCGCTC</left_flank>
<site>
<letter_ref letter_id="letter_C"/>
<letter_ref letter_id="letter_T"/>
<letter_ref letter_id="letter_C"/>
<letter_ref letter_id="letter_T"/>
<letter_ref letter_id="letter_C"/>
<letter_ref letter_id="letter_T"/>
<letter_ref letter_id="letter_C"/>
<letter_ref letter_id="letter_T"/>
<letter_ref letter_id="letter_C"/>
<letter_ref letter_id="letter_A"/>
<letter_ref letter_id="letter_C"/>
<letter_ref letter_id="letter_A"/>
<letter_ref letter_id="letter_C"/>
<letter_ref letter_id="letter_T"/>
<letter_ref letter_id="letter_C"/>
<letter_ref letter_id="letter_T"/>
<letter_ref letter_id="letter_C"/>
<letter_ref letter_id="letter_T"/>
<letter_ref letter_id="letter_T"/>
<letter_ref letter_id="letter_T"/>
<letter_ref letter_id="letter_C"/>
<letter_ref letter_id="letter_T"/>
<letter_ref letter_id="letter_C"/>
<letter_ref letter_id="letter_T"/>
<letter_ref letter_id="letter_C"/>
<letter_ref letter_id="letter_T"/>
<letter_ref letter_id="letter_C"/>
<letter_ref letter_id="letter_T"/>
<letter_ref letter_id="letter_C"/>
<letter_ref letter_id="letter_G"/>
<letter_ref letter_id="letter_T"/>
</site>
<right_flank>TTCCGCTGCG</right_flank>
</contributing_site>
<contributing_site sequence_id="sequence_148" position="26" strand="plus" pvalue="1.65e-06" >
<left_flank>ACGTCTTCCA</left_flank>
<site>
<letter_ref letter_id="letter_T"/>
<letter_ref letter_id="letter_T"/>
<letter_ref letter_id="letter_T"/>
<letter_ref letter_id="letter_T"/>
<letter_ref letter_id="letter_G"/>
<letter_ref letter_id="letter_T"/>
<letter_ref letter_id="letter_T"/>
<letter_ref letter_id="letter_T"/>
<letter_ref letter_id="letter_T"/>
<letter_ref letter_id="letter_T"/>
<letter_ref letter_id="letter_T"/>
<letter_ref letter_id="letter_T"/>
<letter_ref letter_id="letter_T"/>
<letter_ref letter_id="letter_T"/>
<letter_ref letter_id="letter_C"/>
<letter_ref letter_id="letter_T"/>
<letter_ref letter_id="letter_T"/>
<letter_ref letter_id="letter_C"/>
<letter_ref letter_id="letter_G"/>
<letter_ref letter_id="letter_T"/>
<letter_ref letter_id="letter_T"/>
<letter_ref letter_id="letter_G"/>
<letter_ref letter_id="letter_C"/>
<letter_ref letter_id="letter_C"/>
<letter_ref letter_id="letter_T"/>
<letter_ref letter_id="letter_T"/>
<letter_ref letter_id="letter_T"/>
<letter_ref letter_id="letter_G"/>
<letter_ref letter_id="letter_C"/>
<letter_ref letter_id="letter_C"/>
<letter_ref letter_id="letter_G"/>
</site>
<right_flank>TGGTGAATTT</right_flank>
</contributing_site>
<contributing_site sequence_id="sequence_569" position="62" strand="plus" pvalue="1.88e-06" >
<left_flank>GTCATTCAAA</left_flank>
<site>
<letter_ref letter_id="letter_T"/>
<letter_ref letter_id="letter_A"/>
<letter_ref letter_id="letter_T"/>
<letter_ref letter_id="letter_G"/>
<letter_ref letter_id="letter_G"/>
<letter_ref letter_id="letter_C"/>
<letter_ref letter_id="letter_C"/>
<letter_ref letter_id="letter_G"/>
<letter_ref letter_id="letter_C"/>
<letter_ref letter_id="letter_T"/>
<letter_ref letter_id="letter_G"/>
<letter_ref letter_id="letter_C"/>
<letter_ref letter_id="letter_C"/>
<letter_ref letter_id="letter_A"/>
<letter_ref letter_id="letter_G"/>
<letter_ref letter_id="letter_T"/>
<letter_ref letter_id="letter_G"/>
<letter_ref letter_id="letter_C"/>
<letter_ref letter_id="letter_T"/>
<letter_ref letter_id="letter_G"/>
<letter_ref letter_id="letter_T"/>
<letter_ref letter_id="letter_T"/>
<letter_ref letter_id="letter_G"/>
<letter_ref letter_id="letter_T"/>
<letter_ref letter_id="letter_T"/>
<letter_ref letter_id="letter_G"/>
<letter_ref letter_id="letter_C"/>
<letter_ref letter_id="letter_T"/>
<letter_ref letter_id="letter_G"/>
<letter_ref letter_id="letter_C"/>
<letter_ref letter_id="letter_G"/>
</site>
<right_flank>CCTGCTGGAA</right_flank>
</contributing_site>
<contributing_site sequence_id="sequence_349" position="63" strand="plus" pvalue="1.88e-06" >
<left_flank>CGTTATGTCA</left_flank>
<site>
<letter_ref letter_id="letter_A"/>
<letter_ref letter_id="letter_T"/>
<letter_ref letter_id="letter_T"/>
<letter_ref letter_id="letter_T"/>
<letter_ref letter_id="letter_G"/>
<letter_ref letter_id="letter_T"/>
<letter_ref letter_id="letter_T"/>
<letter_ref letter_id="letter_G"/>
<letter_ref letter_id="letter_C"/>
<letter_ref letter_id="letter_T"/>
<letter_ref letter_id="letter_G"/>
<letter_ref letter_id="letter_C"/>
<letter_ref letter_id="letter_C"/>
<letter_ref letter_id="letter_T"/>
<letter_ref letter_id="letter_G"/>
<letter_ref letter_id="letter_A"/>
<letter_ref letter_id="letter_G"/>
<letter_ref letter_id="letter_T"/>
<letter_ref letter_id="letter_T"/>
<letter_ref letter_id="letter_G"/>
<letter_ref letter_id="letter_T"/>
<letter_ref letter_id="letter_T"/>
<letter_ref letter_id="letter_C"/>
<letter_ref letter_id="letter_T"/>
<letter_ref letter_id="letter_C"/>
<letter_ref letter_id="letter_T"/>
<letter_ref letter_id="letter_G"/>
<letter_ref letter_id="letter_C"/>
<letter_ref letter_id="letter_C"/>
<letter_ref letter_id="letter_T"/>
<letter_ref letter_id="letter_G"/>
</site>
<right_flank>CTGCTCCCGT</right_flank>
</contributing_site>
<contributing_site sequence_id="sequence_89" position="104" strand="plus" pvalue="1.88e-06" >
<left_flank>ACCTCGCCGG</left_flank>
<site>
<letter_ref letter_id="letter_T"/>
<letter_ref letter_id="letter_T"/>
<letter_ref letter_id="letter_C"/>
<letter_ref letter_id="letter_T"/>
<letter_ref letter_id="letter_G"/>
<letter_ref letter_id="letter_T"/>
<letter_ref letter_id="letter_T"/>
<letter_ref letter_id="letter_G"/>
<letter_ref letter_id="letter_C"/>
<letter_ref letter_id="letter_G"/>
<letter_ref letter_id="letter_T"/>
<letter_ref letter_id="letter_C"/>
<letter_ref letter_id="letter_C"/>
<letter_ref letter_id="letter_G"/>
<letter_ref letter_id="letter_T"/>
<letter_ref letter_id="letter_T"/>
<letter_ref letter_id="letter_T"/>
<letter_ref letter_id="letter_A"/>
<letter_ref letter_id="letter_T"/>
<letter_ref letter_id="letter_T"/>
<letter_ref letter_id="letter_C"/>
<letter_ref letter_id="letter_T"/>
<letter_ref letter_id="letter_C"/>
<letter_ref letter_id="letter_T"/>
<letter_ref letter_id="letter_G"/>
<letter_ref letter_id="letter_T"/>
<letter_ref letter_id="letter_T"/>
<letter_ref letter_id="letter_T"/>
<letter_ref letter_id="letter_C"/>
<letter_ref letter_id="letter_T"/>
<letter_ref letter_id="letter_T"/>
</site>
<right_flank>TTTTTTTAAA</right_flank>
</contributing_site>
<contributing_site sequence_id="sequence_156" position="108" strand="plus" pvalue="2.13e-06" >
<left_flank>GATAGTTCGC</left_flank>
<site>
<letter_ref letter_id="letter_C"/>
<letter_ref letter_id="letter_T"/>
<letter_ref letter_id="letter_T"/>
<letter_ref letter_id="letter_C"/>
<letter_ref letter_id="letter_G"/>
<letter_ref letter_id="letter_C"/>
<letter_ref letter_id="letter_T"/>
<letter_ref letter_id="letter_T"/>
<letter_ref letter_id="letter_C"/>
<letter_ref letter_id="letter_G"/>
<letter_ref letter_id="letter_G"/>
<letter_ref letter_id="letter_T"/>
<letter_ref letter_id="letter_C"/>
<letter_ref letter_id="letter_G"/>
<letter_ref letter_id="letter_C"/>
<letter_ref letter_id="letter_T"/>
<letter_ref letter_id="letter_C"/>
<letter_ref letter_id="letter_G"/>
<letter_ref letter_id="letter_T"/>
<letter_ref letter_id="letter_T"/>
<letter_ref letter_id="letter_T"/>
<letter_ref letter_id="letter_G"/>
<letter_ref letter_id="letter_C"/>
<letter_ref letter_id="letter_T"/>
<letter_ref letter_id="letter_T"/>
<letter_ref letter_id="letter_T"/>
<letter_ref letter_id="letter_G"/>
<letter_ref letter_id="letter_C"/>
<letter_ref letter_id="letter_G"/>
<letter_ref letter_id="letter_C"/>
<letter_ref letter_id="letter_G"/>
</site>
<right_flank>ACCAACTCAC</right_flank>
</contributing_site>
<contributing_site sequence_id="sequence_153" position="3" strand="plus" pvalue="2.13e-06" >
<left_flank>GAC</left_flank>
<site>
<letter_ref letter_id="letter_C"/>
<letter_ref letter_id="letter_G"/>
<letter_ref letter_id="letter_T"/>
<letter_ref letter_id="letter_T"/>
<letter_ref letter_id="letter_T"/>
<letter_ref letter_id="letter_T"/>
<letter_ref letter_id="letter_T"/>
<letter_ref letter_id="letter_G"/>
<letter_ref letter_id="letter_C"/>
<letter_ref letter_id="letter_T"/>
<letter_ref letter_id="letter_C"/>
<letter_ref letter_id="letter_G"/>
<letter_ref letter_id="letter_T"/>
<letter_ref letter_id="letter_T"/>
<letter_ref letter_id="letter_T"/>
<letter_ref letter_id="letter_T"/>
<letter_ref letter_id="letter_G"/>
<letter_ref letter_id="letter_G"/>
<letter_ref letter_id="letter_T"/>
<letter_ref letter_id="letter_T"/>
<letter_ref letter_id="letter_T"/>
<letter_ref letter_id="letter_G"/>
<letter_ref letter_id="letter_T"/>
<letter_ref letter_id="letter_T"/>
<letter_ref letter_id="letter_T"/>
<letter_ref letter_id="letter_T"/>
<letter_ref letter_id="letter_G"/>
<letter_ref letter_id="letter_G"/>
<letter_ref letter_id="letter_C"/>
<letter_ref letter_id="letter_T"/>
<letter_ref letter_id="letter_T"/>
</site>
<right_flank>TTTGGGGCCA</right_flank>
</contributing_site>
<contributing_site sequence_id="sequence_293" position="111" strand="plus" pvalue="2.42e-06" >
<left_flank>AGTCACAGAT</left_flank>
<site>
<letter_ref letter_id="letter_C"/>
<letter_ref letter_id="letter_G"/>
<letter_ref letter_id="letter_T"/>
<letter_ref letter_id="letter_T"/>
<letter_ref letter_id="letter_T"/>
<letter_ref letter_id="letter_G"/>
<letter_ref letter_id="letter_C"/>
<letter_ref letter_id="letter_T"/>
<letter_ref letter_id="letter_C"/>
<letter_ref letter_id="letter_A"/>
<letter_ref letter_id="letter_G"/>
<letter_ref letter_id="letter_C"/>
<letter_ref letter_id="letter_T"/>
<letter_ref letter_id="letter_T"/>
<letter_ref letter_id="letter_C"/>
<letter_ref letter_id="letter_T"/>
<letter_ref letter_id="letter_C"/>
<letter_ref letter_id="letter_T"/>
<letter_ref letter_id="letter_C"/>
<letter_ref letter_id="letter_T"/>
<letter_ref letter_id="letter_T"/>
<letter_ref letter_id="letter_T"/>
<letter_ref letter_id="letter_C"/>
<letter_ref letter_id="letter_T"/>
<letter_ref letter_id="letter_C"/>
<letter_ref letter_id="letter_T"/>
<letter_ref letter_id="letter_T"/>
<letter_ref letter_id="letter_T"/>
<letter_ref letter_id="letter_C"/>
<letter_ref letter_id="letter_T"/>
<letter_ref letter_id="letter_G"/>
</site>
<right_flank>AAACAGAGAG</right_flank>
</contributing_site>
<contributing_site sequence_id="sequence_434" position="95" strand="plus" pvalue="2.74e-06" >
<left_flank>TCGCTTTGGG</left_flank>
<site>
<letter_ref letter_id="letter_T"/>
<letter_ref letter_id="letter_T"/>
<letter_ref letter_id="letter_G"/>
<letter_ref letter_id="letter_T"/>
<letter_ref letter_id="letter_G"/>
<letter_ref letter_id="letter_C"/>
<letter_ref letter_id="letter_C"/>
<letter_ref letter_id="letter_T"/>
<letter_ref letter_id="letter_C"/>
<letter_ref letter_id="letter_C"/>
<letter_ref letter_id="letter_T"/>
<letter_ref letter_id="letter_C"/>
<letter_ref letter_id="letter_G"/>
<letter_ref letter_id="letter_T"/>
<letter_ref letter_id="letter_C"/>
<letter_ref letter_id="letter_T"/>
<letter_ref letter_id="letter_G"/>
<letter_ref letter_id="letter_G"/>
<letter_ref letter_id="letter_T"/>
<letter_ref letter_id="letter_T"/>
<letter_ref letter_id="letter_C"/>
<letter_ref letter_id="letter_G"/>
<letter_ref letter_id="letter_C"/>
<letter_ref letter_id="letter_T"/>
<letter_ref letter_id="letter_T"/>
<letter_ref letter_id="letter_T"/>
<letter_ref letter_id="letter_T"/>
<letter_ref letter_id="letter_T"/>
<letter_ref letter_id="letter_G"/>
<letter_ref letter_id="letter_G"/>
<letter_ref letter_id="letter_G"/>
</site>
<right_flank>TCAGGCCAGA</right_flank>
</contributing_site>
<contributing_site sequence_id="sequence_343" position="104" strand="plus" pvalue="2.74e-06" >
<left_flank>ACGACTTCGC</left_flank>
<site>
<letter_ref letter_id="letter_T"/>
<letter_ref letter_id="letter_T"/>
<letter_ref letter_id="letter_C"/>
<letter_ref letter_id="letter_G"/>
<letter_ref letter_id="letter_C"/>
<letter_ref letter_id="letter_T"/>
<letter_ref letter_id="letter_T"/>
<letter_ref letter_id="letter_T"/>
<letter_ref letter_id="letter_T"/>
<letter_ref letter_id="letter_G"/>
<letter_ref letter_id="letter_G"/>
<letter_ref letter_id="letter_T"/>
<letter_ref letter_id="letter_C"/>
<letter_ref letter_id="letter_T"/>
<letter_ref letter_id="letter_G"/>
<letter_ref letter_id="letter_G"/>
<letter_ref letter_id="letter_G"/>
<letter_ref letter_id="letter_A"/>
<letter_ref letter_id="letter_T"/>
<letter_ref letter_id="letter_T"/>
<letter_ref letter_id="letter_G"/>
<letter_ref letter_id="letter_G"/>
<letter_ref letter_id="letter_G"/>
<letter_ref letter_id="letter_T"/>
<letter_ref letter_id="letter_T"/>
<letter_ref letter_id="letter_T"/>
<letter_ref letter_id="letter_G"/>
<letter_ref letter_id="letter_G"/>
<letter_ref letter_id="letter_G"/>
<letter_ref letter_id="letter_T"/>
<letter_ref letter_id="letter_T"/>
</site>
<right_flank>TTCGCATCGA</right_flank>
</contributing_site>
<contributing_site sequence_id="sequence_511" position="5" strand="plus" pvalue="3.10e-06" >
<left_flank>ATAGA</left_flank>
<site>
<letter_ref letter_id="letter_C"/>
<letter_ref letter_id="letter_G"/>
<letter_ref letter_id="letter_T"/>
<letter_ref letter_id="letter_C"/>
<letter_ref letter_id="letter_G"/>
<letter_ref letter_id="letter_A"/>
<letter_ref letter_id="letter_C"/>
<letter_ref letter_id="letter_G"/>
<letter_ref letter_id="letter_T"/>
<letter_ref letter_id="letter_C"/>
<letter_ref letter_id="letter_G"/>
<letter_ref letter_id="letter_C"/>
<letter_ref letter_id="letter_T"/>
<letter_ref letter_id="letter_G"/>
<letter_ref letter_id="letter_C"/>
<letter_ref letter_id="letter_C"/>
<letter_ref letter_id="letter_G"/>
<letter_ref letter_id="letter_T"/>
<letter_ref letter_id="letter_T"/>
<letter_ref letter_id="letter_G"/>
<letter_ref letter_id="letter_T"/>
<letter_ref letter_id="letter_T"/>
<letter_ref letter_id="letter_G"/>
<letter_ref letter_id="letter_T"/>
<letter_ref letter_id="letter_T"/>
<letter_ref letter_id="letter_G"/>
<letter_ref letter_id="letter_C"/>
<letter_ref letter_id="letter_T"/>
<letter_ref letter_id="letter_A"/>
<letter_ref letter_id="letter_T"/>
<letter_ref letter_id="letter_T"/>
</site>
<right_flank>CCATTTTGGA</right_flank>
</contributing_site>
<contributing_site sequence_id="sequence_539" position="27" strand="plus" pvalue="3.50e-06" >
<left_flank>TATCACGCGA</left_flank>
<site>
<letter_ref letter_id="letter_C"/>
<letter_ref letter_id="letter_T"/>
<letter_ref letter_id="letter_C"/>
<letter_ref letter_id="letter_G"/>
<letter_ref letter_id="letter_C"/>
<letter_ref letter_id="letter_T"/>
<letter_ref letter_id="letter_T"/>
<letter_ref letter_id="letter_T"/>
<letter_ref letter_id="letter_C"/>
<letter_ref letter_id="letter_A"/>
<letter_ref letter_id="letter_T"/>
<letter_ref letter_id="letter_C"/>
<letter_ref letter_id="letter_G"/>
<letter_ref letter_id="letter_T"/>
<letter_ref letter_id="letter_C"/>
<letter_ref letter_id="letter_G"/>
<letter_ref letter_id="letter_G"/>
<letter_ref letter_id="letter_T"/>
<letter_ref letter_id="letter_T"/>
<letter_ref letter_id="letter_C"/>
<letter_ref letter_id="letter_T"/>
<letter_ref letter_id="letter_T"/>
<letter_ref letter_id="letter_G"/>
<letter_ref letter_id="letter_T"/>
<letter_ref letter_id="letter_T"/>
<letter_ref letter_id="letter_T"/>
<letter_ref letter_id="letter_T"/>
<letter_ref letter_id="letter_T"/>
<letter_ref letter_id="letter_G"/>
<letter_ref letter_id="letter_T"/>
<letter_ref letter_id="letter_A"/>
</site>
<right_flank>TACATGGTGA</right_flank>
</contributing_site>
<contributing_site sequence_id="sequence_391" position="39" strand="plus" pvalue="3.50e-06" >
<left_flank>TTCCGATGGT</left_flank>
<site>
<letter_ref letter_id="letter_C"/>
<letter_ref letter_id="letter_T"/>
<letter_ref letter_id="letter_G"/>
<letter_ref letter_id="letter_C"/>
<letter_ref letter_id="letter_T"/>
<letter_ref letter_id="letter_C"/>
<letter_ref letter_id="letter_T"/>
<letter_ref letter_id="letter_T"/>
<letter_ref letter_id="letter_C"/>
<letter_ref letter_id="letter_T"/>
<letter_ref letter_id="letter_G"/>
<letter_ref letter_id="letter_C"/>
<letter_ref letter_id="letter_T"/>
<letter_ref letter_id="letter_G"/>
<letter_ref letter_id="letter_T"/>
<letter_ref letter_id="letter_T"/>
<letter_ref letter_id="letter_G"/>
<letter_ref letter_id="letter_T"/>
<letter_ref letter_id="letter_T"/>
<letter_ref letter_id="letter_C"/>
<letter_ref letter_id="letter_T"/>
<letter_ref letter_id="letter_G"/>
<letter_ref letter_id="letter_C"/>
<letter_ref letter_id="letter_T"/>
<letter_ref letter_id="letter_T"/>
<letter_ref letter_id="letter_T"/>
<letter_ref letter_id="letter_T"/>
<letter_ref letter_id="letter_A"/>
<letter_ref letter_id="letter_G"/>
<letter_ref letter_id="letter_C"/>
<letter_ref letter_id="letter_C"/>
</site>
<right_flank>CGGGCAGTGG</right_flank>
</contributing_site>
<contributing_site sequence_id="sequence_308" position="19" strand="plus" pvalue="3.96e-06" >
<left_flank>CGTTTCTTTG</left_flank>
<site>
<letter_ref letter_id="letter_C"/>
<letter_ref letter_id="letter_A"/>
<letter_ref letter_id="letter_C"/>
<letter_ref letter_id="letter_T"/>
<letter_ref letter_id="letter_C"/>
<letter_ref letter_id="letter_T"/>
<letter_ref letter_id="letter_C"/>
<letter_ref letter_id="letter_T"/>
<letter_ref letter_id="letter_C"/>
<letter_ref letter_id="letter_A"/>
<letter_ref letter_id="letter_T"/>
<letter_ref letter_id="letter_C"/>
<letter_ref letter_id="letter_T"/>
<letter_ref letter_id="letter_T"/>
<letter_ref letter_id="letter_C"/>
<letter_ref letter_id="letter_T"/>
<letter_ref letter_id="letter_C"/>
<letter_ref letter_id="letter_T"/>
<letter_ref letter_id="letter_C"/>
<letter_ref letter_id="letter_G"/>
<letter_ref letter_id="letter_T"/>
<letter_ref letter_id="letter_T"/>
<letter_ref letter_id="letter_T"/>
<letter_ref letter_id="letter_T"/>
<letter_ref letter_id="letter_T"/>
<letter_ref letter_id="letter_T"/>
<letter_ref letter_id="letter_T"/>
<letter_ref letter_id="letter_C"/>
<letter_ref letter_id="letter_G"/>
<letter_ref letter_id="letter_T"/>
<letter_ref letter_id="letter_T"/>
</site>
<right_flank>GTGCCAACCG</right_flank>
</contributing_site>
<contributing_site sequence_id="sequence_241" position="2" strand="plus" pvalue="3.96e-06" >
<left_flank>AT</left_flank>
<site>
<letter_ref letter_id="letter_C"/>
<letter_ref letter_id="letter_T"/>
<letter_ref letter_id="letter_C"/>
<letter_ref letter_id="letter_T"/>
<letter_ref letter_id="letter_G"/>
<letter_ref letter_id="letter_T"/>
<letter_ref letter_id="letter_C"/>
<letter_ref letter_id="letter_G"/>
<letter_ref letter_id="letter_C"/>
<letter_ref letter_id="letter_C"/>
<letter_ref letter_id="letter_G"/>
<letter_ref letter_id="letter_T"/>
<letter_ref letter_id="letter_C"/>
<letter_ref letter_id="letter_C"/>
<letter_ref letter_id="letter_C"/>
<letter_ref letter_id="letter_T"/>
<letter_ref letter_id="letter_C"/>
<letter_ref letter_id="letter_T"/>
<letter_ref letter_id="letter_C"/>
<letter_ref letter_id="letter_G"/>
<letter_ref letter_id="letter_C"/>
<letter_ref letter_id="letter_G"/>
<letter_ref letter_id="letter_C"/>
<letter_ref letter_id="letter_T"/>
<letter_ref letter_id="letter_C"/>
<letter_ref letter_id="letter_C"/>
<letter_ref letter_id="letter_C"/>
<letter_ref letter_id="letter_T"/>
<letter_ref letter_id="letter_G"/>
<letter_ref letter_id="letter_A"/>
<letter_ref letter_id="letter_T"/>
</site>
<right_flank>ACTGTCGCGA</right_flank>
</contributing_site>
<contributing_site sequence_id="sequence_123" position="167" strand="plus" pvalue="3.96e-06" >
<left_flank>GGTCGCAAGC</left_flank>
<site>
<letter_ref letter_id="letter_C"/>
<letter_ref letter_id="letter_T"/>
<letter_ref letter_id="letter_G"/>
<letter_ref letter_id="letter_G"/>
<letter_ref letter_id="letter_G"/>
<letter_ref letter_id="letter_A"/>
<letter_ref letter_id="letter_T"/>
<letter_ref letter_id="letter_A"/>
<letter_ref letter_id="letter_T"/>
<letter_ref letter_id="letter_T"/>
<letter_ref letter_id="letter_G"/>
<letter_ref letter_id="letter_T"/>
<letter_ref letter_id="letter_T"/>
<letter_ref letter_id="letter_G"/>
<letter_ref letter_id="letter_G"/>
<letter_ref letter_id="letter_T"/>
<letter_ref letter_id="letter_G"/>
<letter_ref letter_id="letter_T"/>
<letter_ref letter_id="letter_T"/>
<letter_ref letter_id="letter_G"/>
<letter_ref letter_id="letter_C"/>
<letter_ref letter_id="letter_T"/>
<letter_ref letter_id="letter_G"/>
<letter_ref letter_id="letter_C"/>
<letter_ref letter_id="letter_T"/>
<letter_ref letter_id="letter_G"/>
<letter_ref letter_id="letter_C"/>
<letter_ref letter_id="letter_T"/>
<letter_ref letter_id="letter_G"/>
<letter_ref letter_id="letter_C"/>
<letter_ref letter_id="letter_C"/>
</site>
<right_flank>GATGTT</right_flank>
</contributing_site>
<contributing_site sequence_id="sequence_116" position="109" strand="plus" pvalue="3.96e-06" >
<left_flank>GACGGACGCT</left_flank>
<site>
<letter_ref letter_id="letter_T"/>
<letter_ref letter_id="letter_G"/>
<letter_ref letter_id="letter_T"/>
<letter_ref letter_id="letter_T"/>
<letter_ref letter_id="letter_G"/>
<letter_ref letter_id="letter_T"/>
<letter_ref letter_id="letter_T"/>
<letter_ref letter_id="letter_G"/>
<letter_ref letter_id="letter_C"/>
<letter_ref letter_id="letter_T"/>
<letter_ref letter_id="letter_G"/>
<letter_ref letter_id="letter_C"/>
<letter_ref letter_id="letter_C"/>
<letter_ref letter_id="letter_C"/>
<letter_ref letter_id="letter_C"/>
<letter_ref letter_id="letter_T"/>
<letter_ref letter_id="letter_T"/>
<letter_ref letter_id="letter_T"/>
<letter_ref letter_id="letter_T"/>
<letter_ref letter_id="letter_G"/>
<letter_ref letter_id="letter_A"/>
<letter_ref letter_id="letter_C"/>
<letter_ref letter_id="letter_T"/>
<letter_ref letter_id="letter_T"/>
<letter_ref letter_id="letter_T"/>
<letter_ref letter_id="letter_T"/>
<letter_ref letter_id="letter_C"/>
<letter_ref letter_id="letter_C"/>
<letter_ref letter_id="letter_C"/>
<letter_ref letter_id="letter_G"/>
<letter_ref letter_id="letter_T"/>
</site>
<right_flank>CGGCAATGCC</right_flank>
</contributing_site>
<contributing_site sequence_id="sequence_342" position="174" strand="plus" pvalue="4.46e-06" >
<left_flank>CGAAAGTGGG</left_flank>
<site>
<letter_ref letter_id="letter_C"/>
<letter_ref letter_id="letter_G"/>
<letter_ref letter_id="letter_C"/>
<letter_ref letter_id="letter_T"/>
<letter_ref letter_id="letter_G"/>
<letter_ref letter_id="letter_T"/>
<letter_ref letter_id="letter_T"/>
<letter_ref letter_id="letter_T"/>
<letter_ref letter_id="letter_C"/>
<letter_ref letter_id="letter_T"/>
<letter_ref letter_id="letter_G"/>
<letter_ref letter_id="letter_A"/>
<letter_ref letter_id="letter_T"/>
<letter_ref letter_id="letter_C"/>
<letter_ref letter_id="letter_C"/>
<letter_ref letter_id="letter_T"/>
<letter_ref letter_id="letter_G"/>
<letter_ref letter_id="letter_G"/>
<letter_ref letter_id="letter_T"/>
<letter_ref letter_id="letter_C"/>
<letter_ref letter_id="letter_C"/>
<letter_ref letter_id="letter_C"/>
<letter_ref letter_id="letter_G"/>
<letter_ref letter_id="letter_T"/>
<letter_ref letter_id="letter_G"/>
<letter_ref letter_id="letter_G"/>
<letter_ref letter_id="letter_T"/>
<letter_ref letter_id="letter_T"/>
<letter_ref letter_id="letter_C"/>
<letter_ref letter_id="letter_T"/>
<letter_ref letter_id="letter_G"/>
</site>
<right_flank>GTTCTACACG</right_flank>
</contributing_site>
<contributing_site sequence_id="sequence_369" position="43" strand="plus" pvalue="5.66e-06" >
<left_flank>GAGCACAAAT</left_flank>
<site>
<letter_ref letter_id="letter_T"/>
<letter_ref letter_id="letter_T"/>
<letter_ref letter_id="letter_C"/>
<letter_ref letter_id="letter_C"/>
<letter_ref letter_id="letter_G"/>
<letter_ref letter_id="letter_T"/>
<letter_ref letter_id="letter_C"/>
<letter_ref letter_id="letter_G"/>
<letter_ref letter_id="letter_C"/>
<letter_ref letter_id="letter_A"/>
<letter_ref letter_id="letter_G"/>
<letter_ref letter_id="letter_C"/>
<letter_ref letter_id="letter_G"/>
<letter_ref letter_id="letter_C"/>
<letter_ref letter_id="letter_T"/>
<letter_ref letter_id="letter_T"/>
<letter_ref letter_id="letter_G"/>
<letter_ref letter_id="letter_C"/>
<letter_ref letter_id="letter_A"/>
<letter_ref letter_id="letter_T"/>
<letter_ref letter_id="letter_G"/>
<letter_ref letter_id="letter_T"/>
<letter_ref letter_id="letter_T"/>
<letter_ref letter_id="letter_T"/>
<letter_ref letter_id="letter_T"/>
<letter_ref letter_id="letter_T"/>
<letter_ref letter_id="letter_C"/>
<letter_ref letter_id="letter_G"/>
<letter_ref letter_id="letter_C"/>
<letter_ref letter_id="letter_T"/>
<letter_ref letter_id="letter_C"/>
</site>
<right_flank>ATTTTTCTTT</right_flank>
</contributing_site>
<contributing_site sequence_id="sequence_289" position="43" strand="plus" pvalue="5.66e-06" >
<left_flank>TGTTTGTTGC</left_flank>
<site>
<letter_ref letter_id="letter_T"/>
<letter_ref letter_id="letter_T"/>
<letter_ref letter_id="letter_T"/>
<letter_ref letter_id="letter_T"/>
<letter_ref letter_id="letter_T"/>
<letter_ref letter_id="letter_A"/>
<letter_ref letter_id="letter_T"/>
<letter_ref letter_id="letter_G"/>
<letter_ref letter_id="letter_C"/>
<letter_ref letter_id="letter_T"/>
<letter_ref letter_id="letter_T"/>
<letter_ref letter_id="letter_C"/>
<letter_ref letter_id="letter_C"/>
<letter_ref letter_id="letter_A"/>
<letter_ref letter_id="letter_G"/>
<letter_ref letter_id="letter_T"/>
<letter_ref letter_id="letter_G"/>
<letter_ref letter_id="letter_C"/>
<letter_ref letter_id="letter_G"/>
<letter_ref letter_id="letter_T"/>
<letter_ref letter_id="letter_C"/>
<letter_ref letter_id="letter_T"/>
<letter_ref letter_id="letter_C"/>
<letter_ref letter_id="letter_T"/>
<letter_ref letter_id="letter_T"/>
<letter_ref letter_id="letter_T"/>
<letter_ref letter_id="letter_T"/>
<letter_ref letter_id="letter_G"/>
<letter_ref letter_id="letter_G"/>
<letter_ref letter_id="letter_G"/>
<letter_ref letter_id="letter_T"/>
</site>
<right_flank>GTGTTGTTGT</right_flank>
</contributing_site>
<contributing_site sequence_id="sequence_101" position="16" strand="plus" pvalue="5.66e-06" >
<left_flank>TCGTTCGGCA</left_flank>
<site>
<letter_ref letter_id="letter_C"/>
<letter_ref letter_id="letter_T"/>
<letter_ref letter_id="letter_C"/>
<letter_ref letter_id="letter_T"/>
<letter_ref letter_id="letter_T"/>
<letter_ref letter_id="letter_C"/>
<letter_ref letter_id="letter_G"/>
<letter_ref letter_id="letter_G"/>
<letter_ref letter_id="letter_C"/>
<letter_ref letter_id="letter_T"/>
<letter_ref letter_id="letter_C"/>
<letter_ref letter_id="letter_T"/>
<letter_ref letter_id="letter_C"/>
<letter_ref letter_id="letter_T"/>
<letter_ref letter_id="letter_C"/>
<letter_ref letter_id="letter_T"/>
<letter_ref letter_id="letter_C"/>
<letter_ref letter_id="letter_T"/>
<letter_ref letter_id="letter_T"/>
<letter_ref letter_id="letter_C"/>
<letter_ref letter_id="letter_G"/>
<letter_ref letter_id="letter_G"/>
<letter_ref letter_id="letter_C"/>
<letter_ref letter_id="letter_T"/>
<letter_ref letter_id="letter_G"/>
<letter_ref letter_id="letter_G"/>
<letter_ref letter_id="letter_C"/>
<letter_ref letter_id="letter_G"/>
<letter_ref letter_id="letter_C"/>
<letter_ref letter_id="letter_T"/>
<letter_ref letter_id="letter_C"/>
</site>
<right_flank>AGCTGTTCGA</right_flank>
</contributing_site>
<contributing_site sequence_id="sequence_567" position="8" strand="plus" pvalue="6.36e-06" >
<left_flank>CTCCCACT</left_flank>
<site>
<letter_ref letter_id="letter_C"/>
<letter_ref letter_id="letter_T"/>
<letter_ref letter_id="letter_C"/>
<letter_ref letter_id="letter_T"/>
<letter_ref letter_id="letter_C"/>
<letter_ref letter_id="letter_T"/>
<letter_ref letter_id="letter_C"/>
<letter_ref letter_id="letter_T"/>
<letter_ref letter_id="letter_C"/>
<letter_ref letter_id="letter_T"/>
<letter_ref letter_id="letter_G"/>
<letter_ref letter_id="letter_T"/>
<letter_ref letter_id="letter_T"/>
<letter_ref letter_id="letter_T"/>
<letter_ref letter_id="letter_T"/>
<letter_ref letter_id="letter_T"/>
<letter_ref letter_id="letter_G"/>
<letter_ref letter_id="letter_T"/>
<letter_ref letter_id="letter_A"/>
<letter_ref letter_id="letter_A"/>
<letter_ref letter_id="letter_C"/>
<letter_ref letter_id="letter_T"/>
<letter_ref letter_id="letter_G"/>
<letter_ref letter_id="letter_C"/>
<letter_ref letter_id="letter_A"/>
<letter_ref letter_id="letter_T"/>
<letter_ref letter_id="letter_T"/>
<letter_ref letter_id="letter_G"/>
<letter_ref letter_id="letter_G"/>
<letter_ref letter_id="letter_T"/>
<letter_ref letter_id="letter_A"/>
</site>
<right_flank>ACGTGCGCAG</right_flank>
</contributing_site>
<contributing_site sequence_id="sequence_200" position="91" strand="plus" pvalue="6.36e-06" >
<left_flank>GGGCTCGTTG</left_flank>
<site>
<letter_ref letter_id="letter_C"/>
<letter_ref letter_id="letter_T"/>
<letter_ref letter_id="letter_C"/>
<letter_ref letter_id="letter_T"/>
<letter_ref letter_id="letter_T"/>
<letter_ref letter_id="letter_C"/>
<letter_ref letter_id="letter_C"/>
<letter_ref letter_id="letter_T"/>
<letter_ref letter_id="letter_T"/>
<letter_ref letter_id="letter_G"/>
<letter_ref letter_id="letter_C"/>
<letter_ref letter_id="letter_T"/>
<letter_ref letter_id="letter_G"/>
<letter_ref letter_id="letter_G"/>
<letter_ref letter_id="letter_C"/>
<letter_ref letter_id="letter_C"/>
<letter_ref letter_id="letter_G"/>
<letter_ref letter_id="letter_A"/>
<letter_ref letter_id="letter_T"/>
<letter_ref letter_id="letter_T"/>
<letter_ref letter_id="letter_C"/>
<letter_ref letter_id="letter_T"/>
<letter_ref letter_id="letter_C"/>
<letter_ref letter_id="letter_T"/>
<letter_ref letter_id="letter_G"/>
<letter_ref letter_id="letter_T"/>
<letter_ref letter_id="letter_T"/>
<letter_ref letter_id="letter_G"/>
<letter_ref letter_id="letter_T"/>
<letter_ref letter_id="letter_T"/>
<letter_ref letter_id="letter_T"/>
</site>
<right_flank>TACGGAATCT</right_flank>
</contributing_site>
<contributing_site sequence_id="sequence_166" position="17" strand="plus" pvalue="6.36e-06" >
<left_flank>CCATCGATCT</left_flank>
<site>
<letter_ref letter_id="letter_C"/>
<letter_ref letter_id="letter_T"/>
<letter_ref letter_id="letter_C"/>
<letter_ref letter_id="letter_T"/>
<letter_ref letter_id="letter_G"/>
<letter_ref letter_id="letter_C"/>
<letter_ref letter_id="letter_T"/>
<letter_ref letter_id="letter_T"/>
<letter_ref letter_id="letter_C"/>
<letter_ref letter_id="letter_T"/>
<letter_ref letter_id="letter_T"/>
<letter_ref letter_id="letter_T"/>
<letter_ref letter_id="letter_G"/>
<letter_ref letter_id="letter_C"/>
<letter_ref letter_id="letter_C"/>
<letter_ref letter_id="letter_C"/>
<letter_ref letter_id="letter_C"/>
<letter_ref letter_id="letter_C"/>
<letter_ref letter_id="letter_T"/>
<letter_ref letter_id="letter_T"/>
<letter_ref letter_id="letter_T"/>
<letter_ref letter_id="letter_T"/>
<letter_ref letter_id="letter_T"/>
<letter_ref letter_id="letter_T"/>
<letter_ref letter_id="letter_C"/>
<letter_ref letter_id="letter_G"/>
<letter_ref letter_id="letter_C"/>
<letter_ref letter_id="letter_C"/>
<letter_ref letter_id="letter_G"/>
<letter_ref letter_id="letter_G"/>
<letter_ref letter_id="letter_C"/>
</site>
<right_flank>AGCTGCTGCC</right_flank>
</contributing_site>
<contributing_site sequence_id="sequence_552" position="85" strand="plus" pvalue="7.14e-06" >
<left_flank>AACTCGGAGC</left_flank>
<site>
<letter_ref letter_id="letter_T"/>
<letter_ref letter_id="letter_G"/>
<letter_ref letter_id="letter_C"/>
<letter_ref letter_id="letter_G"/>
<letter_ref letter_id="letter_G"/>
<letter_ref letter_id="letter_T"/>
<letter_ref letter_id="letter_C"/>
<letter_ref letter_id="letter_T"/>
<letter_ref letter_id="letter_C"/>
<letter_ref letter_id="letter_A"/>
<letter_ref letter_id="letter_G"/>
<letter_ref letter_id="letter_C"/>
<letter_ref letter_id="letter_C"/>
<letter_ref letter_id="letter_A"/>
<letter_ref letter_id="letter_C"/>
<letter_ref letter_id="letter_T"/>
<letter_ref letter_id="letter_G"/>
<letter_ref letter_id="letter_T"/>
<letter_ref letter_id="letter_G"/>
<letter_ref letter_id="letter_C"/>
<letter_ref letter_id="letter_C"/>
<letter_ref letter_id="letter_T"/>
<letter_ref letter_id="letter_C"/>
<letter_ref letter_id="letter_T"/>
<letter_ref letter_id="letter_C"/>
<letter_ref letter_id="letter_G"/>
<letter_ref letter_id="letter_T"/>
<letter_ref letter_id="letter_G"/>
<letter_ref letter_id="letter_C"/>
<letter_ref letter_id="letter_T"/>
<letter_ref letter_id="letter_A"/>
</site>
<right_flank>CACGCAACTG</right_flank>
</contributing_site>
<contributing_site sequence_id="sequence_398" position="40" strand="plus" pvalue="7.14e-06" >
<left_flank>TTATGCGTTC</left_flank>
<site>
<letter_ref letter_id="letter_T"/>
<letter_ref letter_id="letter_T"/>
<letter_ref letter_id="letter_C"/>
<letter_ref letter_id="letter_C"/>
<letter_ref letter_id="letter_C"/>
<letter_ref letter_id="letter_C"/>
<letter_ref letter_id="letter_T"/>
<letter_ref letter_id="letter_T"/>
<letter_ref letter_id="letter_T"/>
<letter_ref letter_id="letter_C"/>
<letter_ref letter_id="letter_T"/>
<letter_ref letter_id="letter_T"/>
<letter_ref letter_id="letter_C"/>
<letter_ref letter_id="letter_G"/>
<letter_ref letter_id="letter_C"/>
<letter_ref letter_id="letter_T"/>
<letter_ref letter_id="letter_C"/>
<letter_ref letter_id="letter_T"/>
<letter_ref letter_id="letter_T"/>
<letter_ref letter_id="letter_T"/>
<letter_ref letter_id="letter_T"/>
<letter_ref letter_id="letter_C"/>
<letter_ref letter_id="letter_C"/>
<letter_ref letter_id="letter_T"/>
<letter_ref letter_id="letter_C"/>
<letter_ref letter_id="letter_T"/>
<letter_ref letter_id="letter_C"/>
<letter_ref letter_id="letter_C"/>
<letter_ref letter_id="letter_T"/>
<letter_ref letter_id="letter_C"/>
<letter_ref letter_id="letter_T"/>
</site>
<right_flank>CTTCAGACAG</right_flank>
</contributing_site>
<contributing_site sequence_id="sequence_228" position="26" strand="plus" pvalue="7.14e-06" >
<left_flank>CCGTCGCTCT</left_flank>
<site>
<letter_ref letter_id="letter_C"/>
<letter_ref letter_id="letter_T"/>
<letter_ref letter_id="letter_C"/>
<letter_ref letter_id="letter_T"/>
<letter_ref letter_id="letter_T"/>
<letter_ref letter_id="letter_T"/>
<letter_ref letter_id="letter_C"/>
<letter_ref letter_id="letter_G"/>
<letter_ref letter_id="letter_T"/>
<letter_ref letter_id="letter_T"/>
<letter_ref letter_id="letter_T"/>
<letter_ref letter_id="letter_C"/>
<letter_ref letter_id="letter_G"/>
<letter_ref letter_id="letter_C"/>
<letter_ref letter_id="letter_C"/>
<letter_ref letter_id="letter_C"/>
<letter_ref letter_id="letter_G"/>
<letter_ref letter_id="letter_C"/>
<letter_ref letter_id="letter_T"/>
<letter_ref letter_id="letter_C"/>
<letter_ref letter_id="letter_T"/>
<letter_ref letter_id="letter_C"/>
<letter_ref letter_id="letter_T"/>
<letter_ref letter_id="letter_T"/>
<letter_ref letter_id="letter_C"/>
<letter_ref letter_id="letter_T"/>
<letter_ref letter_id="letter_T"/>
<letter_ref letter_id="letter_T"/>
<letter_ref letter_id="letter_T"/>
<letter_ref letter_id="letter_C"/>
<letter_ref letter_id="letter_C"/>
</site>
<right_flank>TATTTCTTCC</right_flank>
</contributing_site>
<contributing_site sequence_id="sequence_305" position="165" strand="plus" pvalue="8.00e-06" >
<left_flank>GTACAGCGGA</left_flank>
<site>
<letter_ref letter_id="letter_G"/>
<letter_ref letter_id="letter_T"/>
<letter_ref letter_id="letter_G"/>
<letter_ref letter_id="letter_G"/>
<letter_ref letter_id="letter_G"/>
<letter_ref letter_id="letter_T"/>
<letter_ref letter_id="letter_T"/>
<letter_ref letter_id="letter_G"/>
<letter_ref letter_id="letter_C"/>
<letter_ref letter_id="letter_G"/>
<letter_ref letter_id="letter_G"/>
<letter_ref letter_id="letter_T"/>
<letter_ref letter_id="letter_T"/>
<letter_ref letter_id="letter_T"/>
<letter_ref letter_id="letter_C"/>
<letter_ref letter_id="letter_T"/>
<letter_ref letter_id="letter_G"/>
<letter_ref letter_id="letter_C"/>
<letter_ref letter_id="letter_T"/>
<letter_ref letter_id="letter_G"/>
<letter_ref letter_id="letter_A"/>
<letter_ref letter_id="letter_G"/>
<letter_ref letter_id="letter_G"/>
<letter_ref letter_id="letter_T"/>
<letter_ref letter_id="letter_C"/>
<letter_ref letter_id="letter_G"/>
<letter_ref letter_id="letter_C"/>
<letter_ref letter_id="letter_G"/>
<letter_ref letter_id="letter_G"/>
<letter_ref letter_id="letter_A"/>
<letter_ref letter_id="letter_T"/>
</site>
<right_flank>AAAATTTCCG</right_flank>
</contributing_site>
<contributing_site sequence_id="sequence_197" position="10" strand="plus" pvalue="8.00e-06" >
<left_flank>TCGACTTGTT</left_flank>
<site>
<letter_ref letter_id="letter_C"/>
<letter_ref letter_id="letter_G"/>
<letter_ref letter_id="letter_C"/>
<letter_ref letter_id="letter_T"/>
<letter_ref letter_id="letter_T"/>
<letter_ref letter_id="letter_G"/>
<letter_ref letter_id="letter_C"/>
<letter_ref letter_id="letter_T"/>
<letter_ref letter_id="letter_T"/>
<letter_ref letter_id="letter_G"/>
<letter_ref letter_id="letter_T"/>
<letter_ref letter_id="letter_T"/>
<letter_ref letter_id="letter_T"/>
<letter_ref letter_id="letter_G"/>
<letter_ref letter_id="letter_G"/>
<letter_ref letter_id="letter_T"/>
<letter_ref letter_id="letter_G"/>
<letter_ref letter_id="letter_T"/>
<letter_ref letter_id="letter_G"/>
<letter_ref letter_id="letter_C"/>
<letter_ref letter_id="letter_T"/>
<letter_ref letter_id="letter_G"/>
<letter_ref letter_id="letter_C"/>
<letter_ref letter_id="letter_A"/>
<letter_ref letter_id="letter_T"/>
<letter_ref letter_id="letter_T"/>
<letter_ref letter_id="letter_T"/>
<letter_ref letter_id="letter_G"/>
<letter_ref letter_id="letter_G"/>
<letter_ref letter_id="letter_C"/>
<letter_ref letter_id="letter_T"/>
</site>
<right_flank>GCTCTATAAA</right_flank>
</contributing_site>
<contributing_site sequence_id="sequence_127" position="161" strand="plus" pvalue="8.00e-06" >
<left_flank>CTGGTCTGCA</left_flank>
<site>
<letter_ref letter_id="letter_C"/>
<letter_ref letter_id="letter_T"/>
<letter_ref letter_id="letter_C"/>
<letter_ref letter_id="letter_G"/>
<letter_ref letter_id="letter_G"/>
<letter_ref letter_id="letter_T"/>
<letter_ref letter_id="letter_T"/>
<letter_ref letter_id="letter_T"/>
<letter_ref letter_id="letter_T"/>
<letter_ref letter_id="letter_C"/>
<letter_ref letter_id="letter_C"/>
<letter_ref letter_id="letter_C"/>
<letter_ref letter_id="letter_T"/>
<letter_ref letter_id="letter_T"/>
<letter_ref letter_id="letter_C"/>
<letter_ref letter_id="letter_G"/>
<letter_ref letter_id="letter_G"/>
<letter_ref letter_id="letter_C"/>
<letter_ref letter_id="letter_T"/>
<letter_ref letter_id="letter_G"/>
<letter_ref letter_id="letter_C"/>
<letter_ref letter_id="letter_C"/>
<letter_ref letter_id="letter_G"/>
<letter_ref letter_id="letter_A"/>
<letter_ref letter_id="letter_T"/>
<letter_ref letter_id="letter_T"/>
<letter_ref letter_id="letter_T"/>
<letter_ref letter_id="letter_G"/>
<letter_ref letter_id="letter_T"/>
<letter_ref letter_id="letter_T"/>
<letter_ref letter_id="letter_G"/>
</site>
<right_flank>TGACACT</right_flank>
</contributing_site>
<contributing_site sequence_id="sequence_75" position="61" strand="plus" pvalue="8.00e-06" >
<left_flank>TTGTGCCACC</left_flank>
<site>
<letter_ref letter_id="letter_G"/>
<letter_ref letter_id="letter_G"/>
<letter_ref letter_id="letter_C"/>
<letter_ref letter_id="letter_G"/>
<letter_ref letter_id="letter_G"/>
<letter_ref letter_id="letter_T"/>
<letter_ref letter_id="letter_T"/>
<letter_ref letter_id="letter_T"/>
<letter_ref letter_id="letter_C"/>
<letter_ref letter_id="letter_T"/>
<letter_ref letter_id="letter_C"/>
<letter_ref letter_id="letter_T"/>
<letter_ref letter_id="letter_C"/>
<letter_ref letter_id="letter_A"/>
<letter_ref letter_id="letter_G"/>
<letter_ref letter_id="letter_T"/>
<letter_ref letter_id="letter_G"/>
<letter_ref letter_id="letter_C"/>
<letter_ref letter_id="letter_G"/>
<letter_ref letter_id="letter_T"/>
<letter_ref letter_id="letter_A"/>
<letter_ref letter_id="letter_T"/>
<letter_ref letter_id="letter_C"/>
<letter_ref letter_id="letter_T"/>
<letter_ref letter_id="letter_T"/>
<letter_ref letter_id="letter_T"/>
<letter_ref letter_id="letter_G"/>
<letter_ref letter_id="letter_C"/>
<letter_ref letter_id="letter_T"/>
<letter_ref letter_id="letter_T"/>
<letter_ref letter_id="letter_T"/>
</site>
<right_flank>TCGGAGAGAC</right_flank>
</contributing_site>
<contributing_site sequence_id="sequence_424" position="111" strand="plus" pvalue="8.96e-06" >
<left_flank>TCGTCGCCTT</left_flank>
<site>
<letter_ref letter_id="letter_C"/>
<letter_ref letter_id="letter_T"/>
<letter_ref letter_id="letter_C"/>
<letter_ref letter_id="letter_G"/>
<letter_ref letter_id="letter_G"/>
<letter_ref letter_id="letter_T"/>
<letter_ref letter_id="letter_C"/>
<letter_ref letter_id="letter_G"/>
<letter_ref letter_id="letter_C"/>
<letter_ref letter_id="letter_A"/>
<letter_ref letter_id="letter_G"/>
<letter_ref letter_id="letter_T"/>
<letter_ref letter_id="letter_T"/>
<letter_ref letter_id="letter_G"/>
<letter_ref letter_id="letter_C"/>
<letter_ref letter_id="letter_A"/>
<letter_ref letter_id="letter_G"/>
<letter_ref letter_id="letter_T"/>
<letter_ref letter_id="letter_C"/>
<letter_ref letter_id="letter_G"/>
<letter_ref letter_id="letter_C"/>
<letter_ref letter_id="letter_A"/>
<letter_ref letter_id="letter_G"/>
<letter_ref letter_id="letter_T"/>
<letter_ref letter_id="letter_C"/>
<letter_ref letter_id="letter_G"/>
<letter_ref letter_id="letter_C"/>
<letter_ref letter_id="letter_A"/>
<letter_ref letter_id="letter_G"/>
<letter_ref letter_id="letter_T"/>
<letter_ref letter_id="letter_T"/>
</site>
<right_flank>GTAGTCAC</right_flank>
</contributing_site>
<contributing_site sequence_id="sequence_563" position="59" strand="plus" pvalue="1.00e-05" >
<left_flank>GAATCTTTCT</left_flank>
<site>
<letter_ref letter_id="letter_C"/>
<letter_ref letter_id="letter_T"/>
<letter_ref letter_id="letter_C"/>
<letter_ref letter_id="letter_C"/>
<letter_ref letter_id="letter_G"/>
<letter_ref letter_id="letter_T"/>
<letter_ref letter_id="letter_T"/>
<letter_ref letter_id="letter_T"/>
<letter_ref letter_id="letter_C"/>
<letter_ref letter_id="letter_G"/>
<letter_ref letter_id="letter_G"/>
<letter_ref letter_id="letter_T"/>
<letter_ref letter_id="letter_T"/>
<letter_ref letter_id="letter_T"/>
<letter_ref letter_id="letter_C"/>
<letter_ref letter_id="letter_A"/>
<letter_ref letter_id="letter_G"/>
<letter_ref letter_id="letter_T"/>
<letter_ref letter_id="letter_T"/>
<letter_ref letter_id="letter_C"/>
<letter_ref letter_id="letter_A"/>
<letter_ref letter_id="letter_C"/>
<letter_ref letter_id="letter_T"/>
<letter_ref letter_id="letter_T"/>
<letter_ref letter_id="letter_C"/>
<letter_ref letter_id="letter_T"/>
<letter_ref letter_id="letter_G"/>
<letter_ref letter_id="letter_G"/>
<letter_ref letter_id="letter_C"/>
<letter_ref letter_id="letter_T"/>
<letter_ref letter_id="letter_C"/>
</site>
<right_flank>TCGTGCAAAG</right_flank>
</contributing_site>
<contributing_site sequence_id="sequence_443" position="217" strand="plus" pvalue="1.00e-05" >
<left_flank>TGGATTGGCC</left_flank>
<site>
<letter_ref letter_id="letter_A"/>
<letter_ref letter_id="letter_G"/>
<letter_ref letter_id="letter_G"/>
<letter_ref letter_id="letter_G"/>
<letter_ref letter_id="letter_C"/>
<letter_ref letter_id="letter_T"/>
<letter_ref letter_id="letter_C"/>
<letter_ref letter_id="letter_T"/>
<letter_ref letter_id="letter_C"/>
<letter_ref letter_id="letter_G"/>
<letter_ref letter_id="letter_C"/>
<letter_ref letter_id="letter_T"/>
<letter_ref letter_id="letter_T"/>
<letter_ref letter_id="letter_T"/>
<letter_ref letter_id="letter_T"/>
<letter_ref letter_id="letter_T"/>
<letter_ref letter_id="letter_G"/>
<letter_ref letter_id="letter_T"/>
<letter_ref letter_id="letter_T"/>
<letter_ref letter_id="letter_A"/>
<letter_ref letter_id="letter_A"/>
<letter_ref letter_id="letter_T"/>
<letter_ref letter_id="letter_G"/>
<letter_ref letter_id="letter_T"/>
<letter_ref letter_id="letter_T"/>
<letter_ref letter_id="letter_T"/>
<letter_ref letter_id="letter_C"/>
<letter_ref letter_id="letter_C"/>
<letter_ref letter_id="letter_G"/>
<letter_ref letter_id="letter_T"/>
<letter_ref letter_id="letter_T"/>
</site>
<right_flank>TTGTATTTTA</right_flank>
</contributing_site>
<contributing_site sequence_id="sequence_362" position="92" strand="plus" pvalue="1.00e-05" >
<left_flank>CTGAGTCGTC</left_flank>
<site>
<letter_ref letter_id="letter_T"/>
<letter_ref letter_id="letter_G"/>
<letter_ref letter_id="letter_T"/>
<letter_ref letter_id="letter_T"/>
<letter_ref letter_id="letter_G"/>
<letter_ref letter_id="letter_C"/>
<letter_ref letter_id="letter_G"/>
<letter_ref letter_id="letter_T"/>
<letter_ref letter_id="letter_C"/>
<letter_ref letter_id="letter_G"/>
<letter_ref letter_id="letter_G"/>
<letter_ref letter_id="letter_T"/>
<letter_ref letter_id="letter_T"/>
<letter_ref letter_id="letter_G"/>
<letter_ref letter_id="letter_C"/>
<letter_ref letter_id="letter_T"/>
<letter_ref letter_id="letter_C"/>
<letter_ref letter_id="letter_G"/>
<letter_ref letter_id="letter_A"/>
<letter_ref letter_id="letter_G"/>
<letter_ref letter_id="letter_T"/>
<letter_ref letter_id="letter_C"/>
<letter_ref letter_id="letter_C"/>
<letter_ref letter_id="letter_C"/>
<letter_ref letter_id="letter_T"/>
<letter_ref letter_id="letter_T"/>
<letter_ref letter_id="letter_C"/>
<letter_ref letter_id="letter_C"/>
<letter_ref letter_id="letter_G"/>
<letter_ref letter_id="letter_T"/>
<letter_ref letter_id="letter_T"/>
</site>
<right_flank>GGCCAAAAAA</right_flank>
</contributing_site>
<contributing_site sequence_id="sequence_183" position="95" strand="plus" pvalue="1.00e-05" >
<left_flank>ATTCGTGTCT</left_flank>
<site>
<letter_ref letter_id="letter_G"/>
<letter_ref letter_id="letter_G"/>
<letter_ref letter_id="letter_T"/>
<letter_ref letter_id="letter_T"/>
<letter_ref letter_id="letter_T"/>
<letter_ref letter_id="letter_C"/>
<letter_ref letter_id="letter_A"/>
<letter_ref letter_id="letter_G"/>
<letter_ref letter_id="letter_T"/>
<letter_ref letter_id="letter_T"/>
<letter_ref letter_id="letter_G"/>
<letter_ref letter_id="letter_T"/>
<letter_ref letter_id="letter_T"/>
<letter_ref letter_id="letter_C"/>
<letter_ref letter_id="letter_C"/>
<letter_ref letter_id="letter_T"/>
<letter_ref letter_id="letter_G"/>
<letter_ref letter_id="letter_C"/>
<letter_ref letter_id="letter_T"/>
<letter_ref letter_id="letter_G"/>
<letter_ref letter_id="letter_G"/>
<letter_ref letter_id="letter_G"/>
<letter_ref letter_id="letter_C"/>
<letter_ref letter_id="letter_A"/>
<letter_ref letter_id="letter_C"/>
<letter_ref letter_id="letter_T"/>
<letter_ref letter_id="letter_C"/>
<letter_ref letter_id="letter_T"/>
<letter_ref letter_id="letter_G"/>
<letter_ref letter_id="letter_T"/>
<letter_ref letter_id="letter_G"/>
</site>
<right_flank>CTCTGGCATA</right_flank>
</contributing_site>
<contributing_site sequence_id="sequence_77" position="120" strand="plus" pvalue="1.00e-05" >
<left_flank>CTCCCTCACA</left_flank>
<site>
<letter_ref letter_id="letter_C"/>
<letter_ref letter_id="letter_G"/>
<letter_ref letter_id="letter_C"/>
<letter_ref letter_id="letter_G"/>
<letter_ref letter_id="letter_C"/>
<letter_ref letter_id="letter_T"/>
<letter_ref letter_id="letter_C"/>
<letter_ref letter_id="letter_T"/>
<letter_ref letter_id="letter_C"/>
<letter_ref letter_id="letter_C"/>
<letter_ref letter_id="letter_C"/>
<letter_ref letter_id="letter_T"/>
<letter_ref letter_id="letter_C"/>
<letter_ref letter_id="letter_T"/>
<letter_ref letter_id="letter_C"/>
<letter_ref letter_id="letter_T"/>
<letter_ref letter_id="letter_T"/>
<letter_ref letter_id="letter_T"/>
<letter_ref letter_id="letter_C"/>
<letter_ref letter_id="letter_T"/>
<letter_ref letter_id="letter_C"/>
<letter_ref letter_id="letter_T"/>
<letter_ref letter_id="letter_G"/>
<letter_ref letter_id="letter_T"/>
<letter_ref letter_id="letter_T"/>
<letter_ref letter_id="letter_G"/>
<letter_ref letter_id="letter_C"/>
<letter_ref letter_id="letter_C"/>
<letter_ref letter_id="letter_G"/>
<letter_ref letter_id="letter_A"/>
<letter_ref letter_id="letter_G"/>
</site>
<right_flank>GGGCATATTT</right_flank>
</contributing_site>
<contributing_site sequence_id="sequence_387" position="110" strand="plus" pvalue="1.12e-05" >
<left_flank>ACAGACGTCG</left_flank>
<site>
<letter_ref letter_id="letter_A"/>
<letter_ref letter_id="letter_A"/>
<letter_ref letter_id="letter_C"/>
<letter_ref letter_id="letter_T"/>
<letter_ref letter_id="letter_G"/>
<letter_ref letter_id="letter_T"/>
<letter_ref letter_id="letter_C"/>
<letter_ref letter_id="letter_G"/>
<letter_ref letter_id="letter_C"/>
<letter_ref letter_id="letter_T"/>
<letter_ref letter_id="letter_T"/>
<letter_ref letter_id="letter_T"/>
<letter_ref letter_id="letter_T"/>
<letter_ref letter_id="letter_C"/>
<letter_ref letter_id="letter_C"/>
<letter_ref letter_id="letter_G"/>
<letter_ref letter_id="letter_C"/>
<letter_ref letter_id="letter_G"/>
<letter_ref letter_id="letter_T"/>
<letter_ref letter_id="letter_G"/>
<letter_ref letter_id="letter_C"/>
<letter_ref letter_id="letter_G"/>
<letter_ref letter_id="letter_T"/>
<letter_ref letter_id="letter_T"/>
<letter_ref letter_id="letter_T"/>
<letter_ref letter_id="letter_T"/>
<letter_ref letter_id="letter_C"/>
<letter_ref letter_id="letter_C"/>
<letter_ref letter_id="letter_G"/>
<letter_ref letter_id="letter_C"/>
<letter_ref letter_id="letter_T"/>
</site>
<right_flank>TTTCTACTG</right_flank>
</contributing_site>
<contributing_site sequence_id="sequence_69" position="1" strand="plus" pvalue="1.12e-05" >
<left_flank>C</left_flank>
<site>
<letter_ref letter_id="letter_C"/>
<letter_ref letter_id="letter_T"/>
<letter_ref letter_id="letter_C"/>
<letter_ref letter_id="letter_T"/>
<letter_ref letter_id="letter_G"/>
<letter_ref letter_id="letter_C"/>
<letter_ref letter_id="letter_C"/>
<letter_ref letter_id="letter_A"/>
<letter_ref letter_id="letter_C"/>
<letter_ref letter_id="letter_G"/>
<letter_ref letter_id="letter_G"/>
<letter_ref letter_id="letter_C"/>
<letter_ref letter_id="letter_T"/>
<letter_ref letter_id="letter_A"/>
<letter_ref letter_id="letter_C"/>
<letter_ref letter_id="letter_C"/>
<letter_ref letter_id="letter_G"/>
<letter_ref letter_id="letter_C"/>
<letter_ref letter_id="letter_C"/>
<letter_ref letter_id="letter_T"/>
<letter_ref letter_id="letter_C"/>
<letter_ref letter_id="letter_T"/>
<letter_ref letter_id="letter_G"/>
<letter_ref letter_id="letter_C"/>
<letter_ref letter_id="letter_C"/>
<letter_ref letter_id="letter_G"/>
<letter_ref letter_id="letter_G"/>
<letter_ref letter_id="letter_C"/>
<letter_ref letter_id="letter_G"/>
<letter_ref letter_id="letter_C"/>
<letter_ref letter_id="letter_T"/>
</site>
<right_flank>GCAGCAGCGG</right_flank>
</contributing_site>
<contributing_site sequence_id="sequence_20" position="105" strand="plus" pvalue="1.12e-05" >
<left_flank>GCCGAACGGA</left_flank>
<site>
<letter_ref letter_id="letter_C"/>
<letter_ref letter_id="letter_G"/>
<letter_ref letter_id="letter_C"/>
<letter_ref letter_id="letter_T"/>
<letter_ref letter_id="letter_C"/>
<letter_ref letter_id="letter_T"/>
<letter_ref letter_id="letter_C"/>
<letter_ref letter_id="letter_G"/>
<letter_ref letter_id="letter_C"/>
<letter_ref letter_id="letter_T"/>
<letter_ref letter_id="letter_G"/>
<letter_ref letter_id="letter_C"/>
<letter_ref letter_id="letter_G"/>
<letter_ref letter_id="letter_C"/>
<letter_ref letter_id="letter_C"/>
<letter_ref letter_id="letter_G"/>
<letter_ref letter_id="letter_A"/>
<letter_ref letter_id="letter_T"/>
<letter_ref letter_id="letter_T"/>
<letter_ref letter_id="letter_T"/>
<letter_ref letter_id="letter_C"/>
<letter_ref letter_id="letter_T"/>
<letter_ref letter_id="letter_C"/>
<letter_ref letter_id="letter_G"/>
<letter_ref letter_id="letter_C"/>
<letter_ref letter_id="letter_T"/>
<letter_ref letter_id="letter_G"/>
<letter_ref letter_id="letter_C"/>
<letter_ref letter_id="letter_G"/>
<letter_ref letter_id="letter_G"/>
<letter_ref letter_id="letter_T"/>
</site>
<right_flank>AGAAAAGTGG</right_flank>
</contributing_site>
<contributing_site sequence_id="sequence_501" position="38" strand="plus" pvalue="1.25e-05" >
<left_flank>GCGAATCTGT</left_flank>
<site>
<letter_ref letter_id="letter_A"/>
<letter_ref letter_id="letter_T"/>
<letter_ref letter_id="letter_T"/>
<letter_ref letter_id="letter_G"/>
<letter_ref letter_id="letter_T"/>
<letter_ref letter_id="letter_T"/>
<letter_ref letter_id="letter_T"/>
<letter_ref letter_id="letter_G"/>
<letter_ref letter_id="letter_T"/>
<letter_ref letter_id="letter_T"/>
<letter_ref letter_id="letter_G"/>
<letter_ref letter_id="letter_T"/>
<letter_ref letter_id="letter_T"/>
<letter_ref letter_id="letter_G"/>
<letter_ref letter_id="letter_C"/>
<letter_ref letter_id="letter_T"/>
<letter_ref letter_id="letter_G"/>
<letter_ref letter_id="letter_C"/>
<letter_ref letter_id="letter_A"/>
<letter_ref letter_id="letter_T"/>
<letter_ref letter_id="letter_G"/>
<letter_ref letter_id="letter_G"/>
<letter_ref letter_id="letter_C"/>
<letter_ref letter_id="letter_A"/>
<letter_ref letter_id="letter_G"/>
<letter_ref letter_id="letter_G"/>
<letter_ref letter_id="letter_C"/>
<letter_ref letter_id="letter_T"/>
<letter_ref letter_id="letter_G"/>
<letter_ref letter_id="letter_C"/>
<letter_ref letter_id="letter_C"/>
</site>
<right_flank>AAACCAGTTG</right_flank>
</contributing_site>
<contributing_site sequence_id="sequence_454" position="54" strand="plus" pvalue="1.25e-05" >
<left_flank>GGTATTTATT</left_flank>
<site>
<letter_ref letter_id="letter_C"/>
<letter_ref letter_id="letter_T"/>
<letter_ref letter_id="letter_C"/>
<letter_ref letter_id="letter_G"/>
<letter_ref letter_id="letter_T"/>
<letter_ref letter_id="letter_G"/>
<letter_ref letter_id="letter_T"/>
<letter_ref letter_id="letter_T"/>
<letter_ref letter_id="letter_T"/>
<letter_ref letter_id="letter_G"/>
<letter_ref letter_id="letter_T"/>
<letter_ref letter_id="letter_T"/>
<letter_ref letter_id="letter_T"/>
<letter_ref letter_id="letter_T"/>
<letter_ref letter_id="letter_G"/>
<letter_ref letter_id="letter_C"/>
<letter_ref letter_id="letter_G"/>
<letter_ref letter_id="letter_C"/>
<letter_ref letter_id="letter_T"/>
<letter_ref letter_id="letter_G"/>
<letter_ref letter_id="letter_C"/>
<letter_ref letter_id="letter_G"/>
<letter_ref letter_id="letter_C"/>
<letter_ref letter_id="letter_C"/>
<letter_ref letter_id="letter_T"/>
<letter_ref letter_id="letter_T"/>
<letter_ref letter_id="letter_C"/>
<letter_ref letter_id="letter_G"/>
<letter_ref letter_id="letter_T"/>
<letter_ref letter_id="letter_T"/>
<letter_ref letter_id="letter_C"/>
</site>
<right_flank>GTTGGATCGC</right_flank>
</contributing_site>
<contributing_site sequence_id="sequence_210" position="43" strand="plus" pvalue="1.25e-05" >
<left_flank>TTCTCACCCA</left_flank>
<site>
<letter_ref letter_id="letter_C"/>
<letter_ref letter_id="letter_T"/>
<letter_ref letter_id="letter_C"/>
<letter_ref letter_id="letter_T"/>
<letter_ref letter_id="letter_C"/>
<letter_ref letter_id="letter_G"/>
<letter_ref letter_id="letter_G"/>
<letter_ref letter_id="letter_G"/>
<letter_ref letter_id="letter_C"/>
<letter_ref letter_id="letter_C"/>
<letter_ref letter_id="letter_G"/>
<letter_ref letter_id="letter_C"/>
<letter_ref letter_id="letter_T"/>
<letter_ref letter_id="letter_T"/>
<letter_ref letter_id="letter_C"/>
<letter_ref letter_id="letter_C"/>
<letter_ref letter_id="letter_G"/>
<letter_ref letter_id="letter_A"/>
<letter_ref letter_id="letter_T"/>
<letter_ref letter_id="letter_T"/>
<letter_ref letter_id="letter_T"/>
<letter_ref letter_id="letter_T"/>
<letter_ref letter_id="letter_G"/>
<letter_ref letter_id="letter_T"/>
<letter_ref letter_id="letter_T"/>
<letter_ref letter_id="letter_T"/>
<letter_ref letter_id="letter_T"/>
<letter_ref letter_id="letter_G"/>
<letter_ref letter_id="letter_A"/>
<letter_ref letter_id="letter_T"/>
<letter_ref letter_id="letter_T"/>
</site>
<right_flank>CACACTGCAG</right_flank>
</contributing_site>
<contributing_site sequence_id="sequence_170" position="0" strand="plus" pvalue="1.40e-05" >
<left_flank></left_flank>
<site>
<letter_ref letter_id="letter_C"/>
<letter_ref letter_id="letter_G"/>
<letter_ref letter_id="letter_C"/>
<letter_ref letter_id="letter_T"/>
<letter_ref letter_id="letter_C"/>
<letter_ref letter_id="letter_T"/>
<letter_ref letter_id="letter_T"/>
<letter_ref letter_id="letter_T"/>
<letter_ref letter_id="letter_T"/>
<letter_ref letter_id="letter_A"/>
<letter_ref letter_id="letter_T"/>
<letter_ref letter_id="letter_T"/>
<letter_ref letter_id="letter_T"/>
<letter_ref letter_id="letter_T"/>
<letter_ref letter_id="letter_C"/>
<letter_ref letter_id="letter_T"/>
<letter_ref letter_id="letter_T"/>
<letter_ref letter_id="letter_A"/>
<letter_ref letter_id="letter_T"/>
<letter_ref letter_id="letter_T"/>
<letter_ref letter_id="letter_T"/>
<letter_ref letter_id="letter_T"/>
<letter_ref letter_id="letter_T"/>
<letter_ref letter_id="letter_T"/>
<letter_ref letter_id="letter_T"/>
<letter_ref letter_id="letter_T"/>
<letter_ref letter_id="letter_G"/>
<letter_ref letter_id="letter_T"/>
<letter_ref letter_id="letter_T"/>
<letter_ref letter_id="letter_T"/>
<letter_ref letter_id="letter_G"/>
</site>
<right_flank>TATTTATTTT</right_flank>
</contributing_site>
<contributing_site sequence_id="sequence_157" position="48" strand="plus" pvalue="1.40e-05" >
<left_flank>GCGTTCAGTT</left_flank>
<site>
<letter_ref letter_id="letter_T"/>
<letter_ref letter_id="letter_T"/>
<letter_ref letter_id="letter_C"/>
<letter_ref letter_id="letter_C"/>
<letter_ref letter_id="letter_G"/>
<letter_ref letter_id="letter_C"/>
<letter_ref letter_id="letter_A"/>
<letter_ref letter_id="letter_T"/>
<letter_ref letter_id="letter_T"/>
<letter_ref letter_id="letter_G"/>
<letter_ref letter_id="letter_G"/>
<letter_ref letter_id="letter_T"/>
<letter_ref letter_id="letter_A"/>
<letter_ref letter_id="letter_T"/>
<letter_ref letter_id="letter_C"/>
<letter_ref letter_id="letter_G"/>
<letter_ref letter_id="letter_G"/>
<letter_ref letter_id="letter_T"/>
<letter_ref letter_id="letter_T"/>
<letter_ref letter_id="letter_T"/>
<letter_ref letter_id="letter_C"/>
<letter_ref letter_id="letter_G"/>
<letter_ref letter_id="letter_G"/>
<letter_ref letter_id="letter_T"/>
<letter_ref letter_id="letter_T"/>
<letter_ref letter_id="letter_T"/>
<letter_ref letter_id="letter_C"/>
<letter_ref letter_id="letter_A"/>
<letter_ref letter_id="letter_G"/>
<letter_ref letter_id="letter_T"/>
<letter_ref letter_id="letter_T"/>
</site>
<right_flank>CGCTTGTGGA</right_flank>
</contributing_site>
<contributing_site sequence_id="sequence_70" position="48" strand="plus" pvalue="1.40e-05" >
<left_flank>TACCATCACT</left_flank>
<site>
<letter_ref letter_id="letter_A"/>
<letter_ref letter_id="letter_G"/>
<letter_ref letter_id="letter_C"/>
<letter_ref letter_id="letter_G"/>
<letter_ref letter_id="letter_G"/>
<letter_ref letter_id="letter_T"/>
<letter_ref letter_id="letter_T"/>
<letter_ref letter_id="letter_T"/>
<letter_ref letter_id="letter_C"/>
<letter_ref letter_id="letter_T"/>
<letter_ref letter_id="letter_T"/>
<letter_ref letter_id="letter_C"/>
<letter_ref letter_id="letter_G"/>
<letter_ref letter_id="letter_G"/>
<letter_ref letter_id="letter_C"/>
<letter_ref letter_id="letter_A"/>
<letter_ref letter_id="letter_C"/>
<letter_ref letter_id="letter_T"/>
<letter_ref letter_id="letter_T"/>
<letter_ref letter_id="letter_C"/>
<letter_ref letter_id="letter_T"/>
<letter_ref letter_id="letter_T"/>
<letter_ref letter_id="letter_T"/>
<letter_ref letter_id="letter_C"/>
<letter_ref letter_id="letter_T"/>
<letter_ref letter_id="letter_T"/>
<letter_ref letter_id="letter_C"/>
<letter_ref letter_id="letter_A"/>
<letter_ref letter_id="letter_G"/>
<letter_ref letter_id="letter_T"/>
<letter_ref letter_id="letter_T"/>
</site>
<right_flank>ACCAAGCGAA</right_flank>
</contributing_site>
<contributing_site sequence_id="sequence_55" position="109" strand="plus" pvalue="1.40e-05" >
<left_flank>CCCGTTTGAA</left_flank>
<site>
<letter_ref letter_id="letter_T"/>
<letter_ref letter_id="letter_T"/>
<letter_ref letter_id="letter_C"/>
<letter_ref letter_id="letter_G"/>
<letter_ref letter_id="letter_C"/>
<letter_ref letter_id="letter_T"/>
<letter_ref letter_id="letter_T"/>
<letter_ref letter_id="letter_T"/>
<letter_ref letter_id="letter_T"/>
<letter_ref letter_id="letter_T"/>
<letter_ref letter_id="letter_C"/>
<letter_ref letter_id="letter_C"/>
<letter_ref letter_id="letter_A"/>
<letter_ref letter_id="letter_C"/>
<letter_ref letter_id="letter_G"/>
<letter_ref letter_id="letter_G"/>
<letter_ref letter_id="letter_G"/>
<letter_ref letter_id="letter_T"/>
<letter_ref letter_id="letter_T"/>
<letter_ref letter_id="letter_T"/>
<letter_ref letter_id="letter_T"/>
<letter_ref letter_id="letter_T"/>
<letter_ref letter_id="letter_G"/>
<letter_ref letter_id="letter_C"/>
<letter_ref letter_id="letter_C"/>
<letter_ref letter_id="letter_T"/>
<letter_ref letter_id="letter_T"/>
<letter_ref letter_id="letter_T"/>
<letter_ref letter_id="letter_C"/>
<letter_ref letter_id="letter_C"/>
<letter_ref letter_id="letter_T"/>
</site>
<right_flank>TCGCTAGGTT</right_flank>
</contributing_site>
<contributing_site sequence_id="sequence_540" position="30" strand="plus" pvalue="1.73e-05" >
<left_flank>GGCATGAGCT</left_flank>
<site>
<letter_ref letter_id="letter_A"/>
<letter_ref letter_id="letter_T"/>
<letter_ref letter_id="letter_T"/>
<letter_ref letter_id="letter_G"/>
<letter_ref letter_id="letter_T"/>
<letter_ref letter_id="letter_T"/>
<letter_ref letter_id="letter_T"/>
<letter_ref letter_id="letter_T"/>
<letter_ref letter_id="letter_T"/>
<letter_ref letter_id="letter_G"/>
<letter_ref letter_id="letter_G"/>
<letter_ref letter_id="letter_C"/>
<letter_ref letter_id="letter_T"/>
<letter_ref letter_id="letter_T"/>
<letter_ref letter_id="letter_C"/>
<letter_ref letter_id="letter_G"/>
<letter_ref letter_id="letter_G"/>
<letter_ref letter_id="letter_T"/>
<letter_ref letter_id="letter_T"/>
<letter_ref letter_id="letter_T"/>
<letter_ref letter_id="letter_G"/>
<letter_ref letter_id="letter_G"/>
<letter_ref letter_id="letter_T"/>
<letter_ref letter_id="letter_C"/>
<letter_ref letter_id="letter_T"/>
<letter_ref letter_id="letter_T"/>
<letter_ref letter_id="letter_G"/>
<letter_ref letter_id="letter_G"/>
<letter_ref letter_id="letter_T"/>
<letter_ref letter_id="letter_T"/>
<letter_ref letter_id="letter_T"/>
</site>
<right_flank>GGTTTGGATA</right_flank>
</contributing_site>
<contributing_site sequence_id="sequence_401" position="3" strand="plus" pvalue="1.73e-05" >
<left_flank>ATC</left_flank>
<site>
<letter_ref letter_id="letter_C"/>
<letter_ref letter_id="letter_G"/>
<letter_ref letter_id="letter_G"/>
<letter_ref letter_id="letter_T"/>
<letter_ref letter_id="letter_C"/>
<letter_ref letter_id="letter_C"/>
<letter_ref letter_id="letter_C"/>
<letter_ref letter_id="letter_A"/>
<letter_ref letter_id="letter_C"/>
<letter_ref letter_id="letter_T"/>
<letter_ref letter_id="letter_A"/>
<letter_ref letter_id="letter_T"/>
<letter_ref letter_id="letter_T"/>
<letter_ref letter_id="letter_T"/>
<letter_ref letter_id="letter_C"/>
<letter_ref letter_id="letter_T"/>
<letter_ref letter_id="letter_C"/>
<letter_ref letter_id="letter_T"/>
<letter_ref letter_id="letter_C"/>
<letter_ref letter_id="letter_T"/>
<letter_ref letter_id="letter_C"/>
<letter_ref letter_id="letter_T"/>
<letter_ref letter_id="letter_C"/>
<letter_ref letter_id="letter_T"/>
<letter_ref letter_id="letter_C"/>
<letter_ref letter_id="letter_T"/>
<letter_ref letter_id="letter_C"/>
<letter_ref letter_id="letter_T"/>
<letter_ref letter_id="letter_C"/>
<letter_ref letter_id="letter_T"/>
<letter_ref letter_id="letter_C"/>
</site>
<right_flank>CACGTAATGT</right_flank>
</contributing_site>
<contributing_site sequence_id="sequence_288" position="97" strand="plus" pvalue="1.73e-05" >
<left_flank>TGAGCGTAGG</left_flank>
<site>
<letter_ref letter_id="letter_C"/>
<letter_ref letter_id="letter_T"/>
<letter_ref letter_id="letter_G"/>
<letter_ref letter_id="letter_T"/>
<letter_ref letter_id="letter_T"/>
<letter_ref letter_id="letter_G"/>
<letter_ref letter_id="letter_T"/>
<letter_ref letter_id="letter_G"/>
<letter_ref letter_id="letter_C"/>
<letter_ref letter_id="letter_T"/>
<letter_ref letter_id="letter_G"/>
<letter_ref letter_id="letter_T"/>
<letter_ref letter_id="letter_G"/>
<letter_ref letter_id="letter_C"/>
<letter_ref letter_id="letter_C"/>
<letter_ref letter_id="letter_A"/>
<letter_ref letter_id="letter_G"/>
<letter_ref letter_id="letter_T"/>
<letter_ref letter_id="letter_T"/>
<letter_ref letter_id="letter_T"/>
<letter_ref letter_id="letter_A"/>
<letter_ref letter_id="letter_G"/>
<letter_ref letter_id="letter_G"/>
<letter_ref letter_id="letter_T"/>
<letter_ref letter_id="letter_T"/>
<letter_ref letter_id="letter_G"/>
<letter_ref letter_id="letter_G"/>
<letter_ref letter_id="letter_T"/>
<letter_ref letter_id="letter_G"/>
<letter_ref letter_id="letter_T"/>
<letter_ref letter_id="letter_G"/>
</site>
<right_flank>GGCGTTAGCT</right_flank>
</contributing_site>
<contributing_site sequence_id="sequence_470" position="76" strand="plus" pvalue="1.93e-05" >
<left_flank>TCGAGCGCAT</left_flank>
<site>
<letter_ref letter_id="letter_T"/>
<letter_ref letter_id="letter_G"/>
<letter_ref letter_id="letter_C"/>
<letter_ref letter_id="letter_T"/>
<letter_ref letter_id="letter_C"/>
<letter_ref letter_id="letter_T"/>
<letter_ref letter_id="letter_C"/>
<letter_ref letter_id="letter_G"/>
<letter_ref letter_id="letter_T"/>
<letter_ref letter_id="letter_T"/>
<letter_ref letter_id="letter_G"/>
<letter_ref letter_id="letter_C"/>
<letter_ref letter_id="letter_A"/>
<letter_ref letter_id="letter_T"/>
<letter_ref letter_id="letter_T"/>
<letter_ref letter_id="letter_C"/>
<letter_ref letter_id="letter_A"/>
<letter_ref letter_id="letter_A"/>
<letter_ref letter_id="letter_T"/>
<letter_ref letter_id="letter_T"/>
<letter_ref letter_id="letter_C"/>
<letter_ref letter_id="letter_T"/>
<letter_ref letter_id="letter_G"/>
<letter_ref letter_id="letter_C"/>
<letter_ref letter_id="letter_C"/>
<letter_ref letter_id="letter_T"/>
<letter_ref letter_id="letter_C"/>
<letter_ref letter_id="letter_T"/>
<letter_ref letter_id="letter_G"/>
<letter_ref letter_id="letter_C"/>
<letter_ref letter_id="letter_T"/>
</site>
<right_flank>GTATGTTGTA</right_flank>
</contributing_site>
<contributing_site sequence_id="sequence_100" position="72" strand="plus" pvalue="1.93e-05" >
<left_flank>CGCAATGGCG</left_flank>
<site>
<letter_ref letter_id="letter_C"/>
<letter_ref letter_id="letter_T"/>
<letter_ref letter_id="letter_C"/>
<letter_ref letter_id="letter_A"/>
<letter_ref letter_id="letter_G"/>
<letter_ref letter_id="letter_T"/>
<letter_ref letter_id="letter_C"/>
<letter_ref letter_id="letter_G"/>
<letter_ref letter_id="letter_C"/>
<letter_ref letter_id="letter_G"/>
<letter_ref letter_id="letter_G"/>
<letter_ref letter_id="letter_T"/>
<letter_ref letter_id="letter_C"/>
<letter_ref letter_id="letter_G"/>
<letter_ref letter_id="letter_C"/>
<letter_ref letter_id="letter_T"/>
<letter_ref letter_id="letter_G"/>
<letter_ref letter_id="letter_T"/>
<letter_ref letter_id="letter_G"/>
<letter_ref letter_id="letter_C"/>
<letter_ref letter_id="letter_G"/>
<letter_ref letter_id="letter_C"/>
<letter_ref letter_id="letter_T"/>
<letter_ref letter_id="letter_G"/>
<letter_ref letter_id="letter_C"/>
<letter_ref letter_id="letter_T"/>
<letter_ref letter_id="letter_G"/>
<letter_ref letter_id="letter_T"/>
<letter_ref letter_id="letter_G"/>
<letter_ref letter_id="letter_C"/>
<letter_ref letter_id="letter_T"/>
</site>
<right_flank>CTGCTGTAAG</right_flank>
</contributing_site>
<contributing_site sequence_id="sequence_62" position="59" strand="plus" pvalue="1.93e-05" >
<left_flank>CTGCCAGAAT</left_flank>
<site>
<letter_ref letter_id="letter_C"/>
<letter_ref letter_id="letter_T"/>
<letter_ref letter_id="letter_C"/>
<letter_ref letter_id="letter_T"/>
<letter_ref letter_id="letter_C"/>
<letter_ref letter_id="letter_T"/>
<letter_ref letter_id="letter_C"/>
<letter_ref letter_id="letter_T"/>
<letter_ref letter_id="letter_C"/>
<letter_ref letter_id="letter_T"/>
<letter_ref letter_id="letter_G"/>
<letter_ref letter_id="letter_C"/>
<letter_ref letter_id="letter_T"/>
<letter_ref letter_id="letter_C"/>
<letter_ref letter_id="letter_T"/>
<letter_ref letter_id="letter_C"/>
<letter_ref letter_id="letter_A"/>
<letter_ref letter_id="letter_T"/>
<letter_ref letter_id="letter_T"/>
<letter_ref letter_id="letter_T"/>
<letter_ref letter_id="letter_C"/>
<letter_ref letter_id="letter_G"/>
<letter_ref letter_id="letter_C"/>
<letter_ref letter_id="letter_T"/>
<letter_ref letter_id="letter_T"/>
<letter_ref letter_id="letter_T"/>
<letter_ref letter_id="letter_C"/>
<letter_ref letter_id="letter_A"/>
<letter_ref letter_id="letter_C"/>
<letter_ref letter_id="letter_A"/>
<letter_ref letter_id="letter_C"/>
</site>
<right_flank>TTTCGACGCG</right_flank>
</contributing_site>
<contributing_site sequence_id="sequence_331" position="96" strand="plus" pvalue="2.14e-05" >
<left_flank>GAACTGCCAA</left_flank>
<site>
<letter_ref letter_id="letter_G"/>
<letter_ref letter_id="letter_T"/>
<letter_ref letter_id="letter_G"/>
<letter_ref letter_id="letter_T"/>
<letter_ref letter_id="letter_G"/>
<letter_ref letter_id="letter_C"/>
<letter_ref letter_id="letter_G"/>
<letter_ref letter_id="letter_G"/>
<letter_ref letter_id="letter_T"/>
<letter_ref letter_id="letter_T"/>
<letter_ref letter_id="letter_G"/>
<letter_ref letter_id="letter_T"/>
<letter_ref letter_id="letter_C"/>
<letter_ref letter_id="letter_T"/>
<letter_ref letter_id="letter_C"/>
<letter_ref letter_id="letter_T"/>
<letter_ref letter_id="letter_C"/>
<letter_ref letter_id="letter_G"/>
<letter_ref letter_id="letter_A"/>
<letter_ref letter_id="letter_T"/>
<letter_ref letter_id="letter_C"/>
<letter_ref letter_id="letter_G"/>
<letter_ref letter_id="letter_G"/>
<letter_ref letter_id="letter_T"/>
<letter_ref letter_id="letter_G"/>
<letter_ref letter_id="letter_T"/>
<letter_ref letter_id="letter_C"/>
<letter_ref letter_id="letter_T"/>
<letter_ref letter_id="letter_C"/>
<letter_ref letter_id="letter_T"/>
<letter_ref letter_id="letter_T"/>
</site>
<right_flank>GGAATTGGAA</right_flank>
</contributing_site>
<contributing_site sequence_id="sequence_171" position="30" strand="plus" pvalue="2.14e-05" >
<left_flank>TGTGCCCATT</left_flank>
<site>
<letter_ref letter_id="letter_C"/>
<letter_ref letter_id="letter_T"/>
<letter_ref letter_id="letter_T"/>
<letter_ref letter_id="letter_G"/>
<letter_ref letter_id="letter_T"/>
<letter_ref letter_id="letter_T"/>
<letter_ref letter_id="letter_C"/>
<letter_ref letter_id="letter_G"/>
<letter_ref letter_id="letter_T"/>
<letter_ref letter_id="letter_T"/>
<letter_ref letter_id="letter_A"/>
<letter_ref letter_id="letter_T"/>
<letter_ref letter_id="letter_T"/>
<letter_ref letter_id="letter_T"/>
<letter_ref letter_id="letter_T"/>
<letter_ref letter_id="letter_C"/>
<letter_ref letter_id="letter_C"/>
<letter_ref letter_id="letter_T"/>
<letter_ref letter_id="letter_C"/>
<letter_ref letter_id="letter_T"/>
<letter_ref letter_id="letter_C"/>
<letter_ref letter_id="letter_A"/>
<letter_ref letter_id="letter_G"/>
<letter_ref letter_id="letter_T"/>
<letter_ref letter_id="letter_T"/>
<letter_ref letter_id="letter_T"/>
<letter_ref letter_id="letter_G"/>
<letter_ref letter_id="letter_T"/>
<letter_ref letter_id="letter_G"/>
<letter_ref letter_id="letter_T"/>
<letter_ref letter_id="letter_T"/>
</site>
<right_flank>TACATTTTTC</right_flank>
</contributing_site>
<contributing_site sequence_id="sequence_167" position="7" strand="plus" pvalue="2.14e-05" >
<left_flank>ACCCATT</left_flank>
<site>
<letter_ref letter_id="letter_C"/>
<letter_ref letter_id="letter_T"/>
<letter_ref letter_id="letter_C"/>
<letter_ref letter_id="letter_T"/>
<letter_ref letter_id="letter_T"/>
<letter_ref letter_id="letter_T"/>
<letter_ref letter_id="letter_A"/>
<letter_ref letter_id="letter_T"/>
<letter_ref letter_id="letter_C"/>
<letter_ref letter_id="letter_T"/>
<letter_ref letter_id="letter_G"/>
<letter_ref letter_id="letter_T"/>
<letter_ref letter_id="letter_C"/>
<letter_ref letter_id="letter_T"/>
<letter_ref letter_id="letter_T"/>
<letter_ref letter_id="letter_T"/>
<letter_ref letter_id="letter_C"/>
<letter_ref letter_id="letter_T"/>
<letter_ref letter_id="letter_T"/>
<letter_ref letter_id="letter_C"/>
<letter_ref letter_id="letter_T"/>
<letter_ref letter_id="letter_C"/>
<letter_ref letter_id="letter_G"/>
<letter_ref letter_id="letter_C"/>
<letter_ref letter_id="letter_T"/>
<letter_ref letter_id="letter_T"/>
<letter_ref letter_id="letter_G"/>
<letter_ref letter_id="letter_C"/>
<letter_ref letter_id="letter_A"/>
<letter_ref letter_id="letter_C"/>
<letter_ref letter_id="letter_T"/>
</site>
<right_flank>GGCATAAGAG</right_flank>
</contributing_site>
<contributing_site sequence_id="sequence_23" position="8" strand="plus" pvalue="2.14e-05" >
<left_flank>CGCTACTT</left_flank>
<site>
<letter_ref letter_id="letter_G"/>
<letter_ref letter_id="letter_G"/>
<letter_ref letter_id="letter_T"/>
<letter_ref letter_id="letter_T"/>
<letter_ref letter_id="letter_G"/>
<letter_ref letter_id="letter_G"/>
<letter_ref letter_id="letter_C"/>
<letter_ref letter_id="letter_G"/>
<letter_ref letter_id="letter_C"/>
<letter_ref letter_id="letter_G"/>
<letter_ref letter_id="letter_C"/>
<letter_ref letter_id="letter_T"/>
<letter_ref letter_id="letter_C"/>
<letter_ref letter_id="letter_T"/>
<letter_ref letter_id="letter_C"/>
<letter_ref letter_id="letter_G"/>
<letter_ref letter_id="letter_C"/>
<letter_ref letter_id="letter_G"/>
<letter_ref letter_id="letter_C"/>
<letter_ref letter_id="letter_T"/>
<letter_ref letter_id="letter_C"/>
<letter_ref letter_id="letter_T"/>
<letter_ref letter_id="letter_C"/>
<letter_ref letter_id="letter_T"/>
<letter_ref letter_id="letter_T"/>
<letter_ref letter_id="letter_T"/>
<letter_ref letter_id="letter_G"/>
<letter_ref letter_id="letter_T"/>
<letter_ref letter_id="letter_G"/>
<letter_ref letter_id="letter_T"/>
<letter_ref letter_id="letter_G"/>
</site>
<right_flank>CGTGTGGGCA</right_flank>
</contributing_site>
<contributing_site sequence_id="sequence_373" position="102" strand="plus" pvalue="2.37e-05" >
<left_flank>TGATGATGAC</left_flank>
<site>
<letter_ref letter_id="letter_T"/>
<letter_ref letter_id="letter_G"/>
<letter_ref letter_id="letter_G"/>
<letter_ref letter_id="letter_T"/>
<letter_ref letter_id="letter_T"/>
<letter_ref letter_id="letter_T"/>
<letter_ref letter_id="letter_T"/>
<letter_ref letter_id="letter_A"/>
<letter_ref letter_id="letter_T"/>
<letter_ref letter_id="letter_C"/>
<letter_ref letter_id="letter_C"/>
<letter_ref letter_id="letter_T"/>
<letter_ref letter_id="letter_T"/>
<letter_ref letter_id="letter_A"/>
<letter_ref letter_id="letter_C"/>
<letter_ref letter_id="letter_T"/>
<letter_ref letter_id="letter_G"/>
<letter_ref letter_id="letter_T"/>
<letter_ref letter_id="letter_T"/>
<letter_ref letter_id="letter_T"/>
<letter_ref letter_id="letter_T"/>
<letter_ref letter_id="letter_G"/>
<letter_ref letter_id="letter_T"/>
<letter_ref letter_id="letter_A"/>
<letter_ref letter_id="letter_T"/>
<letter_ref letter_id="letter_G"/>
<letter_ref letter_id="letter_T"/>
<letter_ref letter_id="letter_T"/>
<letter_ref letter_id="letter_C"/>
<letter_ref letter_id="letter_T"/>
<letter_ref letter_id="letter_T"/>
</site>
<right_flank>CTGCTCCGAT</right_flank>
</contributing_site>
<contributing_site sequence_id="sequence_340" position="73" strand="plus" pvalue="2.37e-05" >
<left_flank>CAATGCAAAC</left_flank>
<site>
<letter_ref letter_id="letter_T"/>
<letter_ref letter_id="letter_G"/>
<letter_ref letter_id="letter_C"/>
<letter_ref letter_id="letter_T"/>
<letter_ref letter_id="letter_C"/>
<letter_ref letter_id="letter_A"/>
<letter_ref letter_id="letter_T"/>
<letter_ref letter_id="letter_T"/>
<letter_ref letter_id="letter_C"/>
<letter_ref letter_id="letter_C"/>
<letter_ref letter_id="letter_G"/>
<letter_ref letter_id="letter_T"/>
<letter_ref letter_id="letter_C"/>
<letter_ref letter_id="letter_G"/>
<letter_ref letter_id="letter_C"/>
<letter_ref letter_id="letter_C"/>
<letter_ref letter_id="letter_G"/>
<letter_ref letter_id="letter_T"/>
<letter_ref letter_id="letter_T"/>
<letter_ref letter_id="letter_C"/>
<letter_ref letter_id="letter_G"/>
<letter_ref letter_id="letter_T"/>
<letter_ref letter_id="letter_T"/>
<letter_ref letter_id="letter_C"/>
<letter_ref letter_id="letter_C"/>
<letter_ref letter_id="letter_G"/>
<letter_ref letter_id="letter_T"/>
<letter_ref letter_id="letter_T"/>
<letter_ref letter_id="letter_C"/>
<letter_ref letter_id="letter_G"/>
<letter_ref letter_id="letter_C"/>
</site>
<right_flank>TTTACTTTTC</right_flank>
</contributing_site>
<contributing_site sequence_id="sequence_21" position="4" strand="plus" pvalue="2.37e-05" >
<left_flank>CAGG</left_flank>
<site>
<letter_ref letter_id="letter_C"/>
<letter_ref letter_id="letter_G"/>
<letter_ref letter_id="letter_C"/>
<letter_ref letter_id="letter_T"/>
<letter_ref letter_id="letter_G"/>
<letter_ref letter_id="letter_C"/>
<letter_ref letter_id="letter_T"/>
<letter_ref letter_id="letter_G"/>
<letter_ref letter_id="letter_C"/>
<letter_ref letter_id="letter_G"/>
<letter_ref letter_id="letter_C"/>
<letter_ref letter_id="letter_T"/>
<letter_ref letter_id="letter_G"/>
<letter_ref letter_id="letter_C"/>
<letter_ref letter_id="letter_C"/>
<letter_ref letter_id="letter_G"/>
<letter_ref letter_id="letter_G"/>
<letter_ref letter_id="letter_C"/>
<letter_ref letter_id="letter_G"/>
<letter_ref letter_id="letter_A"/>
<letter_ref letter_id="letter_C"/>
<letter_ref letter_id="letter_G"/>
<letter_ref letter_id="letter_C"/>
<letter_ref letter_id="letter_T"/>
<letter_ref letter_id="letter_G"/>
<letter_ref letter_id="letter_T"/>
<letter_ref letter_id="letter_C"/>
<letter_ref letter_id="letter_G"/>
<letter_ref letter_id="letter_G"/>
<letter_ref letter_id="letter_C"/>
<letter_ref letter_id="letter_T"/>
</site>
<right_flank>GATGTGAATG</right_flank>
</contributing_site>
<contributing_site sequence_id="sequence_381" position="74" strand="plus" pvalue="2.63e-05" >
<left_flank>GGTAGCTCCA</left_flank>
<site>
<letter_ref letter_id="letter_G"/>
<letter_ref letter_id="letter_T"/>
<letter_ref letter_id="letter_C"/>
<letter_ref letter_id="letter_T"/>
<letter_ref letter_id="letter_G"/>
<letter_ref letter_id="letter_T"/>
<letter_ref letter_id="letter_C"/>
<letter_ref letter_id="letter_G"/>
<letter_ref letter_id="letter_C"/>
<letter_ref letter_id="letter_G"/>
<letter_ref letter_id="letter_A"/>
<letter_ref letter_id="letter_C"/>
<letter_ref letter_id="letter_T"/>
<letter_ref letter_id="letter_C"/>
<letter_ref letter_id="letter_C"/>
<letter_ref letter_id="letter_C"/>
<letter_ref letter_id="letter_G"/>
<letter_ref letter_id="letter_T"/>
<letter_ref letter_id="letter_T"/>
<letter_ref letter_id="letter_C"/>
<letter_ref letter_id="letter_T"/>
<letter_ref letter_id="letter_G"/>
<letter_ref letter_id="letter_G"/>
<letter_ref letter_id="letter_T"/>
<letter_ref letter_id="letter_C"/>
<letter_ref letter_id="letter_T"/>
<letter_ref letter_id="letter_T"/>
<letter_ref letter_id="letter_A"/>
<letter_ref letter_id="letter_T"/>
<letter_ref letter_id="letter_T"/>
<letter_ref letter_id="letter_C"/>
</site>
<right_flank>TCGGTATTTA</right_flank>
</contributing_site>
<contributing_site sequence_id="sequence_493" position="89" strand="plus" pvalue="2.91e-05" >
<left_flank>TCGTTCGCCT</left_flank>
<site>
<letter_ref letter_id="letter_G"/>
<letter_ref letter_id="letter_T"/>
<letter_ref letter_id="letter_C"/>
<letter_ref letter_id="letter_T"/>
<letter_ref letter_id="letter_G"/>
<letter_ref letter_id="letter_C"/>
<letter_ref letter_id="letter_C"/>
<letter_ref letter_id="letter_G"/>
<letter_ref letter_id="letter_G"/>
<letter_ref letter_id="letter_C"/>
<letter_ref letter_id="letter_G"/>
<letter_ref letter_id="letter_T"/>
<letter_ref letter_id="letter_G"/>
<letter_ref letter_id="letter_G"/>
<letter_ref letter_id="letter_C"/>
<letter_ref letter_id="letter_T"/>
<letter_ref letter_id="letter_G"/>
<letter_ref letter_id="letter_C"/>
<letter_ref letter_id="letter_T"/>
<letter_ref letter_id="letter_C"/>
<letter_ref letter_id="letter_C"/>
<letter_ref letter_id="letter_T"/>
<letter_ref letter_id="letter_C"/>
<letter_ref letter_id="letter_A"/>
<letter_ref letter_id="letter_T"/>
<letter_ref letter_id="letter_T"/>
<letter_ref letter_id="letter_C"/>
<letter_ref letter_id="letter_C"/>
<letter_ref letter_id="letter_A"/>
<letter_ref letter_id="letter_T"/>
<letter_ref letter_id="letter_G"/>
</site>
<right_flank>AGAGCTTCTT</right_flank>
</contributing_site>
<contributing_site sequence_id="sequence_158" position="3" strand="plus" pvalue="2.91e-05" >
<left_flank>TGT</left_flank>
<site>
<letter_ref letter_id="letter_G"/>
<letter_ref letter_id="letter_T"/>
<letter_ref letter_id="letter_T"/>
<letter_ref letter_id="letter_T"/>
<letter_ref letter_id="letter_T"/>
<letter_ref letter_id="letter_T"/>
<letter_ref letter_id="letter_C"/>
<letter_ref letter_id="letter_T"/>
<letter_ref letter_id="letter_C"/>
<letter_ref letter_id="letter_T"/>
<letter_ref letter_id="letter_G"/>
<letter_ref letter_id="letter_T"/>
<letter_ref letter_id="letter_G"/>
<letter_ref letter_id="letter_T"/>
<letter_ref letter_id="letter_G"/>
<letter_ref letter_id="letter_C"/>
<letter_ref letter_id="letter_T"/>
<letter_ref letter_id="letter_T"/>
<letter_ref letter_id="letter_A"/>
<letter_ref letter_id="letter_G"/>
<letter_ref letter_id="letter_T"/>
<letter_ref letter_id="letter_C"/>
<letter_ref letter_id="letter_G"/>
<letter_ref letter_id="letter_C"/>
<letter_ref letter_id="letter_C"/>
<letter_ref letter_id="letter_T"/>
<letter_ref letter_id="letter_T"/>
<letter_ref letter_id="letter_G"/>
<letter_ref letter_id="letter_G"/>
<letter_ref letter_id="letter_T"/>
<letter_ref letter_id="letter_C"/>
</site>
<right_flank>GCTTGGTACG</right_flank>
</contributing_site>
<contributing_site sequence_id="sequence_30" position="4" strand="plus" pvalue="2.91e-05" >
<left_flank>CGTG</left_flank>
<site>
<letter_ref letter_id="letter_T"/>
<letter_ref letter_id="letter_G"/>
<letter_ref letter_id="letter_T"/>
<letter_ref letter_id="letter_T"/>
<letter_ref letter_id="letter_T"/>
<letter_ref letter_id="letter_T"/>
<letter_ref letter_id="letter_T"/>
<letter_ref letter_id="letter_T"/>
<letter_ref letter_id="letter_T"/>
<letter_ref letter_id="letter_T"/>
<letter_ref letter_id="letter_T"/>
<letter_ref letter_id="letter_T"/>
<letter_ref letter_id="letter_C"/>
<letter_ref letter_id="letter_A"/>
<letter_ref letter_id="letter_G"/>
<letter_ref letter_id="letter_T"/>
<letter_ref letter_id="letter_G"/>
<letter_ref letter_id="letter_T"/>
<letter_ref letter_id="letter_A"/>
<letter_ref letter_id="letter_T"/>
<letter_ref letter_id="letter_C"/>
<letter_ref letter_id="letter_G"/>
<letter_ref letter_id="letter_T"/>
<letter_ref letter_id="letter_C"/>
<letter_ref letter_id="letter_G"/>
<letter_ref letter_id="letter_G"/>
<letter_ref letter_id="letter_C"/>
<letter_ref letter_id="letter_G"/>
<letter_ref letter_id="letter_C"/>
<letter_ref letter_id="letter_T"/>
<letter_ref letter_id="letter_G"/>
</site>
<right_flank>CCGCTGCGAT</right_flank>
</contributing_site>
<contributing_site sequence_id="sequence_399" position="16" strand="plus" pvalue="3.23e-05" >
<left_flank>TCTCCGCTTA</left_flank>
<site>
<letter_ref letter_id="letter_C"/>
<letter_ref letter_id="letter_T"/>
<letter_ref letter_id="letter_T"/>
<letter_ref letter_id="letter_T"/>
<letter_ref letter_id="letter_T"/>
<letter_ref letter_id="letter_G"/>
<letter_ref letter_id="letter_C"/>
<letter_ref letter_id="letter_G"/>
<letter_ref letter_id="letter_C"/>
<letter_ref letter_id="letter_T"/>
<letter_ref letter_id="letter_C"/>
<letter_ref letter_id="letter_T"/>
<letter_ref letter_id="letter_C"/>
<letter_ref letter_id="letter_T"/>
<letter_ref letter_id="letter_T"/>
<letter_ref letter_id="letter_C"/>
<letter_ref letter_id="letter_G"/>
<letter_ref letter_id="letter_G"/>
<letter_ref letter_id="letter_T"/>
<letter_ref letter_id="letter_T"/>
<letter_ref letter_id="letter_T"/>
<letter_ref letter_id="letter_C"/>
<letter_ref letter_id="letter_G"/>
<letter_ref letter_id="letter_G"/>
<letter_ref letter_id="letter_T"/>
<letter_ref letter_id="letter_T"/>
<letter_ref letter_id="letter_T"/>
<letter_ref letter_id="letter_G"/>
<letter_ref letter_id="letter_G"/>
<letter_ref letter_id="letter_G"/>
<letter_ref letter_id="letter_G"/>
</site>
<right_flank>ATAGTTGCGA</right_flank>
</contributing_site>
<contributing_site sequence_id="sequence_302" position="74" strand="plus" pvalue="3.23e-05" >
<left_flank>TTGGACGCCC</left_flank>
<site>
<letter_ref letter_id="letter_A"/>
<letter_ref letter_id="letter_G"/>
<letter_ref letter_id="letter_T"/>
<letter_ref letter_id="letter_T"/>
<letter_ref letter_id="letter_G"/>
<letter_ref letter_id="letter_T"/>
<letter_ref letter_id="letter_T"/>
<letter_ref letter_id="letter_G"/>
<letter_ref letter_id="letter_T"/>
<letter_ref letter_id="letter_T"/>
<letter_ref letter_id="letter_T"/>
<letter_ref letter_id="letter_T"/>
<letter_ref letter_id="letter_G"/>
<letter_ref letter_id="letter_G"/>
<letter_ref letter_id="letter_C"/>
<letter_ref letter_id="letter_A"/>
<letter_ref letter_id="letter_G"/>
<letter_ref letter_id="letter_C"/>
<letter_ref letter_id="letter_G"/>
<letter_ref letter_id="letter_T"/>
<letter_ref letter_id="letter_G"/>
<letter_ref letter_id="letter_C"/>
<letter_ref letter_id="letter_G"/>
<letter_ref letter_id="letter_G"/>
<letter_ref letter_id="letter_T"/>
<letter_ref letter_id="letter_T"/>
<letter_ref letter_id="letter_C"/>
<letter_ref letter_id="letter_G"/>
<letter_ref letter_id="letter_G"/>
<letter_ref letter_id="letter_T"/>
<letter_ref letter_id="letter_C"/>
</site>
<right_flank>GACGGGTTAC</right_flank>
</contributing_site>
<contributing_site sequence_id="sequence_543" position="88" strand="plus" pvalue="3.57e-05" >
<left_flank>GGCCGCTGTG</left_flank>
<site>
<letter_ref letter_id="letter_C"/>
<letter_ref letter_id="letter_T"/>
<letter_ref letter_id="letter_C"/>
<letter_ref letter_id="letter_G"/>
<letter_ref letter_id="letter_A"/>
<letter_ref letter_id="letter_A"/>
<letter_ref letter_id="letter_C"/>
<letter_ref letter_id="letter_G"/>
<letter_ref letter_id="letter_C"/>
<letter_ref letter_id="letter_G"/>
<letter_ref letter_id="letter_T"/>
<letter_ref letter_id="letter_T"/>
<letter_ref letter_id="letter_T"/>
<letter_ref letter_id="letter_G"/>
<letter_ref letter_id="letter_G"/>
<letter_ref letter_id="letter_T"/>
<letter_ref letter_id="letter_C"/>
<letter_ref letter_id="letter_C"/>
<letter_ref letter_id="letter_T"/>
<letter_ref letter_id="letter_T"/>
<letter_ref letter_id="letter_T"/>
<letter_ref letter_id="letter_T"/>
<letter_ref letter_id="letter_G"/>
<letter_ref letter_id="letter_T"/>
<letter_ref letter_id="letter_C"/>
<letter_ref letter_id="letter_C"/>
<letter_ref letter_id="letter_T"/>
<letter_ref letter_id="letter_T"/>
<letter_ref letter_id="letter_G"/>
<letter_ref letter_id="letter_T"/>
<letter_ref letter_id="letter_C"/>
</site>
<right_flank>GATATCCTTC</right_flank>
</contributing_site>
<contributing_site sequence_id="sequence_436" position="52" strand="plus" pvalue="3.57e-05" >
<left_flank>ATGATTTGCT</left_flank>
<site>
<letter_ref letter_id="letter_G"/>
<letter_ref letter_id="letter_T"/>
<letter_ref letter_id="letter_C"/>
<letter_ref letter_id="letter_G"/>
<letter_ref letter_id="letter_A"/>
<letter_ref letter_id="letter_C"/>
<letter_ref letter_id="letter_T"/>
<letter_ref letter_id="letter_G"/>
<letter_ref letter_id="letter_C"/>
<letter_ref letter_id="letter_T"/>
<letter_ref letter_id="letter_G"/>
<letter_ref letter_id="letter_C"/>
<letter_ref letter_id="letter_T"/>
<letter_ref letter_id="letter_T"/>
<letter_ref letter_id="letter_T"/>
<letter_ref letter_id="letter_T"/>
<letter_ref letter_id="letter_C"/>
<letter_ref letter_id="letter_T"/>
<letter_ref letter_id="letter_T"/>
<letter_ref letter_id="letter_A"/>
<letter_ref letter_id="letter_T"/>
<letter_ref letter_id="letter_T"/>
<letter_ref letter_id="letter_C"/>
<letter_ref letter_id="letter_A"/>
<letter_ref letter_id="letter_G"/>
<letter_ref letter_id="letter_T"/>
<letter_ref letter_id="letter_T"/>
<letter_ref letter_id="letter_T"/>
<letter_ref letter_id="letter_G"/>
<letter_ref letter_id="letter_T"/>
<letter_ref letter_id="letter_T"/>
</site>
<right_flank>TTGAAATTTC</right_flank>
</contributing_site>
<contributing_site sequence_id="sequence_386" position="143" strand="plus" pvalue="3.57e-05" >
<left_flank>GCAGCTACAG</left_flank>
<site>
<letter_ref letter_id="letter_C"/>
<letter_ref letter_id="letter_T"/>
<letter_ref letter_id="letter_C"/>
<letter_ref letter_id="letter_T"/>
<letter_ref letter_id="letter_G"/>
<letter_ref letter_id="letter_T"/>
<letter_ref letter_id="letter_G"/>
<letter_ref letter_id="letter_T"/>
<letter_ref letter_id="letter_T"/>
<letter_ref letter_id="letter_G"/>
<letter_ref letter_id="letter_G"/>
<letter_ref letter_id="letter_T"/>
<letter_ref letter_id="letter_T"/>
<letter_ref letter_id="letter_G"/>
<letter_ref letter_id="letter_C"/>
<letter_ref letter_id="letter_C"/>
<letter_ref letter_id="letter_G"/>
<letter_ref letter_id="letter_T"/>
<letter_ref letter_id="letter_T"/>
<letter_ref letter_id="letter_C"/>
<letter_ref letter_id="letter_G"/>
<letter_ref letter_id="letter_G"/>
<letter_ref letter_id="letter_C"/>
<letter_ref letter_id="letter_G"/>
<letter_ref letter_id="letter_T"/>
<letter_ref letter_id="letter_C"/>
<letter_ref letter_id="letter_G"/>
<letter_ref letter_id="letter_A"/>
<letter_ref letter_id="letter_C"/>
<letter_ref letter_id="letter_T"/>
<letter_ref letter_id="letter_T"/>
</site>
<right_flank>CGGTGGCTTG</right_flank>
</contributing_site>
<contributing_site sequence_id="sequence_353" position="119" strand="plus" pvalue="3.57e-05" >
<left_flank>AGCGGCTCGT</left_flank>
<site>
<letter_ref letter_id="letter_A"/>
<letter_ref letter_id="letter_T"/>
<letter_ref letter_id="letter_C"/>
<letter_ref letter_id="letter_C"/>
<letter_ref letter_id="letter_G"/>
<letter_ref letter_id="letter_T"/>
<letter_ref letter_id="letter_C"/>
<letter_ref letter_id="letter_G"/>
<letter_ref letter_id="letter_C"/>
<letter_ref letter_id="letter_T"/>
<letter_ref letter_id="letter_T"/>
<letter_ref letter_id="letter_T"/>
<letter_ref letter_id="letter_C"/>
<letter_ref letter_id="letter_T"/>
<letter_ref letter_id="letter_T"/>
<letter_ref letter_id="letter_C"/>
<letter_ref letter_id="letter_G"/>
<letter_ref letter_id="letter_C"/>
<letter_ref letter_id="letter_C"/>
<letter_ref letter_id="letter_T"/>
<letter_ref letter_id="letter_A"/>
<letter_ref letter_id="letter_T"/>
<letter_ref letter_id="letter_C"/>
<letter_ref letter_id="letter_G"/>
<letter_ref letter_id="letter_G"/>
<letter_ref letter_id="letter_T"/>
<letter_ref letter_id="letter_G"/>
<letter_ref letter_id="letter_T"/>
<letter_ref letter_id="letter_G"/>
<letter_ref letter_id="letter_T"/>
<letter_ref letter_id="letter_G"/>
</site>
<right_flank></right_flank>
</contributing_site>
<contributing_site sequence_id="sequence_93" position="0" strand="plus" pvalue="3.57e-05" >
<left_flank></left_flank>
<site>
<letter_ref letter_id="letter_G"/>
<letter_ref letter_id="letter_T"/>
<letter_ref letter_id="letter_T"/>
<letter_ref letter_id="letter_T"/>
<letter_ref letter_id="letter_T"/>
<letter_ref letter_id="letter_G"/>
<letter_ref letter_id="letter_C"/>
<letter_ref letter_id="letter_T"/>
<letter_ref letter_id="letter_T"/>
<letter_ref letter_id="letter_T"/>
<letter_ref letter_id="letter_G"/>
<letter_ref letter_id="letter_C"/>
<letter_ref letter_id="letter_C"/>
<letter_ref letter_id="letter_A"/>
<letter_ref letter_id="letter_G"/>
<letter_ref letter_id="letter_T"/>
<letter_ref letter_id="letter_G"/>
<letter_ref letter_id="letter_A"/>
<letter_ref letter_id="letter_C"/>
<letter_ref letter_id="letter_T"/>
<letter_ref letter_id="letter_T"/>
<letter_ref letter_id="letter_T"/>
<letter_ref letter_id="letter_G"/>
<letter_ref letter_id="letter_C"/>
<letter_ref letter_id="letter_T"/>
<letter_ref letter_id="letter_T"/>
<letter_ref letter_id="letter_T"/>
<letter_ref letter_id="letter_G"/>
<letter_ref letter_id="letter_C"/>
<letter_ref letter_id="letter_T"/>
<letter_ref letter_id="letter_T"/>
</site>
<right_flank>TGGCGTAGAG</right_flank>
</contributing_site>
<contributing_site sequence_id="sequence_9" position="103" strand="plus" pvalue="3.57e-05" >
<left_flank>GAACTACTGT</left_flank>
<site>
<letter_ref letter_id="letter_C"/>
<letter_ref letter_id="letter_A"/>
<letter_ref letter_id="letter_C"/>
<letter_ref letter_id="letter_G"/>
<letter_ref letter_id="letter_T"/>
<letter_ref letter_id="letter_T"/>
<letter_ref letter_id="letter_C"/>
<letter_ref letter_id="letter_T"/>
<letter_ref letter_id="letter_C"/>
<letter_ref letter_id="letter_T"/>
<letter_ref letter_id="letter_C"/>
<letter_ref letter_id="letter_T"/>
<letter_ref letter_id="letter_T"/>
<letter_ref letter_id="letter_G"/>
<letter_ref letter_id="letter_T"/>
<letter_ref letter_id="letter_T"/>
<letter_ref letter_id="letter_T"/>
<letter_ref letter_id="letter_T"/>
<letter_ref letter_id="letter_A"/>
<letter_ref letter_id="letter_T"/>
<letter_ref letter_id="letter_A"/>
<letter_ref letter_id="letter_C"/>
<letter_ref letter_id="letter_C"/>
<letter_ref letter_id="letter_T"/>
<letter_ref letter_id="letter_C"/>
<letter_ref letter_id="letter_T"/>
<letter_ref letter_id="letter_C"/>
<letter_ref letter_id="letter_C"/>
<letter_ref letter_id="letter_G"/>
<letter_ref letter_id="letter_T"/>
<letter_ref letter_id="letter_G"/>
</site>
<right_flank>AGGTTTGTTT</right_flank>
</contributing_site>
<contributing_site sequence_id="sequence_372" position="89" strand="plus" pvalue="3.94e-05" >
<left_flank>GCCAGGACCT</left_flank>
<site>
<letter_ref letter_id="letter_C"/>
<letter_ref letter_id="letter_T"/>
<letter_ref letter_id="letter_C"/>
<letter_ref letter_id="letter_T"/>
<letter_ref letter_id="letter_G"/>
<letter_ref letter_id="letter_C"/>
<letter_ref letter_id="letter_C"/>
<letter_ref letter_id="letter_G"/>
<letter_ref letter_id="letter_C"/>
<letter_ref letter_id="letter_A"/>
<letter_ref letter_id="letter_G"/>
<letter_ref letter_id="letter_G"/>
<letter_ref letter_id="letter_C"/>
<letter_ref letter_id="letter_G"/>
<letter_ref letter_id="letter_G"/>
<letter_ref letter_id="letter_C"/>
<letter_ref letter_id="letter_G"/>
<letter_ref letter_id="letter_T"/>
<letter_ref letter_id="letter_C"/>
<letter_ref letter_id="letter_G"/>
<letter_ref letter_id="letter_A"/>
<letter_ref letter_id="letter_C"/>
<letter_ref letter_id="letter_G"/>
<letter_ref letter_id="letter_T"/>
<letter_ref letter_id="letter_C"/>
<letter_ref letter_id="letter_G"/>
<letter_ref letter_id="letter_C"/>
<letter_ref letter_id="letter_T"/>
<letter_ref letter_id="letter_G"/>
<letter_ref letter_id="letter_C"/>
<letter_ref letter_id="letter_T"/>
</site>
<right_flank>CCGCCCAGAC</right_flank>
</contributing_site>
<contributing_site sequence_id="sequence_350" position="55" strand="plus" pvalue="3.94e-05" >
<left_flank>GGCATAGCTT</left_flank>
<site>
<letter_ref letter_id="letter_T"/>
<letter_ref letter_id="letter_T"/>
<letter_ref letter_id="letter_C"/>
<letter_ref letter_id="letter_G"/>
<letter_ref letter_id="letter_T"/>
<letter_ref letter_id="letter_T"/>
<letter_ref letter_id="letter_T"/>
<letter_ref letter_id="letter_G"/>
<letter_ref letter_id="letter_C"/>
<letter_ref letter_id="letter_A"/>
<letter_ref letter_id="letter_G"/>
<letter_ref letter_id="letter_C"/>
<letter_ref letter_id="letter_T"/>
<letter_ref letter_id="letter_T"/>
<letter_ref letter_id="letter_C"/>
<letter_ref letter_id="letter_G"/>
<letter_ref letter_id="letter_G"/>
<letter_ref letter_id="letter_T"/>
<letter_ref letter_id="letter_T"/>
<letter_ref letter_id="letter_A"/>
<letter_ref letter_id="letter_G"/>
<letter_ref letter_id="letter_T"/>
<letter_ref letter_id="letter_T"/>
<letter_ref letter_id="letter_C"/>
<letter_ref letter_id="letter_A"/>
<letter_ref letter_id="letter_T"/>
<letter_ref letter_id="letter_T"/>
<letter_ref letter_id="letter_T"/>
<letter_ref letter_id="letter_C"/>
<letter_ref letter_id="letter_T"/>
<letter_ref letter_id="letter_G"/>
</site>
<right_flank>TAGTTCGTTC</right_flank>
</contributing_site>
<contributing_site sequence_id="sequence_198" position="75" strand="plus" pvalue="3.94e-05" >
<left_flank>ACCATCAACA</left_flank>
<site>
<letter_ref letter_id="letter_G"/>
<letter_ref letter_id="letter_T"/>
<letter_ref letter_id="letter_T"/>
<letter_ref letter_id="letter_C"/>
<letter_ref letter_id="letter_G"/>
<letter_ref letter_id="letter_G"/>
<letter_ref letter_id="letter_T"/>
<letter_ref letter_id="letter_T"/>
<letter_ref letter_id="letter_C"/>
<letter_ref letter_id="letter_G"/>
<letter_ref letter_id="letter_G"/>
<letter_ref letter_id="letter_T"/>
<letter_ref letter_id="letter_C"/>
<letter_ref letter_id="letter_G"/>
<letter_ref letter_id="letter_C"/>
<letter_ref letter_id="letter_T"/>
<letter_ref letter_id="letter_T"/>
<letter_ref letter_id="letter_G"/>
<letter_ref letter_id="letter_T"/>
<letter_ref letter_id="letter_T"/>
<letter_ref letter_id="letter_T"/>
<letter_ref letter_id="letter_T"/>
<letter_ref letter_id="letter_C"/>
<letter_ref letter_id="letter_G"/>
<letter_ref letter_id="letter_T"/>
<letter_ref letter_id="letter_T"/>
<letter_ref letter_id="letter_G"/>
<letter_ref letter_id="letter_C"/>
<letter_ref letter_id="letter_G"/>
<letter_ref letter_id="letter_T"/>
<letter_ref letter_id="letter_C"/>
</site>
<right_flank>GACGGACGCG</right_flank>
</contributing_site>
<contributing_site sequence_id="sequence_12" position="54" strand="plus" pvalue="3.94e-05" >
<left_flank>TTTCGCTTCA</left_flank>
<site>
<letter_ref letter_id="letter_C"/>
<letter_ref letter_id="letter_T"/>
<letter_ref letter_id="letter_C"/>
<letter_ref letter_id="letter_G"/>
<letter_ref letter_id="letter_A"/>
<letter_ref letter_id="letter_G"/>
<letter_ref letter_id="letter_T"/>
<letter_ref letter_id="letter_T"/>
<letter_ref letter_id="letter_C"/>
<letter_ref letter_id="letter_A"/>
<letter_ref letter_id="letter_G"/>
<letter_ref letter_id="letter_T"/>
<letter_ref letter_id="letter_T"/>
<letter_ref letter_id="letter_T"/>
<letter_ref letter_id="letter_C"/>
<letter_ref letter_id="letter_G"/>
<letter_ref letter_id="letter_G"/>
<letter_ref letter_id="letter_T"/>
<letter_ref letter_id="letter_T"/>
<letter_ref letter_id="letter_T"/>
<letter_ref letter_id="letter_T"/>
<letter_ref letter_id="letter_A"/>
<letter_ref letter_id="letter_G"/>
<letter_ref letter_id="letter_T"/>
<letter_ref letter_id="letter_T"/>
<letter_ref letter_id="letter_C"/>
<letter_ref letter_id="letter_T"/>
<letter_ref letter_id="letter_T"/>
<letter_ref letter_id="letter_G"/>
<letter_ref letter_id="letter_T"/>
<letter_ref letter_id="letter_T"/>
</site>
<right_flank>GGCAGCTCGA</right_flank>
</contributing_site>
<contributing_site sequence_id="sequence_316" position="24" strand="plus" pvalue="4.35e-05" >
<left_flank>ACAGTCAGCT</left_flank>
<site>
<letter_ref letter_id="letter_G"/>
<letter_ref letter_id="letter_G"/>
<letter_ref letter_id="letter_C"/>
<letter_ref letter_id="letter_T"/>
<letter_ref letter_id="letter_G"/>
<letter_ref letter_id="letter_A"/>
<letter_ref letter_id="letter_A"/>
<letter_ref letter_id="letter_T"/>
<letter_ref letter_id="letter_T"/>
<letter_ref letter_id="letter_C"/>
<letter_ref letter_id="letter_G"/>
<letter_ref letter_id="letter_C"/>
<letter_ref letter_id="letter_C"/>
<letter_ref letter_id="letter_G"/>
<letter_ref letter_id="letter_G"/>
<letter_ref letter_id="letter_T"/>
<letter_ref letter_id="letter_G"/>
<letter_ref letter_id="letter_T"/>
<letter_ref letter_id="letter_T"/>
<letter_ref letter_id="letter_T"/>
<letter_ref letter_id="letter_A"/>
<letter_ref letter_id="letter_T"/>
<letter_ref letter_id="letter_G"/>
<letter_ref letter_id="letter_T"/>
<letter_ref letter_id="letter_T"/>
<letter_ref letter_id="letter_G"/>
<letter_ref letter_id="letter_T"/>
<letter_ref letter_id="letter_G"/>
<letter_ref letter_id="letter_G"/>
<letter_ref letter_id="letter_G"/>
<letter_ref letter_id="letter_C"/>
</site>
<right_flank>GCAGGAAGCA</right_flank>
</contributing_site>
<contributing_site sequence_id="sequence_174" position="141" strand="plus" pvalue="4.35e-05" >
<left_flank>TAGTAATCGC</left_flank>
<site>
<letter_ref letter_id="letter_T"/>
<letter_ref letter_id="letter_G"/>
<letter_ref letter_id="letter_C"/>
<letter_ref letter_id="letter_T"/>
<letter_ref letter_id="letter_A"/>
<letter_ref letter_id="letter_T"/>
<letter_ref letter_id="letter_C"/>
<letter_ref letter_id="letter_A"/>
<letter_ref letter_id="letter_T"/>
<letter_ref letter_id="letter_C"/>
<letter_ref letter_id="letter_T"/>
<letter_ref letter_id="letter_T"/>
<letter_ref letter_id="letter_T"/>
<letter_ref letter_id="letter_G"/>
<letter_ref letter_id="letter_G"/>
<letter_ref letter_id="letter_T"/>
<letter_ref letter_id="letter_C"/>
<letter_ref letter_id="letter_C"/>
<letter_ref letter_id="letter_A"/>
<letter_ref letter_id="letter_C"/>
<letter_ref letter_id="letter_C"/>
<letter_ref letter_id="letter_T"/>
<letter_ref letter_id="letter_C"/>
<letter_ref letter_id="letter_T"/>
<letter_ref letter_id="letter_T"/>
<letter_ref letter_id="letter_G"/>
<letter_ref letter_id="letter_T"/>
<letter_ref letter_id="letter_T"/>
<letter_ref letter_id="letter_G"/>
<letter_ref letter_id="letter_T"/>
<letter_ref letter_id="letter_T"/>
</site>
<right_flank>ATTTAATTAT</right_flank>
</contributing_site>
<contributing_site sequence_id="sequence_57" position="134" strand="plus" pvalue="4.35e-05" >
<left_flank>CGAGCAGAGA</left_flank>
<site>
<letter_ref letter_id="letter_C"/>
<letter_ref letter_id="letter_G"/>
<letter_ref letter_id="letter_C"/>
<letter_ref letter_id="letter_C"/>
<letter_ref letter_id="letter_A"/>
<letter_ref letter_id="letter_G"/>
<letter_ref letter_id="letter_C"/>
<letter_ref letter_id="letter_G"/>
<letter_ref letter_id="letter_T"/>
<letter_ref letter_id="letter_T"/>
<letter_ref letter_id="letter_T"/>
<letter_ref letter_id="letter_T"/>
<letter_ref letter_id="letter_T"/>
<letter_ref letter_id="letter_C"/>
<letter_ref letter_id="letter_C"/>
<letter_ref letter_id="letter_C"/>
<letter_ref letter_id="letter_G"/>
<letter_ref letter_id="letter_C"/>
<letter_ref letter_id="letter_T"/>
<letter_ref letter_id="letter_C"/>
<letter_ref letter_id="letter_T"/>
<letter_ref letter_id="letter_C"/>
<letter_ref letter_id="letter_T"/>
<letter_ref letter_id="letter_C"/>
<letter_ref letter_id="letter_T"/>
<letter_ref letter_id="letter_T"/>
<letter_ref letter_id="letter_C"/>
<letter_ref letter_id="letter_G"/>
<letter_ref letter_id="letter_C"/>
<letter_ref letter_id="letter_T"/>
<letter_ref letter_id="letter_C"/>
</site>
<right_flank>ATCGCT</right_flank>
</contributing_site>
<contributing_site sequence_id="sequence_282" position="103" strand="plus" pvalue="4.79e-05" >
<left_flank>ATCGTGACGG</left_flank>
<site>
<letter_ref letter_id="letter_T"/>
<letter_ref letter_id="letter_T"/>
<letter_ref letter_id="letter_T"/>
<letter_ref letter_id="letter_G"/>
<letter_ref letter_id="letter_C"/>
<letter_ref letter_id="letter_T"/>
<letter_ref letter_id="letter_C"/>
<letter_ref letter_id="letter_G"/>
<letter_ref letter_id="letter_C"/>
<letter_ref letter_id="letter_G"/>
<letter_ref letter_id="letter_C"/>
<letter_ref letter_id="letter_T"/>
<letter_ref letter_id="letter_C"/>
<letter_ref letter_id="letter_T"/>
<letter_ref letter_id="letter_C"/>
<letter_ref letter_id="letter_C"/>
<letter_ref letter_id="letter_G"/>
<letter_ref letter_id="letter_C"/>
<letter_ref letter_id="letter_T"/>
<letter_ref letter_id="letter_G"/>
<letter_ref letter_id="letter_C"/>
<letter_ref letter_id="letter_G"/>
<letter_ref letter_id="letter_C"/>
<letter_ref letter_id="letter_C"/>
<letter_ref letter_id="letter_G"/>
<letter_ref letter_id="letter_C"/>
<letter_ref letter_id="letter_T"/>
<letter_ref letter_id="letter_C"/>
<letter_ref letter_id="letter_T"/>
<letter_ref letter_id="letter_T"/>
<letter_ref letter_id="letter_T"/>
</site>
<right_flank>CCGTTGCATA</right_flank>
</contributing_site>
<contributing_site sequence_id="sequence_255" position="47" strand="plus" pvalue="5.28e-05" >
<left_flank>ATCGGCTCTC</left_flank>
<site>
<letter_ref letter_id="letter_A"/>
<letter_ref letter_id="letter_G"/>
<letter_ref letter_id="letter_C"/>
<letter_ref letter_id="letter_T"/>
<letter_ref letter_id="letter_G"/>
<letter_ref letter_id="letter_C"/>
<letter_ref letter_id="letter_A"/>
<letter_ref letter_id="letter_G"/>
<letter_ref letter_id="letter_C"/>
<letter_ref letter_id="letter_C"/>
<letter_ref letter_id="letter_G"/>
<letter_ref letter_id="letter_T"/>
<letter_ref letter_id="letter_C"/>
<letter_ref letter_id="letter_T"/>
<letter_ref letter_id="letter_C"/>
<letter_ref letter_id="letter_G"/>
<letter_ref letter_id="letter_C"/>
<letter_ref letter_id="letter_T"/>
<letter_ref letter_id="letter_T"/>
<letter_ref letter_id="letter_T"/>
<letter_ref letter_id="letter_G"/>
<letter_ref letter_id="letter_C"/>
<letter_ref letter_id="letter_T"/>
<letter_ref letter_id="letter_A"/>
<letter_ref letter_id="letter_T"/>
<letter_ref letter_id="letter_T"/>
<letter_ref letter_id="letter_C"/>
<letter_ref letter_id="letter_A"/>
<letter_ref letter_id="letter_G"/>
<letter_ref letter_id="letter_T"/>
<letter_ref letter_id="letter_T"/>
</site>
<right_flank>CGCGAGAGAA</right_flank>
</contributing_site>
<contributing_site sequence_id="sequence_92" position="30" strand="plus" pvalue="5.28e-05" >
<left_flank>CCTGGGAACT</left_flank>
<site>
<letter_ref letter_id="letter_C"/>
<letter_ref letter_id="letter_T"/>
<letter_ref letter_id="letter_T"/>
<letter_ref letter_id="letter_C"/>
<letter_ref letter_id="letter_T"/>
<letter_ref letter_id="letter_C"/>
<letter_ref letter_id="letter_C"/>
<letter_ref letter_id="letter_T"/>
<letter_ref letter_id="letter_T"/>
<letter_ref letter_id="letter_T"/>
<letter_ref letter_id="letter_T"/>
<letter_ref letter_id="letter_T"/>
<letter_ref letter_id="letter_C"/>
<letter_ref letter_id="letter_C"/>
<letter_ref letter_id="letter_C"/>
<letter_ref letter_id="letter_A"/>
<letter_ref letter_id="letter_C"/>
<letter_ref letter_id="letter_T"/>
<letter_ref letter_id="letter_T"/>
<letter_ref letter_id="letter_T"/>
<letter_ref letter_id="letter_T"/>
<letter_ref letter_id="letter_G"/>
<letter_ref letter_id="letter_T"/>
<letter_ref letter_id="letter_T"/>
<letter_ref letter_id="letter_T"/>
<letter_ref letter_id="letter_T"/>
<letter_ref letter_id="letter_G"/>
<letter_ref letter_id="letter_T"/>
<letter_ref letter_id="letter_T"/>
<letter_ref letter_id="letter_T"/>
<letter_ref letter_id="letter_T"/>
</site>
<right_flank>GGTAGCGATT</right_flank>
</contributing_site>
<contributing_site sequence_id="sequence_82" position="7" strand="plus" pvalue="5.28e-05" >
<left_flank>TCGCTCG</left_flank>
<site>
<letter_ref letter_id="letter_C"/>
<letter_ref letter_id="letter_T"/>
<letter_ref letter_id="letter_C"/>
<letter_ref letter_id="letter_T"/>
<letter_ref letter_id="letter_G"/>
<letter_ref letter_id="letter_C"/>
<letter_ref letter_id="letter_C"/>
<letter_ref letter_id="letter_G"/>
<letter_ref letter_id="letter_C"/>
<letter_ref letter_id="letter_C"/>
<letter_ref letter_id="letter_G"/>
<letter_ref letter_id="letter_T"/>
<letter_ref letter_id="letter_C"/>
<letter_ref letter_id="letter_G"/>
<letter_ref letter_id="letter_C"/>
<letter_ref letter_id="letter_T"/>
<letter_ref letter_id="letter_G"/>
<letter_ref letter_id="letter_C"/>
<letter_ref letter_id="letter_A"/>
<letter_ref letter_id="letter_A"/>
<letter_ref letter_id="letter_A"/>
<letter_ref letter_id="letter_A"/>
<letter_ref letter_id="letter_C"/>
<letter_ref letter_id="letter_G"/>
<letter_ref letter_id="letter_C"/>
<letter_ref letter_id="letter_T"/>
<letter_ref letter_id="letter_G"/>
<letter_ref letter_id="letter_C"/>
<letter_ref letter_id="letter_G"/>
<letter_ref letter_id="letter_C"/>
<letter_ref letter_id="letter_C"/>
</site>
<right_flank>AGCGTCGTCG</right_flank>
</contributing_site>
<contributing_site sequence_id="sequence_5" position="48" strand="plus" pvalue="5.28e-05" >
<left_flank>CACTGGCAGC</left_flank>
<site>
<letter_ref letter_id="letter_T"/>
<letter_ref letter_id="letter_G"/>
<letter_ref letter_id="letter_T"/>
<letter_ref letter_id="letter_G"/>
<letter_ref letter_id="letter_A"/>
<letter_ref letter_id="letter_T"/>
<letter_ref letter_id="letter_C"/>
<letter_ref letter_id="letter_G"/>
<letter_ref letter_id="letter_T"/>
<letter_ref letter_id="letter_C"/>
<letter_ref letter_id="letter_C"/>
<letter_ref letter_id="letter_C"/>
<letter_ref letter_id="letter_T"/>
<letter_ref letter_id="letter_T"/>
<letter_ref letter_id="letter_C"/>
<letter_ref letter_id="letter_T"/>
<letter_ref letter_id="letter_G"/>
<letter_ref letter_id="letter_C"/>
<letter_ref letter_id="letter_T"/>
<letter_ref letter_id="letter_G"/>
<letter_ref letter_id="letter_A"/>
<letter_ref letter_id="letter_C"/>
<letter_ref letter_id="letter_T"/>
<letter_ref letter_id="letter_T"/>
<letter_ref letter_id="letter_G"/>
<letter_ref letter_id="letter_T"/>
<letter_ref letter_id="letter_C"/>
<letter_ref letter_id="letter_A"/>
<letter_ref letter_id="letter_G"/>
<letter_ref letter_id="letter_T"/>
<letter_ref letter_id="letter_T"/>
</site>
<right_flank>AGGACAGAAA</right_flank>
</contributing_site>
<contributing_site sequence_id="sequence_414" position="20" strand="plus" pvalue="5.81e-05" >
<left_flank>TGCTCGTCTG</left_flank>
<site>
<letter_ref letter_id="letter_T"/>
<letter_ref letter_id="letter_G"/>
<letter_ref letter_id="letter_C"/>
<letter_ref letter_id="letter_G"/>
<letter_ref letter_id="letter_C"/>
<letter_ref letter_id="letter_T"/>
<letter_ref letter_id="letter_C"/>
<letter_ref letter_id="letter_G"/>
<letter_ref letter_id="letter_T"/>
<letter_ref letter_id="letter_G"/>
<letter_ref letter_id="letter_G"/>
<letter_ref letter_id="letter_C"/>
<letter_ref letter_id="letter_T"/>
<letter_ref letter_id="letter_T"/>
<letter_ref letter_id="letter_T"/>
<letter_ref letter_id="letter_A"/>
<letter_ref letter_id="letter_T"/>
<letter_ref letter_id="letter_T"/>
<letter_ref letter_id="letter_T"/>
<letter_ref letter_id="letter_T"/>
<letter_ref letter_id="letter_G"/>
<letter_ref letter_id="letter_G"/>
<letter_ref letter_id="letter_C"/>
<letter_ref letter_id="letter_T"/>
<letter_ref letter_id="letter_C"/>
<letter_ref letter_id="letter_T"/>
<letter_ref letter_id="letter_G"/>
<letter_ref letter_id="letter_G"/>
<letter_ref letter_id="letter_C"/>
<letter_ref letter_id="letter_C"/>
<letter_ref letter_id="letter_G"/>
</site>
<right_flank>GTGGCTCAAA</right_flank>
</contributing_site>
<contributing_site sequence_id="sequence_330" position="99" strand="plus" pvalue="5.81e-05" >
<left_flank>TCTCGCTGCG</left_flank>
<site>
<letter_ref letter_id="letter_T"/>
<letter_ref letter_id="letter_T"/>
<letter_ref letter_id="letter_C"/>
<letter_ref letter_id="letter_G"/>
<letter_ref letter_id="letter_C"/>
<letter_ref letter_id="letter_T"/>
<letter_ref letter_id="letter_C"/>
<letter_ref letter_id="letter_G"/>
<letter_ref letter_id="letter_C"/>
<letter_ref letter_id="letter_C"/>
<letter_ref letter_id="letter_T"/>
<letter_ref letter_id="letter_T"/>
<letter_ref letter_id="letter_C"/>
<letter_ref letter_id="letter_A"/>
<letter_ref letter_id="letter_C"/>
<letter_ref letter_id="letter_G"/>
<letter_ref letter_id="letter_G"/>
<letter_ref letter_id="letter_A"/>
<letter_ref letter_id="letter_T"/>
<letter_ref letter_id="letter_G"/>
<letter_ref letter_id="letter_C"/>
<letter_ref letter_id="letter_G"/>
<letter_ref letter_id="letter_C"/>
<letter_ref letter_id="letter_A"/>
<letter_ref letter_id="letter_A"/>
<letter_ref letter_id="letter_T"/>
<letter_ref letter_id="letter_C"/>
<letter_ref letter_id="letter_C"/>
<letter_ref letter_id="letter_G"/>
<letter_ref letter_id="letter_T"/>
<letter_ref letter_id="letter_C"/>
</site>
<right_flank>CGTGCGACTA</right_flank>
</contributing_site>
<contributing_site sequence_id="sequence_122" position="95" strand="plus" pvalue="5.81e-05" >
<left_flank>CGTCGCAGCA</left_flank>
<site>
<letter_ref letter_id="letter_T"/>
<letter_ref letter_id="letter_T"/>
<letter_ref letter_id="letter_C"/>
<letter_ref letter_id="letter_C"/>
<letter_ref letter_id="letter_G"/>
<letter_ref letter_id="letter_T"/>
<letter_ref letter_id="letter_C"/>
<letter_ref letter_id="letter_G"/>
<letter_ref letter_id="letter_T"/>
<letter_ref letter_id="letter_T"/>
<letter_ref letter_id="letter_G"/>
<letter_ref letter_id="letter_T"/>
<letter_ref letter_id="letter_C"/>
<letter_ref letter_id="letter_G"/>
<letter_ref letter_id="letter_T"/>
<letter_ref letter_id="letter_G"/>
<letter_ref letter_id="letter_G"/>
<letter_ref letter_id="letter_T"/>
<letter_ref letter_id="letter_T"/>
<letter_ref letter_id="letter_T"/>
<letter_ref letter_id="letter_T"/>
<letter_ref letter_id="letter_A"/>
<letter_ref letter_id="letter_C"/>
<letter_ref letter_id="letter_A"/>
<letter_ref letter_id="letter_A"/>
<letter_ref letter_id="letter_G"/>
<letter_ref letter_id="letter_C"/>
<letter_ref letter_id="letter_C"/>
<letter_ref letter_id="letter_G"/>
<letter_ref letter_id="letter_G"/>
<letter_ref letter_id="letter_T"/>
</site>
<right_flank>ACGCTACGTT</right_flank>
</contributing_site>
<contributing_site sequence_id="sequence_79" position="101" strand="plus" pvalue="5.81e-05" >
<left_flank>ATGTAGAGCG</left_flank>
<site>
<letter_ref letter_id="letter_T"/>
<letter_ref letter_id="letter_T"/>
<letter_ref letter_id="letter_C"/>
<letter_ref letter_id="letter_T"/>
<letter_ref letter_id="letter_C"/>
<letter_ref letter_id="letter_T"/>
<letter_ref letter_id="letter_C"/>
<letter_ref letter_id="letter_G"/>
<letter_ref letter_id="letter_T"/>
<letter_ref letter_id="letter_T"/>
<letter_ref letter_id="letter_T"/>
<letter_ref letter_id="letter_C"/>
<letter_ref letter_id="letter_A"/>
<letter_ref letter_id="letter_A"/>
<letter_ref letter_id="letter_C"/>
<letter_ref letter_id="letter_T"/>
<letter_ref letter_id="letter_C"/>
<letter_ref letter_id="letter_T"/>
<letter_ref letter_id="letter_G"/>
<letter_ref letter_id="letter_T"/>
<letter_ref letter_id="letter_C"/>
<letter_ref letter_id="letter_C"/>
<letter_ref letter_id="letter_G"/>
<letter_ref letter_id="letter_A"/>
<letter_ref letter_id="letter_T"/>
<letter_ref letter_id="letter_T"/>
<letter_ref letter_id="letter_T"/>
<letter_ref letter_id="letter_C"/>
<letter_ref letter_id="letter_C"/>
<letter_ref letter_id="letter_C"/>
<letter_ref letter_id="letter_C"/>
</site>
<right_flank>ACCCGCTTTA</right_flank>
</contributing_site>
<contributing_site sequence_id="sequence_15" position="102" strand="plus" pvalue="5.81e-05" >
<left_flank>CACAGCTGAT</left_flank>
<site>
<letter_ref letter_id="letter_T"/>
<letter_ref letter_id="letter_G"/>
<letter_ref letter_id="letter_C"/>
<letter_ref letter_id="letter_C"/>
<letter_ref letter_id="letter_G"/>
<letter_ref letter_id="letter_G"/>
<letter_ref letter_id="letter_C"/>
<letter_ref letter_id="letter_G"/>
<letter_ref letter_id="letter_C"/>
<letter_ref letter_id="letter_G"/>
<letter_ref letter_id="letter_T"/>
<letter_ref letter_id="letter_G"/>
<letter_ref letter_id="letter_T"/>
<letter_ref letter_id="letter_T"/>
<letter_ref letter_id="letter_G"/>
<letter_ref letter_id="letter_T"/>
<letter_ref letter_id="letter_T"/>
<letter_ref letter_id="letter_T"/>
<letter_ref letter_id="letter_T"/>
<letter_ref letter_id="letter_T"/>
<letter_ref letter_id="letter_T"/>
<letter_ref letter_id="letter_T"/>
<letter_ref letter_id="letter_T"/>
<letter_ref letter_id="letter_T"/>
<letter_ref letter_id="letter_T"/>
<letter_ref letter_id="letter_G"/>
<letter_ref letter_id="letter_T"/>
<letter_ref letter_id="letter_T"/>
<letter_ref letter_id="letter_G"/>
<letter_ref letter_id="letter_C"/>
<letter_ref letter_id="letter_T"/>
</site>
<right_flank>CGCCGCAAAA</right_flank>
</contributing_site>
<contributing_site sequence_id="sequence_534" position="23" strand="plus" pvalue="6.38e-05" >
<left_flank>CTGTTGTCAA</left_flank>
<site>
<letter_ref letter_id="letter_C"/>
<letter_ref letter_id="letter_A"/>
<letter_ref letter_id="letter_C"/>
<letter_ref letter_id="letter_T"/>
<letter_ref letter_id="letter_G"/>
<letter_ref letter_id="letter_A"/>
<letter_ref letter_id="letter_C"/>
<letter_ref letter_id="letter_T"/>
<letter_ref letter_id="letter_T"/>
<letter_ref letter_id="letter_T"/>
<letter_ref letter_id="letter_T"/>
<letter_ref letter_id="letter_T"/>
<letter_ref letter_id="letter_C"/>
<letter_ref letter_id="letter_A"/>
<letter_ref letter_id="letter_G"/>
<letter_ref letter_id="letter_T"/>
<letter_ref letter_id="letter_G"/>
<letter_ref letter_id="letter_T"/>
<letter_ref letter_id="letter_T"/>
<letter_ref letter_id="letter_G"/>
<letter_ref letter_id="letter_C"/>
<letter_ref letter_id="letter_T"/>
<letter_ref letter_id="letter_T"/>
<letter_ref letter_id="letter_A"/>
<letter_ref letter_id="letter_C"/>
<letter_ref letter_id="letter_T"/>
<letter_ref letter_id="letter_T"/>
<letter_ref letter_id="letter_G"/>
<letter_ref letter_id="letter_C"/>
<letter_ref letter_id="letter_C"/>
<letter_ref letter_id="letter_G"/>
</site>
<right_flank>CTGAAAAACA</right_flank>
</contributing_site>
<contributing_site sequence_id="sequence_528" position="48" strand="plus" pvalue="6.38e-05" >
<left_flank>ATCTGTGTGA</left_flank>
<site>
<letter_ref letter_id="letter_G"/>
<letter_ref letter_id="letter_G"/>
<letter_ref letter_id="letter_T"/>
<letter_ref letter_id="letter_T"/>
<letter_ref letter_id="letter_G"/>
<letter_ref letter_id="letter_C"/>
<letter_ref letter_id="letter_C"/>
<letter_ref letter_id="letter_T"/>
<letter_ref letter_id="letter_T"/>
<letter_ref letter_id="letter_G"/>
<letter_ref letter_id="letter_G"/>
<letter_ref letter_id="letter_C"/>
<letter_ref letter_id="letter_T"/>
<letter_ref letter_id="letter_A"/>
<letter_ref letter_id="letter_C"/>
<letter_ref letter_id="letter_T"/>
<letter_ref letter_id="letter_G"/>
<letter_ref letter_id="letter_T"/>
<letter_ref letter_id="letter_C"/>
<letter_ref letter_id="letter_A"/>
<letter_ref letter_id="letter_T"/>
<letter_ref letter_id="letter_T"/>
<letter_ref letter_id="letter_C"/>
<letter_ref letter_id="letter_C"/>
<letter_ref letter_id="letter_G"/>
<letter_ref letter_id="letter_T"/>
<letter_ref letter_id="letter_C"/>
<letter_ref letter_id="letter_A"/>
<letter_ref letter_id="letter_G"/>
<letter_ref letter_id="letter_T"/>
<letter_ref letter_id="letter_C"/>
</site>
<right_flank>AGTCAGTTGA</right_flank>
</contributing_site>
<contributing_site sequence_id="sequence_486" position="81" strand="plus" pvalue="6.38e-05" >
<left_flank>CTCAGTTGCT</left_flank>
<site>
<letter_ref letter_id="letter_T"/>
<letter_ref letter_id="letter_T"/>
<letter_ref letter_id="letter_C"/>
<letter_ref letter_id="letter_G"/>
<letter_ref letter_id="letter_G"/>
<letter_ref letter_id="letter_T"/>
<letter_ref letter_id="letter_C"/>
<letter_ref letter_id="letter_G"/>
<letter_ref letter_id="letter_C"/>
<letter_ref letter_id="letter_T"/>
<letter_ref letter_id="letter_G"/>
<letter_ref letter_id="letter_G"/>
<letter_ref letter_id="letter_C"/>
<letter_ref letter_id="letter_A"/>
<letter_ref letter_id="letter_G"/>
<letter_ref letter_id="letter_T"/>
<letter_ref letter_id="letter_G"/>
<letter_ref letter_id="letter_G"/>
<letter_ref letter_id="letter_G"/>
<letter_ref letter_id="letter_T"/>
<letter_ref letter_id="letter_G"/>
<letter_ref letter_id="letter_C"/>
<letter_ref letter_id="letter_G"/>
<letter_ref letter_id="letter_T"/>
<letter_ref letter_id="letter_C"/>
<letter_ref letter_id="letter_G"/>
<letter_ref letter_id="letter_C"/>
<letter_ref letter_id="letter_T"/>
<letter_ref letter_id="letter_G"/>
<letter_ref letter_id="letter_G"/>
<letter_ref letter_id="letter_T"/>
</site>
<right_flank>CTCCTGCAGA</right_flank>
</contributing_site>
<contributing_site sequence_id="sequence_224" position="42" strand="plus" pvalue="6.38e-05" >
<left_flank>ACACAACCAG</left_flank>
<site>
<letter_ref letter_id="letter_T"/>
<letter_ref letter_id="letter_T"/>
<letter_ref letter_id="letter_T"/>
<letter_ref letter_id="letter_T"/>
<letter_ref letter_id="letter_C"/>
<letter_ref letter_id="letter_T"/>
<letter_ref letter_id="letter_C"/>
<letter_ref letter_id="letter_A"/>
<letter_ref letter_id="letter_C"/>
<letter_ref letter_id="letter_T"/>
<letter_ref letter_id="letter_G"/>
<letter_ref letter_id="letter_T"/>
<letter_ref letter_id="letter_T"/>
<letter_ref letter_id="letter_T"/>
<letter_ref letter_id="letter_G"/>
<letter_ref letter_id="letter_T"/>
<letter_ref letter_id="letter_A"/>
<letter_ref letter_id="letter_C"/>
<letter_ref letter_id="letter_A"/>
<letter_ref letter_id="letter_T"/>
<letter_ref letter_id="letter_C"/>
<letter_ref letter_id="letter_A"/>
<letter_ref letter_id="letter_C"/>
<letter_ref letter_id="letter_A"/>
<letter_ref letter_id="letter_T"/>
<letter_ref letter_id="letter_T"/>
<letter_ref letter_id="letter_C"/>
<letter_ref letter_id="letter_G"/>
<letter_ref letter_id="letter_G"/>
<letter_ref letter_id="letter_C"/>
<letter_ref letter_id="letter_T"/>
</site>
<right_flank>CATAAAGCCG</right_flank>
</contributing_site>
<contributing_site sequence_id="sequence_172" position="64" strand="plus" pvalue="6.38e-05" >
<left_flank>ACTACGAGAG</left_flank>
<site>
<letter_ref letter_id="letter_T"/>
<letter_ref letter_id="letter_T"/>
<letter_ref letter_id="letter_T"/>
<letter_ref letter_id="letter_T"/>
<letter_ref letter_id="letter_C"/>
<letter_ref letter_id="letter_T"/>
<letter_ref letter_id="letter_C"/>
<letter_ref letter_id="letter_T"/>
<letter_ref letter_id="letter_C"/>
<letter_ref letter_id="letter_C"/>
<letter_ref letter_id="letter_G"/>
<letter_ref letter_id="letter_T"/>
<letter_ref letter_id="letter_G"/>
<letter_ref letter_id="letter_A"/>
<letter_ref letter_id="letter_G"/>
<letter_ref letter_id="letter_T"/>
<letter_ref letter_id="letter_C"/>
<letter_ref letter_id="letter_T"/>
<letter_ref letter_id="letter_G"/>
<letter_ref letter_id="letter_T"/>
<letter_ref letter_id="letter_G"/>
<letter_ref letter_id="letter_T"/>
<letter_ref letter_id="letter_G"/>
<letter_ref letter_id="letter_T"/>
<letter_ref letter_id="letter_G"/>
<letter_ref letter_id="letter_T"/>
<letter_ref letter_id="letter_G"/>
<letter_ref letter_id="letter_C"/>
<letter_ref letter_id="letter_G"/>
<letter_ref letter_id="letter_C"/>
<letter_ref letter_id="letter_G"/>
</site>
<right_flank>TGTGCGCGCG</right_flank>
</contributing_site>
<contributing_site sequence_id="sequence_111" position="45" strand="plus" pvalue="6.38e-05" >
<left_flank>CCATCAAACC</left_flank>
<site>
<letter_ref letter_id="letter_A"/>
<letter_ref letter_id="letter_G"/>
<letter_ref letter_id="letter_G"/>
<letter_ref letter_id="letter_G"/>
<letter_ref letter_id="letter_T"/>
<letter_ref letter_id="letter_T"/>
<letter_ref letter_id="letter_T"/>
<letter_ref letter_id="letter_G"/>
<letter_ref letter_id="letter_T"/>
<letter_ref letter_id="letter_C"/>
<letter_ref letter_id="letter_G"/>
<letter_ref letter_id="letter_T"/>
<letter_ref letter_id="letter_C"/>
<letter_ref letter_id="letter_C"/>
<letter_ref letter_id="letter_C"/>
<letter_ref letter_id="letter_T"/>
<letter_ref letter_id="letter_G"/>
<letter_ref letter_id="letter_C"/>
<letter_ref letter_id="letter_C"/>
<letter_ref letter_id="letter_C"/>
<letter_ref letter_id="letter_T"/>
<letter_ref letter_id="letter_T"/>
<letter_ref letter_id="letter_C"/>
<letter_ref letter_id="letter_T"/>
<letter_ref letter_id="letter_T"/>
<letter_ref letter_id="letter_G"/>
<letter_ref letter_id="letter_G"/>
<letter_ref letter_id="letter_C"/>
<letter_ref letter_id="letter_G"/>
<letter_ref letter_id="letter_T"/>
<letter_ref letter_id="letter_A"/>
</site>
<right_flank>CAGTCGGTAA</right_flank>
</contributing_site>
<contributing_site sequence_id="sequence_573" position="75" strand="plus" pvalue="7.69e-05" >
<left_flank>GTGGTTGCCA</left_flank>
<site>
<letter_ref letter_id="letter_G"/>
<letter_ref letter_id="letter_T"/>
<letter_ref letter_id="letter_C"/>
<letter_ref letter_id="letter_T"/>
<letter_ref letter_id="letter_G"/>
<letter_ref letter_id="letter_C"/>
<letter_ref letter_id="letter_C"/>
<letter_ref letter_id="letter_T"/>
<letter_ref letter_id="letter_T"/>
<letter_ref letter_id="letter_A"/>
<letter_ref letter_id="letter_G"/>
<letter_ref letter_id="letter_C"/>
<letter_ref letter_id="letter_C"/>
<letter_ref letter_id="letter_G"/>
<letter_ref letter_id="letter_C"/>
<letter_ref letter_id="letter_T"/>
<letter_ref letter_id="letter_G"/>
<letter_ref letter_id="letter_T"/>
<letter_ref letter_id="letter_T"/>
<letter_ref letter_id="letter_T"/>
<letter_ref letter_id="letter_G"/>
<letter_ref letter_id="letter_C"/>
<letter_ref letter_id="letter_G"/>
<letter_ref letter_id="letter_T"/>
<letter_ref letter_id="letter_A"/>
<letter_ref letter_id="letter_C"/>
<letter_ref letter_id="letter_G"/>
<letter_ref letter_id="letter_G"/>
<letter_ref letter_id="letter_T"/>
<letter_ref letter_id="letter_T"/>
<letter_ref letter_id="letter_C"/>
</site>
<right_flank>TGCTTCTCCG</right_flank>
</contributing_site>
<contributing_site sequence_id="sequence_533" position="62" strand="plus" pvalue="7.69e-05" >
<left_flank>GCCATTTAGC</left_flank>
<site>
<letter_ref letter_id="letter_A"/>
<letter_ref letter_id="letter_G"/>
<letter_ref letter_id="letter_C"/>
<letter_ref letter_id="letter_T"/>
<letter_ref letter_id="letter_G"/>
<letter_ref letter_id="letter_T"/>
<letter_ref letter_id="letter_T"/>
<letter_ref letter_id="letter_G"/>
<letter_ref letter_id="letter_G"/>
<letter_ref letter_id="letter_G"/>
<letter_ref letter_id="letter_G"/>
<letter_ref letter_id="letter_T"/>
<letter_ref letter_id="letter_C"/>
<letter_ref letter_id="letter_A"/>
<letter_ref letter_id="letter_G"/>
<letter_ref letter_id="letter_T"/>
<letter_ref letter_id="letter_T"/>
<letter_ref letter_id="letter_T"/>
<letter_ref letter_id="letter_T"/>
<letter_ref letter_id="letter_T"/>
<letter_ref letter_id="letter_C"/>
<letter_ref letter_id="letter_G"/>
<letter_ref letter_id="letter_C"/>
<letter_ref letter_id="letter_T"/>
<letter_ref letter_id="letter_A"/>
<letter_ref letter_id="letter_G"/>
<letter_ref letter_id="letter_C"/>
<letter_ref letter_id="letter_T"/>
<letter_ref letter_id="letter_C"/>
<letter_ref letter_id="letter_T"/>
<letter_ref letter_id="letter_G"/>
</site>
<right_flank>AACGGAGCAC</right_flank>
</contributing_site>
<contributing_site sequence_id="sequence_530" position="52" strand="plus" pvalue="7.69e-05" >
<left_flank>CAGGTTTCCA</left_flank>
<site>
<letter_ref letter_id="letter_T"/>
<letter_ref letter_id="letter_G"/>
<letter_ref letter_id="letter_T"/>
<letter_ref letter_id="letter_T"/>
<letter_ref letter_id="letter_G"/>
<letter_ref letter_id="letter_T"/>
<letter_ref letter_id="letter_T"/>
<letter_ref letter_id="letter_G"/>
<letter_ref letter_id="letter_C"/>
<letter_ref letter_id="letter_T"/>
<letter_ref letter_id="letter_G"/>
<letter_ref letter_id="letter_C"/>
<letter_ref letter_id="letter_A"/>
<letter_ref letter_id="letter_T"/>
<letter_ref letter_id="letter_C"/>
<letter_ref letter_id="letter_G"/>
<letter_ref letter_id="letter_A"/>
<letter_ref letter_id="letter_T"/>
<letter_ref letter_id="letter_G"/>
<letter_ref letter_id="letter_T"/>
<letter_ref letter_id="letter_T"/>
<letter_ref letter_id="letter_G"/>
<letter_ref letter_id="letter_G"/>
<letter_ref letter_id="letter_C"/>
<letter_ref letter_id="letter_A"/>
<letter_ref letter_id="letter_T"/>
<letter_ref letter_id="letter_T"/>
<letter_ref letter_id="letter_G"/>
<letter_ref letter_id="letter_G"/>
<letter_ref letter_id="letter_T"/>
<letter_ref letter_id="letter_C"/>
</site>
<right_flank>TTTGGGTCTC</right_flank>
</contributing_site>
<contributing_site sequence_id="sequence_468" position="21" strand="plus" pvalue="7.69e-05" >
<left_flank>CCACTCTCAC</left_flank>
<site>
<letter_ref letter_id="letter_C"/>
<letter_ref letter_id="letter_G"/>
<letter_ref letter_id="letter_C"/>
<letter_ref letter_id="letter_T"/>
<letter_ref letter_id="letter_C"/>
<letter_ref letter_id="letter_T"/>
<letter_ref letter_id="letter_C"/>
<letter_ref letter_id="letter_T"/>
<letter_ref letter_id="letter_C"/>
<letter_ref letter_id="letter_A"/>
<letter_ref letter_id="letter_C"/>
<letter_ref letter_id="letter_T"/>
<letter_ref letter_id="letter_C"/>
<letter_ref letter_id="letter_T"/>
<letter_ref letter_id="letter_C"/>
<letter_ref letter_id="letter_G"/>
<letter_ref letter_id="letter_C"/>
<letter_ref letter_id="letter_T"/>
<letter_ref letter_id="letter_T"/>
<letter_ref letter_id="letter_G"/>
<letter_ref letter_id="letter_G"/>
<letter_ref letter_id="letter_C"/>
<letter_ref letter_id="letter_C"/>
<letter_ref letter_id="letter_G"/>
<letter_ref letter_id="letter_T"/>
<letter_ref letter_id="letter_G"/>
<letter_ref letter_id="letter_T"/>
<letter_ref letter_id="letter_T"/>
<letter_ref letter_id="letter_T"/>
<letter_ref letter_id="letter_C"/>
<letter_ref letter_id="letter_C"/>
</site>
<right_flank>GACTTCACCG</right_flank>
</contributing_site>
<contributing_site sequence_id="sequence_404" position="159" strand="plus" pvalue="7.69e-05" >
<left_flank>GGTTTTCGTT</left_flank>
<site>
<letter_ref letter_id="letter_A"/>
<letter_ref letter_id="letter_T"/>
<letter_ref letter_id="letter_T"/>
<letter_ref letter_id="letter_G"/>
<letter_ref letter_id="letter_C"/>
<letter_ref letter_id="letter_A"/>
<letter_ref letter_id="letter_C"/>
<letter_ref letter_id="letter_T"/>
<letter_ref letter_id="letter_T"/>
<letter_ref letter_id="letter_T"/>
<letter_ref letter_id="letter_G"/>
<letter_ref letter_id="letter_C"/>
<letter_ref letter_id="letter_T"/>
<letter_ref letter_id="letter_C"/>
<letter_ref letter_id="letter_T"/>
<letter_ref letter_id="letter_T"/>
<letter_ref letter_id="letter_G"/>
<letter_ref letter_id="letter_C"/>
<letter_ref letter_id="letter_T"/>
<letter_ref letter_id="letter_T"/>
<letter_ref letter_id="letter_T"/>
<letter_ref letter_id="letter_C"/>
<letter_ref letter_id="letter_G"/>
<letter_ref letter_id="letter_G"/>
<letter_ref letter_id="letter_T"/>
<letter_ref letter_id="letter_T"/>
<letter_ref letter_id="letter_T"/>
<letter_ref letter_id="letter_T"/>
<letter_ref letter_id="letter_G"/>
<letter_ref letter_id="letter_A"/>
<letter_ref letter_id="letter_T"/>
</site>
<right_flank>TTGTATTTGT</right_flank>
</contributing_site>
<contributing_site sequence_id="sequence_244" position="82" strand="plus" pvalue="7.69e-05" >
<left_flank>GCGCAGTCGG</left_flank>
<site>
<letter_ref letter_id="letter_C"/>
<letter_ref letter_id="letter_G"/>
<letter_ref letter_id="letter_T"/>
<letter_ref letter_id="letter_C"/>
<letter_ref letter_id="letter_G"/>
<letter_ref letter_id="letter_G"/>
<letter_ref letter_id="letter_C"/>
<letter_ref letter_id="letter_T"/>
<letter_ref letter_id="letter_C"/>
<letter_ref letter_id="letter_T"/>
<letter_ref letter_id="letter_C"/>
<letter_ref letter_id="letter_T"/>
<letter_ref letter_id="letter_C"/>
<letter_ref letter_id="letter_T"/>
<letter_ref letter_id="letter_C"/>
<letter_ref letter_id="letter_C"/>
<letter_ref letter_id="letter_G"/>
<letter_ref letter_id="letter_G"/>
<letter_ref letter_id="letter_C"/>
<letter_ref letter_id="letter_T"/>
<letter_ref letter_id="letter_T"/>
<letter_ref letter_id="letter_G"/>
<letter_ref letter_id="letter_G"/>
<letter_ref letter_id="letter_A"/>
<letter_ref letter_id="letter_T"/>
<letter_ref letter_id="letter_G"/>
<letter_ref letter_id="letter_C"/>
<letter_ref letter_id="letter_A"/>
<letter_ref letter_id="letter_C"/>
<letter_ref letter_id="letter_T"/>
<letter_ref letter_id="letter_T"/>
</site>
<right_flank>CCAGAGAGAG</right_flank>
</contributing_site>
<contributing_site sequence_id="sequence_155" position="90" strand="plus" pvalue="7.69e-05" >
<left_flank>GGGTGTGGAT</left_flank>
<site>
<letter_ref letter_id="letter_C"/>
<letter_ref letter_id="letter_G"/>
<letter_ref letter_id="letter_C"/>
<letter_ref letter_id="letter_T"/>
<letter_ref letter_id="letter_G"/>
<letter_ref letter_id="letter_T"/>
<letter_ref letter_id="letter_T"/>
<letter_ref letter_id="letter_G"/>
<letter_ref letter_id="letter_G"/>
<letter_ref letter_id="letter_T"/>
<letter_ref letter_id="letter_T"/>
<letter_ref letter_id="letter_T"/>
<letter_ref letter_id="letter_T"/>
<letter_ref letter_id="letter_G"/>
<letter_ref letter_id="letter_T"/>
<letter_ref letter_id="letter_G"/>
<letter_ref letter_id="letter_T"/>
<letter_ref letter_id="letter_T"/>
<letter_ref letter_id="letter_G"/>
<letter_ref letter_id="letter_T"/>
<letter_ref letter_id="letter_T"/>
<letter_ref letter_id="letter_T"/>
<letter_ref letter_id="letter_C"/>
<letter_ref letter_id="letter_A"/>
<letter_ref letter_id="letter_T"/>
<letter_ref letter_id="letter_T"/>
<letter_ref letter_id="letter_T"/>
<letter_ref letter_id="letter_T"/>
<letter_ref letter_id="letter_T"/>
<letter_ref letter_id="letter_T"/>
<letter_ref letter_id="letter_C"/>
</site>
<right_flank>GAATCTTTGA</right_flank>
</contributing_site>
<contributing_site sequence_id="sequence_130" position="82" strand="plus" pvalue="7.69e-05" >
<left_flank>TCAGTTCTTC</left_flank>
<site>
<letter_ref letter_id="letter_G"/>
<letter_ref letter_id="letter_T"/>
<letter_ref letter_id="letter_C"/>
<letter_ref letter_id="letter_G"/>
<letter_ref letter_id="letter_T"/>
<letter_ref letter_id="letter_T"/>
<letter_ref letter_id="letter_C"/>
<letter_ref letter_id="letter_G"/>
<letter_ref letter_id="letter_C"/>
<letter_ref letter_id="letter_G"/>
<letter_ref letter_id="letter_C"/>
<letter_ref letter_id="letter_T"/>
<letter_ref letter_id="letter_G"/>
<letter_ref letter_id="letter_C"/>
<letter_ref letter_id="letter_C"/>
<letter_ref letter_id="letter_T"/>
<letter_ref letter_id="letter_G"/>
<letter_ref letter_id="letter_A"/>
<letter_ref letter_id="letter_A"/>
<letter_ref letter_id="letter_T"/>
<letter_ref letter_id="letter_G"/>
<letter_ref letter_id="letter_T"/>
<letter_ref letter_id="letter_T"/>
<letter_ref letter_id="letter_G"/>
<letter_ref letter_id="letter_T"/>
<letter_ref letter_id="letter_T"/>
<letter_ref letter_id="letter_G"/>
<letter_ref letter_id="letter_C"/>
<letter_ref letter_id="letter_C"/>
<letter_ref letter_id="letter_T"/>
<letter_ref letter_id="letter_T"/>
</site>
<right_flank>CTGCGGTCGA</right_flank>
</contributing_site>
<contributing_site sequence_id="sequence_374" position="94" strand="plus" pvalue="8.44e-05" >
<left_flank>GGCCTGTGAG</left_flank>
<site>
<letter_ref letter_id="letter_T"/>
<letter_ref letter_id="letter_G"/>
<letter_ref letter_id="letter_C"/>
<letter_ref letter_id="letter_G"/>
<letter_ref letter_id="letter_A"/>
<letter_ref letter_id="letter_C"/>
<letter_ref letter_id="letter_T"/>
<letter_ref letter_id="letter_G"/>
<letter_ref letter_id="letter_G"/>
<letter_ref letter_id="letter_A"/>
<letter_ref letter_id="letter_G"/>
<letter_ref letter_id="letter_C"/>
<letter_ref letter_id="letter_T"/>
<letter_ref letter_id="letter_G"/>
<letter_ref letter_id="letter_T"/>
<letter_ref letter_id="letter_C"/>
<letter_ref letter_id="letter_G"/>
<letter_ref letter_id="letter_C"/>
<letter_ref letter_id="letter_T"/>
<letter_ref letter_id="letter_G"/>
<letter_ref letter_id="letter_A"/>
<letter_ref letter_id="letter_G"/>
<letter_ref letter_id="letter_C"/>
<letter_ref letter_id="letter_C"/>
<letter_ref letter_id="letter_T"/>
<letter_ref letter_id="letter_T"/>
<letter_ref letter_id="letter_C"/>
<letter_ref letter_id="letter_G"/>
<letter_ref letter_id="letter_G"/>
<letter_ref letter_id="letter_T"/>
<letter_ref letter_id="letter_T"/>
</site>
<right_flank>GACAGCTGTC</right_flank>
</contributing_site>
<contributing_site sequence_id="sequence_13" position="22" strand="plus" pvalue="8.44e-05" >
<left_flank>CTCACCTGTG</left_flank>
<site>
<letter_ref letter_id="letter_T"/>
<letter_ref letter_id="letter_G"/>
<letter_ref letter_id="letter_C"/>
<letter_ref letter_id="letter_C"/>
<letter_ref letter_id="letter_G"/>
<letter_ref letter_id="letter_C"/>
<letter_ref letter_id="letter_C"/>
<letter_ref letter_id="letter_T"/>
<letter_ref letter_id="letter_G"/>
<letter_ref letter_id="letter_C"/>
<letter_ref letter_id="letter_G"/>
<letter_ref letter_id="letter_C"/>
<letter_ref letter_id="letter_G"/>
<letter_ref letter_id="letter_T"/>
<letter_ref letter_id="letter_G"/>
<letter_ref letter_id="letter_T"/>
<letter_ref letter_id="letter_G"/>
<letter_ref letter_id="letter_T"/>
<letter_ref letter_id="letter_G"/>
<letter_ref letter_id="letter_T"/>
<letter_ref letter_id="letter_G"/>
<letter_ref letter_id="letter_T"/>
<letter_ref letter_id="letter_G"/>
<letter_ref letter_id="letter_T"/>
<letter_ref letter_id="letter_G"/>
<letter_ref letter_id="letter_T"/>
<letter_ref letter_id="letter_G"/>
<letter_ref letter_id="letter_T"/>
<letter_ref letter_id="letter_G"/>
<letter_ref letter_id="letter_T"/>
<letter_ref letter_id="letter_G"/>
</site>
<right_flank>CGTGTTTACA</right_flank>
</contributing_site>
<contributing_site sequence_id="sequence_488" position="99" strand="plus" pvalue="9.24e-05" >
<left_flank>GCCTGCAGGA</left_flank>
<site>
<letter_ref letter_id="letter_C"/>
<letter_ref letter_id="letter_G"/>
<letter_ref letter_id="letter_T"/>
<letter_ref letter_id="letter_C"/>
<letter_ref letter_id="letter_C"/>
<letter_ref letter_id="letter_T"/>
<letter_ref letter_id="letter_T"/>
<letter_ref letter_id="letter_T"/>
<letter_ref letter_id="letter_T"/>
<letter_ref letter_id="letter_C"/>
<letter_ref letter_id="letter_G"/>
<letter_ref letter_id="letter_C"/>
<letter_ref letter_id="letter_G"/>
<letter_ref letter_id="letter_A"/>
<letter_ref letter_id="letter_C"/>
<letter_ref letter_id="letter_C"/>
<letter_ref letter_id="letter_G"/>
<letter_ref letter_id="letter_T"/>
<letter_ref letter_id="letter_A"/>
<letter_ref letter_id="letter_G"/>
<letter_ref letter_id="letter_C"/>
<letter_ref letter_id="letter_G"/>
<letter_ref letter_id="letter_C"/>
<letter_ref letter_id="letter_T"/>
<letter_ref letter_id="letter_C"/>
<letter_ref letter_id="letter_T"/>
<letter_ref letter_id="letter_T"/>
<letter_ref letter_id="letter_T"/>
<letter_ref letter_id="letter_G"/>
<letter_ref letter_id="letter_G"/>
<letter_ref letter_id="letter_C"/>
</site>
<right_flank>CTGTCGCTCC</right_flank>
</contributing_site>
<contributing_site sequence_id="sequence_281" position="131" strand="plus" pvalue="9.24e-05" >
<left_flank>ATATTGAAGT</left_flank>
<site>
<letter_ref letter_id="letter_T"/>
<letter_ref letter_id="letter_G"/>
<letter_ref letter_id="letter_T"/>
<letter_ref letter_id="letter_T"/>
<letter_ref letter_id="letter_T"/>
<letter_ref letter_id="letter_G"/>
<letter_ref letter_id="letter_C"/>
<letter_ref letter_id="letter_C"/>
<letter_ref letter_id="letter_T"/>
<letter_ref letter_id="letter_T"/>
<letter_ref letter_id="letter_G"/>
<letter_ref letter_id="letter_T"/>
<letter_ref letter_id="letter_T"/>
<letter_ref letter_id="letter_T"/>
<letter_ref letter_id="letter_T"/>
<letter_ref letter_id="letter_T"/>
<letter_ref letter_id="letter_G"/>
<letter_ref letter_id="letter_C"/>
<letter_ref letter_id="letter_T"/>
<letter_ref letter_id="letter_T"/>
<letter_ref letter_id="letter_T"/>
<letter_ref letter_id="letter_T"/>
<letter_ref letter_id="letter_G"/>
<letter_ref letter_id="letter_C"/>
<letter_ref letter_id="letter_T"/>
<letter_ref letter_id="letter_G"/>
<letter_ref letter_id="letter_G"/>
<letter_ref letter_id="letter_G"/>
<letter_ref letter_id="letter_G"/>
<letter_ref letter_id="letter_G"/>
<letter_ref letter_id="letter_T"/>
</site>
<right_flank>GG</right_flank>
</contributing_site>
<contributing_site sequence_id="sequence_286" position="37" strand="plus" pvalue="1.01e-04" >
<left_flank>GAGGGTTGCA</left_flank>
<site>
<letter_ref letter_id="letter_A"/>
<letter_ref letter_id="letter_T"/>
<letter_ref letter_id="letter_A"/>
<letter_ref letter_id="letter_T"/>
<letter_ref letter_id="letter_C"/>
<letter_ref letter_id="letter_C"/>
<letter_ref letter_id="letter_T"/>
<letter_ref letter_id="letter_G"/>
<letter_ref letter_id="letter_C"/>
<letter_ref letter_id="letter_T"/>
<letter_ref letter_id="letter_G"/>
<letter_ref letter_id="letter_C"/>
<letter_ref letter_id="letter_T"/>
<letter_ref letter_id="letter_G"/>
<letter_ref letter_id="letter_C"/>
<letter_ref letter_id="letter_C"/>
<letter_ref letter_id="letter_G"/>
<letter_ref letter_id="letter_T"/>
<letter_ref letter_id="letter_T"/>
<letter_ref letter_id="letter_C"/>
<letter_ref letter_id="letter_A"/>
<letter_ref letter_id="letter_G"/>
<letter_ref letter_id="letter_G"/>
<letter_ref letter_id="letter_C"/>
<letter_ref letter_id="letter_T"/>
<letter_ref letter_id="letter_G"/>
<letter_ref letter_id="letter_T"/>
<letter_ref letter_id="letter_G"/>
<letter_ref letter_id="letter_G"/>
<letter_ref letter_id="letter_C"/>
<letter_ref letter_id="letter_C"/>
</site>
<right_flank>TGTAGCCAGT</right_flank>
</contributing_site>
<contributing_site sequence_id="sequence_115" position="188" strand="plus" pvalue="1.01e-04" >
<left_flank>GCAAGACGGT</left_flank>
<site>
<letter_ref letter_id="letter_T"/>
<letter_ref letter_id="letter_T"/>
<letter_ref letter_id="letter_G"/>
<letter_ref letter_id="letter_T"/>
<letter_ref letter_id="letter_T"/>
<letter_ref letter_id="letter_T"/>
<letter_ref letter_id="letter_T"/>
<letter_ref letter_id="letter_G"/>
<letter_ref letter_id="letter_T"/>
<letter_ref letter_id="letter_T"/>
<letter_ref letter_id="letter_C"/>
<letter_ref letter_id="letter_C"/>
<letter_ref letter_id="letter_G"/>
<letter_ref letter_id="letter_T"/>
<letter_ref letter_id="letter_C"/>
<letter_ref letter_id="letter_T"/>
<letter_ref letter_id="letter_T"/>
<letter_ref letter_id="letter_C"/>
<letter_ref letter_id="letter_A"/>
<letter_ref letter_id="letter_C"/>
<letter_ref letter_id="letter_T"/>
<letter_ref letter_id="letter_C"/>
<letter_ref letter_id="letter_G"/>
<letter_ref letter_id="letter_T"/>
<letter_ref letter_id="letter_T"/>
<letter_ref letter_id="letter_T"/>
<letter_ref letter_id="letter_C"/>
<letter_ref letter_id="letter_G"/>
<letter_ref letter_id="letter_A"/>
<letter_ref letter_id="letter_T"/>
<letter_ref letter_id="letter_C"/>
</site>
<right_flank>CACGTGCCCT</right_flank>
</contributing_site>
<contributing_site sequence_id="sequence_138" position="217" strand="plus" pvalue="1.11e-04" >
<left_flank>TCGATTGCGA</left_flank>
<site>
<letter_ref letter_id="letter_T"/>
<letter_ref letter_id="letter_T"/>
<letter_ref letter_id="letter_C"/>
<letter_ref letter_id="letter_T"/>
<letter_ref letter_id="letter_T"/>
<letter_ref letter_id="letter_A"/>
<letter_ref letter_id="letter_T"/>
<letter_ref letter_id="letter_T"/>
<letter_ref letter_id="letter_C"/>
<letter_ref letter_id="letter_C"/>
<letter_ref letter_id="letter_C"/>
<letter_ref letter_id="letter_A"/>
<letter_ref letter_id="letter_T"/>
<letter_ref letter_id="letter_T"/>
<letter_ref letter_id="letter_C"/>
<letter_ref letter_id="letter_T"/>
<letter_ref letter_id="letter_G"/>
<letter_ref letter_id="letter_A"/>
<letter_ref letter_id="letter_T"/>
<letter_ref letter_id="letter_T"/>
<letter_ref letter_id="letter_C"/>
<letter_ref letter_id="letter_C"/>
<letter_ref letter_id="letter_G"/>
<letter_ref letter_id="letter_A"/>
<letter_ref letter_id="letter_T"/>
<letter_ref letter_id="letter_T"/>
<letter_ref letter_id="letter_C"/>
<letter_ref letter_id="letter_T"/>
<letter_ref letter_id="letter_C"/>
<letter_ref letter_id="letter_G"/>
<letter_ref letter_id="letter_G"/>
</site>
<right_flank>TACTGGTTGT</right_flank>
</contributing_site>
<contributing_site sequence_id="sequence_88" position="2" strand="plus" pvalue="1.11e-04" >
<left_flank>TG</left_flank>
<site>
<letter_ref letter_id="letter_G"/>
<letter_ref letter_id="letter_A"/>
<letter_ref letter_id="letter_G"/>
<letter_ref letter_id="letter_T"/>
<letter_ref letter_id="letter_G"/>
<letter_ref letter_id="letter_C"/>
<letter_ref letter_id="letter_T"/>
<letter_ref letter_id="letter_G"/>
<letter_ref letter_id="letter_T"/>
<letter_ref letter_id="letter_T"/>
<letter_ref letter_id="letter_T"/>
<letter_ref letter_id="letter_T"/>
<letter_ref letter_id="letter_T"/>
<letter_ref letter_id="letter_T"/>
<letter_ref letter_id="letter_G"/>
<letter_ref letter_id="letter_C"/>
<letter_ref letter_id="letter_C"/>
<letter_ref letter_id="letter_T"/>
<letter_ref letter_id="letter_C"/>
<letter_ref letter_id="letter_T"/>
<letter_ref letter_id="letter_G"/>
<letter_ref letter_id="letter_T"/>
<letter_ref letter_id="letter_T"/>
<letter_ref letter_id="letter_T"/>
<letter_ref letter_id="letter_T"/>
<letter_ref letter_id="letter_T"/>
<letter_ref letter_id="letter_T"/>
<letter_ref letter_id="letter_T"/>
<letter_ref letter_id="letter_G"/>
<letter_ref letter_id="letter_T"/>
<letter_ref letter_id="letter_G"/>
</site>
<right_flank>ATAAAAGAAA</right_flank>
</contributing_site>
<contributing_site sequence_id="sequence_51" position="30" strand="plus" pvalue="1.11e-04" >
<left_flank>CCCTTCGCCG</left_flank>
<site>
<letter_ref letter_id="letter_C"/>
<letter_ref letter_id="letter_G"/>
<letter_ref letter_id="letter_T"/>
<letter_ref letter_id="letter_T"/>
<letter_ref letter_id="letter_G"/>
<letter_ref letter_id="letter_C"/>
<letter_ref letter_id="letter_A"/>
<letter_ref letter_id="letter_T"/>
<letter_ref letter_id="letter_T"/>
<letter_ref letter_id="letter_T"/>
<letter_ref letter_id="letter_G"/>
<letter_ref letter_id="letter_T"/>
<letter_ref letter_id="letter_T"/>
<letter_ref letter_id="letter_G"/>
<letter_ref letter_id="letter_T"/>
<letter_ref letter_id="letter_T"/>
<letter_ref letter_id="letter_G"/>
<letter_ref letter_id="letter_C"/>
<letter_ref letter_id="letter_T"/>
<letter_ref letter_id="letter_T"/>
<letter_ref letter_id="letter_T"/>
<letter_ref letter_id="letter_A"/>
<letter_ref letter_id="letter_C"/>
<letter_ref letter_id="letter_C"/>
<letter_ref letter_id="letter_T"/>
<letter_ref letter_id="letter_T"/>
<letter_ref letter_id="letter_T"/>
<letter_ref letter_id="letter_C"/>
<letter_ref letter_id="letter_T"/>
<letter_ref letter_id="letter_C"/>
<letter_ref letter_id="letter_A"/>
</site>
<right_flank>CGCACACACA</right_flank>
</contributing_site>
<contributing_site sequence_id="sequence_484" position="195" strand="plus" pvalue="1.21e-04" >
<left_flank>TGGGCTCGCC</left_flank>
<site>
<letter_ref letter_id="letter_C"/>
<letter_ref letter_id="letter_A"/>
<letter_ref letter_id="letter_T"/>
<letter_ref letter_id="letter_T"/>
<letter_ref letter_id="letter_G"/>
<letter_ref letter_id="letter_T"/>
<letter_ref letter_id="letter_C"/>
<letter_ref letter_id="letter_A"/>
<letter_ref letter_id="letter_T"/>
<letter_ref letter_id="letter_T"/>
<letter_ref letter_id="letter_G"/>
<letter_ref letter_id="letter_C"/>
<letter_ref letter_id="letter_T"/>
<letter_ref letter_id="letter_A"/>
<letter_ref letter_id="letter_C"/>
<letter_ref letter_id="letter_T"/>
<letter_ref letter_id="letter_A"/>
<letter_ref letter_id="letter_G"/>
<letter_ref letter_id="letter_T"/>
<letter_ref letter_id="letter_G"/>
<letter_ref letter_id="letter_T"/>
<letter_ref letter_id="letter_G"/>
<letter_ref letter_id="letter_C"/>
<letter_ref letter_id="letter_T"/>
<letter_ref letter_id="letter_T"/>
<letter_ref letter_id="letter_G"/>
<letter_ref letter_id="letter_G"/>
<letter_ref letter_id="letter_T"/>
<letter_ref letter_id="letter_C"/>
<letter_ref letter_id="letter_T"/>
<letter_ref letter_id="letter_T"/>
</site>
<right_flank>CTCTAC</right_flank>
</contributing_site>
<contributing_site sequence_id="sequence_34" position="109" strand="plus" pvalue="1.21e-04" >
<left_flank>TAAACATCAT</left_flank>
<site>
<letter_ref letter_id="letter_G"/>
<letter_ref letter_id="letter_G"/>
<letter_ref letter_id="letter_C"/>
<letter_ref letter_id="letter_T"/>
<letter_ref letter_id="letter_G"/>
<letter_ref letter_id="letter_T"/>
<letter_ref letter_id="letter_A"/>
<letter_ref letter_id="letter_T"/>
<letter_ref letter_id="letter_T"/>
<letter_ref letter_id="letter_C"/>
<letter_ref letter_id="letter_C"/>
<letter_ref letter_id="letter_T"/>
<letter_ref letter_id="letter_C"/>
<letter_ref letter_id="letter_C"/>
<letter_ref letter_id="letter_G"/>
<letter_ref letter_id="letter_T"/>
<letter_ref letter_id="letter_C"/>
<letter_ref letter_id="letter_G"/>
<letter_ref letter_id="letter_A"/>
<letter_ref letter_id="letter_T"/>
<letter_ref letter_id="letter_T"/>
<letter_ref letter_id="letter_T"/>
<letter_ref letter_id="letter_C"/>
<letter_ref letter_id="letter_T"/>
<letter_ref letter_id="letter_C"/>
<letter_ref letter_id="letter_T"/>
<letter_ref letter_id="letter_G"/>
<letter_ref letter_id="letter_G"/>
<letter_ref letter_id="letter_C"/>
<letter_ref letter_id="letter_T"/>
<letter_ref letter_id="letter_C"/>
</site>
<right_flank>ATCAGTTTTA</right_flank>
</contributing_site>
<contributing_site sequence_id="sequence_10" position="159" strand="plus" pvalue="1.21e-04" >
<left_flank>TACATTTTTC</left_flank>
<site>
<letter_ref letter_id="letter_C"/>
<letter_ref letter_id="letter_T"/>
<letter_ref letter_id="letter_C"/>
<letter_ref letter_id="letter_T"/>
<letter_ref letter_id="letter_C"/>
<letter_ref letter_id="letter_T"/>
<letter_ref letter_id="letter_T"/>
<letter_ref letter_id="letter_T"/>
<letter_ref letter_id="letter_C"/>
<letter_ref letter_id="letter_T"/>
<letter_ref letter_id="letter_A"/>
<letter_ref letter_id="letter_G"/>
<letter_ref letter_id="letter_G"/>
<letter_ref letter_id="letter_G"/>
<letter_ref letter_id="letter_G"/>
<letter_ref letter_id="letter_T"/>
<letter_ref letter_id="letter_T"/>
<letter_ref letter_id="letter_C"/>
<letter_ref letter_id="letter_T"/>
<letter_ref letter_id="letter_T"/>
<letter_ref letter_id="letter_T"/>
<letter_ref letter_id="letter_T"/>
<letter_ref letter_id="letter_T"/>
<letter_ref letter_id="letter_C"/>
<letter_ref letter_id="letter_T"/>
<letter_ref letter_id="letter_G"/>
<letter_ref letter_id="letter_T"/>
<letter_ref letter_id="letter_G"/>
<letter_ref letter_id="letter_G"/>
<letter_ref letter_id="letter_T"/>
<letter_ref letter_id="letter_G"/>
</site>
<right_flank>GGTGCCTCTA</right_flank>
</contributing_site>
<contributing_site sequence_id="sequence_518" position="2" strand="plus" pvalue="1.44e-04" >
<left_flank>CA</left_flank>
<site>
<letter_ref letter_id="letter_C"/>
<letter_ref letter_id="letter_T"/>
<letter_ref letter_id="letter_C"/>
<letter_ref letter_id="letter_G"/>
<letter_ref letter_id="letter_C"/>
<letter_ref letter_id="letter_A"/>
<letter_ref letter_id="letter_T"/>
<letter_ref letter_id="letter_T"/>
<letter_ref letter_id="letter_C"/>
<letter_ref letter_id="letter_C"/>
<letter_ref letter_id="letter_G"/>
<letter_ref letter_id="letter_A"/>
<letter_ref letter_id="letter_T"/>
<letter_ref letter_id="letter_G"/>
<letter_ref letter_id="letter_C"/>
<letter_ref letter_id="letter_T"/>
<letter_ref letter_id="letter_G"/>
<letter_ref letter_id="letter_T"/>
<letter_ref letter_id="letter_G"/>
<letter_ref letter_id="letter_C"/>
<letter_ref letter_id="letter_T"/>
<letter_ref letter_id="letter_G"/>
<letter_ref letter_id="letter_T"/>
<letter_ref letter_id="letter_G"/>
<letter_ref letter_id="letter_A"/>
<letter_ref letter_id="letter_T"/>
<letter_ref letter_id="letter_T"/>
<letter_ref letter_id="letter_G"/>
<letter_ref letter_id="letter_G"/>
<letter_ref letter_id="letter_C"/>
<letter_ref letter_id="letter_T"/>
</site>
<right_flank>CCGGGGCGGC</right_flank>
</contributing_site>
<contributing_site sequence_id="sequence_416" position="71" strand="plus" pvalue="1.44e-04" >
<left_flank>GGCAACCTTC</left_flank>
<site>
<letter_ref letter_id="letter_T"/>
<letter_ref letter_id="letter_G"/>
<letter_ref letter_id="letter_C"/>
<letter_ref letter_id="letter_C"/>
<letter_ref letter_id="letter_T"/>
<letter_ref letter_id="letter_T"/>
<letter_ref letter_id="letter_C"/>
<letter_ref letter_id="letter_T"/>
<letter_ref letter_id="letter_T"/>
<letter_ref letter_id="letter_T"/>
<letter_ref letter_id="letter_C"/>
<letter_ref letter_id="letter_T"/>
<letter_ref letter_id="letter_A"/>
<letter_ref letter_id="letter_T"/>
<letter_ref letter_id="letter_C"/>
<letter_ref letter_id="letter_C"/>
<letter_ref letter_id="letter_G"/>
<letter_ref letter_id="letter_A"/>
<letter_ref letter_id="letter_A"/>
<letter_ref letter_id="letter_T"/>
<letter_ref letter_id="letter_T"/>
<letter_ref letter_id="letter_T"/>
<letter_ref letter_id="letter_C"/>
<letter_ref letter_id="letter_G"/>
<letter_ref letter_id="letter_T"/>
<letter_ref letter_id="letter_T"/>
<letter_ref letter_id="letter_T"/>
<letter_ref letter_id="letter_G"/>
<letter_ref letter_id="letter_G"/>
<letter_ref letter_id="letter_T"/>
<letter_ref letter_id="letter_A"/>
</site>
<right_flank>AAGGTCGTCA</right_flank>
</contributing_site>
<contributing_site sequence_id="sequence_324" position="30" strand="plus" pvalue="1.44e-04" >
<left_flank>TTAGCTGCGA</left_flank>
<site>
<letter_ref letter_id="letter_C"/>
<letter_ref letter_id="letter_G"/>
<letter_ref letter_id="letter_T"/>
<letter_ref letter_id="letter_G"/>
<letter_ref letter_id="letter_G"/>
<letter_ref letter_id="letter_T"/>
<letter_ref letter_id="letter_T"/>
<letter_ref letter_id="letter_G"/>
<letter_ref letter_id="letter_C"/>
<letter_ref letter_id="letter_T"/>
<letter_ref letter_id="letter_G"/>
<letter_ref letter_id="letter_T"/>
<letter_ref letter_id="letter_G"/>
<letter_ref letter_id="letter_T"/>
<letter_ref letter_id="letter_T"/>
<letter_ref letter_id="letter_T"/>
<letter_ref letter_id="letter_T"/>
<letter_ref letter_id="letter_T"/>
<letter_ref letter_id="letter_T"/>
<letter_ref letter_id="letter_C"/>
<letter_ref letter_id="letter_A"/>
<letter_ref letter_id="letter_G"/>
<letter_ref letter_id="letter_G"/>
<letter_ref letter_id="letter_C"/>
<letter_ref letter_id="letter_C"/>
<letter_ref letter_id="letter_C"/>
<letter_ref letter_id="letter_G"/>
<letter_ref letter_id="letter_G"/>
<letter_ref letter_id="letter_C"/>
<letter_ref letter_id="letter_C"/>
<letter_ref letter_id="letter_G"/>
</site>
<right_flank>ACATCATTTG</right_flank>
</contributing_site>
<contributing_site sequence_id="sequence_366" position="5" strand="plus" pvalue="1.57e-04" >
<left_flank>GCTGG</left_flank>
<site>
<letter_ref letter_id="letter_C"/>
<letter_ref letter_id="letter_G"/>
<letter_ref letter_id="letter_C"/>
<letter_ref letter_id="letter_T"/>
<letter_ref letter_id="letter_G"/>
<letter_ref letter_id="letter_C"/>
<letter_ref letter_id="letter_C"/>
<letter_ref letter_id="letter_G"/>
<letter_ref letter_id="letter_G"/>
<letter_ref letter_id="letter_C"/>
<letter_ref letter_id="letter_G"/>
<letter_ref letter_id="letter_T"/>
<letter_ref letter_id="letter_T"/>
<letter_ref letter_id="letter_G"/>
<letter_ref letter_id="letter_G"/>
<letter_ref letter_id="letter_C"/>
<letter_ref letter_id="letter_G"/>
<letter_ref letter_id="letter_C"/>
<letter_ref letter_id="letter_T"/>
<letter_ref letter_id="letter_G"/>
<letter_ref letter_id="letter_C"/>
<letter_ref letter_id="letter_T"/>
<letter_ref letter_id="letter_G"/>
<letter_ref letter_id="letter_A"/>
<letter_ref letter_id="letter_A"/>
<letter_ref letter_id="letter_G"/>
<letter_ref letter_id="letter_C"/>
<letter_ref letter_id="letter_A"/>
<letter_ref letter_id="letter_C"/>
<letter_ref letter_id="letter_C"/>
<letter_ref letter_id="letter_G"/>
</site>
<right_flank>ACTGCAGTCA</right_flank>
</contributing_site>
<contributing_site sequence_id="sequence_208" position="52" strand="plus" pvalue="1.57e-04" >
<left_flank>CAGAATCTCG</left_flank>
<site>
<letter_ref letter_id="letter_C"/>
<letter_ref letter_id="letter_T"/>
<letter_ref letter_id="letter_C"/>
<letter_ref letter_id="letter_C"/>
<letter_ref letter_id="letter_T"/>
<letter_ref letter_id="letter_C"/>
<letter_ref letter_id="letter_A"/>
<letter_ref letter_id="letter_G"/>
<letter_ref letter_id="letter_C"/>
<letter_ref letter_id="letter_T"/>
<letter_ref letter_id="letter_C"/>
<letter_ref letter_id="letter_C"/>
<letter_ref letter_id="letter_G"/>
<letter_ref letter_id="letter_T"/>
<letter_ref letter_id="letter_T"/>
<letter_ref letter_id="letter_C"/>
<letter_ref letter_id="letter_T"/>
<letter_ref letter_id="letter_G"/>
<letter_ref letter_id="letter_T"/>
<letter_ref letter_id="letter_T"/>
<letter_ref letter_id="letter_T"/>
<letter_ref letter_id="letter_T"/>
<letter_ref letter_id="letter_C"/>
<letter_ref letter_id="letter_A"/>
<letter_ref letter_id="letter_T"/>
<letter_ref letter_id="letter_T"/>
<letter_ref letter_id="letter_C"/>
<letter_ref letter_id="letter_C"/>
<letter_ref letter_id="letter_G"/>
<letter_ref letter_id="letter_C"/>
<letter_ref letter_id="letter_T"/>
</site>
<right_flank>TTTAATTCCG</right_flank>
</contributing_site>
<contributing_site sequence_id="sequence_550" position="102" strand="plus" pvalue="1.71e-04" >
<left_flank>ACGCTCGAGA</left_flank>
<site>
<letter_ref letter_id="letter_T"/>
<letter_ref letter_id="letter_G"/>
<letter_ref letter_id="letter_G"/>
<letter_ref letter_id="letter_T"/>
<letter_ref letter_id="letter_A"/>
<letter_ref letter_id="letter_C"/>
<letter_ref letter_id="letter_T"/>
<letter_ref letter_id="letter_G"/>
<letter_ref letter_id="letter_C"/>
<letter_ref letter_id="letter_T"/>
<letter_ref letter_id="letter_G"/>
<letter_ref letter_id="letter_C"/>
<letter_ref letter_id="letter_T"/>
<letter_ref letter_id="letter_C"/>
<letter_ref letter_id="letter_T"/>
<letter_ref letter_id="letter_C"/>
<letter_ref letter_id="letter_G"/>
<letter_ref letter_id="letter_G"/>
<letter_ref letter_id="letter_T"/>
<letter_ref letter_id="letter_C"/>
<letter_ref letter_id="letter_T"/>
<letter_ref letter_id="letter_G"/>
<letter_ref letter_id="letter_G"/>
<letter_ref letter_id="letter_T"/>
<letter_ref letter_id="letter_C"/>
<letter_ref letter_id="letter_G"/>
<letter_ref letter_id="letter_C"/>
<letter_ref letter_id="letter_T"/>
<letter_ref letter_id="letter_G"/>
<letter_ref letter_id="letter_C"/>
<letter_ref letter_id="letter_A"/>
</site>
<right_flank>TATCAGCCGG</right_flank>
</contributing_site>
<contributing_site sequence_id="sequence_235" position="104" strand="plus" pvalue="1.71e-04" >
<left_flank>GCGGGTACAA</left_flank>
<site>
<letter_ref letter_id="letter_T"/>
<letter_ref letter_id="letter_T"/>
<letter_ref letter_id="letter_G"/>
<letter_ref letter_id="letter_T"/>
<letter_ref letter_id="letter_T"/>
<letter_ref letter_id="letter_G"/>
<letter_ref letter_id="letter_A"/>
<letter_ref letter_id="letter_G"/>
<letter_ref letter_id="letter_C"/>
<letter_ref letter_id="letter_C"/>
<letter_ref letter_id="letter_T"/>
<letter_ref letter_id="letter_C"/>
<letter_ref letter_id="letter_C"/>
<letter_ref letter_id="letter_G"/>
<letter_ref letter_id="letter_C"/>
<letter_ref letter_id="letter_C"/>
<letter_ref letter_id="letter_G"/>
<letter_ref letter_id="letter_G"/>
<letter_ref letter_id="letter_C"/>
<letter_ref letter_id="letter_T"/>
<letter_ref letter_id="letter_G"/>
<letter_ref letter_id="letter_G"/>
<letter_ref letter_id="letter_C"/>
<letter_ref letter_id="letter_T"/>
<letter_ref letter_id="letter_T"/>
<letter_ref letter_id="letter_T"/>
<letter_ref letter_id="letter_T"/>
<letter_ref letter_id="letter_G"/>
<letter_ref letter_id="letter_G"/>
<letter_ref letter_id="letter_T"/>
<letter_ref letter_id="letter_G"/>
</site>
<right_flank>GCCATAACAG</right_flank>
</contributing_site>
<contributing_site sequence_id="sequence_65" position="153" strand="plus" pvalue="1.86e-04" >
<left_flank>AAGAACCAAA</left_flank>
<site>
<letter_ref letter_id="letter_G"/>
<letter_ref letter_id="letter_G"/>
<letter_ref letter_id="letter_C"/>
<letter_ref letter_id="letter_T"/>
<letter_ref letter_id="letter_G"/>
<letter_ref letter_id="letter_A"/>
<letter_ref letter_id="letter_T"/>
<letter_ref letter_id="letter_A"/>
<letter_ref letter_id="letter_T"/>
<letter_ref letter_id="letter_T"/>
<letter_ref letter_id="letter_C"/>
<letter_ref letter_id="letter_T"/>
<letter_ref letter_id="letter_T"/>
<letter_ref letter_id="letter_C"/>
<letter_ref letter_id="letter_G"/>
<letter_ref letter_id="letter_C"/>
<letter_ref letter_id="letter_T"/>
<letter_ref letter_id="letter_T"/>
<letter_ref letter_id="letter_T"/>
<letter_ref letter_id="letter_G"/>
<letter_ref letter_id="letter_C"/>
<letter_ref letter_id="letter_T"/>
<letter_ref letter_id="letter_T"/>
<letter_ref letter_id="letter_T"/>
<letter_ref letter_id="letter_G"/>
<letter_ref letter_id="letter_T"/>
<letter_ref letter_id="letter_C"/>
<letter_ref letter_id="letter_C"/>
<letter_ref letter_id="letter_C"/>
<letter_ref letter_id="letter_T"/>
<letter_ref letter_id="letter_T"/>
</site>
<right_flank>TTTTGATATA</right_flank>
</contributing_site>
<contributing_site sequence_id="sequence_60" position="113" strand="plus" pvalue="1.86e-04" >
<left_flank>CATCCTAGCC</left_flank>
<site>
<letter_ref letter_id="letter_A"/>
<letter_ref letter_id="letter_A"/>
<letter_ref letter_id="letter_C"/>
<letter_ref letter_id="letter_A"/>
<letter_ref letter_id="letter_C"/>
<letter_ref letter_id="letter_A"/>
<letter_ref letter_id="letter_T"/>
<letter_ref letter_id="letter_T"/>
<letter_ref letter_id="letter_C"/>
<letter_ref letter_id="letter_C"/>
<letter_ref letter_id="letter_G"/>
<letter_ref letter_id="letter_C"/>
<letter_ref letter_id="letter_T"/>
<letter_ref letter_id="letter_C"/>
<letter_ref letter_id="letter_C"/>
<letter_ref letter_id="letter_T"/>
<letter_ref letter_id="letter_G"/>
<letter_ref letter_id="letter_T"/>
<letter_ref letter_id="letter_T"/>
<letter_ref letter_id="letter_C"/>
<letter_ref letter_id="letter_C"/>
<letter_ref letter_id="letter_T"/>
<letter_ref letter_id="letter_G"/>
<letter_ref letter_id="letter_T"/>
<letter_ref letter_id="letter_T"/>
<letter_ref letter_id="letter_C"/>
<letter_ref letter_id="letter_C"/>
<letter_ref letter_id="letter_T"/>
<letter_ref letter_id="letter_G"/>
<letter_ref letter_id="letter_C"/>
<letter_ref letter_id="letter_T"/>
</site>
<right_flank>CAAGCT</right_flank>
</contributing_site>
<contributing_site sequence_id="sequence_48" position="15" strand="plus" pvalue="1.86e-04" >
<left_flank>CGTTGTTCGC</left_flank>
<site>
<letter_ref letter_id="letter_C"/>
<letter_ref letter_id="letter_G"/>
<letter_ref letter_id="letter_C"/>
<letter_ref letter_id="letter_G"/>
<letter_ref letter_id="letter_T"/>
<letter_ref letter_id="letter_T"/>
<letter_ref letter_id="letter_C"/>
<letter_ref letter_id="letter_G"/>
<letter_ref letter_id="letter_C"/>
<letter_ref letter_id="letter_T"/>
<letter_ref letter_id="letter_C"/>
<letter_ref letter_id="letter_T"/>
<letter_ref letter_id="letter_C"/>
<letter_ref letter_id="letter_G"/>
<letter_ref letter_id="letter_C"/>
<letter_ref letter_id="letter_C"/>
<letter_ref letter_id="letter_G"/>
<letter_ref letter_id="letter_C"/>
<letter_ref letter_id="letter_A"/>
<letter_ref letter_id="letter_A"/>
<letter_ref letter_id="letter_C"/>
<letter_ref letter_id="letter_T"/>
<letter_ref letter_id="letter_C"/>
<letter_ref letter_id="letter_G"/>
<letter_ref letter_id="letter_A"/>
<letter_ref letter_id="letter_G"/>
<letter_ref letter_id="letter_T"/>
<letter_ref letter_id="letter_C"/>
<letter_ref letter_id="letter_G"/>
<letter_ref letter_id="letter_A"/>
<letter_ref letter_id="letter_T"/>
</site>
<right_flank>ATGCCCGAAT</right_flank>
</contributing_site>
<contributing_site sequence_id="sequence_524" position="66" strand="plus" pvalue="2.02e-04" >
<left_flank>AAATGTTTTT</left_flank>
<site>
<letter_ref letter_id="letter_T"/>
<letter_ref letter_id="letter_T"/>
<letter_ref letter_id="letter_T"/>
<letter_ref letter_id="letter_T"/>
<letter_ref letter_id="letter_G"/>
<letter_ref letter_id="letter_A"/>
<letter_ref letter_id="letter_G"/>
<letter_ref letter_id="letter_A"/>
<letter_ref letter_id="letter_C"/>
<letter_ref letter_id="letter_A"/>
<letter_ref letter_id="letter_G"/>
<letter_ref letter_id="letter_A"/>
<letter_ref letter_id="letter_C"/>
<letter_ref letter_id="letter_G"/>
<letter_ref letter_id="letter_C"/>
<letter_ref letter_id="letter_C"/>
<letter_ref letter_id="letter_G"/>
<letter_ref letter_id="letter_T"/>
<letter_ref letter_id="letter_T"/>
<letter_ref letter_id="letter_G"/>
<letter_ref letter_id="letter_C"/>
<letter_ref letter_id="letter_T"/>
<letter_ref letter_id="letter_C"/>
<letter_ref letter_id="letter_T"/>
<letter_ref letter_id="letter_C"/>
<letter_ref letter_id="letter_T"/>
<letter_ref letter_id="letter_G"/>
<letter_ref letter_id="letter_C"/>
<letter_ref letter_id="letter_G"/>
<letter_ref letter_id="letter_C"/>
<letter_ref letter_id="letter_T"/>
</site>
<right_flank>AGTTCAGGTG</right_flank>
</contributing_site>
<contributing_site sequence_id="sequence_80" position="126" strand="plus" pvalue="2.02e-04" >
<left_flank>ACGATTTTAG</left_flank>
<site>
<letter_ref letter_id="letter_T"/>
<letter_ref letter_id="letter_G"/>
<letter_ref letter_id="letter_G"/>
<letter_ref letter_id="letter_A"/>
<letter_ref letter_id="letter_T"/>
<letter_ref letter_id="letter_T"/>
<letter_ref letter_id="letter_C"/>
<letter_ref letter_id="letter_T"/>
<letter_ref letter_id="letter_C"/>
<letter_ref letter_id="letter_G"/>
<letter_ref letter_id="letter_G"/>
<letter_ref letter_id="letter_T"/>
<letter_ref letter_id="letter_G"/>
<letter_ref letter_id="letter_G"/>
<letter_ref letter_id="letter_C"/>
<letter_ref letter_id="letter_T"/>
<letter_ref letter_id="letter_G"/>
<letter_ref letter_id="letter_T"/>
<letter_ref letter_id="letter_G"/>
<letter_ref letter_id="letter_T"/>
<letter_ref letter_id="letter_T"/>
<letter_ref letter_id="letter_T"/>
<letter_ref letter_id="letter_T"/>
<letter_ref letter_id="letter_C"/>
<letter_ref letter_id="letter_C"/>
<letter_ref letter_id="letter_T"/>
<letter_ref letter_id="letter_G"/>
<letter_ref letter_id="letter_G"/>
<letter_ref letter_id="letter_T"/>
<letter_ref letter_id="letter_C"/>
<letter_ref letter_id="letter_G"/>
</site>
<right_flank>TAGTTCGCCA</right_flank>
</contributing_site>
<contributing_site sequence_id="sequence_564" position="99" strand="plus" pvalue="2.20e-04" >
<left_flank>AGGGGTCTTA</left_flank>
<site>
<letter_ref letter_id="letter_C"/>
<letter_ref letter_id="letter_A"/>
<letter_ref letter_id="letter_C"/>
<letter_ref letter_id="letter_T"/>
<letter_ref letter_id="letter_C"/>
<letter_ref letter_id="letter_T"/>
<letter_ref letter_id="letter_T"/>
<letter_ref letter_id="letter_G"/>
<letter_ref letter_id="letter_T"/>
<letter_ref letter_id="letter_C"/>
<letter_ref letter_id="letter_G"/>
<letter_ref letter_id="letter_C"/>
<letter_ref letter_id="letter_T"/>
<letter_ref letter_id="letter_C"/>
<letter_ref letter_id="letter_G"/>
<letter_ref letter_id="letter_C"/>
<letter_ref letter_id="letter_C"/>
<letter_ref letter_id="letter_T"/>
<letter_ref letter_id="letter_T"/>
<letter_ref letter_id="letter_C"/>
<letter_ref letter_id="letter_C"/>
<letter_ref letter_id="letter_T"/>
<letter_ref letter_id="letter_T"/>
<letter_ref letter_id="letter_G"/>
<letter_ref letter_id="letter_G"/>
<letter_ref letter_id="letter_G"/>
<letter_ref letter_id="letter_G"/>
<letter_ref letter_id="letter_T"/>
<letter_ref letter_id="letter_C"/>
<letter_ref letter_id="letter_T"/>
<letter_ref letter_id="letter_G"/>
</site>
<right_flank>TAGTGCCCTA</right_flank>
</contributing_site>
<contributing_site sequence_id="sequence_344" position="112" strand="plus" pvalue="2.20e-04" >
<left_flank>ACATCATGAG</left_flank>
<site>
<letter_ref letter_id="letter_T"/>
<letter_ref letter_id="letter_T"/>
<letter_ref letter_id="letter_T"/>
<letter_ref letter_id="letter_T"/>
<letter_ref letter_id="letter_T"/>
<letter_ref letter_id="letter_T"/>
<letter_ref letter_id="letter_G"/>
<letter_ref letter_id="letter_G"/>
<letter_ref letter_id="letter_G"/>
<letter_ref letter_id="letter_A"/>
<letter_ref letter_id="letter_C"/>
<letter_ref letter_id="letter_T"/>
<letter_ref letter_id="letter_C"/>
<letter_ref letter_id="letter_T"/>
<letter_ref letter_id="letter_T"/>
<letter_ref letter_id="letter_G"/>
<letter_ref letter_id="letter_G"/>
<letter_ref letter_id="letter_C"/>
<letter_ref letter_id="letter_T"/>
<letter_ref letter_id="letter_T"/>
<letter_ref letter_id="letter_T"/>
<letter_ref letter_id="letter_T"/>
<letter_ref letter_id="letter_C"/>
<letter_ref letter_id="letter_T"/>
<letter_ref letter_id="letter_G"/>
<letter_ref letter_id="letter_G"/>
<letter_ref letter_id="letter_T"/>
<letter_ref letter_id="letter_T"/>
<letter_ref letter_id="letter_G"/>
<letter_ref letter_id="letter_C"/>
<letter_ref letter_id="letter_T"/>
</site>
<right_flank>GGTAAGT</right_flank>
</contributing_site>
<contributing_site sequence_id="sequence_310" position="31" strand="plus" pvalue="2.20e-04" >
<left_flank>TGTGAATGAA</left_flank>
<site>
<letter_ref letter_id="letter_A"/>
<letter_ref letter_id="letter_T"/>
<letter_ref letter_id="letter_T"/>
<letter_ref letter_id="letter_C"/>
<letter_ref letter_id="letter_T"/>
<letter_ref letter_id="letter_C"/>
<letter_ref letter_id="letter_G"/>
<letter_ref letter_id="letter_G"/>
<letter_ref letter_id="letter_T"/>
<letter_ref letter_id="letter_T"/>
<letter_ref letter_id="letter_C"/>
<letter_ref letter_id="letter_T"/>
<letter_ref letter_id="letter_C"/>
<letter_ref letter_id="letter_T"/>
<letter_ref letter_id="letter_G"/>
<letter_ref letter_id="letter_G"/>
<letter_ref letter_id="letter_G"/>
<letter_ref letter_id="letter_C"/>
<letter_ref letter_id="letter_T"/>
<letter_ref letter_id="letter_G"/>
<letter_ref letter_id="letter_C"/>
<letter_ref letter_id="letter_T"/>
<letter_ref letter_id="letter_G"/>
<letter_ref letter_id="letter_G"/>
<letter_ref letter_id="letter_C"/>
<letter_ref letter_id="letter_T"/>
<letter_ref letter_id="letter_G"/>
<letter_ref letter_id="letter_T"/>
<letter_ref letter_id="letter_C"/>
<letter_ref letter_id="letter_T"/>
<letter_ref letter_id="letter_T"/>
</site>
<right_flank>CGGTGTTTCA</right_flank>
</contributing_site>
<contributing_site sequence_id="sequence_216" position="6" strand="plus" pvalue="2.39e-04" >
<left_flank>TCTGTC</left_flank>
<site>
<letter_ref letter_id="letter_T"/>
<letter_ref letter_id="letter_T"/>
<letter_ref letter_id="letter_C"/>
<letter_ref letter_id="letter_T"/>
<letter_ref letter_id="letter_G"/>
<letter_ref letter_id="letter_T"/>
<letter_ref letter_id="letter_T"/>
<letter_ref letter_id="letter_G"/>
<letter_ref letter_id="letter_T"/>
<letter_ref letter_id="letter_T"/>
<letter_ref letter_id="letter_A"/>
<letter_ref letter_id="letter_A"/>
<letter_ref letter_id="letter_C"/>
<letter_ref letter_id="letter_G"/>
<letter_ref letter_id="letter_G"/>
<letter_ref letter_id="letter_T"/>
<letter_ref letter_id="letter_A"/>
<letter_ref letter_id="letter_T"/>
<letter_ref letter_id="letter_T"/>
<letter_ref letter_id="letter_G"/>
<letter_ref letter_id="letter_G"/>
<letter_ref letter_id="letter_G"/>
<letter_ref letter_id="letter_T"/>
<letter_ref letter_id="letter_C"/>
<letter_ref letter_id="letter_T"/>
<letter_ref letter_id="letter_G"/>
<letter_ref letter_id="letter_T"/>
<letter_ref letter_id="letter_T"/>
<letter_ref letter_id="letter_C"/>
<letter_ref letter_id="letter_T"/>
<letter_ref letter_id="letter_T"/>
</site>
<right_flank>TTTCCATTCA</right_flank>
</contributing_site>
<contributing_site sequence_id="sequence_38" position="106" strand="plus" pvalue="2.39e-04" >
<left_flank>GCGCTGATGG</left_flank>
<site>
<letter_ref letter_id="letter_T"/>
<letter_ref letter_id="letter_T"/>
<letter_ref letter_id="letter_G"/>
<letter_ref letter_id="letter_T"/>
<letter_ref letter_id="letter_G"/>
<letter_ref letter_id="letter_T"/>
<letter_ref letter_id="letter_C"/>
<letter_ref letter_id="letter_T"/>
<letter_ref letter_id="letter_C"/>
<letter_ref letter_id="letter_G"/>
<letter_ref letter_id="letter_G"/>
<letter_ref letter_id="letter_T"/>
<letter_ref letter_id="letter_T"/>
<letter_ref letter_id="letter_T"/>
<letter_ref letter_id="letter_C"/>
<letter_ref letter_id="letter_C"/>
<letter_ref letter_id="letter_G"/>
<letter_ref letter_id="letter_T"/>
<letter_ref letter_id="letter_T"/>
<letter_ref letter_id="letter_A"/>
<letter_ref letter_id="letter_G"/>
<letter_ref letter_id="letter_A"/>
<letter_ref letter_id="letter_T"/>
<letter_ref letter_id="letter_C"/>
<letter_ref letter_id="letter_T"/>
<letter_ref letter_id="letter_T"/>
<letter_ref letter_id="letter_T"/>
<letter_ref letter_id="letter_T"/>
<letter_ref letter_id="letter_C"/>
<letter_ref letter_id="letter_G"/>
<letter_ref letter_id="letter_A"/>
</site>
<right_flank>AAATTTGTCT</right_flank>
</contributing_site>
<contributing_site sequence_id="sequence_395" position="4" strand="plus" pvalue="2.59e-04" >
<left_flank>TGAA</left_flank>
<site>
<letter_ref letter_id="letter_C"/>
<letter_ref letter_id="letter_G"/>
<letter_ref letter_id="letter_C"/>
<letter_ref letter_id="letter_T"/>
<letter_ref letter_id="letter_T"/>
<letter_ref letter_id="letter_A"/>
<letter_ref letter_id="letter_T"/>
<letter_ref letter_id="letter_T"/>
<letter_ref letter_id="letter_T"/>
<letter_ref letter_id="letter_T"/>
<letter_ref letter_id="letter_T"/>
<letter_ref letter_id="letter_T"/>
<letter_ref letter_id="letter_T"/>
<letter_ref letter_id="letter_T"/>
<letter_ref letter_id="letter_C"/>
<letter_ref letter_id="letter_T"/>
<letter_ref letter_id="letter_G"/>
<letter_ref letter_id="letter_T"/>
<letter_ref letter_id="letter_G"/>
<letter_ref letter_id="letter_T"/>
<letter_ref letter_id="letter_A"/>
<letter_ref letter_id="letter_C"/>
<letter_ref letter_id="letter_G"/>
<letter_ref letter_id="letter_G"/>
<letter_ref letter_id="letter_C"/>
<letter_ref letter_id="letter_C"/>
<letter_ref letter_id="letter_T"/>
<letter_ref letter_id="letter_G"/>
<letter_ref letter_id="letter_A"/>
<letter_ref letter_id="letter_T"/>
<letter_ref letter_id="letter_T"/>
</site>
<right_flank>CTTGAGCTGC</right_flank>
</contributing_site>
<contributing_site sequence_id="sequence_76" position="22" strand="plus" pvalue="2.59e-04" >
<left_flank>GCATGAGCAA</left_flank>
<site>
<letter_ref letter_id="letter_C"/>
<letter_ref letter_id="letter_A"/>
<letter_ref letter_id="letter_T"/>
<letter_ref letter_id="letter_G"/>
<letter_ref letter_id="letter_T"/>
<letter_ref letter_id="letter_C"/>
<letter_ref letter_id="letter_C"/>
<letter_ref letter_id="letter_G"/>
<letter_ref letter_id="letter_T"/>
<letter_ref letter_id="letter_T"/>
<letter_ref letter_id="letter_C"/>
<letter_ref letter_id="letter_G"/>
<letter_ref letter_id="letter_T"/>
<letter_ref letter_id="letter_C"/>
<letter_ref letter_id="letter_G"/>
<letter_ref letter_id="letter_C"/>
<letter_ref letter_id="letter_C"/>
<letter_ref letter_id="letter_T"/>
<letter_ref letter_id="letter_T"/>
<letter_ref letter_id="letter_C"/>
<letter_ref letter_id="letter_T"/>
<letter_ref letter_id="letter_G"/>
<letter_ref letter_id="letter_C"/>
<letter_ref letter_id="letter_T"/>
<letter_ref letter_id="letter_T"/>
<letter_ref letter_id="letter_T"/>
<letter_ref letter_id="letter_C"/>
<letter_ref letter_id="letter_T"/>
<letter_ref letter_id="letter_C"/>
<letter_ref letter_id="letter_C"/>
<letter_ref letter_id="letter_C"/>
</site>
<right_flank>GGTTAAGGCG</right_flank>
</contributing_site>
<contributing_site sequence_id="sequence_566" position="112" strand="plus" pvalue="2.81e-04" >
<left_flank>ACGTGACGGT</left_flank>
<site>
<letter_ref letter_id="letter_G"/>
<letter_ref letter_id="letter_G"/>
<letter_ref letter_id="letter_C"/>
<letter_ref letter_id="letter_T"/>
<letter_ref letter_id="letter_T"/>
<letter_ref letter_id="letter_C"/>
<letter_ref letter_id="letter_C"/>
<letter_ref letter_id="letter_T"/>
<letter_ref letter_id="letter_T"/>
<letter_ref letter_id="letter_G"/>
<letter_ref letter_id="letter_G"/>
<letter_ref letter_id="letter_C"/>
<letter_ref letter_id="letter_C"/>
<letter_ref letter_id="letter_T"/>
<letter_ref letter_id="letter_C"/>
<letter_ref letter_id="letter_C"/>
<letter_ref letter_id="letter_G"/>
<letter_ref letter_id="letter_C"/>
<letter_ref letter_id="letter_C"/>
<letter_ref letter_id="letter_G"/>
<letter_ref letter_id="letter_A"/>
<letter_ref letter_id="letter_C"/>
<letter_ref letter_id="letter_T"/>
<letter_ref letter_id="letter_C"/>
<letter_ref letter_id="letter_T"/>
<letter_ref letter_id="letter_G"/>
<letter_ref letter_id="letter_G"/>
<letter_ref letter_id="letter_C"/>
<letter_ref letter_id="letter_T"/>
<letter_ref letter_id="letter_T"/>
<letter_ref letter_id="letter_C"/>
</site>
<right_flank>TCGACCG</right_flank>
</contributing_site>
<contributing_site sequence_id="sequence_202" position="114" strand="plus" pvalue="2.81e-04" >
<left_flank>TGCTATTGAG</left_flank>
<site>
<letter_ref letter_id="letter_T"/>
<letter_ref letter_id="letter_G"/>
<letter_ref letter_id="letter_T"/>
<letter_ref letter_id="letter_G"/>
<letter_ref letter_id="letter_G"/>
<letter_ref letter_id="letter_T"/>
<letter_ref letter_id="letter_G"/>
<letter_ref letter_id="letter_G"/>
<letter_ref letter_id="letter_C"/>
<letter_ref letter_id="letter_G"/>
<letter_ref letter_id="letter_C"/>
<letter_ref letter_id="letter_T"/>
<letter_ref letter_id="letter_G"/>
<letter_ref letter_id="letter_G"/>
<letter_ref letter_id="letter_T"/>
<letter_ref letter_id="letter_C"/>
<letter_ref letter_id="letter_G"/>
<letter_ref letter_id="letter_C"/>
<letter_ref letter_id="letter_C"/>
<letter_ref letter_id="letter_C"/>
<letter_ref letter_id="letter_T"/>
<letter_ref letter_id="letter_G"/>
<letter_ref letter_id="letter_G"/>
<letter_ref letter_id="letter_C"/>
<letter_ref letter_id="letter_T"/>
<letter_ref letter_id="letter_G"/>
<letter_ref letter_id="letter_C"/>
<letter_ref letter_id="letter_T"/>
<letter_ref letter_id="letter_T"/>
<letter_ref letter_id="letter_C"/>
<letter_ref letter_id="letter_C"/>
</site>
<right_flank>TGCCA</right_flank>
</contributing_site>
</contributing_sites>
</motif>
<motif id="motif_3" name="3" width="43" sites="81" ic="17.2" re="17.4" llr="975" e_value="2.0e-033" bayes_threshold="7.41061" elapsed_time="1049.727125">
<scores>
<alphabet_matrix>
<alphabet_array>
<value letter_id="letter_A">-175</value>
<value letter_id="letter_C">-196</value>
<value letter_id="letter_G">-170</value>
<value letter_id="letter_T">155</value>
</alphabet_array>
<alphabet_array>
<value letter_id="letter_A">-1298</value>
<value letter_id="letter_C">193</value>
<value letter_id="letter_G">-1298</value>
<value letter_id="letter_T">-164</value>
</alphabet_array>
<alphabet_array>
<value letter_id="letter_A">198</value>
<value letter_id="letter_C">-1298</value>
<value letter_id="letter_G">-429</value>
<value letter_id="letter_T">-1298</value>
</alphabet_array>
<alphabet_array>
<value letter_id="letter_A">-433</value>
<value letter_id="letter_C">-228</value>
<value letter_id="letter_G">169</value>
<value letter_id="letter_T">-75</value>
</alphabet_array>
<alphabet_array>
<value letter_id="letter_A">-275</value>
<value letter_id="letter_C">-428</value>
<value letter_id="letter_G">-1298</value>
<value letter_id="letter_T">182</value>
</alphabet_array>
<alphabet_array>
<value letter_id="letter_A">-234</value>
<value letter_id="letter_C">48</value>
<value letter_id="letter_G">-112</value>
<value letter_id="letter_T">91</value>
</alphabet_array>
<alphabet_array>
<value letter_id="letter_A">-202</value>
<value letter_id="letter_C">-11</value>
<value letter_id="letter_G">103</value>
<value letter_id="letter_T">-28</value>
</alphabet_array>
<alphabet_array>
<value letter_id="letter_A">-34</value>
<value letter_id="letter_C">37</value>
<value letter_id="letter_G">17</value>
<value letter_id="letter_T">-28</value>
</alphabet_array>
<alphabet_array>
<value letter_id="letter_A">-25</value>
<value letter_id="letter_C">37</value>
<value letter_id="letter_G">-29</value>
<value letter_id="letter_T">8</value>
</alphabet_array>
<alphabet_array>
<value letter_id="letter_A">5</value>
<value letter_id="letter_C">31</value>
<value letter_id="letter_G">-38</value>
<value letter_id="letter_T">-5</value>
</alphabet_array>
<alphabet_array>
<value letter_id="letter_A">25</value>
<value letter_id="letter_C">-169</value>
<value letter_id="letter_G">10</value>
<value letter_id="letter_T">46</value>
</alphabet_array>
<alphabet_array>
<value letter_id="letter_A">-9</value>
<value letter_id="letter_C">18</value>
<value letter_id="letter_G">-29</value>
<value letter_id="letter_T">14</value>
</alphabet_array>
<alphabet_array>
<value letter_id="letter_A">-34</value>
<value letter_id="letter_C">89</value>
<value letter_id="letter_G">-112</value>
<value letter_id="letter_T">-12</value>
</alphabet_array>
<alphabet_array>
<value letter_id="letter_A">47</value>
<value letter_id="letter_C">-169</value>
<value letter_id="letter_G">110</value>
<value letter_id="letter_T">-212</value>
</alphabet_array>
<alphabet_array>
<value letter_id="letter_A">62</value>
<value letter_id="letter_C">-196</value>
<value letter_id="letter_G">52</value>
<value letter_id="letter_T">-36</value>
</alphabet_array>
<alphabet_array>
<value letter_id="letter_A">-43</value>
<value letter_id="letter_C">111</value>
<value letter_id="letter_G">-97</value>
<value letter_id="letter_T">-64</value>
</alphabet_array>
<alphabet_array>
<value letter_id="letter_A">-17</value>
<value letter_id="letter_C">53</value>
<value letter_id="letter_G">-20</value>
<value letter_id="letter_T">-28</value>
</alphabet_array>
<alphabet_array>
<value letter_id="letter_A">-53</value>
<value letter_id="letter_C">-69</value>
<value letter_id="letter_G">80</value>
<value letter_id="letter_T">-5</value>
</alphabet_array>
<alphabet_array>
<value letter_id="letter_A">-275</value>
<value letter_id="letter_C">-3</value>
<value letter_id="letter_G">-83</value>
<value letter_id="letter_T">114</value>
</alphabet_array>
<alphabet_array>
<value letter_id="letter_A">-275</value>
<value letter_id="letter_C">145</value>
<value letter_id="letter_G">-83</value>
<value letter_id="letter_T">-64</value>
</alphabet_array>
<alphabet_array>
<value letter_id="letter_A">-34</value>
<value letter_id="letter_C">-196</value>
<value letter_id="letter_G">138</value>
<value letter_id="letter_T">-128</value>
</alphabet_array>
<alphabet_array>
<value letter_id="letter_A">91</value>
<value letter_id="letter_C">-111</value>
<value letter_id="letter_G">-83</value>
<value letter_id="letter_T">8</value>
</alphabet_array>
<alphabet_array>
<value letter_id="letter_A">47</value>
<value letter_id="letter_C">11</value>
<value letter_id="letter_G">10</value>
<value letter_id="letter_T">-99</value>
</alphabet_array>
<alphabet_array>
<value letter_id="letter_A">-117</value>
<value letter_id="letter_C">48</value>
<value letter_id="letter_G">103</value>
<value letter_id="letter_T">-212</value>
</alphabet_array>
<alphabet_array>
<value letter_id="letter_A">-34</value>
<value letter_id="letter_C">63</value>
<value letter_id="letter_G">10</value>
<value letter_id="letter_T">-64</value>
</alphabet_array>
<alphabet_array>
<value letter_id="letter_A">-134</value>
<value letter_id="letter_C">-28</value>
<value letter_id="letter_G">152</value>
<value letter_id="letter_T">-444</value>
</alphabet_array>
<alphabet_array>
<value letter_id="letter_A">57</value>
<value letter_id="letter_C">-58</value>
<value letter_id="letter_G">-38</value>
<value letter_id="letter_T">8</value>
</alphabet_array>
<alphabet_array>
<value letter_id="letter_A">66</value>
<value letter_id="letter_C">-269</value>
<value letter_id="letter_G">57</value>
<value letter_id="letter_T">-36</value>
</alphabet_array>
<alphabet_array>
<value letter_id="letter_A">-2</value>
<value letter_id="letter_C">150</value>
<value letter_id="letter_G">-1298</value>
<value letter_id="letter_T">-186</value>
</alphabet_array>
<alphabet_array>
<value letter_id="letter_A">36</value>
<value letter_id="letter_C">-328</value>
<value letter_id="letter_G">138</value>
<value letter_id="letter_T">-345</value>
</alphabet_array>
<alphabet_array>
<value letter_id="letter_A">-234</value>
<value letter_id="letter_C">58</value>
<value letter_id="letter_G">126</value>
<value letter_id="letter_T">-444</value>
</alphabet_array>
<alphabet_array>
<value letter_id="letter_A">131</value>
<value letter_id="letter_C">-269</value>
<value letter_id="letter_G">-229</value>
<value letter_id="letter_T">14</value>
</alphabet_array>
<alphabet_array>
<value letter_id="letter_A">5</value>
<value letter_id="letter_C">18</value>
<value letter_id="letter_G">-197</value>
<value letter_id="letter_T">60</value>
</alphabet_array>
<alphabet_array>
<value letter_id="letter_A">-175</value>
<value letter_id="letter_C">85</value>
<value letter_id="letter_G">96</value>
<value letter_id="letter_T">-345</value>
</alphabet_array>
<alphabet_array>
<value letter_id="letter_A">-25</value>
<value letter_id="letter_C">-3</value>
<value letter_id="letter_G">-4</value>
<value letter_id="letter_T">25</value>
</alphabet_array>
<alphabet_array>
<value letter_id="letter_A">57</value>
<value letter_id="letter_C">-11</value>
<value letter_id="letter_G">-4</value>
<value letter_id="letter_T">-64</value>
</alphabet_array>
<alphabet_array>
<value letter_id="letter_A">-34</value>
<value letter_id="letter_C">77</value>
<value letter_id="letter_G">-4</value>
<value letter_id="letter_T">-75</value>
</alphabet_array>
<alphabet_array>
<value letter_id="letter_A">19</value>
<value letter_id="letter_C">-3</value>
<value letter_id="letter_G">3</value>
<value letter_id="letter_T">-20</value>
</alphabet_array>
<alphabet_array>
<value letter_id="letter_A">36</value>
<value letter_id="letter_C">4</value>
<value letter_id="letter_G">-59</value>
<value letter_id="letter_T">1</value>
</alphabet_array>
<alphabet_array>
<value letter_id="letter_A">-25</value>
<value letter_id="letter_C">18</value>
<value letter_id="letter_G">17</value>
<value letter_id="letter_T">-12</value>
</alphabet_array>
<alphabet_array>
<value letter_id="letter_A">-75</value>
<value letter_id="letter_C">77</value>
<value letter_id="letter_G">3</value>
<value letter_id="letter_T">-45</value>
</alphabet_array>
<alphabet_array>
<value letter_id="letter_A">-9</value>
<value letter_id="letter_C">63</value>
<value letter_id="letter_G">-4</value>
<value letter_id="letter_T">-75</value>
</alphabet_array>
<alphabet_array>
<value letter_id="letter_A">-64</value>
<value letter_id="letter_C">-58</value>
<value letter_id="letter_G">110</value>
<value letter_id="letter_T">-75</value>
</alphabet_array>
</alphabet_matrix>
</scores>
<probabilities>
<alphabet_matrix>
<alphabet_array>
<value letter_id="letter_A">0.074074</value>
<value letter_id="letter_C">0.061728</value>
<value letter_id="letter_G">0.074074</value>
<value letter_id="letter_T">0.790123</value>
</alphabet_array>
<alphabet_array>
<value letter_id="letter_A">0.000000</value>
<value letter_id="letter_C">0.913580</value>
<value letter_id="letter_G">0.000000</value>
<value letter_id="letter_T">0.086420</value>
</alphabet_array>
<alphabet_array>
<value letter_id="letter_A">0.987654</value>
<value letter_id="letter_C">0.000000</value>
<value letter_id="letter_G">0.012346</value>
<value letter_id="letter_T">0.000000</value>
</alphabet_array>
<alphabet_array>
<value letter_id="letter_A">0.012346</value>
<value letter_id="letter_C">0.049383</value>
<value letter_id="letter_G">0.777778</value>
<value letter_id="letter_T">0.160494</value>
</alphabet_array>
<alphabet_array>
<value letter_id="letter_A">0.037037</value>
<value letter_id="letter_C">0.012346</value>
<value letter_id="letter_G">0.000000</value>
<value letter_id="letter_T">0.950617</value>
</alphabet_array>
<alphabet_array>
<value letter_id="letter_A">0.049383</value>
<value letter_id="letter_C">0.333333</value>
<value letter_id="letter_G">0.111111</value>
<value letter_id="letter_T">0.506173</value>
</alphabet_array>
<alphabet_array>
<value letter_id="letter_A">0.061728</value>
<value letter_id="letter_C">0.222222</value>
<value letter_id="letter_G">0.493827</value>
<value letter_id="letter_T">0.222222</value>
</alphabet_array>
<alphabet_array>
<value letter_id="letter_A">0.197531</value>
<value letter_id="letter_C">0.308642</value>
<value letter_id="letter_G">0.271605</value>
<value letter_id="letter_T">0.222222</value>
</alphabet_array>
<alphabet_array>
<value letter_id="letter_A">0.209877</value>
<value letter_id="letter_C">0.308642</value>
<value letter_id="letter_G">0.197531</value>
<value letter_id="letter_T">0.283951</value>
</alphabet_array>
<alphabet_array>
<value letter_id="letter_A">0.259259</value>
<value letter_id="letter_C">0.296296</value>
<value letter_id="letter_G">0.185185</value>
<value letter_id="letter_T">0.259259</value>
</alphabet_array>
<alphabet_array>
<value letter_id="letter_A">0.296296</value>
<value letter_id="letter_C">0.074074</value>
<value letter_id="letter_G">0.259259</value>
<value letter_id="letter_T">0.370370</value>
</alphabet_array>
<alphabet_array>
<value letter_id="letter_A">0.234568</value>
<value letter_id="letter_C">0.271605</value>
<value letter_id="letter_G">0.197531</value>
<value letter_id="letter_T">0.296296</value>
</alphabet_array>
<alphabet_array>
<value letter_id="letter_A">0.197531</value>
<value letter_id="letter_C">0.444444</value>
<value letter_id="letter_G">0.111111</value>
<value letter_id="letter_T">0.246914</value>
</alphabet_array>
<alphabet_array>
<value letter_id="letter_A">0.345679</value>
<value letter_id="letter_C">0.074074</value>
<value letter_id="letter_G">0.518519</value>
<value letter_id="letter_T">0.061728</value>
</alphabet_array>
<alphabet_array>
<value letter_id="letter_A">0.382716</value>
<value letter_id="letter_C">0.061728</value>
<value letter_id="letter_G">0.345679</value>
<value letter_id="letter_T">0.209877</value>
</alphabet_array>
<alphabet_array>
<value letter_id="letter_A">0.185185</value>
<value letter_id="letter_C">0.518519</value>
<value letter_id="letter_G">0.123457</value>
<value letter_id="letter_T">0.172840</value>
</alphabet_array>
<alphabet_array>
<value letter_id="letter_A">0.222222</value>
<value letter_id="letter_C">0.345679</value>
<value letter_id="letter_G">0.209877</value>
<value letter_id="letter_T">0.222222</value>
</alphabet_array>
<alphabet_array>
<value letter_id="letter_A">0.172840</value>
<value letter_id="letter_C">0.148148</value>
<value letter_id="letter_G">0.419753</value>
<value letter_id="letter_T">0.259259</value>
</alphabet_array>
<alphabet_array>
<value letter_id="letter_A">0.037037</value>
<value letter_id="letter_C">0.234568</value>
<value letter_id="letter_G">0.135802</value>
<value letter_id="letter_T">0.592593</value>
</alphabet_array>
<alphabet_array>
<value letter_id="letter_A">0.037037</value>
<value letter_id="letter_C">0.654321</value>
<value letter_id="letter_G">0.135802</value>
<value letter_id="letter_T">0.172840</value>
</alphabet_array>
<alphabet_array>
<value letter_id="letter_A">0.197531</value>
<value letter_id="letter_C">0.061728</value>
<value letter_id="letter_G">0.629630</value>
<value letter_id="letter_T">0.111111</value>
</alphabet_array>
<alphabet_array>
<value letter_id="letter_A">0.469136</value>
<value letter_id="letter_C">0.111111</value>
<value letter_id="letter_G">0.135802</value>
<value letter_id="letter_T">0.283951</value>
</alphabet_array>
<alphabet_array>
<value letter_id="letter_A">0.345679</value>
<value letter_id="letter_C">0.259259</value>
<value letter_id="letter_G">0.259259</value>
<value letter_id="letter_T">0.135802</value>
</alphabet_array>
<alphabet_array>
<value letter_id="letter_A">0.111111</value>
<value letter_id="letter_C">0.333333</value>
<value letter_id="letter_G">0.493827</value>
<value letter_id="letter_T">0.061728</value>
</alphabet_array>
<alphabet_array>
<value letter_id="letter_A">0.197531</value>
<value letter_id="letter_C">0.370370</value>
<value letter_id="letter_G">0.259259</value>
<value letter_id="letter_T">0.172840</value>
</alphabet_array>
<alphabet_array>
<value letter_id="letter_A">0.098765</value>
<value letter_id="letter_C">0.197531</value>
<value letter_id="letter_G">0.691358</value>
<value letter_id="letter_T">0.012346</value>
</alphabet_array>
<alphabet_array>
<value letter_id="letter_A">0.370370</value>
<value letter_id="letter_C">0.160494</value>
<value letter_id="letter_G">0.185185</value>
<value letter_id="letter_T">0.283951</value>
</alphabet_array>
<alphabet_array>
<value letter_id="letter_A">0.395062</value>
<value letter_id="letter_C">0.037037</value>
<value letter_id="letter_G">0.358025</value>
<value letter_id="letter_T">0.209877</value>
</alphabet_array>
<alphabet_array>
<value letter_id="letter_A">0.246914</value>
<value letter_id="letter_C">0.679012</value>
<value letter_id="letter_G">0.000000</value>
<value letter_id="letter_T">0.074074</value>
</alphabet_array>
<alphabet_array>
<value letter_id="letter_A">0.320988</value>
<value letter_id="letter_C">0.024691</value>
<value letter_id="letter_G">0.629630</value>
<value letter_id="letter_T">0.024691</value>
</alphabet_array>
<alphabet_array>
<value letter_id="letter_A">0.049383</value>
<value letter_id="letter_C">0.358025</value>
<value letter_id="letter_G">0.580247</value>
<value letter_id="letter_T">0.012346</value>
</alphabet_array>
<alphabet_array>
<value letter_id="letter_A">0.617284</value>
<value letter_id="letter_C">0.037037</value>
<value letter_id="letter_G">0.049383</value>
<value letter_id="letter_T">0.296296</value>
</alphabet_array>
<alphabet_array>
<value letter_id="letter_A">0.259259</value>
<value letter_id="letter_C">0.271605</value>
<value letter_id="letter_G">0.061728</value>
<value letter_id="letter_T">0.407407</value>
</alphabet_array>
<alphabet_array>
<value letter_id="letter_A">0.074074</value>
<value letter_id="letter_C">0.432099</value>
<value letter_id="letter_G">0.469136</value>
<value letter_id="letter_T">0.024691</value>
</alphabet_array>
<alphabet_array>
<value letter_id="letter_A">0.209877</value>
<value letter_id="letter_C">0.234568</value>
<value letter_id="letter_G">0.234568</value>
<value letter_id="letter_T">0.320988</value>
</alphabet_array>
<alphabet_array>
<value letter_id="letter_A">0.370370</value>
<value letter_id="letter_C">0.222222</value>
<value letter_id="letter_G">0.234568</value>
<value letter_id="letter_T">0.172840</value>
</alphabet_array>
<alphabet_array>
<value letter_id="letter_A">0.197531</value>
<value letter_id="letter_C">0.407407</value>
<value letter_id="letter_G">0.234568</value>
<value letter_id="letter_T">0.160494</value>
</alphabet_array>
<alphabet_array>
<value letter_id="letter_A">0.283951</value>
<value letter_id="letter_C">0.234568</value>
<value letter_id="letter_G">0.246914</value>
<value letter_id="letter_T">0.234568</value>
</alphabet_array>
<alphabet_array>
<value letter_id="letter_A">0.320988</value>
<value letter_id="letter_C">0.246914</value>
<value letter_id="letter_G">0.160494</value>
<value letter_id="letter_T">0.271605</value>
</alphabet_array>
<alphabet_array>
<value letter_id="letter_A">0.209877</value>
<value letter_id="letter_C">0.271605</value>
<value letter_id="letter_G">0.271605</value>
<value letter_id="letter_T">0.246914</value>
</alphabet_array>
<alphabet_array>
<value letter_id="letter_A">0.148148</value>
<value letter_id="letter_C">0.407407</value>
<value letter_id="letter_G">0.246914</value>
<value letter_id="letter_T">0.197531</value>
</alphabet_array>
<alphabet_array>
<value letter_id="letter_A">0.234568</value>
<value letter_id="letter_C">0.370370</value>
<value letter_id="letter_G">0.234568</value>
<value letter_id="letter_T">0.160494</value>
</alphabet_array>
<alphabet_array>
<value letter_id="letter_A">0.160494</value>
<value letter_id="letter_C">0.160494</value>
<value letter_id="letter_G">0.518519</value>
<value letter_id="letter_T">0.160494</value>
</alphabet_array>
</alphabet_matrix>
</probabilities>
<regular_expression>
TCAGT[TC][GCT][CGT][CTA][CAT][TAG][TCA][CT][GA][AGT]C[CATG][GT][TC]CG[AT][ACG][GC][CG]G[AT][AGT][CA][GA][GC][AT][TCA][GC][TCGA][AGC][CG][AGCT][ATC][CGTA][CG][CAG]G
</regular_expression>
<contributing_sites>
<contributing_site sequence_id="sequence_222" position="73" strand="plus" pvalue="2.49e-10" >
<left_flank>TCAGTGGTTC</left_flank>
<site>
<letter_ref letter_id="letter_T"/>
<letter_ref letter_id="letter_C"/>
<letter_ref letter_id="letter_A"/>
<letter_ref letter_id="letter_G"/>
<letter_ref letter_id="letter_T"/>
<letter_ref letter_id="letter_C"/>
<letter_ref letter_id="letter_C"/>
<letter_ref letter_id="letter_G"/>
<letter_ref letter_id="letter_T"/>
<letter_ref letter_id="letter_C"/>
<letter_ref letter_id="letter_G"/>
<letter_ref letter_id="letter_T"/>
<letter_ref letter_id="letter_T"/>
<letter_ref letter_id="letter_G"/>
<letter_ref letter_id="letter_A"/>
<letter_ref letter_id="letter_C"/>
<letter_ref letter_id="letter_T"/>
<letter_ref letter_id="letter_T"/>
<letter_ref letter_id="letter_T"/>
<letter_ref letter_id="letter_C"/>
<letter_ref letter_id="letter_G"/>
<letter_ref letter_id="letter_A"/>
<letter_ref letter_id="letter_A"/>
<letter_ref letter_id="letter_G"/>
<letter_ref letter_id="letter_T"/>
<letter_ref letter_id="letter_G"/>
<letter_ref letter_id="letter_T"/>
<letter_ref letter_id="letter_G"/>
<letter_ref letter_id="letter_C"/>
<letter_ref letter_id="letter_A"/>
<letter_ref letter_id="letter_G"/>
<letter_ref letter_id="letter_T"/>
<letter_ref letter_id="letter_T"/>
<letter_ref letter_id="letter_C"/>
<letter_ref letter_id="letter_C"/>
<letter_ref letter_id="letter_C"/>
<letter_ref letter_id="letter_G"/>
<letter_ref letter_id="letter_A"/>
<letter_ref letter_id="letter_G"/>
<letter_ref letter_id="letter_A"/>
<letter_ref letter_id="letter_G"/>
<letter_ref letter_id="letter_C"/>
<letter_ref letter_id="letter_G"/>
</site>
<right_flank>GTAGAAGCAA</right_flank>
</contributing_site>
<contributing_site sequence_id="sequence_58" position="75" strand="plus" pvalue="4.90e-10" >
<left_flank>AGAAGAAGGC</left_flank>
<site>
<letter_ref letter_id="letter_A"/>
<letter_ref letter_id="letter_C"/>
<letter_ref letter_id="letter_A"/>
<letter_ref letter_id="letter_G"/>
<letter_ref letter_id="letter_T"/>
<letter_ref letter_id="letter_C"/>
<letter_ref letter_id="letter_G"/>
<letter_ref letter_id="letter_T"/>
<letter_ref letter_id="letter_C"/>
<letter_ref letter_id="letter_G"/>
<letter_ref letter_id="letter_A"/>
<letter_ref letter_id="letter_C"/>
<letter_ref letter_id="letter_C"/>
<letter_ref letter_id="letter_G"/>
<letter_ref letter_id="letter_G"/>
<letter_ref letter_id="letter_C"/>
<letter_ref letter_id="letter_T"/>
<letter_ref letter_id="letter_T"/>
<letter_ref letter_id="letter_T"/>
<letter_ref letter_id="letter_C"/>
<letter_ref letter_id="letter_G"/>
<letter_ref letter_id="letter_C"/>
<letter_ref letter_id="letter_A"/>
<letter_ref letter_id="letter_G"/>
<letter_ref letter_id="letter_C"/>
<letter_ref letter_id="letter_G"/>
<letter_ref letter_id="letter_T"/>
<letter_ref letter_id="letter_G"/>
<letter_ref letter_id="letter_C"/>
<letter_ref letter_id="letter_G"/>
<letter_ref letter_id="letter_C"/>
<letter_ref letter_id="letter_A"/>
<letter_ref letter_id="letter_T"/>
<letter_ref letter_id="letter_C"/>
<letter_ref letter_id="letter_T"/>
<letter_ref letter_id="letter_C"/>
<letter_ref letter_id="letter_G"/>
<letter_ref letter_id="letter_T"/>
<letter_ref letter_id="letter_G"/>
<letter_ref letter_id="letter_A"/>
<letter_ref letter_id="letter_C"/>
<letter_ref letter_id="letter_C"/>
<letter_ref letter_id="letter_G"/>
</site>
<right_flank>GCAGTTTTTT</right_flank>
</contributing_site>
<contributing_site sequence_id="sequence_316" position="73" strand="plus" pvalue="1.29e-09" >
<left_flank>CAGGAAACTG</left_flank>
<site>
<letter_ref letter_id="letter_C"/>
<letter_ref letter_id="letter_C"/>
<letter_ref letter_id="letter_A"/>
<letter_ref letter_id="letter_G"/>
<letter_ref letter_id="letter_T"/>
<letter_ref letter_id="letter_T"/>
<letter_ref letter_id="letter_G"/>
<letter_ref letter_id="letter_A"/>
<letter_ref letter_id="letter_T"/>
<letter_ref letter_id="letter_T"/>
<letter_ref letter_id="letter_T"/>
<letter_ref letter_id="letter_C"/>
<letter_ref letter_id="letter_A"/>
<letter_ref letter_id="letter_A"/>
<letter_ref letter_id="letter_A"/>
<letter_ref letter_id="letter_C"/>
<letter_ref letter_id="letter_T"/>
<letter_ref letter_id="letter_T"/>
<letter_ref letter_id="letter_T"/>
<letter_ref letter_id="letter_C"/>
<letter_ref letter_id="letter_A"/>
<letter_ref letter_id="letter_A"/>
<letter_ref letter_id="letter_G"/>
<letter_ref letter_id="letter_C"/>
<letter_ref letter_id="letter_G"/>
<letter_ref letter_id="letter_G"/>
<letter_ref letter_id="letter_C"/>
<letter_ref letter_id="letter_G"/>
<letter_ref letter_id="letter_C"/>
<letter_ref letter_id="letter_G"/>
<letter_ref letter_id="letter_C"/>
<letter_ref letter_id="letter_A"/>
<letter_ref letter_id="letter_A"/>
<letter_ref letter_id="letter_G"/>
<letter_ref letter_id="letter_G"/>
<letter_ref letter_id="letter_A"/>
<letter_ref letter_id="letter_C"/>
<letter_ref letter_id="letter_A"/>
<letter_ref letter_id="letter_T"/>
<letter_ref letter_id="letter_G"/>
<letter_ref letter_id="letter_C"/>
<letter_ref letter_id="letter_C"/>
<letter_ref letter_id="letter_G"/>
</site>
<right_flank>CAAGAGTACG</right_flank>
</contributing_site>
<contributing_site sequence_id="sequence_277" position="73" strand="plus" pvalue="1.29e-09" >
<left_flank>TCGGATCGTT</left_flank>
<site>
<letter_ref letter_id="letter_T"/>
<letter_ref letter_id="letter_C"/>
<letter_ref letter_id="letter_A"/>
<letter_ref letter_id="letter_G"/>
<letter_ref letter_id="letter_T"/>
<letter_ref letter_id="letter_T"/>
<letter_ref letter_id="letter_G"/>
<letter_ref letter_id="letter_C"/>
<letter_ref letter_id="letter_A"/>
<letter_ref letter_id="letter_A"/>
<letter_ref letter_id="letter_C"/>
<letter_ref letter_id="letter_G"/>
<letter_ref letter_id="letter_A"/>
<letter_ref letter_id="letter_A"/>
<letter_ref letter_id="letter_A"/>
<letter_ref letter_id="letter_C"/>
<letter_ref letter_id="letter_T"/>
<letter_ref letter_id="letter_T"/>
<letter_ref letter_id="letter_T"/>
<letter_ref letter_id="letter_C"/>
<letter_ref letter_id="letter_A"/>
<letter_ref letter_id="letter_A"/>
<letter_ref letter_id="letter_G"/>
<letter_ref letter_id="letter_C"/>
<letter_ref letter_id="letter_C"/>
<letter_ref letter_id="letter_G"/>
<letter_ref letter_id="letter_C"/>
<letter_ref letter_id="letter_T"/>
<letter_ref letter_id="letter_C"/>
<letter_ref letter_id="letter_G"/>
<letter_ref letter_id="letter_G"/>
<letter_ref letter_id="letter_A"/>
<letter_ref letter_id="letter_T"/>
<letter_ref letter_id="letter_C"/>
<letter_ref letter_id="letter_T"/>
<letter_ref letter_id="letter_G"/>
<letter_ref letter_id="letter_C"/>
<letter_ref letter_id="letter_A"/>
<letter_ref letter_id="letter_A"/>
<letter_ref letter_id="letter_T"/>
<letter_ref letter_id="letter_G"/>
<letter_ref letter_id="letter_A"/>
<letter_ref letter_id="letter_G"/>
</site>
<right_flank>CTACTACTAC</right_flank>
</contributing_site>
<contributing_site sequence_id="sequence_76" position="72" strand="plus" pvalue="2.06e-09" >
<left_flank>GGCTAGCCAG</left_flank>
<site>
<letter_ref letter_id="letter_T"/>
<letter_ref letter_id="letter_C"/>
<letter_ref letter_id="letter_A"/>
<letter_ref letter_id="letter_G"/>
<letter_ref letter_id="letter_T"/>
<letter_ref letter_id="letter_C"/>
<letter_ref letter_id="letter_A"/>
<letter_ref letter_id="letter_A"/>
<letter_ref letter_id="letter_C"/>
<letter_ref letter_id="letter_C"/>
<letter_ref letter_id="letter_A"/>
<letter_ref letter_id="letter_A"/>
<letter_ref letter_id="letter_C"/>
<letter_ref letter_id="letter_A"/>
<letter_ref letter_id="letter_A"/>
<letter_ref letter_id="letter_C"/>
<letter_ref letter_id="letter_C"/>
<letter_ref letter_id="letter_G"/>
<letter_ref letter_id="letter_G"/>
<letter_ref letter_id="letter_C"/>
<letter_ref letter_id="letter_G"/>
<letter_ref letter_id="letter_A"/>
<letter_ref letter_id="letter_A"/>
<letter_ref letter_id="letter_G"/>
<letter_ref letter_id="letter_G"/>
<letter_ref letter_id="letter_G"/>
<letter_ref letter_id="letter_A"/>
<letter_ref letter_id="letter_A"/>
<letter_ref letter_id="letter_C"/>
<letter_ref letter_id="letter_G"/>
<letter_ref letter_id="letter_C"/>
<letter_ref letter_id="letter_A"/>
<letter_ref letter_id="letter_C"/>
<letter_ref letter_id="letter_G"/>
<letter_ref letter_id="letter_C"/>
<letter_ref letter_id="letter_A"/>
<letter_ref letter_id="letter_G"/>
<letter_ref letter_id="letter_T"/>
<letter_ref letter_id="letter_C"/>
<letter_ref letter_id="letter_G"/>
<letter_ref letter_id="letter_A"/>
<letter_ref letter_id="letter_T"/>
<letter_ref letter_id="letter_C"/>
</site>
<right_flank>TTTGCCAGAA</right_flank>
</contributing_site>
<contributing_site sequence_id="sequence_271" position="72" strand="plus" pvalue="5.04e-09" >
<left_flank>GAACTACCGT</left_flank>
<site>
<letter_ref letter_id="letter_T"/>
<letter_ref letter_id="letter_C"/>
<letter_ref letter_id="letter_A"/>
<letter_ref letter_id="letter_G"/>
<letter_ref letter_id="letter_T"/>
<letter_ref letter_id="letter_T"/>
<letter_ref letter_id="letter_T"/>
<letter_ref letter_id="letter_G"/>
<letter_ref letter_id="letter_C"/>
<letter_ref letter_id="letter_G"/>
<letter_ref letter_id="letter_A"/>
<letter_ref letter_id="letter_G"/>
<letter_ref letter_id="letter_C"/>
<letter_ref letter_id="letter_G"/>
<letter_ref letter_id="letter_T"/>
<letter_ref letter_id="letter_T"/>
<letter_ref letter_id="letter_G"/>
<letter_ref letter_id="letter_G"/>
<letter_ref letter_id="letter_T"/>
<letter_ref letter_id="letter_C"/>
<letter_ref letter_id="letter_G"/>
<letter_ref letter_id="letter_T"/>
<letter_ref letter_id="letter_C"/>
<letter_ref letter_id="letter_A"/>
<letter_ref letter_id="letter_G"/>
<letter_ref letter_id="letter_C"/>
<letter_ref letter_id="letter_A"/>
<letter_ref letter_id="letter_G"/>
<letter_ref letter_id="letter_C"/>
<letter_ref letter_id="letter_G"/>
<letter_ref letter_id="letter_G"/>
<letter_ref letter_id="letter_A"/>
<letter_ref letter_id="letter_C"/>
<letter_ref letter_id="letter_G"/>
<letter_ref letter_id="letter_T"/>
<letter_ref letter_id="letter_G"/>
<letter_ref letter_id="letter_C"/>
<letter_ref letter_id="letter_G"/>
<letter_ref letter_id="letter_T"/>
<letter_ref letter_id="letter_C"/>
<letter_ref letter_id="letter_G"/>
<letter_ref letter_id="letter_T"/>
<letter_ref letter_id="letter_G"/>
</site>
<right_flank>GCGATTTGCA</right_flank>
</contributing_site>
<contributing_site sequence_id="sequence_254" position="73" strand="plus" pvalue="5.04e-09" >
<left_flank>GTCACGATGT</left_flank>
<site>
<letter_ref letter_id="letter_T"/>
<letter_ref letter_id="letter_C"/>
<letter_ref letter_id="letter_A"/>
<letter_ref letter_id="letter_G"/>
<letter_ref letter_id="letter_A"/>
<letter_ref letter_id="letter_C"/>
<letter_ref letter_id="letter_T"/>
<letter_ref letter_id="letter_T"/>
<letter_ref letter_id="letter_C"/>
<letter_ref letter_id="letter_A"/>
<letter_ref letter_id="letter_T"/>
<letter_ref letter_id="letter_C"/>
<letter_ref letter_id="letter_C"/>
<letter_ref letter_id="letter_A"/>
<letter_ref letter_id="letter_A"/>
<letter_ref letter_id="letter_T"/>
<letter_ref letter_id="letter_C"/>
<letter_ref letter_id="letter_G"/>
<letter_ref letter_id="letter_T"/>
<letter_ref letter_id="letter_C"/>
<letter_ref letter_id="letter_G"/>
<letter_ref letter_id="letter_A"/>
<letter_ref letter_id="letter_C"/>
<letter_ref letter_id="letter_G"/>
<letter_ref letter_id="letter_C"/>
<letter_ref letter_id="letter_G"/>
<letter_ref letter_id="letter_A"/>
<letter_ref letter_id="letter_T"/>
<letter_ref letter_id="letter_C"/>
<letter_ref letter_id="letter_G"/>
<letter_ref letter_id="letter_G"/>
<letter_ref letter_id="letter_T"/>
<letter_ref letter_id="letter_T"/>
<letter_ref letter_id="letter_G"/>
<letter_ref letter_id="letter_T"/>
<letter_ref letter_id="letter_G"/>
<letter_ref letter_id="letter_C"/>
<letter_ref letter_id="letter_T"/>
<letter_ref letter_id="letter_C"/>
<letter_ref letter_id="letter_G"/>
<letter_ref letter_id="letter_C"/>
<letter_ref letter_id="letter_A"/>
<letter_ref letter_id="letter_C"/>
</site>
<right_flank>TCTCCGTGTA</right_flank>
</contributing_site>
<contributing_site sequence_id="sequence_153" position="76" strand="plus" pvalue="5.82e-09" >
<left_flank>GTCACTGCGT</left_flank>
<site>
<letter_ref letter_id="letter_T"/>
<letter_ref letter_id="letter_C"/>
<letter_ref letter_id="letter_A"/>
<letter_ref letter_id="letter_G"/>
<letter_ref letter_id="letter_T"/>
<letter_ref letter_id="letter_T"/>
<letter_ref letter_id="letter_G"/>
<letter_ref letter_id="letter_G"/>
<letter_ref letter_id="letter_T"/>
<letter_ref letter_id="letter_A"/>
<letter_ref letter_id="letter_T"/>
<letter_ref letter_id="letter_A"/>
<letter_ref letter_id="letter_A"/>
<letter_ref letter_id="letter_G"/>
<letter_ref letter_id="letter_T"/>
<letter_ref letter_id="letter_G"/>
<letter_ref letter_id="letter_A"/>
<letter_ref letter_id="letter_A"/>
<letter_ref letter_id="letter_T"/>
<letter_ref letter_id="letter_C"/>
<letter_ref letter_id="letter_G"/>
<letter_ref letter_id="letter_T"/>
<letter_ref letter_id="letter_T"/>
<letter_ref letter_id="letter_G"/>
<letter_ref letter_id="letter_C"/>
<letter_ref letter_id="letter_G"/>
<letter_ref letter_id="letter_T"/>
<letter_ref letter_id="letter_G"/>
<letter_ref letter_id="letter_C"/>
<letter_ref letter_id="letter_G"/>
<letter_ref letter_id="letter_G"/>
<letter_ref letter_id="letter_T"/>
<letter_ref letter_id="letter_T"/>
<letter_ref letter_id="letter_G"/>
<letter_ref letter_id="letter_T"/>
<letter_ref letter_id="letter_T"/>
<letter_ref letter_id="letter_C"/>
<letter_ref letter_id="letter_C"/>
<letter_ref letter_id="letter_C"/>
<letter_ref letter_id="letter_A"/>
<letter_ref letter_id="letter_C"/>
<letter_ref letter_id="letter_A"/>
<letter_ref letter_id="letter_A"/>
</site>
<right_flank>CAACATTTTA</right_flank>
</contributing_site>
<contributing_site sequence_id="sequence_126" position="72" strand="plus" pvalue="5.82e-09" >
<left_flank>GGTTCGTGGC</left_flank>
<site>
<letter_ref letter_id="letter_T"/>
<letter_ref letter_id="letter_C"/>
<letter_ref letter_id="letter_A"/>
<letter_ref letter_id="letter_G"/>
<letter_ref letter_id="letter_T"/>
<letter_ref letter_id="letter_C"/>
<letter_ref letter_id="letter_T"/>
<letter_ref letter_id="letter_T"/>
<letter_ref letter_id="letter_C"/>
<letter_ref letter_id="letter_G"/>
<letter_ref letter_id="letter_A"/>
<letter_ref letter_id="letter_G"/>
<letter_ref letter_id="letter_A"/>
<letter_ref letter_id="letter_G"/>
<letter_ref letter_id="letter_T"/>
<letter_ref letter_id="letter_T"/>
<letter_ref letter_id="letter_G"/>
<letter_ref letter_id="letter_A"/>
<letter_ref letter_id="letter_T"/>
<letter_ref letter_id="letter_C"/>
<letter_ref letter_id="letter_G"/>
<letter_ref letter_id="letter_T"/>
<letter_ref letter_id="letter_G"/>
<letter_ref letter_id="letter_G"/>
<letter_ref letter_id="letter_C"/>
<letter_ref letter_id="letter_C"/>
<letter_ref letter_id="letter_A"/>
<letter_ref letter_id="letter_A"/>
<letter_ref letter_id="letter_C"/>
<letter_ref letter_id="letter_G"/>
<letter_ref letter_id="letter_C"/>
<letter_ref letter_id="letter_A"/>
<letter_ref letter_id="letter_C"/>
<letter_ref letter_id="letter_C"/>
<letter_ref letter_id="letter_T"/>
<letter_ref letter_id="letter_G"/>
<letter_ref letter_id="letter_C"/>
<letter_ref letter_id="letter_G"/>
<letter_ref letter_id="letter_C"/>
<letter_ref letter_id="letter_G"/>
<letter_ref letter_id="letter_C"/>
<letter_ref letter_id="letter_G"/>
<letter_ref letter_id="letter_G"/>
</site>
<right_flank>ATCGCTGGTA</right_flank>
</contributing_site>
<contributing_site sequence_id="sequence_389" position="72" strand="plus" pvalue="1.35e-08" >
<left_flank>GAGAGAGCGA</left_flank>
<site>
<letter_ref letter_id="letter_T"/>
<letter_ref letter_id="letter_C"/>
<letter_ref letter_id="letter_A"/>
<letter_ref letter_id="letter_G"/>
<letter_ref letter_id="letter_T"/>
<letter_ref letter_id="letter_T"/>
<letter_ref letter_id="letter_T"/>
<letter_ref letter_id="letter_T"/>
<letter_ref letter_id="letter_T"/>
<letter_ref letter_id="letter_G"/>
<letter_ref letter_id="letter_A"/>
<letter_ref letter_id="letter_G"/>
<letter_ref letter_id="letter_T"/>
<letter_ref letter_id="letter_T"/>
<letter_ref letter_id="letter_G"/>
<letter_ref letter_id="letter_A"/>
<letter_ref letter_id="letter_C"/>
<letter_ref letter_id="letter_T"/>
<letter_ref letter_id="letter_T"/>
<letter_ref letter_id="letter_C"/>
<letter_ref letter_id="letter_G"/>
<letter_ref letter_id="letter_A"/>
<letter_ref letter_id="letter_G"/>
<letter_ref letter_id="letter_C"/>
<letter_ref letter_id="letter_C"/>
<letter_ref letter_id="letter_G"/>
<letter_ref letter_id="letter_A"/>
<letter_ref letter_id="letter_G"/>
<letter_ref letter_id="letter_C"/>
<letter_ref letter_id="letter_G"/>
<letter_ref letter_id="letter_G"/>
<letter_ref letter_id="letter_A"/>
<letter_ref letter_id="letter_C"/>
<letter_ref letter_id="letter_G"/>
<letter_ref letter_id="letter_C"/>
<letter_ref letter_id="letter_G"/>
<letter_ref letter_id="letter_C"/>
<letter_ref letter_id="letter_G"/>
<letter_ref letter_id="letter_T"/>
<letter_ref letter_id="letter_T"/>
<letter_ref letter_id="letter_T"/>
<letter_ref letter_id="letter_G"/>
<letter_ref letter_id="letter_T"/>
</site>
<right_flank>CGTTCAGCGG</right_flank>
</contributing_site>
<contributing_site sequence_id="sequence_245" position="73" strand="plus" pvalue="1.55e-08" >
<left_flank>TTGCAAAATT</left_flank>
<site>
<letter_ref letter_id="letter_T"/>
<letter_ref letter_id="letter_C"/>
<letter_ref letter_id="letter_A"/>
<letter_ref letter_id="letter_G"/>
<letter_ref letter_id="letter_T"/>
<letter_ref letter_id="letter_G"/>
<letter_ref letter_id="letter_C"/>
<letter_ref letter_id="letter_T"/>
<letter_ref letter_id="letter_G"/>
<letter_ref letter_id="letter_C"/>
<letter_ref letter_id="letter_A"/>
<letter_ref letter_id="letter_C"/>
<letter_ref letter_id="letter_T"/>
<letter_ref letter_id="letter_C"/>
<letter_ref letter_id="letter_T"/>
<letter_ref letter_id="letter_C"/>
<letter_ref letter_id="letter_A"/>
<letter_ref letter_id="letter_T"/>
<letter_ref letter_id="letter_T"/>
<letter_ref letter_id="letter_C"/>
<letter_ref letter_id="letter_G"/>
<letter_ref letter_id="letter_T"/>
<letter_ref letter_id="letter_G"/>
<letter_ref letter_id="letter_A"/>
<letter_ref letter_id="letter_C"/>
<letter_ref letter_id="letter_G"/>
<letter_ref letter_id="letter_A"/>
<letter_ref letter_id="letter_A"/>
<letter_ref letter_id="letter_A"/>
<letter_ref letter_id="letter_G"/>
<letter_ref letter_id="letter_G"/>
<letter_ref letter_id="letter_A"/>
<letter_ref letter_id="letter_T"/>
<letter_ref letter_id="letter_G"/>
<letter_ref letter_id="letter_T"/>
<letter_ref letter_id="letter_A"/>
<letter_ref letter_id="letter_C"/>
<letter_ref letter_id="letter_G"/>
<letter_ref letter_id="letter_C"/>
<letter_ref letter_id="letter_C"/>
<letter_ref letter_id="letter_C"/>
<letter_ref letter_id="letter_G"/>
<letter_ref letter_id="letter_G"/>
</site>
<right_flank>TTGTAGTCGA</right_flank>
</contributing_site>
<contributing_site sequence_id="sequence_450" position="162" strand="plus" pvalue="2.02e-08" >
<left_flank>GGTTCCAGTC</left_flank>
<site>
<letter_ref letter_id="letter_T"/>
<letter_ref letter_id="letter_C"/>
<letter_ref letter_id="letter_A"/>
<letter_ref letter_id="letter_G"/>
<letter_ref letter_id="letter_T"/>
<letter_ref letter_id="letter_T"/>
<letter_ref letter_id="letter_C"/>
<letter_ref letter_id="letter_C"/>
<letter_ref letter_id="letter_G"/>
<letter_ref letter_id="letter_A"/>
<letter_ref letter_id="letter_G"/>
<letter_ref letter_id="letter_C"/>
<letter_ref letter_id="letter_A"/>
<letter_ref letter_id="letter_A"/>
<letter_ref letter_id="letter_A"/>
<letter_ref letter_id="letter_C"/>
<letter_ref letter_id="letter_T"/>
<letter_ref letter_id="letter_T"/>
<letter_ref letter_id="letter_C"/>
<letter_ref letter_id="letter_G"/>
<letter_ref letter_id="letter_G"/>
<letter_ref letter_id="letter_C"/>
<letter_ref letter_id="letter_G"/>
<letter_ref letter_id="letter_G"/>
<letter_ref letter_id="letter_G"/>
<letter_ref letter_id="letter_G"/>
<letter_ref letter_id="letter_A"/>
<letter_ref letter_id="letter_G"/>
<letter_ref letter_id="letter_C"/>
<letter_ref letter_id="letter_A"/>
<letter_ref letter_id="letter_G"/>
<letter_ref letter_id="letter_A"/>
<letter_ref letter_id="letter_A"/>
<letter_ref letter_id="letter_G"/>
<letter_ref letter_id="letter_G"/>
<letter_ref letter_id="letter_A"/>
<letter_ref letter_id="letter_G"/>
<letter_ref letter_id="letter_C"/>
<letter_ref letter_id="letter_T"/>
<letter_ref letter_id="letter_G"/>
<letter_ref letter_id="letter_T"/>
<letter_ref letter_id="letter_G"/>
<letter_ref letter_id="letter_G"/>
</site>
<right_flank>AGCCCGAGCA</right_flank>
</contributing_site>
<contributing_site sequence_id="sequence_272" position="73" strand="plus" pvalue="2.63e-08" >
<left_flank>AGTCAAAGTT</left_flank>
<site>
<letter_ref letter_id="letter_T"/>
<letter_ref letter_id="letter_C"/>
<letter_ref letter_id="letter_A"/>
<letter_ref letter_id="letter_G"/>
<letter_ref letter_id="letter_T"/>
<letter_ref letter_id="letter_C"/>
<letter_ref letter_id="letter_A"/>
<letter_ref letter_id="letter_A"/>
<letter_ref letter_id="letter_T"/>
<letter_ref letter_id="letter_T"/>
<letter_ref letter_id="letter_T"/>
<letter_ref letter_id="letter_T"/>
<letter_ref letter_id="letter_T"/>
<letter_ref letter_id="letter_A"/>
<letter_ref letter_id="letter_G"/>
<letter_ref letter_id="letter_T"/>
<letter_ref letter_id="letter_C"/>
<letter_ref letter_id="letter_G"/>
<letter_ref letter_id="letter_T"/>
<letter_ref letter_id="letter_C"/>
<letter_ref letter_id="letter_A"/>
<letter_ref letter_id="letter_A"/>
<letter_ref letter_id="letter_A"/>
<letter_ref letter_id="letter_G"/>
<letter_ref letter_id="letter_C"/>
<letter_ref letter_id="letter_A"/>
<letter_ref letter_id="letter_G"/>
<letter_ref letter_id="letter_G"/>
<letter_ref letter_id="letter_C"/>
<letter_ref letter_id="letter_G"/>
<letter_ref letter_id="letter_G"/>
<letter_ref letter_id="letter_A"/>
<letter_ref letter_id="letter_C"/>
<letter_ref letter_id="letter_G"/>
<letter_ref letter_id="letter_T"/>
<letter_ref letter_id="letter_C"/>
<letter_ref letter_id="letter_C"/>
<letter_ref letter_id="letter_A"/>
<letter_ref letter_id="letter_A"/>
<letter_ref letter_id="letter_G"/>
<letter_ref letter_id="letter_C"/>
<letter_ref letter_id="letter_A"/>
<letter_ref letter_id="letter_A"/>
</site>
<right_flank>AAAAAATTCA</right_flank>
</contributing_site>
<contributing_site sequence_id="sequence_199" position="72" strand="plus" pvalue="2.63e-08" >
<left_flank>TGTGTCATAT</left_flank>
<site>
<letter_ref letter_id="letter_T"/>
<letter_ref letter_id="letter_C"/>
<letter_ref letter_id="letter_A"/>
<letter_ref letter_id="letter_G"/>
<letter_ref letter_id="letter_T"/>
<letter_ref letter_id="letter_T"/>
<letter_ref letter_id="letter_C"/>
<letter_ref letter_id="letter_C"/>
<letter_ref letter_id="letter_G"/>
<letter_ref letter_id="letter_C"/>
<letter_ref letter_id="letter_G"/>
<letter_ref letter_id="letter_T"/>
<letter_ref letter_id="letter_T"/>
<letter_ref letter_id="letter_T"/>
<letter_ref letter_id="letter_G"/>
<letter_ref letter_id="letter_A"/>
<letter_ref letter_id="letter_A"/>
<letter_ref letter_id="letter_G"/>
<letter_ref letter_id="letter_T"/>
<letter_ref letter_id="letter_C"/>
<letter_ref letter_id="letter_G"/>
<letter_ref letter_id="letter_A"/>
<letter_ref letter_id="letter_G"/>
<letter_ref letter_id="letter_C"/>
<letter_ref letter_id="letter_C"/>
<letter_ref letter_id="letter_A"/>
<letter_ref letter_id="letter_C"/>
<letter_ref letter_id="letter_A"/>
<letter_ref letter_id="letter_C"/>
<letter_ref letter_id="letter_G"/>
<letter_ref letter_id="letter_C"/>
<letter_ref letter_id="letter_A"/>
<letter_ref letter_id="letter_C"/>
<letter_ref letter_id="letter_C"/>
<letter_ref letter_id="letter_A"/>
<letter_ref letter_id="letter_G"/>
<letter_ref letter_id="letter_G"/>
<letter_ref letter_id="letter_A"/>
<letter_ref letter_id="letter_A"/>
<letter_ref letter_id="letter_T"/>
<letter_ref letter_id="letter_C"/>
<letter_ref letter_id="letter_G"/>
<letter_ref letter_id="letter_G"/>
</site>
<right_flank>AGTTACAAGG</right_flank>
</contributing_site>
<contributing_site sequence_id="sequence_458" position="73" strand="plus" pvalue="3.00e-08" >
<left_flank>CTCGTTTCGA</left_flank>
<site>
<letter_ref letter_id="letter_T"/>
<letter_ref letter_id="letter_C"/>
<letter_ref letter_id="letter_A"/>
<letter_ref letter_id="letter_T"/>
<letter_ref letter_id="letter_T"/>
<letter_ref letter_id="letter_A"/>
<letter_ref letter_id="letter_G"/>
<letter_ref letter_id="letter_C"/>
<letter_ref letter_id="letter_G"/>
<letter_ref letter_id="letter_T"/>
<letter_ref letter_id="letter_T"/>
<letter_ref letter_id="letter_C"/>
<letter_ref letter_id="letter_C"/>
<letter_ref letter_id="letter_G"/>
<letter_ref letter_id="letter_A"/>
<letter_ref letter_id="letter_T"/>
<letter_ref letter_id="letter_C"/>
<letter_ref letter_id="letter_G"/>
<letter_ref letter_id="letter_G"/>
<letter_ref letter_id="letter_C"/>
<letter_ref letter_id="letter_G"/>
<letter_ref letter_id="letter_A"/>
<letter_ref letter_id="letter_A"/>
<letter_ref letter_id="letter_G"/>
<letter_ref letter_id="letter_G"/>
<letter_ref letter_id="letter_C"/>
<letter_ref letter_id="letter_A"/>
<letter_ref letter_id="letter_G"/>
<letter_ref letter_id="letter_C"/>
<letter_ref letter_id="letter_G"/>
<letter_ref letter_id="letter_G"/>
<letter_ref letter_id="letter_A"/>
<letter_ref letter_id="letter_T"/>
<letter_ref letter_id="letter_C"/>
<letter_ref letter_id="letter_A"/>
<letter_ref letter_id="letter_C"/>
<letter_ref letter_id="letter_T"/>
<letter_ref letter_id="letter_T"/>
<letter_ref letter_id="letter_T"/>
<letter_ref letter_id="letter_T"/>
<letter_ref letter_id="letter_G"/>
<letter_ref letter_id="letter_A"/>
<letter_ref letter_id="letter_G"/>
</site>
<right_flank>TTGTTAAGAC</right_flank>
</contributing_site>
<contributing_site sequence_id="sequence_87" position="187" strand="plus" pvalue="3.00e-08" >
<left_flank>CCACTGCAAC</left_flank>
<site>
<letter_ref letter_id="letter_T"/>
<letter_ref letter_id="letter_C"/>
<letter_ref letter_id="letter_A"/>
<letter_ref letter_id="letter_G"/>
<letter_ref letter_id="letter_T"/>
<letter_ref letter_id="letter_T"/>
<letter_ref letter_id="letter_G"/>
<letter_ref letter_id="letter_C"/>
<letter_ref letter_id="letter_A"/>
<letter_ref letter_id="letter_A"/>
<letter_ref letter_id="letter_T"/>
<letter_ref letter_id="letter_C"/>
<letter_ref letter_id="letter_C"/>
<letter_ref letter_id="letter_G"/>
<letter_ref letter_id="letter_A"/>
<letter_ref letter_id="letter_A"/>
<letter_ref letter_id="letter_G"/>
<letter_ref letter_id="letter_A"/>
<letter_ref letter_id="letter_T"/>
<letter_ref letter_id="letter_G"/>
<letter_ref letter_id="letter_A"/>
<letter_ref letter_id="letter_T"/>
<letter_ref letter_id="letter_A"/>
<letter_ref letter_id="letter_C"/>
<letter_ref letter_id="letter_T"/>
<letter_ref letter_id="letter_G"/>
<letter_ref letter_id="letter_C"/>
<letter_ref letter_id="letter_G"/>
<letter_ref letter_id="letter_C"/>
<letter_ref letter_id="letter_A"/>
<letter_ref letter_id="letter_C"/>
<letter_ref letter_id="letter_A"/>
<letter_ref letter_id="letter_C"/>
<letter_ref letter_id="letter_G"/>
<letter_ref letter_id="letter_C"/>
<letter_ref letter_id="letter_C"/>
<letter_ref letter_id="letter_A"/>
<letter_ref letter_id="letter_C"/>
<letter_ref letter_id="letter_A"/>
<letter_ref letter_id="letter_C"/>
<letter_ref letter_id="letter_C"/>
<letter_ref letter_id="letter_T"/>
<letter_ref letter_id="letter_G"/>
</site>
<right_flank>GCGCAGGTCC</right_flank>
</contributing_site>
<contributing_site sequence_id="sequence_46" position="77" strand="plus" pvalue="3.00e-08" >
<left_flank>CAGTCGGCAG</left_flank>
<site>
<letter_ref letter_id="letter_T"/>
<letter_ref letter_id="letter_C"/>
<letter_ref letter_id="letter_A"/>
<letter_ref letter_id="letter_G"/>
<letter_ref letter_id="letter_T"/>
<letter_ref letter_id="letter_C"/>
<letter_ref letter_id="letter_G"/>
<letter_ref letter_id="letter_G"/>
<letter_ref letter_id="letter_C"/>
<letter_ref letter_id="letter_C"/>
<letter_ref letter_id="letter_A"/>
<letter_ref letter_id="letter_A"/>
<letter_ref letter_id="letter_C"/>
<letter_ref letter_id="letter_G"/>
<letter_ref letter_id="letter_A"/>
<letter_ref letter_id="letter_G"/>
<letter_ref letter_id="letter_C"/>
<letter_ref letter_id="letter_T"/>
<letter_ref letter_id="letter_C"/>
<letter_ref letter_id="letter_C"/>
<letter_ref letter_id="letter_G"/>
<letter_ref letter_id="letter_G"/>
<letter_ref letter_id="letter_C"/>
<letter_ref letter_id="letter_G"/>
<letter_ref letter_id="letter_A"/>
<letter_ref letter_id="letter_A"/>
<letter_ref letter_id="letter_C"/>
<letter_ref letter_id="letter_A"/>
<letter_ref letter_id="letter_C"/>
<letter_ref letter_id="letter_A"/>
<letter_ref letter_id="letter_G"/>
<letter_ref letter_id="letter_A"/>
<letter_ref letter_id="letter_T"/>
<letter_ref letter_id="letter_C"/>
<letter_ref letter_id="letter_G"/>
<letter_ref letter_id="letter_A"/>
<letter_ref letter_id="letter_T"/>
<letter_ref letter_id="letter_C"/>
<letter_ref letter_id="letter_T"/>
<letter_ref letter_id="letter_T"/>
<letter_ref letter_id="letter_T"/>
<letter_ref letter_id="letter_A"/>
<letter_ref letter_id="letter_G"/>
</site>
<right_flank>CGATTTTTCC</right_flank>
</contributing_site>
<contributing_site sequence_id="sequence_54" position="73" strand="plus" pvalue="3.42e-08" >
<left_flank>GCACAGCGCT</left_flank>
<site>
<letter_ref letter_id="letter_G"/>
<letter_ref letter_id="letter_C"/>
<letter_ref letter_id="letter_A"/>
<letter_ref letter_id="letter_T"/>
<letter_ref letter_id="letter_T"/>
<letter_ref letter_id="letter_C"/>
<letter_ref letter_id="letter_G"/>
<letter_ref letter_id="letter_C"/>
<letter_ref letter_id="letter_A"/>
<letter_ref letter_id="letter_T"/>
<letter_ref letter_id="letter_T"/>
<letter_ref letter_id="letter_T"/>
<letter_ref letter_id="letter_C"/>
<letter_ref letter_id="letter_A"/>
<letter_ref letter_id="letter_G"/>
<letter_ref letter_id="letter_C"/>
<letter_ref letter_id="letter_T"/>
<letter_ref letter_id="letter_G"/>
<letter_ref letter_id="letter_C"/>
<letter_ref letter_id="letter_T"/>
<letter_ref letter_id="letter_G"/>
<letter_ref letter_id="letter_A"/>
<letter_ref letter_id="letter_A"/>
<letter_ref letter_id="letter_G"/>
<letter_ref letter_id="letter_C"/>
<letter_ref letter_id="letter_G"/>
<letter_ref letter_id="letter_A"/>
<letter_ref letter_id="letter_G"/>
<letter_ref letter_id="letter_C"/>
<letter_ref letter_id="letter_A"/>
<letter_ref letter_id="letter_G"/>
<letter_ref letter_id="letter_T"/>
<letter_ref letter_id="letter_T"/>
<letter_ref letter_id="letter_C"/>
<letter_ref letter_id="letter_G"/>
<letter_ref letter_id="letter_A"/>
<letter_ref letter_id="letter_A"/>
<letter_ref letter_id="letter_A"/>
<letter_ref letter_id="letter_T"/>
<letter_ref letter_id="letter_G"/>
<letter_ref letter_id="letter_C"/>
<letter_ref letter_id="letter_G"/>
<letter_ref letter_id="letter_C"/>
</site>
<right_flank>ACTGAAAGGC</right_flank>
</contributing_site>
<contributing_site sequence_id="sequence_297" position="73" strand="plus" pvalue="5.00e-08" >
<left_flank>GAGCTGAGCC</left_flank>
<site>
<letter_ref letter_id="letter_T"/>
<letter_ref letter_id="letter_C"/>
<letter_ref letter_id="letter_A"/>
<letter_ref letter_id="letter_G"/>
<letter_ref letter_id="letter_T"/>
<letter_ref letter_id="letter_T"/>
<letter_ref letter_id="letter_G"/>
<letter_ref letter_id="letter_C"/>
<letter_ref letter_id="letter_C"/>
<letter_ref letter_id="letter_T"/>
<letter_ref letter_id="letter_G"/>
<letter_ref letter_id="letter_G"/>
<letter_ref letter_id="letter_C"/>
<letter_ref letter_id="letter_G"/>
<letter_ref letter_id="letter_A"/>
<letter_ref letter_id="letter_C"/>
<letter_ref letter_id="letter_T"/>
<letter_ref letter_id="letter_A"/>
<letter_ref letter_id="letter_G"/>
<letter_ref letter_id="letter_C"/>
<letter_ref letter_id="letter_G"/>
<letter_ref letter_id="letter_A"/>
<letter_ref letter_id="letter_A"/>
<letter_ref letter_id="letter_C"/>
<letter_ref letter_id="letter_A"/>
<letter_ref letter_id="letter_G"/>
<letter_ref letter_id="letter_C"/>
<letter_ref letter_id="letter_T"/>
<letter_ref letter_id="letter_T"/>
<letter_ref letter_id="letter_G"/>
<letter_ref letter_id="letter_G"/>
<letter_ref letter_id="letter_A"/>
<letter_ref letter_id="letter_C"/>
<letter_ref letter_id="letter_G"/>
<letter_ref letter_id="letter_T"/>
<letter_ref letter_id="letter_G"/>
<letter_ref letter_id="letter_T"/>
<letter_ref letter_id="letter_G"/>
<letter_ref letter_id="letter_G"/>
<letter_ref letter_id="letter_T"/>
<letter_ref letter_id="letter_G"/>
<letter_ref letter_id="letter_T"/>
<letter_ref letter_id="letter_G"/>
</site>
<right_flank>CTCTTCGGTG</right_flank>
</contributing_site>
<contributing_site sequence_id="sequence_556" position="72" strand="plus" pvalue="5.67e-08" >
<left_flank>CGAGTGCGAA</left_flank>
<site>
<letter_ref letter_id="letter_T"/>
<letter_ref letter_id="letter_C"/>
<letter_ref letter_id="letter_A"/>
<letter_ref letter_id="letter_G"/>
<letter_ref letter_id="letter_T"/>
<letter_ref letter_id="letter_T"/>
<letter_ref letter_id="letter_G"/>
<letter_ref letter_id="letter_A"/>
<letter_ref letter_id="letter_A"/>
<letter_ref letter_id="letter_A"/>
<letter_ref letter_id="letter_A"/>
<letter_ref letter_id="letter_A"/>
<letter_ref letter_id="letter_G"/>
<letter_ref letter_id="letter_G"/>
<letter_ref letter_id="letter_T"/>
<letter_ref letter_id="letter_C"/>
<letter_ref letter_id="letter_C"/>
<letter_ref letter_id="letter_T"/>
<letter_ref letter_id="letter_T"/>
<letter_ref letter_id="letter_C"/>
<letter_ref letter_id="letter_G"/>
<letter_ref letter_id="letter_T"/>
<letter_ref letter_id="letter_G"/>
<letter_ref letter_id="letter_C"/>
<letter_ref letter_id="letter_G"/>
<letter_ref letter_id="letter_G"/>
<letter_ref letter_id="letter_G"/>
<letter_ref letter_id="letter_T"/>
<letter_ref letter_id="letter_C"/>
<letter_ref letter_id="letter_G"/>
<letter_ref letter_id="letter_G"/>
<letter_ref letter_id="letter_T"/>
<letter_ref letter_id="letter_T"/>
<letter_ref letter_id="letter_A"/>
<letter_ref letter_id="letter_G"/>
<letter_ref letter_id="letter_T"/>
<letter_ref letter_id="letter_G"/>
<letter_ref letter_id="letter_T"/>
<letter_ref letter_id="letter_A"/>
<letter_ref letter_id="letter_A"/>
<letter_ref letter_id="letter_C"/>
<letter_ref letter_id="letter_G"/>
<letter_ref letter_id="letter_G"/>
</site>
<right_flank>TGTTTATAGC</right_flank>
</contributing_site>
<contributing_site sequence_id="sequence_347" position="73" strand="plus" pvalue="5.67e-08" >
<left_flank>TGCGGTGCCA</left_flank>
<site>
<letter_ref letter_id="letter_T"/>
<letter_ref letter_id="letter_C"/>
<letter_ref letter_id="letter_A"/>
<letter_ref letter_id="letter_G"/>
<letter_ref letter_id="letter_T"/>
<letter_ref letter_id="letter_T"/>
<letter_ref letter_id="letter_G"/>
<letter_ref letter_id="letter_C"/>
<letter_ref letter_id="letter_T"/>
<letter_ref letter_id="letter_C"/>
<letter_ref letter_id="letter_G"/>
<letter_ref letter_id="letter_A"/>
<letter_ref letter_id="letter_G"/>
<letter_ref letter_id="letter_A"/>
<letter_ref letter_id="letter_A"/>
<letter_ref letter_id="letter_G"/>
<letter_ref letter_id="letter_A"/>
<letter_ref letter_id="letter_G"/>
<letter_ref letter_id="letter_C"/>
<letter_ref letter_id="letter_C"/>
<letter_ref letter_id="letter_A"/>
<letter_ref letter_id="letter_T"/>
<letter_ref letter_id="letter_C"/>
<letter_ref letter_id="letter_C"/>
<letter_ref letter_id="letter_A"/>
<letter_ref letter_id="letter_G"/>
<letter_ref letter_id="letter_T"/>
<letter_ref letter_id="letter_G"/>
<letter_ref letter_id="letter_C"/>
<letter_ref letter_id="letter_G"/>
<letter_ref letter_id="letter_G"/>
<letter_ref letter_id="letter_T"/>
<letter_ref letter_id="letter_T"/>
<letter_ref letter_id="letter_G"/>
<letter_ref letter_id="letter_G"/>
<letter_ref letter_id="letter_A"/>
<letter_ref letter_id="letter_T"/>
<letter_ref letter_id="letter_G"/>
<letter_ref letter_id="letter_A"/>
<letter_ref letter_id="letter_G"/>
<letter_ref letter_id="letter_C"/>
<letter_ref letter_id="letter_T"/>
<letter_ref letter_id="letter_C"/>
</site>
<right_flank>CACCAAAGGA</right_flank>
</contributing_site>
<contributing_site sequence_id="sequence_311" position="72" strand="plus" pvalue="6.42e-08" >
<left_flank>AGTTCGTTCC</left_flank>
<site>
<letter_ref letter_id="letter_T"/>
<letter_ref letter_id="letter_C"/>
<letter_ref letter_id="letter_A"/>
<letter_ref letter_id="letter_G"/>
<letter_ref letter_id="letter_T"/>
<letter_ref letter_id="letter_G"/>
<letter_ref letter_id="letter_C"/>
<letter_ref letter_id="letter_A"/>
<letter_ref letter_id="letter_A"/>
<letter_ref letter_id="letter_C"/>
<letter_ref letter_id="letter_G"/>
<letter_ref letter_id="letter_C"/>
<letter_ref letter_id="letter_C"/>
<letter_ref letter_id="letter_A"/>
<letter_ref letter_id="letter_G"/>
<letter_ref letter_id="letter_C"/>
<letter_ref letter_id="letter_C"/>
<letter_ref letter_id="letter_A"/>
<letter_ref letter_id="letter_G"/>
<letter_ref letter_id="letter_C"/>
<letter_ref letter_id="letter_A"/>
<letter_ref letter_id="letter_A"/>
<letter_ref letter_id="letter_A"/>
<letter_ref letter_id="letter_G"/>
<letter_ref letter_id="letter_C"/>
<letter_ref letter_id="letter_G"/>
<letter_ref letter_id="letter_A"/>
<letter_ref letter_id="letter_T"/>
<letter_ref letter_id="letter_C"/>
<letter_ref letter_id="letter_G"/>
<letter_ref letter_id="letter_G"/>
<letter_ref letter_id="letter_T"/>
<letter_ref letter_id="letter_T"/>
<letter_ref letter_id="letter_C"/>
<letter_ref letter_id="letter_A"/>
<letter_ref letter_id="letter_G"/>
<letter_ref letter_id="letter_T"/>
<letter_ref letter_id="letter_T"/>
<letter_ref letter_id="letter_C"/>
<letter_ref letter_id="letter_G"/>
<letter_ref letter_id="letter_G"/>
<letter_ref letter_id="letter_C"/>
<letter_ref letter_id="letter_C"/>
</site>
<right_flank>GGAAATCCAG</right_flank>
</contributing_site>
<contributing_site sequence_id="sequence_177" position="72" strand="plus" pvalue="7.26e-08" >
<left_flank>GCGCTTGCGA</left_flank>
<site>
<letter_ref letter_id="letter_T"/>
<letter_ref letter_id="letter_C"/>
<letter_ref letter_id="letter_A"/>
<letter_ref letter_id="letter_G"/>
<letter_ref letter_id="letter_T"/>
<letter_ref letter_id="letter_T"/>
<letter_ref letter_id="letter_C"/>
<letter_ref letter_id="letter_G"/>
<letter_ref letter_id="letter_T"/>
<letter_ref letter_id="letter_G"/>
<letter_ref letter_id="letter_T"/>
<letter_ref letter_id="letter_T"/>
<letter_ref letter_id="letter_T"/>
<letter_ref letter_id="letter_G"/>
<letter_ref letter_id="letter_A"/>
<letter_ref letter_id="letter_C"/>
<letter_ref letter_id="letter_G"/>
<letter_ref letter_id="letter_G"/>
<letter_ref letter_id="letter_T"/>
<letter_ref letter_id="letter_C"/>
<letter_ref letter_id="letter_G"/>
<letter_ref letter_id="letter_T"/>
<letter_ref letter_id="letter_T"/>
<letter_ref letter_id="letter_T"/>
<letter_ref letter_id="letter_G"/>
<letter_ref letter_id="letter_C"/>
<letter_ref letter_id="letter_G"/>
<letter_ref letter_id="letter_T"/>
<letter_ref letter_id="letter_A"/>
<letter_ref letter_id="letter_G"/>
<letter_ref letter_id="letter_G"/>
<letter_ref letter_id="letter_A"/>
<letter_ref letter_id="letter_A"/>
<letter_ref letter_id="letter_G"/>
<letter_ref letter_id="letter_C"/>
<letter_ref letter_id="letter_A"/>
<letter_ref letter_id="letter_A"/>
<letter_ref letter_id="letter_G"/>
<letter_ref letter_id="letter_A"/>
<letter_ref letter_id="letter_C"/>
<letter_ref letter_id="letter_A"/>
<letter_ref letter_id="letter_C"/>
<letter_ref letter_id="letter_G"/>
</site>
<right_flank>CGACGGGTCT</right_flank>
</contributing_site>
<contributing_site sequence_id="sequence_212" position="73" strand="plus" pvalue="1.32e-07" >
<left_flank>AGAGATTGGG</left_flank>
<site>
<letter_ref letter_id="letter_T"/>
<letter_ref letter_id="letter_C"/>
<letter_ref letter_id="letter_A"/>
<letter_ref letter_id="letter_G"/>
<letter_ref letter_id="letter_T"/>
<letter_ref letter_id="letter_T"/>
<letter_ref letter_id="letter_A"/>
<letter_ref letter_id="letter_G"/>
<letter_ref letter_id="letter_T"/>
<letter_ref letter_id="letter_G"/>
<letter_ref letter_id="letter_A"/>
<letter_ref letter_id="letter_T"/>
<letter_ref letter_id="letter_C"/>
<letter_ref letter_id="letter_G"/>
<letter_ref letter_id="letter_A"/>
<letter_ref letter_id="letter_T"/>
<letter_ref letter_id="letter_C"/>
<letter_ref letter_id="letter_G"/>
<letter_ref letter_id="letter_T"/>
<letter_ref letter_id="letter_T"/>
<letter_ref letter_id="letter_G"/>
<letter_ref letter_id="letter_A"/>
<letter_ref letter_id="letter_G"/>
<letter_ref letter_id="letter_C"/>
<letter_ref letter_id="letter_A"/>
<letter_ref letter_id="letter_G"/>
<letter_ref letter_id="letter_A"/>
<letter_ref letter_id="letter_A"/>
<letter_ref letter_id="letter_C"/>
<letter_ref letter_id="letter_A"/>
<letter_ref letter_id="letter_G"/>
<letter_ref letter_id="letter_A"/>
<letter_ref letter_id="letter_C"/>
<letter_ref letter_id="letter_A"/>
<letter_ref letter_id="letter_T"/>
<letter_ref letter_id="letter_G"/>
<letter_ref letter_id="letter_T"/>
<letter_ref letter_id="letter_C"/>
<letter_ref letter_id="letter_T"/>
<letter_ref letter_id="letter_C"/>
<letter_ref letter_id="letter_G"/>
<letter_ref letter_id="letter_C"/>
<letter_ref letter_id="letter_T"/>
</site>
<right_flank>CACGCGCCAG</right_flank>
</contributing_site>
<contributing_site sequence_id="sequence_423" position="72" strand="plus" pvalue="1.49e-07" >
<left_flank>CTTGGGCTAC</left_flank>
<site>
<letter_ref letter_id="letter_T"/>
<letter_ref letter_id="letter_C"/>
<letter_ref letter_id="letter_A"/>
<letter_ref letter_id="letter_T"/>
<letter_ref letter_id="letter_T"/>
<letter_ref letter_id="letter_C"/>
<letter_ref letter_id="letter_G"/>
<letter_ref letter_id="letter_G"/>
<letter_ref letter_id="letter_C"/>
<letter_ref letter_id="letter_G"/>
<letter_ref letter_id="letter_A"/>
<letter_ref letter_id="letter_A"/>
<letter_ref letter_id="letter_A"/>
<letter_ref letter_id="letter_A"/>
<letter_ref letter_id="letter_T"/>
<letter_ref letter_id="letter_T"/>
<letter_ref letter_id="letter_A"/>
<letter_ref letter_id="letter_A"/>
<letter_ref letter_id="letter_T"/>
<letter_ref letter_id="letter_G"/>
<letter_ref letter_id="letter_G"/>
<letter_ref letter_id="letter_T"/>
<letter_ref letter_id="letter_G"/>
<letter_ref letter_id="letter_G"/>
<letter_ref letter_id="letter_T"/>
<letter_ref letter_id="letter_G"/>
<letter_ref letter_id="letter_T"/>
<letter_ref letter_id="letter_T"/>
<letter_ref letter_id="letter_C"/>
<letter_ref letter_id="letter_G"/>
<letter_ref letter_id="letter_G"/>
<letter_ref letter_id="letter_T"/>
<letter_ref letter_id="letter_T"/>
<letter_ref letter_id="letter_C"/>
<letter_ref letter_id="letter_T"/>
<letter_ref letter_id="letter_A"/>
<letter_ref letter_id="letter_C"/>
<letter_ref letter_id="letter_G"/>
<letter_ref letter_id="letter_T"/>
<letter_ref letter_id="letter_C"/>
<letter_ref letter_id="letter_G"/>
<letter_ref letter_id="letter_C"/>
<letter_ref letter_id="letter_G"/>
</site>
<right_flank>CAAGGCACAG</right_flank>
</contributing_site>
<contributing_site sequence_id="sequence_495" position="72" strand="plus" pvalue="2.36e-07" >
<left_flank>ATCTCGTGCC</left_flank>
<site>
<letter_ref letter_id="letter_T"/>
<letter_ref letter_id="letter_C"/>
<letter_ref letter_id="letter_A"/>
<letter_ref letter_id="letter_G"/>
<letter_ref letter_id="letter_T"/>
<letter_ref letter_id="letter_T"/>
<letter_ref letter_id="letter_G"/>
<letter_ref letter_id="letter_T"/>
<letter_ref letter_id="letter_G"/>
<letter_ref letter_id="letter_T"/>
<letter_ref letter_id="letter_T"/>
<letter_ref letter_id="letter_C"/>
<letter_ref letter_id="letter_G"/>
<letter_ref letter_id="letter_G"/>
<letter_ref letter_id="letter_A"/>
<letter_ref letter_id="letter_C"/>
<letter_ref letter_id="letter_A"/>
<letter_ref letter_id="letter_A"/>
<letter_ref letter_id="letter_G"/>
<letter_ref letter_id="letter_C"/>
<letter_ref letter_id="letter_A"/>
<letter_ref letter_id="letter_A"/>
<letter_ref letter_id="letter_A"/>
<letter_ref letter_id="letter_C"/>
<letter_ref letter_id="letter_G"/>
<letter_ref letter_id="letter_C"/>
<letter_ref letter_id="letter_G"/>
<letter_ref letter_id="letter_A"/>
<letter_ref letter_id="letter_C"/>
<letter_ref letter_id="letter_G"/>
<letter_ref letter_id="letter_G"/>
<letter_ref letter_id="letter_T"/>
<letter_ref letter_id="letter_T"/>
<letter_ref letter_id="letter_G"/>
<letter_ref letter_id="letter_A"/>
<letter_ref letter_id="letter_A"/>
<letter_ref letter_id="letter_A"/>
<letter_ref letter_id="letter_T"/>
<letter_ref letter_id="letter_A"/>
<letter_ref letter_id="letter_G"/>
<letter_ref letter_id="letter_A"/>
<letter_ref letter_id="letter_A"/>
<letter_ref letter_id="letter_T"/>
</site>
<right_flank>TATCTAAAAA</right_flank>
</contributing_site>
<contributing_site sequence_id="sequence_476" position="75" strand="plus" pvalue="2.64e-07" >
<left_flank>CAAACGGAAC</left_flank>
<site>
<letter_ref letter_id="letter_G"/>
<letter_ref letter_id="letter_C"/>
<letter_ref letter_id="letter_A"/>
<letter_ref letter_id="letter_G"/>
<letter_ref letter_id="letter_T"/>
<letter_ref letter_id="letter_C"/>
<letter_ref letter_id="letter_G"/>
<letter_ref letter_id="letter_C"/>
<letter_ref letter_id="letter_A"/>
<letter_ref letter_id="letter_A"/>
<letter_ref letter_id="letter_A"/>
<letter_ref letter_id="letter_A"/>
<letter_ref letter_id="letter_C"/>
<letter_ref letter_id="letter_G"/>
<letter_ref letter_id="letter_G"/>
<letter_ref letter_id="letter_C"/>
<letter_ref letter_id="letter_A"/>
<letter_ref letter_id="letter_A"/>
<letter_ref letter_id="letter_C"/>
<letter_ref letter_id="letter_C"/>
<letter_ref letter_id="letter_G"/>
<letter_ref letter_id="letter_C"/>
<letter_ref letter_id="letter_T"/>
<letter_ref letter_id="letter_A"/>
<letter_ref letter_id="letter_C"/>
<letter_ref letter_id="letter_G"/>
<letter_ref letter_id="letter_C"/>
<letter_ref letter_id="letter_T"/>
<letter_ref letter_id="letter_C"/>
<letter_ref letter_id="letter_G"/>
<letter_ref letter_id="letter_G"/>
<letter_ref letter_id="letter_A"/>
<letter_ref letter_id="letter_C"/>
<letter_ref letter_id="letter_G"/>
<letter_ref letter_id="letter_T"/>
<letter_ref letter_id="letter_G"/>
<letter_ref letter_id="letter_T"/>
<letter_ref letter_id="letter_C"/>
<letter_ref letter_id="letter_G"/>
<letter_ref letter_id="letter_C"/>
<letter_ref letter_id="letter_G"/>
<letter_ref letter_id="letter_C"/>
<letter_ref letter_id="letter_G"/>
</site>
<right_flank>ATCAGTAAAA</right_flank>
</contributing_site>
<contributing_site sequence_id="sequence_260" position="73" strand="plus" pvalue="2.64e-07" >
<left_flank>GTTGGCCAAA</left_flank>
<site>
<letter_ref letter_id="letter_A"/>
<letter_ref letter_id="letter_C"/>
<letter_ref letter_id="letter_A"/>
<letter_ref letter_id="letter_G"/>
<letter_ref letter_id="letter_T"/>
<letter_ref letter_id="letter_T"/>
<letter_ref letter_id="letter_G"/>
<letter_ref letter_id="letter_A"/>
<letter_ref letter_id="letter_G"/>
<letter_ref letter_id="letter_C"/>
<letter_ref letter_id="letter_G"/>
<letter_ref letter_id="letter_C"/>
<letter_ref letter_id="letter_C"/>
<letter_ref letter_id="letter_G"/>
<letter_ref letter_id="letter_G"/>
<letter_ref letter_id="letter_T"/>
<letter_ref letter_id="letter_C"/>
<letter_ref letter_id="letter_G"/>
<letter_ref letter_id="letter_A"/>
<letter_ref letter_id="letter_A"/>
<letter_ref letter_id="letter_G"/>
<letter_ref letter_id="letter_A"/>
<letter_ref letter_id="letter_A"/>
<letter_ref letter_id="letter_G"/>
<letter_ref letter_id="letter_C"/>
<letter_ref letter_id="letter_G"/>
<letter_ref letter_id="letter_A"/>
<letter_ref letter_id="letter_A"/>
<letter_ref letter_id="letter_C"/>
<letter_ref letter_id="letter_A"/>
<letter_ref letter_id="letter_C"/>
<letter_ref letter_id="letter_A"/>
<letter_ref letter_id="letter_A"/>
<letter_ref letter_id="letter_C"/>
<letter_ref letter_id="letter_G"/>
<letter_ref letter_id="letter_C"/>
<letter_ref letter_id="letter_G"/>
<letter_ref letter_id="letter_G"/>
<letter_ref letter_id="letter_T"/>
<letter_ref letter_id="letter_T"/>
<letter_ref letter_id="letter_G"/>
<letter_ref letter_id="letter_C"/>
<letter_ref letter_id="letter_G"/>
</site>
<right_flank>CATGCGCGTA</right_flank>
</contributing_site>
<contributing_site sequence_id="sequence_298" position="72" strand="plus" pvalue="2.96e-07" >
<left_flank>TTGAACCCAA</left_flank>
<site>
<letter_ref letter_id="letter_T"/>
<letter_ref letter_id="letter_T"/>
<letter_ref letter_id="letter_A"/>
<letter_ref letter_id="letter_G"/>
<letter_ref letter_id="letter_T"/>
<letter_ref letter_id="letter_T"/>
<letter_ref letter_id="letter_C"/>
<letter_ref letter_id="letter_G"/>
<letter_ref letter_id="letter_A"/>
<letter_ref letter_id="letter_C"/>
<letter_ref letter_id="letter_A"/>
<letter_ref letter_id="letter_T"/>
<letter_ref letter_id="letter_T"/>
<letter_ref letter_id="letter_G"/>
<letter_ref letter_id="letter_G"/>
<letter_ref letter_id="letter_C"/>
<letter_ref letter_id="letter_G"/>
<letter_ref letter_id="letter_C"/>
<letter_ref letter_id="letter_T"/>
<letter_ref letter_id="letter_G"/>
<letter_ref letter_id="letter_G"/>
<letter_ref letter_id="letter_T"/>
<letter_ref letter_id="letter_C"/>
<letter_ref letter_id="letter_G"/>
<letter_ref letter_id="letter_G"/>
<letter_ref letter_id="letter_G"/>
<letter_ref letter_id="letter_A"/>
<letter_ref letter_id="letter_A"/>
<letter_ref letter_id="letter_C"/>
<letter_ref letter_id="letter_G"/>
<letter_ref letter_id="letter_G"/>
<letter_ref letter_id="letter_T"/>
<letter_ref letter_id="letter_C"/>
<letter_ref letter_id="letter_C"/>
<letter_ref letter_id="letter_T"/>
<letter_ref letter_id="letter_C"/>
<letter_ref letter_id="letter_G"/>
<letter_ref letter_id="letter_T"/>
<letter_ref letter_id="letter_G"/>
<letter_ref letter_id="letter_C"/>
<letter_ref letter_id="letter_T"/>
<letter_ref letter_id="letter_C"/>
<letter_ref letter_id="letter_C"/>
</site>
<right_flank>TGCTTCTGCT</right_flank>
</contributing_site>
<contributing_site sequence_id="sequence_511" position="72" strand="plus" pvalue="3.69e-07" >
<left_flank>AGTTGTAGTT</left_flank>
<site>
<letter_ref letter_id="letter_T"/>
<letter_ref letter_id="letter_C"/>
<letter_ref letter_id="letter_A"/>
<letter_ref letter_id="letter_G"/>
<letter_ref letter_id="letter_T"/>
<letter_ref letter_id="letter_T"/>
<letter_ref letter_id="letter_T"/>
<letter_ref letter_id="letter_T"/>
<letter_ref letter_id="letter_A"/>
<letter_ref letter_id="letter_G"/>
<letter_ref letter_id="letter_T"/>
<letter_ref letter_id="letter_T"/>
<letter_ref letter_id="letter_T"/>
<letter_ref letter_id="letter_T"/>
<letter_ref letter_id="letter_G"/>
<letter_ref letter_id="letter_G"/>
<letter_ref letter_id="letter_G"/>
<letter_ref letter_id="letter_T"/>
<letter_ref letter_id="letter_T"/>
<letter_ref letter_id="letter_C"/>
<letter_ref letter_id="letter_C"/>
<letter_ref letter_id="letter_T"/>
<letter_ref letter_id="letter_G"/>
<letter_ref letter_id="letter_G"/>
<letter_ref letter_id="letter_C"/>
<letter_ref letter_id="letter_G"/>
<letter_ref letter_id="letter_A"/>
<letter_ref letter_id="letter_G"/>
<letter_ref letter_id="letter_C"/>
<letter_ref letter_id="letter_A"/>
<letter_ref letter_id="letter_G"/>
<letter_ref letter_id="letter_A"/>
<letter_ref letter_id="letter_C"/>
<letter_ref letter_id="letter_G"/>
<letter_ref letter_id="letter_C"/>
<letter_ref letter_id="letter_T"/>
<letter_ref letter_id="letter_C"/>
<letter_ref letter_id="letter_C"/>
<letter_ref letter_id="letter_A"/>
<letter_ref letter_id="letter_T"/>
<letter_ref letter_id="letter_T"/>
<letter_ref letter_id="letter_G"/>
<letter_ref letter_id="letter_G"/>
</site>
<right_flank>ACAGTTTATA</right_flank>
</contributing_site>
<contributing_site sequence_id="sequence_264" position="72" strand="plus" pvalue="3.69e-07" >
<left_flank>ACGCGCCGCT</left_flank>
<site>
<letter_ref letter_id="letter_T"/>
<letter_ref letter_id="letter_C"/>
<letter_ref letter_id="letter_A"/>
<letter_ref letter_id="letter_G"/>
<letter_ref letter_id="letter_T"/>
<letter_ref letter_id="letter_C"/>
<letter_ref letter_id="letter_C"/>
<letter_ref letter_id="letter_T"/>
<letter_ref letter_id="letter_T"/>
<letter_ref letter_id="letter_C"/>
<letter_ref letter_id="letter_G"/>
<letter_ref letter_id="letter_A"/>
<letter_ref letter_id="letter_A"/>
<letter_ref letter_id="letter_G"/>
<letter_ref letter_id="letter_A"/>
<letter_ref letter_id="letter_A"/>
<letter_ref letter_id="letter_C"/>
<letter_ref letter_id="letter_G"/>
<letter_ref letter_id="letter_C"/>
<letter_ref letter_id="letter_C"/>
<letter_ref letter_id="letter_G"/>
<letter_ref letter_id="letter_C"/>
<letter_ref letter_id="letter_G"/>
<letter_ref letter_id="letter_C"/>
<letter_ref letter_id="letter_T"/>
<letter_ref letter_id="letter_G"/>
<letter_ref letter_id="letter_A"/>
<letter_ref letter_id="letter_A"/>
<letter_ref letter_id="letter_A"/>
<letter_ref letter_id="letter_A"/>
<letter_ref letter_id="letter_C"/>
<letter_ref letter_id="letter_A"/>
<letter_ref letter_id="letter_T"/>
<letter_ref letter_id="letter_C"/>
<letter_ref letter_id="letter_C"/>
<letter_ref letter_id="letter_T"/>
<letter_ref letter_id="letter_T"/>
<letter_ref letter_id="letter_C"/>
<letter_ref letter_id="letter_C"/>
<letter_ref letter_id="letter_A"/>
<letter_ref letter_id="letter_T"/>
<letter_ref letter_id="letter_T"/>
<letter_ref letter_id="letter_G"/>
</site>
<right_flank>GAAGGTGCTC</right_flank>
</contributing_site>
<contributing_site sequence_id="sequence_107" position="73" strand="plus" pvalue="3.69e-07" >
<left_flank>ACTTGGTGCC</left_flank>
<site>
<letter_ref letter_id="letter_G"/>
<letter_ref letter_id="letter_C"/>
<letter_ref letter_id="letter_A"/>
<letter_ref letter_id="letter_G"/>
<letter_ref letter_id="letter_T"/>
<letter_ref letter_id="letter_T"/>
<letter_ref letter_id="letter_T"/>
<letter_ref letter_id="letter_C"/>
<letter_ref letter_id="letter_T"/>
<letter_ref letter_id="letter_G"/>
<letter_ref letter_id="letter_T"/>
<letter_ref letter_id="letter_T"/>
<letter_ref letter_id="letter_C"/>
<letter_ref letter_id="letter_G"/>
<letter_ref letter_id="letter_A"/>
<letter_ref letter_id="letter_C"/>
<letter_ref letter_id="letter_A"/>
<letter_ref letter_id="letter_G"/>
<letter_ref letter_id="letter_C"/>
<letter_ref letter_id="letter_T"/>
<letter_ref letter_id="letter_C"/>
<letter_ref letter_id="letter_T"/>
<letter_ref letter_id="letter_C"/>
<letter_ref letter_id="letter_G"/>
<letter_ref letter_id="letter_A"/>
<letter_ref letter_id="letter_G"/>
<letter_ref letter_id="letter_T"/>
<letter_ref letter_id="letter_G"/>
<letter_ref letter_id="letter_C"/>
<letter_ref letter_id="letter_G"/>
<letter_ref letter_id="letter_G"/>
<letter_ref letter_id="letter_T"/>
<letter_ref letter_id="letter_T"/>
<letter_ref letter_id="letter_C"/>
<letter_ref letter_id="letter_T"/>
<letter_ref letter_id="letter_A"/>
<letter_ref letter_id="letter_G"/>
<letter_ref letter_id="letter_C"/>
<letter_ref letter_id="letter_T"/>
<letter_ref letter_id="letter_A"/>
<letter_ref letter_id="letter_G"/>
<letter_ref letter_id="letter_C"/>
<letter_ref letter_id="letter_T"/>
</site>
<right_flank>CTCTTCTCTT</right_flank>
</contributing_site>
<contributing_site sequence_id="sequence_84" position="73" strand="plus" pvalue="3.69e-07" >
<left_flank>TTCGCAGCGA</left_flank>
<site>
<letter_ref letter_id="letter_T"/>
<letter_ref letter_id="letter_C"/>
<letter_ref letter_id="letter_A"/>
<letter_ref letter_id="letter_G"/>
<letter_ref letter_id="letter_T"/>
<letter_ref letter_id="letter_C"/>
<letter_ref letter_id="letter_G"/>
<letter_ref letter_id="letter_C"/>
<letter_ref letter_id="letter_A"/>
<letter_ref letter_id="letter_A"/>
<letter_ref letter_id="letter_T"/>
<letter_ref letter_id="letter_T"/>
<letter_ref letter_id="letter_C"/>
<letter_ref letter_id="letter_A"/>
<letter_ref letter_id="letter_A"/>
<letter_ref letter_id="letter_A"/>
<letter_ref letter_id="letter_G"/>
<letter_ref letter_id="letter_T"/>
<letter_ref letter_id="letter_G"/>
<letter_ref letter_id="letter_C"/>
<letter_ref letter_id="letter_G"/>
<letter_ref letter_id="letter_C"/>
<letter_ref letter_id="letter_G"/>
<letter_ref letter_id="letter_C"/>
<letter_ref letter_id="letter_T"/>
<letter_ref letter_id="letter_G"/>
<letter_ref letter_id="letter_T"/>
<letter_ref letter_id="letter_G"/>
<letter_ref letter_id="letter_C"/>
<letter_ref letter_id="letter_G"/>
<letter_ref letter_id="letter_G"/>
<letter_ref letter_id="letter_A"/>
<letter_ref letter_id="letter_G"/>
<letter_ref letter_id="letter_C"/>
<letter_ref letter_id="letter_C"/>
<letter_ref letter_id="letter_A"/>
<letter_ref letter_id="letter_T"/>
<letter_ref letter_id="letter_T"/>
<letter_ref letter_id="letter_T"/>
<letter_ref letter_id="letter_A"/>
<letter_ref letter_id="letter_T"/>
<letter_ref letter_id="letter_A"/>
<letter_ref letter_id="letter_T"/>
</site>
<right_flank>CGCTCAACCG</right_flank>
</contributing_site>
<contributing_site sequence_id="sequence_547" position="72" strand="plus" pvalue="5.11e-07" >
<left_flank>CCTAAACCAG</left_flank>
<site>
<letter_ref letter_id="letter_A"/>
<letter_ref letter_id="letter_C"/>
<letter_ref letter_id="letter_A"/>
<letter_ref letter_id="letter_G"/>
<letter_ref letter_id="letter_T"/>
<letter_ref letter_id="letter_T"/>
<letter_ref letter_id="letter_T"/>
<letter_ref letter_id="letter_C"/>
<letter_ref letter_id="letter_G"/>
<letter_ref letter_id="letter_C"/>
<letter_ref letter_id="letter_A"/>
<letter_ref letter_id="letter_A"/>
<letter_ref letter_id="letter_C"/>
<letter_ref letter_id="letter_G"/>
<letter_ref letter_id="letter_A"/>
<letter_ref letter_id="letter_A"/>
<letter_ref letter_id="letter_C"/>
<letter_ref letter_id="letter_T"/>
<letter_ref letter_id="letter_C"/>
<letter_ref letter_id="letter_T"/>
<letter_ref letter_id="letter_G"/>
<letter_ref letter_id="letter_A"/>
<letter_ref letter_id="letter_A"/>
<letter_ref letter_id="letter_C"/>
<letter_ref letter_id="letter_G"/>
<letter_ref letter_id="letter_C"/>
<letter_ref letter_id="letter_A"/>
<letter_ref letter_id="letter_G"/>
<letter_ref letter_id="letter_C"/>
<letter_ref letter_id="letter_A"/>
<letter_ref letter_id="letter_G"/>
<letter_ref letter_id="letter_T"/>
<letter_ref letter_id="letter_C"/>
<letter_ref letter_id="letter_G"/>
<letter_ref letter_id="letter_A"/>
<letter_ref letter_id="letter_G"/>
<letter_ref letter_id="letter_C"/>
<letter_ref letter_id="letter_C"/>
<letter_ref letter_id="letter_G"/>
<letter_ref letter_id="letter_A"/>
<letter_ref letter_id="letter_G"/>
<letter_ref letter_id="letter_T"/>
<letter_ref letter_id="letter_G"/>
</site>
<right_flank>CCAAGAACCC</right_flank>
</contributing_site>
<contributing_site sequence_id="sequence_24" position="74" strand="plus" pvalue="5.11e-07" >
<left_flank>TAGTGATTAT</left_flank>
<site>
<letter_ref letter_id="letter_A"/>
<letter_ref letter_id="letter_T"/>
<letter_ref letter_id="letter_A"/>
<letter_ref letter_id="letter_G"/>
<letter_ref letter_id="letter_T"/>
<letter_ref letter_id="letter_T"/>
<letter_ref letter_id="letter_G"/>
<letter_ref letter_id="letter_T"/>
<letter_ref letter_id="letter_C"/>
<letter_ref letter_id="letter_G"/>
<letter_ref letter_id="letter_C"/>
<letter_ref letter_id="letter_A"/>
<letter_ref letter_id="letter_C"/>
<letter_ref letter_id="letter_G"/>
<letter_ref letter_id="letter_A"/>
<letter_ref letter_id="letter_C"/>
<letter_ref letter_id="letter_C"/>
<letter_ref letter_id="letter_G"/>
<letter_ref letter_id="letter_T"/>
<letter_ref letter_id="letter_T"/>
<letter_ref letter_id="letter_G"/>
<letter_ref letter_id="letter_A"/>
<letter_ref letter_id="letter_G"/>
<letter_ref letter_id="letter_G"/>
<letter_ref letter_id="letter_A"/>
<letter_ref letter_id="letter_G"/>
<letter_ref letter_id="letter_A"/>
<letter_ref letter_id="letter_A"/>
<letter_ref letter_id="letter_A"/>
<letter_ref letter_id="letter_A"/>
<letter_ref letter_id="letter_C"/>
<letter_ref letter_id="letter_A"/>
<letter_ref letter_id="letter_A"/>
<letter_ref letter_id="letter_G"/>
<letter_ref letter_id="letter_T"/>
<letter_ref letter_id="letter_G"/>
<letter_ref letter_id="letter_A"/>
<letter_ref letter_id="letter_A"/>
<letter_ref letter_id="letter_A"/>
<letter_ref letter_id="letter_A"/>
<letter_ref letter_id="letter_C"/>
<letter_ref letter_id="letter_T"/>
<letter_ref letter_id="letter_G"/>
</site>
<right_flank>CTGTTTACTA</right_flank>
</contributing_site>
<contributing_site sequence_id="sequence_422" position="72" strand="plus" pvalue="6.33e-07" >
<left_flank>CGACTAGTTC</left_flank>
<site>
<letter_ref letter_id="letter_T"/>
<letter_ref letter_id="letter_C"/>
<letter_ref letter_id="letter_A"/>
<letter_ref letter_id="letter_T"/>
<letter_ref letter_id="letter_T"/>
<letter_ref letter_id="letter_T"/>
<letter_ref letter_id="letter_C"/>
<letter_ref letter_id="letter_G"/>
<letter_ref letter_id="letter_C"/>
<letter_ref letter_id="letter_G"/>
<letter_ref letter_id="letter_T"/>
<letter_ref letter_id="letter_T"/>
<letter_ref letter_id="letter_C"/>
<letter_ref letter_id="letter_G"/>
<letter_ref letter_id="letter_T"/>
<letter_ref letter_id="letter_C"/>
<letter_ref letter_id="letter_G"/>
<letter_ref letter_id="letter_C"/>
<letter_ref letter_id="letter_T"/>
<letter_ref letter_id="letter_C"/>
<letter_ref letter_id="letter_G"/>
<letter_ref letter_id="letter_T"/>
<letter_ref letter_id="letter_A"/>
<letter_ref letter_id="letter_G"/>
<letter_ref letter_id="letter_A"/>
<letter_ref letter_id="letter_C"/>
<letter_ref letter_id="letter_T"/>
<letter_ref letter_id="letter_A"/>
<letter_ref letter_id="letter_C"/>
<letter_ref letter_id="letter_T"/>
<letter_ref letter_id="letter_G"/>
<letter_ref letter_id="letter_A"/>
<letter_ref letter_id="letter_T"/>
<letter_ref letter_id="letter_G"/>
<letter_ref letter_id="letter_C"/>
<letter_ref letter_id="letter_T"/>
<letter_ref letter_id="letter_G"/>
<letter_ref letter_id="letter_A"/>
<letter_ref letter_id="letter_T"/>
<letter_ref letter_id="letter_G"/>
<letter_ref letter_id="letter_C"/>
<letter_ref letter_id="letter_G"/>
<letter_ref letter_id="letter_T"/>
</site>
<right_flank>CGGTGCGGCA</right_flank>
</contributing_site>
<contributing_site sequence_id="sequence_414" position="73" strand="plus" pvalue="6.33e-07" >
<left_flank>CGCGTGGCAA</left_flank>
<site>
<letter_ref letter_id="letter_T"/>
<letter_ref letter_id="letter_C"/>
<letter_ref letter_id="letter_A"/>
<letter_ref letter_id="letter_G"/>
<letter_ref letter_id="letter_T"/>
<letter_ref letter_id="letter_T"/>
<letter_ref letter_id="letter_T"/>
<letter_ref letter_id="letter_G"/>
<letter_ref letter_id="letter_C"/>
<letter_ref letter_id="letter_T"/>
<letter_ref letter_id="letter_G"/>
<letter_ref letter_id="letter_C"/>
<letter_ref letter_id="letter_C"/>
<letter_ref letter_id="letter_G"/>
<letter_ref letter_id="letter_T"/>
<letter_ref letter_id="letter_C"/>
<letter_ref letter_id="letter_T"/>
<letter_ref letter_id="letter_G"/>
<letter_ref letter_id="letter_T"/>
<letter_ref letter_id="letter_G"/>
<letter_ref letter_id="letter_T"/>
<letter_ref letter_id="letter_T"/>
<letter_ref letter_id="letter_C"/>
<letter_ref letter_id="letter_G"/>
<letter_ref letter_id="letter_T"/>
<letter_ref letter_id="letter_G"/>
<letter_ref letter_id="letter_G"/>
<letter_ref letter_id="letter_G"/>
<letter_ref letter_id="letter_T"/>
<letter_ref letter_id="letter_G"/>
<letter_ref letter_id="letter_A"/>
<letter_ref letter_id="letter_A"/>
<letter_ref letter_id="letter_A"/>
<letter_ref letter_id="letter_G"/>
<letter_ref letter_id="letter_T"/>
<letter_ref letter_id="letter_C"/>
<letter_ref letter_id="letter_C"/>
<letter_ref letter_id="letter_G"/>
<letter_ref letter_id="letter_C"/>
<letter_ref letter_id="letter_A"/>
<letter_ref letter_id="letter_C"/>
<letter_ref letter_id="letter_C"/>
<letter_ref letter_id="letter_G"/>
</site>
<right_flank>CTTGGCTGTT</right_flank>
</contributing_site>
<contributing_site sequence_id="sequence_175" position="73" strand="plus" pvalue="6.33e-07" >
<left_flank>GCAAGCTGGT</left_flank>
<site>
<letter_ref letter_id="letter_T"/>
<letter_ref letter_id="letter_T"/>
<letter_ref letter_id="letter_A"/>
<letter_ref letter_id="letter_G"/>
<letter_ref letter_id="letter_T"/>
<letter_ref letter_id="letter_T"/>
<letter_ref letter_id="letter_T"/>
<letter_ref letter_id="letter_C"/>
<letter_ref letter_id="letter_A"/>
<letter_ref letter_id="letter_A"/>
<letter_ref letter_id="letter_T"/>
<letter_ref letter_id="letter_C"/>
<letter_ref letter_id="letter_G"/>
<letter_ref letter_id="letter_G"/>
<letter_ref letter_id="letter_T"/>
<letter_ref letter_id="letter_C"/>
<letter_ref letter_id="letter_G"/>
<letter_ref letter_id="letter_C"/>
<letter_ref letter_id="letter_T"/>
<letter_ref letter_id="letter_C"/>
<letter_ref letter_id="letter_G"/>
<letter_ref letter_id="letter_T"/>
<letter_ref letter_id="letter_T"/>
<letter_ref letter_id="letter_G"/>
<letter_ref letter_id="letter_G"/>
<letter_ref letter_id="letter_C"/>
<letter_ref letter_id="letter_A"/>
<letter_ref letter_id="letter_G"/>
<letter_ref letter_id="letter_A"/>
<letter_ref letter_id="letter_A"/>
<letter_ref letter_id="letter_C"/>
<letter_ref letter_id="letter_A"/>
<letter_ref letter_id="letter_T"/>
<letter_ref letter_id="letter_C"/>
<letter_ref letter_id="letter_G"/>
<letter_ref letter_id="letter_A"/>
<letter_ref letter_id="letter_A"/>
<letter_ref letter_id="letter_G"/>
<letter_ref letter_id="letter_G"/>
<letter_ref letter_id="letter_T"/>
<letter_ref letter_id="letter_C"/>
<letter_ref letter_id="letter_C"/>
<letter_ref letter_id="letter_G"/>
</site>
<right_flank>GGTCGTGACG</right_flank>
</contributing_site>
<contributing_site sequence_id="sequence_53" position="76" strand="plus" pvalue="6.33e-07" >
<left_flank>GAGCGATCAG</left_flank>
<site>
<letter_ref letter_id="letter_T"/>
<letter_ref letter_id="letter_C"/>
<letter_ref letter_id="letter_A"/>
<letter_ref letter_id="letter_G"/>
<letter_ref letter_id="letter_T"/>
<letter_ref letter_id="letter_C"/>
<letter_ref letter_id="letter_G"/>
<letter_ref letter_id="letter_C"/>
<letter_ref letter_id="letter_G"/>
<letter_ref letter_id="letter_T"/>
<letter_ref letter_id="letter_T"/>
<letter_ref letter_id="letter_G"/>
<letter_ref letter_id="letter_T"/>
<letter_ref letter_id="letter_C"/>
<letter_ref letter_id="letter_A"/>
<letter_ref letter_id="letter_A"/>
<letter_ref letter_id="letter_G"/>
<letter_ref letter_id="letter_C"/>
<letter_ref letter_id="letter_T"/>
<letter_ref letter_id="letter_G"/>
<letter_ref letter_id="letter_A"/>
<letter_ref letter_id="letter_A"/>
<letter_ref letter_id="letter_A"/>
<letter_ref letter_id="letter_G"/>
<letter_ref letter_id="letter_C"/>
<letter_ref letter_id="letter_G"/>
<letter_ref letter_id="letter_T"/>
<letter_ref letter_id="letter_A"/>
<letter_ref letter_id="letter_A"/>
<letter_ref letter_id="letter_A"/>
<letter_ref letter_id="letter_G"/>
<letter_ref letter_id="letter_A"/>
<letter_ref letter_id="letter_T"/>
<letter_ref letter_id="letter_G"/>
<letter_ref letter_id="letter_A"/>
<letter_ref letter_id="letter_A"/>
<letter_ref letter_id="letter_A"/>
<letter_ref letter_id="letter_T"/>
<letter_ref letter_id="letter_C"/>
<letter_ref letter_id="letter_G"/>
<letter_ref letter_id="letter_C"/>
<letter_ref letter_id="letter_T"/>
<letter_ref letter_id="letter_C"/>
</site>
<right_flank>GTTGTGTGCT</right_flank>
</contributing_site>
<contributing_site sequence_id="sequence_540" position="72" strand="plus" pvalue="7.03e-07" >
<left_flank>GTTTGGATAG</left_flank>
<site>
<letter_ref letter_id="letter_T"/>
<letter_ref letter_id="letter_C"/>
<letter_ref letter_id="letter_A"/>
<letter_ref letter_id="letter_G"/>
<letter_ref letter_id="letter_T"/>
<letter_ref letter_id="letter_T"/>
<letter_ref letter_id="letter_C"/>
<letter_ref letter_id="letter_G"/>
<letter_ref letter_id="letter_G"/>
<letter_ref letter_id="letter_T"/>
<letter_ref letter_id="letter_T"/>
<letter_ref letter_id="letter_T"/>
<letter_ref letter_id="letter_C"/>
<letter_ref letter_id="letter_G"/>
<letter_ref letter_id="letter_T"/>
<letter_ref letter_id="letter_T"/>
<letter_ref letter_id="letter_G"/>
<letter_ref letter_id="letter_G"/>
<letter_ref letter_id="letter_C"/>
<letter_ref letter_id="letter_C"/>
<letter_ref letter_id="letter_T"/>
<letter_ref letter_id="letter_G"/>
<letter_ref letter_id="letter_A"/>
<letter_ref letter_id="letter_G"/>
<letter_ref letter_id="letter_G"/>
<letter_ref letter_id="letter_T"/>
<letter_ref letter_id="letter_G"/>
<letter_ref letter_id="letter_A"/>
<letter_ref letter_id="letter_C"/>
<letter_ref letter_id="letter_G"/>
<letter_ref letter_id="letter_C"/>
<letter_ref letter_id="letter_A"/>
<letter_ref letter_id="letter_T"/>
<letter_ref letter_id="letter_C"/>
<letter_ref letter_id="letter_T"/>
<letter_ref letter_id="letter_A"/>
<letter_ref letter_id="letter_G"/>
<letter_ref letter_id="letter_A"/>
<letter_ref letter_id="letter_T"/>
<letter_ref letter_id="letter_A"/>
<letter_ref letter_id="letter_G"/>
<letter_ref letter_id="letter_C"/>
<letter_ref letter_id="letter_G"/>
</site>
<right_flank>GGTTGCCGGT</right_flank>
</contributing_site>
<contributing_site sequence_id="sequence_384" position="157" strand="plus" pvalue="7.03e-07" >
<left_flank>ATCGTTACTT</left_flank>
<site>
<letter_ref letter_id="letter_T"/>
<letter_ref letter_id="letter_C"/>
<letter_ref letter_id="letter_A"/>
<letter_ref letter_id="letter_G"/>
<letter_ref letter_id="letter_T"/>
<letter_ref letter_id="letter_T"/>
<letter_ref letter_id="letter_G"/>
<letter_ref letter_id="letter_T"/>
<letter_ref letter_id="letter_T"/>
<letter_ref letter_id="letter_T"/>
<letter_ref letter_id="letter_G"/>
<letter_ref letter_id="letter_C"/>
<letter_ref letter_id="letter_G"/>
<letter_ref letter_id="letter_C"/>
<letter_ref letter_id="letter_A"/>
<letter_ref letter_id="letter_C"/>
<letter_ref letter_id="letter_A"/>
<letter_ref letter_id="letter_T"/>
<letter_ref letter_id="letter_T"/>
<letter_ref letter_id="letter_C"/>
<letter_ref letter_id="letter_A"/>
<letter_ref letter_id="letter_A"/>
<letter_ref letter_id="letter_G"/>
<letter_ref letter_id="letter_C"/>
<letter_ref letter_id="letter_C"/>
<letter_ref letter_id="letter_A"/>
<letter_ref letter_id="letter_A"/>
<letter_ref letter_id="letter_T"/>
<letter_ref letter_id="letter_C"/>
<letter_ref letter_id="letter_G"/>
<letter_ref letter_id="letter_G"/>
<letter_ref letter_id="letter_T"/>
<letter_ref letter_id="letter_T"/>
<letter_ref letter_id="letter_G"/>
<letter_ref letter_id="letter_G"/>
<letter_ref letter_id="letter_C"/>
<letter_ref letter_id="letter_T"/>
<letter_ref letter_id="letter_C"/>
<letter_ref letter_id="letter_C"/>
<letter_ref letter_id="letter_T"/>
<letter_ref letter_id="letter_T"/>
<letter_ref letter_id="letter_C"/>
<letter_ref letter_id="letter_C"/>
</site>
<right_flank>ACAAACTTTA</right_flank>
</contributing_site>
<contributing_site sequence_id="sequence_485" position="72" strand="plus" pvalue="7.80e-07" >
<left_flank>GAATCACCAA</left_flank>
<site>
<letter_ref letter_id="letter_T"/>
<letter_ref letter_id="letter_C"/>
<letter_ref letter_id="letter_A"/>
<letter_ref letter_id="letter_G"/>
<letter_ref letter_id="letter_T"/>
<letter_ref letter_id="letter_T"/>
<letter_ref letter_id="letter_G"/>
<letter_ref letter_id="letter_C"/>
<letter_ref letter_id="letter_A"/>
<letter_ref letter_id="letter_A"/>
<letter_ref letter_id="letter_A"/>
<letter_ref letter_id="letter_A"/>
<letter_ref letter_id="letter_T"/>
<letter_ref letter_id="letter_G"/>
<letter_ref letter_id="letter_A"/>
<letter_ref letter_id="letter_A"/>
<letter_ref letter_id="letter_T"/>
<letter_ref letter_id="letter_G"/>
<letter_ref letter_id="letter_T"/>
<letter_ref letter_id="letter_C"/>
<letter_ref letter_id="letter_G"/>
<letter_ref letter_id="letter_T"/>
<letter_ref letter_id="letter_T"/>
<letter_ref letter_id="letter_G"/>
<letter_ref letter_id="letter_T"/>
<letter_ref letter_id="letter_G"/>
<letter_ref letter_id="letter_G"/>
<letter_ref letter_id="letter_T"/>
<letter_ref letter_id="letter_A"/>
<letter_ref letter_id="letter_G"/>
<letter_ref letter_id="letter_G"/>
<letter_ref letter_id="letter_A"/>
<letter_ref letter_id="letter_C"/>
<letter_ref letter_id="letter_T"/>
<letter_ref letter_id="letter_A"/>
<letter_ref letter_id="letter_A"/>
<letter_ref letter_id="letter_C"/>
<letter_ref letter_id="letter_G"/>
<letter_ref letter_id="letter_T"/>
<letter_ref letter_id="letter_T"/>
<letter_ref letter_id="letter_T"/>
<letter_ref letter_id="letter_T"/>
<letter_ref letter_id="letter_T"/>
</site>
<right_flank>CCTACTCCCG</right_flank>
</contributing_site>
<contributing_site sequence_id="sequence_444" position="72" strand="plus" pvalue="7.80e-07" >
<left_flank>ATGTCACCAA</left_flank>
<site>
<letter_ref letter_id="letter_T"/>
<letter_ref letter_id="letter_C"/>
<letter_ref letter_id="letter_A"/>
<letter_ref letter_id="letter_C"/>
<letter_ref letter_id="letter_T"/>
<letter_ref letter_id="letter_A"/>
<letter_ref letter_id="letter_T"/>
<letter_ref letter_id="letter_C"/>
<letter_ref letter_id="letter_A"/>
<letter_ref letter_id="letter_G"/>
<letter_ref letter_id="letter_T"/>
<letter_ref letter_id="letter_T"/>
<letter_ref letter_id="letter_A"/>
<letter_ref letter_id="letter_A"/>
<letter_ref letter_id="letter_A"/>
<letter_ref letter_id="letter_C"/>
<letter_ref letter_id="letter_C"/>
<letter_ref letter_id="letter_G"/>
<letter_ref letter_id="letter_T"/>
<letter_ref letter_id="letter_C"/>
<letter_ref letter_id="letter_G"/>
<letter_ref letter_id="letter_A"/>
<letter_ref letter_id="letter_G"/>
<letter_ref letter_id="letter_T"/>
<letter_ref letter_id="letter_G"/>
<letter_ref letter_id="letter_G"/>
<letter_ref letter_id="letter_A"/>
<letter_ref letter_id="letter_T"/>
<letter_ref letter_id="letter_C"/>
<letter_ref letter_id="letter_A"/>
<letter_ref letter_id="letter_C"/>
<letter_ref letter_id="letter_T"/>
<letter_ref letter_id="letter_T"/>
<letter_ref letter_id="letter_C"/>
<letter_ref letter_id="letter_A"/>
<letter_ref letter_id="letter_A"/>
<letter_ref letter_id="letter_C"/>
<letter_ref letter_id="letter_A"/>
<letter_ref letter_id="letter_T"/>
<letter_ref letter_id="letter_G"/>
<letter_ref letter_id="letter_C"/>
<letter_ref letter_id="letter_C"/>
<letter_ref letter_id="letter_C"/>
</site>
<right_flank>AGTTTCAAGG</right_flank>
</contributing_site>
<contributing_site sequence_id="sequence_353" position="72" strand="plus" pvalue="7.80e-07" >
<left_flank>ATAACTCAGT</left_flank>
<site>
<letter_ref letter_id="letter_T"/>
<letter_ref letter_id="letter_C"/>
<letter_ref letter_id="letter_A"/>
<letter_ref letter_id="letter_G"/>
<letter_ref letter_id="letter_T"/>
<letter_ref letter_id="letter_C"/>
<letter_ref letter_id="letter_T"/>
<letter_ref letter_id="letter_T"/>
<letter_ref letter_id="letter_C"/>
<letter_ref letter_id="letter_A"/>
<letter_ref letter_id="letter_T"/>
<letter_ref letter_id="letter_T"/>
<letter_ref letter_id="letter_C"/>
<letter_ref letter_id="letter_G"/>
<letter_ref letter_id="letter_G"/>
<letter_ref letter_id="letter_G"/>
<letter_ref letter_id="letter_C"/>
<letter_ref letter_id="letter_C"/>
<letter_ref letter_id="letter_C"/>
<letter_ref letter_id="letter_A"/>
<letter_ref letter_id="letter_A"/>
<letter_ref letter_id="letter_A"/>
<letter_ref letter_id="letter_C"/>
<letter_ref letter_id="letter_G"/>
<letter_ref letter_id="letter_C"/>
<letter_ref letter_id="letter_G"/>
<letter_ref letter_id="letter_T"/>
<letter_ref letter_id="letter_T"/>
<letter_ref letter_id="letter_C"/>
<letter_ref letter_id="letter_G"/>
<letter_ref letter_id="letter_C"/>
<letter_ref letter_id="letter_T"/>
<letter_ref letter_id="letter_T"/>
<letter_ref letter_id="letter_G"/>
<letter_ref letter_id="letter_G"/>
<letter_ref letter_id="letter_C"/>
<letter_ref letter_id="letter_C"/>
<letter_ref letter_id="letter_A"/>
<letter_ref letter_id="letter_G"/>
<letter_ref letter_id="letter_C"/>
<letter_ref letter_id="letter_G"/>
<letter_ref letter_id="letter_G"/>
<letter_ref letter_id="letter_C"/>
</site>
<right_flank>TCGTATCCGT</right_flank>
</contributing_site>
<contributing_site sequence_id="sequence_361" position="72" strand="plus" pvalue="8.66e-07" >
<left_flank>GACTGCGATT</left_flank>
<site>
<letter_ref letter_id="letter_T"/>
<letter_ref letter_id="letter_T"/>
<letter_ref letter_id="letter_A"/>
<letter_ref letter_id="letter_T"/>
<letter_ref letter_id="letter_T"/>
<letter_ref letter_id="letter_C"/>
<letter_ref letter_id="letter_G"/>
<letter_ref letter_id="letter_T"/>
<letter_ref letter_id="letter_T"/>
<letter_ref letter_id="letter_C"/>
<letter_ref letter_id="letter_G"/>
<letter_ref letter_id="letter_G"/>
<letter_ref letter_id="letter_T"/>
<letter_ref letter_id="letter_G"/>
<letter_ref letter_id="letter_G"/>
<letter_ref letter_id="letter_C"/>
<letter_ref letter_id="letter_C"/>
<letter_ref letter_id="letter_A"/>
<letter_ref letter_id="letter_C"/>
<letter_ref letter_id="letter_C"/>
<letter_ref letter_id="letter_A"/>
<letter_ref letter_id="letter_A"/>
<letter_ref letter_id="letter_C"/>
<letter_ref letter_id="letter_G"/>
<letter_ref letter_id="letter_C"/>
<letter_ref letter_id="letter_G"/>
<letter_ref letter_id="letter_A"/>
<letter_ref letter_id="letter_A"/>
<letter_ref letter_id="letter_A"/>
<letter_ref letter_id="letter_G"/>
<letter_ref letter_id="letter_C"/>
<letter_ref letter_id="letter_T"/>
<letter_ref letter_id="letter_C"/>
<letter_ref letter_id="letter_A"/>
<letter_ref letter_id="letter_A"/>
<letter_ref letter_id="letter_G"/>
<letter_ref letter_id="letter_C"/>
<letter_ref letter_id="letter_G"/>
<letter_ref letter_id="letter_A"/>
<letter_ref letter_id="letter_C"/>
<letter_ref letter_id="letter_G"/>
<letter_ref letter_id="letter_C"/>
<letter_ref letter_id="letter_G"/>
</site>
<right_flank>CTGCGCAGTT</right_flank>
</contributing_site>
<contributing_site sequence_id="sequence_82" position="72" strand="plus" pvalue="8.66e-07" >
<left_flank>CGTTCTTAAT</left_flank>
<site>
<letter_ref letter_id="letter_T"/>
<letter_ref letter_id="letter_C"/>
<letter_ref letter_id="letter_A"/>
<letter_ref letter_id="letter_G"/>
<letter_ref letter_id="letter_T"/>
<letter_ref letter_id="letter_T"/>
<letter_ref letter_id="letter_G"/>
<letter_ref letter_id="letter_A"/>
<letter_ref letter_id="letter_C"/>
<letter_ref letter_id="letter_C"/>
<letter_ref letter_id="letter_A"/>
<letter_ref letter_id="letter_A"/>
<letter_ref letter_id="letter_C"/>
<letter_ref letter_id="letter_A"/>
<letter_ref letter_id="letter_G"/>
<letter_ref letter_id="letter_A"/>
<letter_ref letter_id="letter_C"/>
<letter_ref letter_id="letter_G"/>
<letter_ref letter_id="letter_C"/>
<letter_ref letter_id="letter_A"/>
<letter_ref letter_id="letter_G"/>
<letter_ref letter_id="letter_A"/>
<letter_ref letter_id="letter_C"/>
<letter_ref letter_id="letter_G"/>
<letter_ref letter_id="letter_A"/>
<letter_ref letter_id="letter_C"/>
<letter_ref letter_id="letter_G"/>
<letter_ref letter_id="letter_T"/>
<letter_ref letter_id="letter_C"/>
<letter_ref letter_id="letter_G"/>
<letter_ref letter_id="letter_C"/>
<letter_ref letter_id="letter_A"/>
<letter_ref letter_id="letter_G"/>
<letter_ref letter_id="letter_A"/>
<letter_ref letter_id="letter_C"/>
<letter_ref letter_id="letter_G"/>
<letter_ref letter_id="letter_C"/>
<letter_ref letter_id="letter_G"/>
<letter_ref letter_id="letter_A"/>
<letter_ref letter_id="letter_C"/>
<letter_ref letter_id="letter_A"/>
<letter_ref letter_id="letter_C"/>
<letter_ref letter_id="letter_G"/>
</site>
<right_flank>CGACTAAAAA</right_flank>
</contributing_site>
<contributing_site sequence_id="sequence_63" position="72" strand="plus" pvalue="9.60e-07" >
<left_flank>AGAATTATTT</left_flank>
<site>
<letter_ref letter_id="letter_T"/>
<letter_ref letter_id="letter_T"/>
<letter_ref letter_id="letter_A"/>
<letter_ref letter_id="letter_G"/>
<letter_ref letter_id="letter_T"/>
<letter_ref letter_id="letter_T"/>
<letter_ref letter_id="letter_T"/>
<letter_ref letter_id="letter_G"/>
<letter_ref letter_id="letter_T"/>
<letter_ref letter_id="letter_T"/>
<letter_ref letter_id="letter_T"/>
<letter_ref letter_id="letter_T"/>
<letter_ref letter_id="letter_C"/>
<letter_ref letter_id="letter_G"/>
<letter_ref letter_id="letter_C"/>
<letter_ref letter_id="letter_C"/>
<letter_ref letter_id="letter_T"/>
<letter_ref letter_id="letter_C"/>
<letter_ref letter_id="letter_T"/>
<letter_ref letter_id="letter_T"/>
<letter_ref letter_id="letter_G"/>
<letter_ref letter_id="letter_G"/>
<letter_ref letter_id="letter_T"/>
<letter_ref letter_id="letter_G"/>
<letter_ref letter_id="letter_C"/>
<letter_ref letter_id="letter_G"/>
<letter_ref letter_id="letter_T"/>
<letter_ref letter_id="letter_A"/>
<letter_ref letter_id="letter_C"/>
<letter_ref letter_id="letter_A"/>
<letter_ref letter_id="letter_G"/>
<letter_ref letter_id="letter_T"/>
<letter_ref letter_id="letter_T"/>
<letter_ref letter_id="letter_G"/>
<letter_ref letter_id="letter_C"/>
<letter_ref letter_id="letter_A"/>
<letter_ref letter_id="letter_C"/>
<letter_ref letter_id="letter_T"/>
<letter_ref letter_id="letter_C"/>
<letter_ref letter_id="letter_A"/>
<letter_ref letter_id="letter_C"/>
<letter_ref letter_id="letter_G"/>
<letter_ref letter_id="letter_A"/>
</site>
<right_flank>TCCGTCCAAT</right_flank>
</contributing_site>
<contributing_site sequence_id="sequence_295" position="87" strand="plus" pvalue="1.06e-06" >
<left_flank>TCACTTTTAG</left_flank>
<site>
<letter_ref letter_id="letter_T"/>
<letter_ref letter_id="letter_C"/>
<letter_ref letter_id="letter_A"/>
<letter_ref letter_id="letter_T"/>
<letter_ref letter_id="letter_T"/>
<letter_ref letter_id="letter_C"/>
<letter_ref letter_id="letter_G"/>
<letter_ref letter_id="letter_T"/>
<letter_ref letter_id="letter_C"/>
<letter_ref letter_id="letter_T"/>
<letter_ref letter_id="letter_G"/>
<letter_ref letter_id="letter_T"/>
<letter_ref letter_id="letter_G"/>
<letter_ref letter_id="letter_A"/>
<letter_ref letter_id="letter_G"/>
<letter_ref letter_id="letter_A"/>
<letter_ref letter_id="letter_C"/>
<letter_ref letter_id="letter_G"/>
<letter_ref letter_id="letter_T"/>
<letter_ref letter_id="letter_C"/>
<letter_ref letter_id="letter_T"/>
<letter_ref letter_id="letter_T"/>
<letter_ref letter_id="letter_A"/>
<letter_ref letter_id="letter_C"/>
<letter_ref letter_id="letter_C"/>
<letter_ref letter_id="letter_G"/>
<letter_ref letter_id="letter_T"/>
<letter_ref letter_id="letter_A"/>
<letter_ref letter_id="letter_A"/>
<letter_ref letter_id="letter_A"/>
<letter_ref letter_id="letter_G"/>
<letter_ref letter_id="letter_T"/>
<letter_ref letter_id="letter_A"/>
<letter_ref letter_id="letter_C"/>
<letter_ref letter_id="letter_A"/>
<letter_ref letter_id="letter_C"/>
<letter_ref letter_id="letter_C"/>
<letter_ref letter_id="letter_T"/>
<letter_ref letter_id="letter_A"/>
<letter_ref letter_id="letter_G"/>
<letter_ref letter_id="letter_G"/>
<letter_ref letter_id="letter_A"/>
<letter_ref letter_id="letter_A"/>
</site>
<right_flank>TACTCAATCC</right_flank>
</contributing_site>
<contributing_site sequence_id="sequence_265" position="72" strand="plus" pvalue="1.06e-06" >
<left_flank>GGCGAGCGGC</left_flank>
<site>
<letter_ref letter_id="letter_T"/>
<letter_ref letter_id="letter_C"/>
<letter_ref letter_id="letter_A"/>
<letter_ref letter_id="letter_T"/>
<letter_ref letter_id="letter_T"/>
<letter_ref letter_id="letter_C"/>
<letter_ref letter_id="letter_G"/>
<letter_ref letter_id="letter_A"/>
<letter_ref letter_id="letter_T"/>
<letter_ref letter_id="letter_C"/>
<letter_ref letter_id="letter_G"/>
<letter_ref letter_id="letter_G"/>
<letter_ref letter_id="letter_C"/>
<letter_ref letter_id="letter_A"/>
<letter_ref letter_id="letter_G"/>
<letter_ref letter_id="letter_G"/>
<letter_ref letter_id="letter_C"/>
<letter_ref letter_id="letter_G"/>
<letter_ref letter_id="letter_C"/>
<letter_ref letter_id="letter_T"/>
<letter_ref letter_id="letter_T"/>
<letter_ref letter_id="letter_T"/>
<letter_ref letter_id="letter_A"/>
<letter_ref letter_id="letter_G"/>
<letter_ref letter_id="letter_C"/>
<letter_ref letter_id="letter_G"/>
<letter_ref letter_id="letter_A"/>
<letter_ref letter_id="letter_A"/>
<letter_ref letter_id="letter_A"/>
<letter_ref letter_id="letter_G"/>
<letter_ref letter_id="letter_C"/>
<letter_ref letter_id="letter_A"/>
<letter_ref letter_id="letter_A"/>
<letter_ref letter_id="letter_C"/>
<letter_ref letter_id="letter_A"/>
<letter_ref letter_id="letter_A"/>
<letter_ref letter_id="letter_A"/>
<letter_ref letter_id="letter_T"/>
<letter_ref letter_id="letter_T"/>
<letter_ref letter_id="letter_T"/>
<letter_ref letter_id="letter_T"/>
<letter_ref letter_id="letter_C"/>
<letter_ref letter_id="letter_T"/>
</site>
<right_flank>CGATCAGCAC</right_flank>
</contributing_site>
<contributing_site sequence_id="sequence_187" position="72" strand="plus" pvalue="1.06e-06" >
<left_flank>GAACGAGATT</left_flank>
<site>
<letter_ref letter_id="letter_T"/>
<letter_ref letter_id="letter_C"/>
<letter_ref letter_id="letter_A"/>
<letter_ref letter_id="letter_G"/>
<letter_ref letter_id="letter_T"/>
<letter_ref letter_id="letter_T"/>
<letter_ref letter_id="letter_G"/>
<letter_ref letter_id="letter_C"/>
<letter_ref letter_id="letter_T"/>
<letter_ref letter_id="letter_A"/>
<letter_ref letter_id="letter_A"/>
<letter_ref letter_id="letter_T"/>
<letter_ref letter_id="letter_T"/>
<letter_ref letter_id="letter_A"/>
<letter_ref letter_id="letter_T"/>
<letter_ref letter_id="letter_C"/>
<letter_ref letter_id="letter_A"/>
<letter_ref letter_id="letter_G"/>
<letter_ref letter_id="letter_C"/>
<letter_ref letter_id="letter_C"/>
<letter_ref letter_id="letter_A"/>
<letter_ref letter_id="letter_T"/>
<letter_ref letter_id="letter_A"/>
<letter_ref letter_id="letter_A"/>
<letter_ref letter_id="letter_A"/>
<letter_ref letter_id="letter_G"/>
<letter_ref letter_id="letter_T"/>
<letter_ref letter_id="letter_C"/>
<letter_ref letter_id="letter_A"/>
<letter_ref letter_id="letter_G"/>
<letter_ref letter_id="letter_G"/>
<letter_ref letter_id="letter_A"/>
<letter_ref letter_id="letter_C"/>
<letter_ref letter_id="letter_G"/>
<letter_ref letter_id="letter_T"/>
<letter_ref letter_id="letter_G"/>
<letter_ref letter_id="letter_G"/>
<letter_ref letter_id="letter_T"/>
<letter_ref letter_id="letter_C"/>
<letter_ref letter_id="letter_T"/>
<letter_ref letter_id="letter_C"/>
<letter_ref letter_id="letter_T"/>
<letter_ref letter_id="letter_A"/>
</site>
<right_flank>CCAAAAGATG</right_flank>
</contributing_site>
<contributing_site sequence_id="sequence_158" position="72" strand="plus" pvalue="1.06e-06" >
<left_flank>CAACAATCCA</left_flank>
<site>
<letter_ref letter_id="letter_A"/>
<letter_ref letter_id="letter_C"/>
<letter_ref letter_id="letter_A"/>
<letter_ref letter_id="letter_G"/>
<letter_ref letter_id="letter_T"/>
<letter_ref letter_id="letter_C"/>
<letter_ref letter_id="letter_C"/>
<letter_ref letter_id="letter_G"/>
<letter_ref letter_id="letter_C"/>
<letter_ref letter_id="letter_C"/>
<letter_ref letter_id="letter_G"/>
<letter_ref letter_id="letter_C"/>
<letter_ref letter_id="letter_C"/>
<letter_ref letter_id="letter_G"/>
<letter_ref letter_id="letter_A"/>
<letter_ref letter_id="letter_T"/>
<letter_ref letter_id="letter_T"/>
<letter_ref letter_id="letter_C"/>
<letter_ref letter_id="letter_C"/>
<letter_ref letter_id="letter_C"/>
<letter_ref letter_id="letter_G"/>
<letter_ref letter_id="letter_A"/>
<letter_ref letter_id="letter_G"/>
<letter_ref letter_id="letter_C"/>
<letter_ref letter_id="letter_G"/>
<letter_ref letter_id="letter_C"/>
<letter_ref letter_id="letter_C"/>
<letter_ref letter_id="letter_G"/>
<letter_ref letter_id="letter_T"/>
<letter_ref letter_id="letter_G"/>
<letter_ref letter_id="letter_C"/>
<letter_ref letter_id="letter_A"/>
<letter_ref letter_id="letter_C"/>
<letter_ref letter_id="letter_C"/>
<letter_ref letter_id="letter_G"/>
<letter_ref letter_id="letter_T"/>
<letter_ref letter_id="letter_C"/>
<letter_ref letter_id="letter_G"/>
<letter_ref letter_id="letter_A"/>
<letter_ref letter_id="letter_C"/>
<letter_ref letter_id="letter_T"/>
<letter_ref letter_id="letter_C"/>
<letter_ref letter_id="letter_G"/>
</site>
<right_flank>ACCGCGAGTT</right_flank>
</contributing_site>
<contributing_site sequence_id="sequence_403" position="72" strand="plus" pvalue="1.18e-06" >
<left_flank>CGCCCACAAG</left_flank>
<site>
<letter_ref letter_id="letter_T"/>
<letter_ref letter_id="letter_C"/>
<letter_ref letter_id="letter_A"/>
<letter_ref letter_id="letter_G"/>
<letter_ref letter_id="letter_T"/>
<letter_ref letter_id="letter_G"/>
<letter_ref letter_id="letter_T"/>
<letter_ref letter_id="letter_G"/>
<letter_ref letter_id="letter_T"/>
<letter_ref letter_id="letter_T"/>
<letter_ref letter_id="letter_T"/>
<letter_ref letter_id="letter_T"/>
<letter_ref letter_id="letter_G"/>
<letter_ref letter_id="letter_G"/>
<letter_ref letter_id="letter_G"/>
<letter_ref letter_id="letter_C"/>
<letter_ref letter_id="letter_C"/>
<letter_ref letter_id="letter_G"/>
<letter_ref letter_id="letter_T"/>
<letter_ref letter_id="letter_C"/>
<letter_ref letter_id="letter_G"/>
<letter_ref letter_id="letter_G"/>
<letter_ref letter_id="letter_C"/>
<letter_ref letter_id="letter_A"/>
<letter_ref letter_id="letter_G"/>
<letter_ref letter_id="letter_A"/>
<letter_ref letter_id="letter_G"/>
<letter_ref letter_id="letter_G"/>
<letter_ref letter_id="letter_C"/>
<letter_ref letter_id="letter_A"/>
<letter_ref letter_id="letter_G"/>
<letter_ref letter_id="letter_T"/>
<letter_ref letter_id="letter_G"/>
<letter_ref letter_id="letter_G"/>
<letter_ref letter_id="letter_C"/>
<letter_ref letter_id="letter_A"/>
<letter_ref letter_id="letter_G"/>
<letter_ref letter_id="letter_A"/>
<letter_ref letter_id="letter_G"/>
<letter_ref letter_id="letter_G"/>
<letter_ref letter_id="letter_C"/>
<letter_ref letter_id="letter_A"/>
<letter_ref letter_id="letter_G"/>
</site>
<right_flank>TGGCAGTGGC</right_flank>
</contributing_site>
<contributing_site sequence_id="sequence_184" position="72" strand="plus" pvalue="1.75e-06" >
<left_flank>AAATCCGAAA</left_flank>
<site>
<letter_ref letter_id="letter_T"/>
<letter_ref letter_id="letter_C"/>
<letter_ref letter_id="letter_A"/>
<letter_ref letter_id="letter_G"/>
<letter_ref letter_id="letter_T"/>
<letter_ref letter_id="letter_C"/>
<letter_ref letter_id="letter_G"/>
<letter_ref letter_id="letter_T"/>
<letter_ref letter_id="letter_T"/>
<letter_ref letter_id="letter_C"/>
<letter_ref letter_id="letter_G"/>
<letter_ref letter_id="letter_C"/>
<letter_ref letter_id="letter_A"/>
<letter_ref letter_id="letter_G"/>
<letter_ref letter_id="letter_C"/>
<letter_ref letter_id="letter_T"/>
<letter_ref letter_id="letter_C"/>
<letter_ref letter_id="letter_T"/>
<letter_ref letter_id="letter_T"/>
<letter_ref letter_id="letter_C"/>
<letter_ref letter_id="letter_G"/>
<letter_ref letter_id="letter_A"/>
<letter_ref letter_id="letter_C"/>
<letter_ref letter_id="letter_A"/>
<letter_ref letter_id="letter_T"/>
<letter_ref letter_id="letter_C"/>
<letter_ref letter_id="letter_G"/>
<letter_ref letter_id="letter_G"/>
<letter_ref letter_id="letter_C"/>
<letter_ref letter_id="letter_G"/>
<letter_ref letter_id="letter_G"/>
<letter_ref letter_id="letter_C"/>
<letter_ref letter_id="letter_T"/>
<letter_ref letter_id="letter_C"/>
<letter_ref letter_id="letter_G"/>
<letter_ref letter_id="letter_T"/>
<letter_ref letter_id="letter_G"/>
<letter_ref letter_id="letter_G"/>
<letter_ref letter_id="letter_C"/>
<letter_ref letter_id="letter_A"/>
<letter_ref letter_id="letter_C"/>
<letter_ref letter_id="letter_G"/>
<letter_ref letter_id="letter_G"/>
</site>
<right_flank>AAAAACGGTA</right_flank>
</contributing_site>
<contributing_site sequence_id="sequence_341" position="154" strand="plus" pvalue="2.84e-06" >
<left_flank>CGCAGCGCAA</left_flank>
<site>
<letter_ref letter_id="letter_T"/>
<letter_ref letter_id="letter_C"/>
<letter_ref letter_id="letter_A"/>
<letter_ref letter_id="letter_G"/>
<letter_ref letter_id="letter_T"/>
<letter_ref letter_id="letter_T"/>
<letter_ref letter_id="letter_G"/>
<letter_ref letter_id="letter_C"/>
<letter_ref letter_id="letter_G"/>
<letter_ref letter_id="letter_A"/>
<letter_ref letter_id="letter_G"/>
<letter_ref letter_id="letter_G"/>
<letter_ref letter_id="letter_C"/>
<letter_ref letter_id="letter_A"/>
<letter_ref letter_id="letter_G"/>
<letter_ref letter_id="letter_C"/>
<letter_ref letter_id="letter_A"/>
<letter_ref letter_id="letter_C"/>
<letter_ref letter_id="letter_T"/>
<letter_ref letter_id="letter_C"/>
<letter_ref letter_id="letter_G"/>
<letter_ref letter_id="letter_T"/>
<letter_ref letter_id="letter_T"/>
<letter_ref letter_id="letter_C"/>
<letter_ref letter_id="letter_C"/>
<letter_ref letter_id="letter_A"/>
<letter_ref letter_id="letter_T"/>
<letter_ref letter_id="letter_G"/>
<letter_ref letter_id="letter_T"/>
<letter_ref letter_id="letter_G"/>
<letter_ref letter_id="letter_G"/>
<letter_ref letter_id="letter_G"/>
<letter_ref letter_id="letter_C"/>
<letter_ref letter_id="letter_G"/>
<letter_ref letter_id="letter_C"/>
<letter_ref letter_id="letter_T"/>
<letter_ref letter_id="letter_C"/>
<letter_ref letter_id="letter_G"/>
<letter_ref letter_id="letter_A"/>
<letter_ref letter_id="letter_C"/>
<letter_ref letter_id="letter_A"/>
<letter_ref letter_id="letter_A"/>
<letter_ref letter_id="letter_T"/>
</site>
<right_flank>CGCCCGCTGA</right_flank>
</contributing_site>
<contributing_site sequence_id="sequence_128" position="182" strand="plus" pvalue="2.84e-06" >
<left_flank>GAAATTGCAC</left_flank>
<site>
<letter_ref letter_id="letter_T"/>
<letter_ref letter_id="letter_T"/>
<letter_ref letter_id="letter_A"/>
<letter_ref letter_id="letter_G"/>
<letter_ref letter_id="letter_T"/>
<letter_ref letter_id="letter_T"/>
<letter_ref letter_id="letter_G"/>
<letter_ref letter_id="letter_G"/>
<letter_ref letter_id="letter_T"/>
<letter_ref letter_id="letter_A"/>
<letter_ref letter_id="letter_A"/>
<letter_ref letter_id="letter_G"/>
<letter_ref letter_id="letter_A"/>
<letter_ref letter_id="letter_A"/>
<letter_ref letter_id="letter_G"/>
<letter_ref letter_id="letter_C"/>
<letter_ref letter_id="letter_A"/>
<letter_ref letter_id="letter_T"/>
<letter_ref letter_id="letter_T"/>
<letter_ref letter_id="letter_C"/>
<letter_ref letter_id="letter_T"/>
<letter_ref letter_id="letter_G"/>
<letter_ref letter_id="letter_C"/>
<letter_ref letter_id="letter_G"/>
<letter_ref letter_id="letter_G"/>
<letter_ref letter_id="letter_C"/>
<letter_ref letter_id="letter_C"/>
<letter_ref letter_id="letter_A"/>
<letter_ref letter_id="letter_C"/>
<letter_ref letter_id="letter_G"/>
<letter_ref letter_id="letter_G"/>
<letter_ref letter_id="letter_G"/>
<letter_ref letter_id="letter_C"/>
<letter_ref letter_id="letter_G"/>
<letter_ref letter_id="letter_G"/>
<letter_ref letter_id="letter_C"/>
<letter_ref letter_id="letter_A"/>
<letter_ref letter_id="letter_A"/>
<letter_ref letter_id="letter_A"/>
<letter_ref letter_id="letter_G"/>
<letter_ref letter_id="letter_C"/>
<letter_ref letter_id="letter_G"/>
<letter_ref letter_id="letter_G"/>
</site>
<right_flank>AAAAGTCGGG</right_flank>
</contributing_site>
<contributing_site sequence_id="sequence_2" position="72" strand="plus" pvalue="2.84e-06" >
<left_flank>GCTTAGCTAC</left_flank>
<site>
<letter_ref letter_id="letter_T"/>
<letter_ref letter_id="letter_C"/>
<letter_ref letter_id="letter_A"/>
<letter_ref letter_id="letter_G"/>
<letter_ref letter_id="letter_T"/>
<letter_ref letter_id="letter_T"/>
<letter_ref letter_id="letter_T"/>
<letter_ref letter_id="letter_A"/>
<letter_ref letter_id="letter_A"/>
<letter_ref letter_id="letter_T"/>
<letter_ref letter_id="letter_A"/>
<letter_ref letter_id="letter_C"/>
<letter_ref letter_id="letter_C"/>
<letter_ref letter_id="letter_A"/>
<letter_ref letter_id="letter_G"/>
<letter_ref letter_id="letter_C"/>
<letter_ref letter_id="letter_A"/>
<letter_ref letter_id="letter_A"/>
<letter_ref letter_id="letter_T"/>
<letter_ref letter_id="letter_T"/>
<letter_ref letter_id="letter_G"/>
<letter_ref letter_id="letter_C"/>
<letter_ref letter_id="letter_C"/>
<letter_ref letter_id="letter_C"/>
<letter_ref letter_id="letter_G"/>
<letter_ref letter_id="letter_G"/>
<letter_ref letter_id="letter_C"/>
<letter_ref letter_id="letter_G"/>
<letter_ref letter_id="letter_A"/>
<letter_ref letter_id="letter_G"/>
<letter_ref letter_id="letter_G"/>
<letter_ref letter_id="letter_G"/>
<letter_ref letter_id="letter_T"/>
<letter_ref letter_id="letter_G"/>
<letter_ref letter_id="letter_C"/>
<letter_ref letter_id="letter_T"/>
<letter_ref letter_id="letter_G"/>
<letter_ref letter_id="letter_T"/>
<letter_ref letter_id="letter_T"/>
<letter_ref letter_id="letter_T"/>
<letter_ref letter_id="letter_T"/>
<letter_ref letter_id="letter_T"/>
<letter_ref letter_id="letter_G"/>
</site>
<right_flank>TGACTCTGAA</right_flank>
</contributing_site>
<contributing_site sequence_id="sequence_377" position="73" strand="plus" pvalue="3.76e-06" >
<left_flank>TTTTTCAAAA</left_flank>
<site>
<letter_ref letter_id="letter_T"/>
<letter_ref letter_id="letter_C"/>
<letter_ref letter_id="letter_A"/>
<letter_ref letter_id="letter_G"/>
<letter_ref letter_id="letter_T"/>
<letter_ref letter_id="letter_T"/>
<letter_ref letter_id="letter_G"/>
<letter_ref letter_id="letter_C"/>
<letter_ref letter_id="letter_C"/>
<letter_ref letter_id="letter_A"/>
<letter_ref letter_id="letter_G"/>
<letter_ref letter_id="letter_A"/>
<letter_ref letter_id="letter_A"/>
<letter_ref letter_id="letter_C"/>
<letter_ref letter_id="letter_T"/>
<letter_ref letter_id="letter_C"/>
<letter_ref letter_id="letter_G"/>
<letter_ref letter_id="letter_A"/>
<letter_ref letter_id="letter_C"/>
<letter_ref letter_id="letter_G"/>
<letter_ref letter_id="letter_T"/>
<letter_ref letter_id="letter_G"/>
<letter_ref letter_id="letter_C"/>
<letter_ref letter_id="letter_C"/>
<letter_ref letter_id="letter_G"/>
<letter_ref letter_id="letter_C"/>
<letter_ref letter_id="letter_A"/>
<letter_ref letter_id="letter_G"/>
<letter_ref letter_id="letter_C"/>
<letter_ref letter_id="letter_G"/>
<letter_ref letter_id="letter_G"/>
<letter_ref letter_id="letter_T"/>
<letter_ref letter_id="letter_T"/>
<letter_ref letter_id="letter_G"/>
<letter_ref letter_id="letter_A"/>
<letter_ref letter_id="letter_A"/>
<letter_ref letter_id="letter_A"/>
<letter_ref letter_id="letter_A"/>
<letter_ref letter_id="letter_G"/>
<letter_ref letter_id="letter_C"/>
<letter_ref letter_id="letter_A"/>
<letter_ref letter_id="letter_C"/>
<letter_ref letter_id="letter_G"/>
</site>
<right_flank>GAAAATTGGA</right_flank>
</contributing_site>
<contributing_site sequence_id="sequence_215" position="75" strand="plus" pvalue="3.76e-06" >
<left_flank>CAGCTCTATA</left_flank>
<site>
<letter_ref letter_id="letter_C"/>
<letter_ref letter_id="letter_C"/>
<letter_ref letter_id="letter_A"/>
<letter_ref letter_id="letter_T"/>
<letter_ref letter_id="letter_T"/>
<letter_ref letter_id="letter_G"/>
<letter_ref letter_id="letter_G"/>
<letter_ref letter_id="letter_C"/>
<letter_ref letter_id="letter_C"/>
<letter_ref letter_id="letter_G"/>
<letter_ref letter_id="letter_G"/>
<letter_ref letter_id="letter_G"/>
<letter_ref letter_id="letter_A"/>
<letter_ref letter_id="letter_A"/>
<letter_ref letter_id="letter_T"/>
<letter_ref letter_id="letter_G"/>
<letter_ref letter_id="letter_T"/>
<letter_ref letter_id="letter_A"/>
<letter_ref letter_id="letter_C"/>
<letter_ref letter_id="letter_C"/>
<letter_ref letter_id="letter_G"/>
<letter_ref letter_id="letter_A"/>
<letter_ref letter_id="letter_G"/>
<letter_ref letter_id="letter_A"/>
<letter_ref letter_id="letter_C"/>
<letter_ref letter_id="letter_G"/>
<letter_ref letter_id="letter_T"/>
<letter_ref letter_id="letter_A"/>
<letter_ref letter_id="letter_A"/>
<letter_ref letter_id="letter_G"/>
<letter_ref letter_id="letter_G"/>
<letter_ref letter_id="letter_A"/>
<letter_ref letter_id="letter_A"/>
<letter_ref letter_id="letter_G"/>
<letter_ref letter_id="letter_T"/>
<letter_ref letter_id="letter_A"/>
<letter_ref letter_id="letter_C"/>
<letter_ref letter_id="letter_G"/>
<letter_ref letter_id="letter_T"/>
<letter_ref letter_id="letter_A"/>
<letter_ref letter_id="letter_C"/>
<letter_ref letter_id="letter_G"/>
<letter_ref letter_id="letter_G"/>
</site>
<right_flank>AACTGCGAGA</right_flank>
</contributing_site>
<contributing_site sequence_id="sequence_152" position="91" strand="plus" pvalue="4.12e-06" >
<left_flank>GAACCGAATT</left_flank>
<site>
<letter_ref letter_id="letter_T"/>
<letter_ref letter_id="letter_C"/>
<letter_ref letter_id="letter_A"/>
<letter_ref letter_id="letter_G"/>
<letter_ref letter_id="letter_T"/>
<letter_ref letter_id="letter_T"/>
<letter_ref letter_id="letter_G"/>
<letter_ref letter_id="letter_A"/>
<letter_ref letter_id="letter_C"/>
<letter_ref letter_id="letter_T"/>
<letter_ref letter_id="letter_C"/>
<letter_ref letter_id="letter_G"/>
<letter_ref letter_id="letter_A"/>
<letter_ref letter_id="letter_A"/>
<letter_ref letter_id="letter_T"/>
<letter_ref letter_id="letter_C"/>
<letter_ref letter_id="letter_G"/>
<letter_ref letter_id="letter_C"/>
<letter_ref letter_id="letter_A"/>
<letter_ref letter_id="letter_C"/>
<letter_ref letter_id="letter_G"/>
<letter_ref letter_id="letter_A"/>
<letter_ref letter_id="letter_G"/>
<letter_ref letter_id="letter_T"/>
<letter_ref letter_id="letter_C"/>
<letter_ref letter_id="letter_G"/>
<letter_ref letter_id="letter_C"/>
<letter_ref letter_id="letter_G"/>
<letter_ref letter_id="letter_A"/>
<letter_ref letter_id="letter_G"/>
<letter_ref letter_id="letter_G"/>
<letter_ref letter_id="letter_A"/>
<letter_ref letter_id="letter_A"/>
<letter_ref letter_id="letter_G"/>
<letter_ref letter_id="letter_C"/>
<letter_ref letter_id="letter_A"/>
<letter_ref letter_id="letter_A"/>
<letter_ref letter_id="letter_A"/>
<letter_ref letter_id="letter_A"/>
<letter_ref letter_id="letter_C"/>
<letter_ref letter_id="letter_T"/>
<letter_ref letter_id="letter_A"/>
<letter_ref letter_id="letter_A"/>
</site>
<right_flank>AGAACGCTGA</right_flank>
</contributing_site>
<contributing_site sequence_id="sequence_494" position="74" strand="plus" pvalue="4.95e-06" >
<left_flank>AAACAAGAGC</left_flank>
<site>
<letter_ref letter_id="letter_A"/>
<letter_ref letter_id="letter_C"/>
<letter_ref letter_id="letter_A"/>
<letter_ref letter_id="letter_T"/>
<letter_ref letter_id="letter_T"/>
<letter_ref letter_id="letter_C"/>
<letter_ref letter_id="letter_A"/>
<letter_ref letter_id="letter_A"/>
<letter_ref letter_id="letter_C"/>
<letter_ref letter_id="letter_C"/>
<letter_ref letter_id="letter_A"/>
<letter_ref letter_id="letter_A"/>
<letter_ref letter_id="letter_C"/>
<letter_ref letter_id="letter_A"/>
<letter_ref letter_id="letter_G"/>
<letter_ref letter_id="letter_C"/>
<letter_ref letter_id="letter_A"/>
<letter_ref letter_id="letter_G"/>
<letter_ref letter_id="letter_C"/>
<letter_ref letter_id="letter_C"/>
<letter_ref letter_id="letter_T"/>
<letter_ref letter_id="letter_T"/>
<letter_ref letter_id="letter_C"/>
<letter_ref letter_id="letter_G"/>
<letter_ref letter_id="letter_A"/>
<letter_ref letter_id="letter_G"/>
<letter_ref letter_id="letter_G"/>
<letter_ref letter_id="letter_A"/>
<letter_ref letter_id="letter_A"/>
<letter_ref letter_id="letter_G"/>
<letter_ref letter_id="letter_C"/>
<letter_ref letter_id="letter_A"/>
<letter_ref letter_id="letter_A"/>
<letter_ref letter_id="letter_C"/>
<letter_ref letter_id="letter_A"/>
<letter_ref letter_id="letter_C"/>
<letter_ref letter_id="letter_A"/>
<letter_ref letter_id="letter_C"/>
<letter_ref letter_id="letter_A"/>
<letter_ref letter_id="letter_G"/>
<letter_ref letter_id="letter_C"/>
<letter_ref letter_id="letter_A"/>
<letter_ref letter_id="letter_G"/>
</site>
<right_flank>TCATCACATT</right_flank>
</contributing_site>
<contributing_site sequence_id="sequence_419" position="73" strand="plus" pvalue="4.95e-06" >
<left_flank>CGTTCGCGAT</left_flank>
<site>
<letter_ref letter_id="letter_T"/>
<letter_ref letter_id="letter_C"/>
<letter_ref letter_id="letter_A"/>
<letter_ref letter_id="letter_G"/>
<letter_ref letter_id="letter_A"/>
<letter_ref letter_id="letter_T"/>
<letter_ref letter_id="letter_C"/>
<letter_ref letter_id="letter_G"/>
<letter_ref letter_id="letter_T"/>
<letter_ref letter_id="letter_C"/>
<letter_ref letter_id="letter_T"/>
<letter_ref letter_id="letter_T"/>
<letter_ref letter_id="letter_T"/>
<letter_ref letter_id="letter_G"/>
<letter_ref letter_id="letter_G"/>
<letter_ref letter_id="letter_A"/>
<letter_ref letter_id="letter_C"/>
<letter_ref letter_id="letter_C"/>
<letter_ref letter_id="letter_T"/>
<letter_ref letter_id="letter_C"/>
<letter_ref letter_id="letter_G"/>
<letter_ref letter_id="letter_C"/>
<letter_ref letter_id="letter_A"/>
<letter_ref letter_id="letter_G"/>
<letter_ref letter_id="letter_C"/>
<letter_ref letter_id="letter_G"/>
<letter_ref letter_id="letter_G"/>
<letter_ref letter_id="letter_A"/>
<letter_ref letter_id="letter_C"/>
<letter_ref letter_id="letter_G"/>
<letter_ref letter_id="letter_A"/>
<letter_ref letter_id="letter_G"/>
<letter_ref letter_id="letter_A"/>
<letter_ref letter_id="letter_C"/>
<letter_ref letter_id="letter_G"/>
<letter_ref letter_id="letter_A"/>
<letter_ref letter_id="letter_G"/>
<letter_ref letter_id="letter_A"/>
<letter_ref letter_id="letter_C"/>
<letter_ref letter_id="letter_T"/>
<letter_ref letter_id="letter_C"/>
<letter_ref letter_id="letter_C"/>
<letter_ref letter_id="letter_A"/>
</site>
<right_flank>TAGTTTCTCA</right_flank>
</contributing_site>
<contributing_site sequence_id="sequence_551" position="73" strand="plus" pvalue="5.92e-06" >
<left_flank>AGCACAATTT</left_flank>
<site>
<letter_ref letter_id="letter_T"/>
<letter_ref letter_id="letter_C"/>
<letter_ref letter_id="letter_A"/>
<letter_ref letter_id="letter_C"/>
<letter_ref letter_id="letter_T"/>
<letter_ref letter_id="letter_T"/>
<letter_ref letter_id="letter_C"/>
<letter_ref letter_id="letter_G"/>
<letter_ref letter_id="letter_C"/>
<letter_ref letter_id="letter_T"/>
<letter_ref letter_id="letter_T"/>
<letter_ref letter_id="letter_C"/>
<letter_ref letter_id="letter_A"/>
<letter_ref letter_id="letter_A"/>
<letter_ref letter_id="letter_C"/>
<letter_ref letter_id="letter_C"/>
<letter_ref letter_id="letter_G"/>
<letter_ref letter_id="letter_T"/>
<letter_ref letter_id="letter_T"/>
<letter_ref letter_id="letter_C"/>
<letter_ref letter_id="letter_G"/>
<letter_ref letter_id="letter_A"/>
<letter_ref letter_id="letter_C"/>
<letter_ref letter_id="letter_G"/>
<letter_ref letter_id="letter_T"/>
<letter_ref letter_id="letter_G"/>
<letter_ref letter_id="letter_C"/>
<letter_ref letter_id="letter_A"/>
<letter_ref letter_id="letter_A"/>
<letter_ref letter_id="letter_A"/>
<letter_ref letter_id="letter_C"/>
<letter_ref letter_id="letter_T"/>
<letter_ref letter_id="letter_G"/>
<letter_ref letter_id="letter_G"/>
<letter_ref letter_id="letter_T"/>
<letter_ref letter_id="letter_C"/>
<letter_ref letter_id="letter_G"/>
<letter_ref letter_id="letter_T"/>
<letter_ref letter_id="letter_T"/>
<letter_ref letter_id="letter_T"/>
<letter_ref letter_id="letter_T"/>
<letter_ref letter_id="letter_C"/>
<letter_ref letter_id="letter_G"/>
</site>
<right_flank>TTTCTTAATT</right_flank>
</contributing_site>
<contributing_site sequence_id="sequence_101" position="72" strand="plus" pvalue="5.92e-06" >
<left_flank>CGGCAGAGCG</left_flank>
<site>
<letter_ref letter_id="letter_C"/>
<letter_ref letter_id="letter_C"/>
<letter_ref letter_id="letter_A"/>
<letter_ref letter_id="letter_G"/>
<letter_ref letter_id="letter_T"/>
<letter_ref letter_id="letter_G"/>
<letter_ref letter_id="letter_C"/>
<letter_ref letter_id="letter_T"/>
<letter_ref letter_id="letter_G"/>
<letter_ref letter_id="letter_C"/>
<letter_ref letter_id="letter_G"/>
<letter_ref letter_id="letter_C"/>
<letter_ref letter_id="letter_T"/>
<letter_ref letter_id="letter_A"/>
<letter_ref letter_id="letter_C"/>
<letter_ref letter_id="letter_C"/>
<letter_ref letter_id="letter_T"/>
<letter_ref letter_id="letter_T"/>
<letter_ref letter_id="letter_T"/>
<letter_ref letter_id="letter_C"/>
<letter_ref letter_id="letter_G"/>
<letter_ref letter_id="letter_A"/>
<letter_ref letter_id="letter_A"/>
<letter_ref letter_id="letter_C"/>
<letter_ref letter_id="letter_C"/>
<letter_ref letter_id="letter_G"/>
<letter_ref letter_id="letter_C"/>
<letter_ref letter_id="letter_T"/>
<letter_ref letter_id="letter_T"/>
<letter_ref letter_id="letter_A"/>
<letter_ref letter_id="letter_C"/>
<letter_ref letter_id="letter_A"/>
<letter_ref letter_id="letter_A"/>
<letter_ref letter_id="letter_C"/>
<letter_ref letter_id="letter_G"/>
<letter_ref letter_id="letter_C"/>
<letter_ref letter_id="letter_G"/>
<letter_ref letter_id="letter_T"/>
<letter_ref letter_id="letter_C"/>
<letter_ref letter_id="letter_G"/>
<letter_ref letter_id="letter_C"/>
<letter_ref letter_id="letter_C"/>
<letter_ref letter_id="letter_G"/>
</site>
<right_flank>CAACGCGGAC</right_flank>
</contributing_site>
<contributing_site sequence_id="sequence_492" position="74" strand="plus" pvalue="7.07e-06" >
<left_flank>CAAAAAGTGG</left_flank>
<site>
<letter_ref letter_id="letter_G"/>
<letter_ref letter_id="letter_C"/>
<letter_ref letter_id="letter_A"/>
<letter_ref letter_id="letter_T"/>
<letter_ref letter_id="letter_T"/>
<letter_ref letter_id="letter_C"/>
<letter_ref letter_id="letter_C"/>
<letter_ref letter_id="letter_G"/>
<letter_ref letter_id="letter_C"/>
<letter_ref letter_id="letter_T"/>
<letter_ref letter_id="letter_T"/>
<letter_ref letter_id="letter_A"/>
<letter_ref letter_id="letter_C"/>
<letter_ref letter_id="letter_G"/>
<letter_ref letter_id="letter_G"/>
<letter_ref letter_id="letter_A"/>
<letter_ref letter_id="letter_A"/>
<letter_ref letter_id="letter_G"/>
<letter_ref letter_id="letter_T"/>
<letter_ref letter_id="letter_T"/>
<letter_ref letter_id="letter_G"/>
<letter_ref letter_id="letter_A"/>
<letter_ref letter_id="letter_A"/>
<letter_ref letter_id="letter_C"/>
<letter_ref letter_id="letter_A"/>
<letter_ref letter_id="letter_C"/>
<letter_ref letter_id="letter_A"/>
<letter_ref letter_id="letter_A"/>
<letter_ref letter_id="letter_C"/>
<letter_ref letter_id="letter_A"/>
<letter_ref letter_id="letter_C"/>
<letter_ref letter_id="letter_A"/>
<letter_ref letter_id="letter_A"/>
<letter_ref letter_id="letter_C"/>
<letter_ref letter_id="letter_A"/>
<letter_ref letter_id="letter_C"/>
<letter_ref letter_id="letter_T"/>
<letter_ref letter_id="letter_A"/>
<letter_ref letter_id="letter_C"/>
<letter_ref letter_id="letter_A"/>
<letter_ref letter_id="letter_A"/>
<letter_ref letter_id="letter_A"/>
<letter_ref letter_id="letter_T"/>
</site>
<right_flank>TACAATTATT</right_flank>
</contributing_site>
<contributing_site sequence_id="sequence_146" position="76" strand="plus" pvalue="7.07e-06" >
<left_flank>TACTCGTGTA</left_flank>
<site>
<letter_ref letter_id="letter_T"/>
<letter_ref letter_id="letter_C"/>
<letter_ref letter_id="letter_A"/>
<letter_ref letter_id="letter_T"/>
<letter_ref letter_id="letter_T"/>
<letter_ref letter_id="letter_C"/>
<letter_ref letter_id="letter_G"/>
<letter_ref letter_id="letter_A"/>
<letter_ref letter_id="letter_C"/>
<letter_ref letter_id="letter_G"/>
<letter_ref letter_id="letter_A"/>
<letter_ref letter_id="letter_G"/>
<letter_ref letter_id="letter_G"/>
<letter_ref letter_id="letter_T"/>
<letter_ref letter_id="letter_A"/>
<letter_ref letter_id="letter_T"/>
<letter_ref letter_id="letter_C"/>
<letter_ref letter_id="letter_T"/>
<letter_ref letter_id="letter_T"/>
<letter_ref letter_id="letter_C"/>
<letter_ref letter_id="letter_A"/>
<letter_ref letter_id="letter_A"/>
<letter_ref letter_id="letter_G"/>
<letter_ref letter_id="letter_C"/>
<letter_ref letter_id="letter_A"/>
<letter_ref letter_id="letter_G"/>
<letter_ref letter_id="letter_T"/>
<letter_ref letter_id="letter_A"/>
<letter_ref letter_id="letter_A"/>
<letter_ref letter_id="letter_G"/>
<letter_ref letter_id="letter_C"/>
<letter_ref letter_id="letter_A"/>
<letter_ref letter_id="letter_T"/>
<letter_ref letter_id="letter_A"/>
<letter_ref letter_id="letter_T"/>
<letter_ref letter_id="letter_G"/>
<letter_ref letter_id="letter_C"/>
<letter_ref letter_id="letter_A"/>
<letter_ref letter_id="letter_C"/>
<letter_ref letter_id="letter_G"/>
<letter_ref letter_id="letter_C"/>
<letter_ref letter_id="letter_A"/>
<letter_ref letter_id="letter_A"/>
</site>
<right_flank>TCCGATTTGC</right_flank>
</contributing_site>
<contributing_site sequence_id="sequence_137" position="123" strand="plus" pvalue="7.72e-06" >
<left_flank>AACAACAAAT</left_flank>
<site>
<letter_ref letter_id="letter_T"/>
<letter_ref letter_id="letter_C"/>
<letter_ref letter_id="letter_A"/>
<letter_ref letter_id="letter_G"/>
<letter_ref letter_id="letter_T"/>
<letter_ref letter_id="letter_T"/>
<letter_ref letter_id="letter_T"/>
<letter_ref letter_id="letter_T"/>
<letter_ref letter_id="letter_G"/>
<letter_ref letter_id="letter_A"/>
<letter_ref letter_id="letter_T"/>
<letter_ref letter_id="letter_T"/>
<letter_ref letter_id="letter_C"/>
<letter_ref letter_id="letter_G"/>
<letter_ref letter_id="letter_T"/>
<letter_ref letter_id="letter_T"/>
<letter_ref letter_id="letter_T"/>
<letter_ref letter_id="letter_G"/>
<letter_ref letter_id="letter_G"/>
<letter_ref letter_id="letter_C"/>
<letter_ref letter_id="letter_T"/>
<letter_ref letter_id="letter_A"/>
<letter_ref letter_id="letter_T"/>
<letter_ref letter_id="letter_G"/>
<letter_ref letter_id="letter_T"/>
<letter_ref letter_id="letter_G"/>
<letter_ref letter_id="letter_T"/>
<letter_ref letter_id="letter_C"/>
<letter_ref letter_id="letter_A"/>
<letter_ref letter_id="letter_A"/>
<letter_ref letter_id="letter_C"/>
<letter_ref letter_id="letter_A"/>
<letter_ref letter_id="letter_A"/>
<letter_ref letter_id="letter_C"/>
<letter_ref letter_id="letter_A"/>
<letter_ref letter_id="letter_A"/>
<letter_ref letter_id="letter_C"/>
<letter_ref letter_id="letter_A"/>
<letter_ref letter_id="letter_A"/>
<letter_ref letter_id="letter_C"/>
<letter_ref letter_id="letter_A"/>
<letter_ref letter_id="letter_A"/>
<letter_ref letter_id="letter_C"/>
</site>
<right_flank>ATCATCCCCA</right_flank>
</contributing_site>
<contributing_site sequence_id="sequence_324" position="73" strand="plus" pvalue="8.42e-06" >
<left_flank>ATCATTTGAA</left_flank>
<site>
<letter_ref letter_id="letter_T"/>
<letter_ref letter_id="letter_T"/>
<letter_ref letter_id="letter_A"/>
<letter_ref letter_id="letter_G"/>
<letter_ref letter_id="letter_T"/>
<letter_ref letter_id="letter_C"/>
<letter_ref letter_id="letter_G"/>
<letter_ref letter_id="letter_C"/>
<letter_ref letter_id="letter_T"/>
<letter_ref letter_id="letter_T"/>
<letter_ref letter_id="letter_C"/>
<letter_ref letter_id="letter_G"/>
<letter_ref letter_id="letter_T"/>
<letter_ref letter_id="letter_G"/>
<letter_ref letter_id="letter_A"/>
<letter_ref letter_id="letter_C"/>
<letter_ref letter_id="letter_G"/>
<letter_ref letter_id="letter_T"/>
<letter_ref letter_id="letter_T"/>
<letter_ref letter_id="letter_T"/>
<letter_ref letter_id="letter_G"/>
<letter_ref letter_id="letter_A"/>
<letter_ref letter_id="letter_A"/>
<letter_ref letter_id="letter_C"/>
<letter_ref letter_id="letter_G"/>
<letter_ref letter_id="letter_G"/>
<letter_ref letter_id="letter_T"/>
<letter_ref letter_id="letter_T"/>
<letter_ref letter_id="letter_C"/>
<letter_ref letter_id="letter_A"/>
<letter_ref letter_id="letter_A"/>
<letter_ref letter_id="letter_A"/>
<letter_ref letter_id="letter_A"/>
<letter_ref letter_id="letter_C"/>
<letter_ref letter_id="letter_A"/>
<letter_ref letter_id="letter_T"/>
<letter_ref letter_id="letter_A"/>
<letter_ref letter_id="letter_C"/>
<letter_ref letter_id="letter_A"/>
<letter_ref letter_id="letter_C"/>
<letter_ref letter_id="letter_G"/>
<letter_ref letter_id="letter_C"/>
<letter_ref letter_id="letter_A"/>
</site>
<right_flank>ACCCCCACAT</right_flank>
</contributing_site>
<contributing_site sequence_id="sequence_366" position="73" strand="plus" pvalue="1.00e-05" >
<left_flank>AATATTCCGA</left_flank>
<site>
<letter_ref letter_id="letter_T"/>
<letter_ref letter_id="letter_C"/>
<letter_ref letter_id="letter_A"/>
<letter_ref letter_id="letter_T"/>
<letter_ref letter_id="letter_T"/>
<letter_ref letter_id="letter_G"/>
<letter_ref letter_id="letter_T"/>
<letter_ref letter_id="letter_A"/>
<letter_ref letter_id="letter_A"/>
<letter_ref letter_id="letter_C"/>
<letter_ref letter_id="letter_G"/>
<letter_ref letter_id="letter_T"/>
<letter_ref letter_id="letter_T"/>
<letter_ref letter_id="letter_G"/>
<letter_ref letter_id="letter_G"/>
<letter_ref letter_id="letter_A"/>
<letter_ref letter_id="letter_C"/>
<letter_ref letter_id="letter_G"/>
<letter_ref letter_id="letter_T"/>
<letter_ref letter_id="letter_T"/>
<letter_ref letter_id="letter_G"/>
<letter_ref letter_id="letter_A"/>
<letter_ref letter_id="letter_A"/>
<letter_ref letter_id="letter_T"/>
<letter_ref letter_id="letter_T"/>
<letter_ref letter_id="letter_C"/>
<letter_ref letter_id="letter_T"/>
<letter_ref letter_id="letter_A"/>
<letter_ref letter_id="letter_C"/>
<letter_ref letter_id="letter_G"/>
<letter_ref letter_id="letter_G"/>
<letter_ref letter_id="letter_T"/>
<letter_ref letter_id="letter_T"/>
<letter_ref letter_id="letter_G"/>
<letter_ref letter_id="letter_C"/>
<letter_ref letter_id="letter_A"/>
<letter_ref letter_id="letter_A"/>
<letter_ref letter_id="letter_A"/>
<letter_ref letter_id="letter_G"/>
<letter_ref letter_id="letter_G"/>
<letter_ref letter_id="letter_T"/>
<letter_ref letter_id="letter_G"/>
<letter_ref letter_id="letter_A"/>
</site>
<right_flank>GCCGTCCTCC</right_flank>
</contributing_site>
<contributing_site sequence_id="sequence_527" position="72" strand="plus" pvalue="1.09e-05" >
<left_flank>CAACGCATGC</left_flank>
<site>
<letter_ref letter_id="letter_T"/>
<letter_ref letter_id="letter_C"/>
<letter_ref letter_id="letter_A"/>
<letter_ref letter_id="letter_G"/>
<letter_ref letter_id="letter_T"/>
<letter_ref letter_id="letter_T"/>
<letter_ref letter_id="letter_G"/>
<letter_ref letter_id="letter_G"/>
<letter_ref letter_id="letter_T"/>
<letter_ref letter_id="letter_T"/>
<letter_ref letter_id="letter_T"/>
<letter_ref letter_id="letter_C"/>
<letter_ref letter_id="letter_T"/>
<letter_ref letter_id="letter_G"/>
<letter_ref letter_id="letter_G"/>
<letter_ref letter_id="letter_A"/>
<letter_ref letter_id="letter_C"/>
<letter_ref letter_id="letter_G"/>
<letter_ref letter_id="letter_G"/>
<letter_ref letter_id="letter_C"/>
<letter_ref letter_id="letter_C"/>
<letter_ref letter_id="letter_G"/>
<letter_ref letter_id="letter_G"/>
<letter_ref letter_id="letter_T"/>
<letter_ref letter_id="letter_G"/>
<letter_ref letter_id="letter_A"/>
<letter_ref letter_id="letter_A"/>
<letter_ref letter_id="letter_A"/>
<letter_ref letter_id="letter_T"/>
<letter_ref letter_id="letter_A"/>
<letter_ref letter_id="letter_C"/>
<letter_ref letter_id="letter_A"/>
<letter_ref letter_id="letter_T"/>
<letter_ref letter_id="letter_G"/>
<letter_ref letter_id="letter_C"/>
<letter_ref letter_id="letter_G"/>
<letter_ref letter_id="letter_T"/>
<letter_ref letter_id="letter_T"/>
<letter_ref letter_id="letter_T"/>
<letter_ref letter_id="letter_C"/>
<letter_ref letter_id="letter_G"/>
<letter_ref letter_id="letter_C"/>
<letter_ref letter_id="letter_G"/>
</site>
<right_flank>ATGTGTCCCG</right_flank>
</contributing_site>
<contributing_site sequence_id="sequence_479" position="83" strand="plus" pvalue="1.09e-05" >
<left_flank>CAGATCGAGA</left_flank>
<site>
<letter_ref letter_id="letter_T"/>
<letter_ref letter_id="letter_C"/>
<letter_ref letter_id="letter_A"/>
<letter_ref letter_id="letter_G"/>
<letter_ref letter_id="letter_T"/>
<letter_ref letter_id="letter_C"/>
<letter_ref letter_id="letter_G"/>
<letter_ref letter_id="letter_T"/>
<letter_ref letter_id="letter_G"/>
<letter_ref letter_id="letter_A"/>
<letter_ref letter_id="letter_A"/>
<letter_ref letter_id="letter_T"/>
<letter_ref letter_id="letter_T"/>
<letter_ref letter_id="letter_G"/>
<letter_ref letter_id="letter_G"/>
<letter_ref letter_id="letter_A"/>
<letter_ref letter_id="letter_A"/>
<letter_ref letter_id="letter_A"/>
<letter_ref letter_id="letter_T"/>
<letter_ref letter_id="letter_G"/>
<letter_ref letter_id="letter_A"/>
<letter_ref letter_id="letter_C"/>
<letter_ref letter_id="letter_A"/>
<letter_ref letter_id="letter_C"/>
<letter_ref letter_id="letter_C"/>
<letter_ref letter_id="letter_G"/>
<letter_ref letter_id="letter_A"/>
<letter_ref letter_id="letter_A"/>
<letter_ref letter_id="letter_C"/>
<letter_ref letter_id="letter_T"/>
<letter_ref letter_id="letter_C"/>
<letter_ref letter_id="letter_C"/>
<letter_ref letter_id="letter_T"/>
<letter_ref letter_id="letter_C"/>
<letter_ref letter_id="letter_C"/>
<letter_ref letter_id="letter_A"/>
<letter_ref letter_id="letter_C"/>
<letter_ref letter_id="letter_C"/>
<letter_ref letter_id="letter_T"/>
<letter_ref letter_id="letter_T"/>
<letter_ref letter_id="letter_C"/>
<letter_ref letter_id="letter_G"/>
<letter_ref letter_id="letter_A"/>
</site>
<right_flank>GGCCAGCAAG</right_flank>
</contributing_site>
<contributing_site sequence_id="sequence_420" position="73" strand="plus" pvalue="1.09e-05" >
<left_flank>TTTGCCAACT</left_flank>
<site>
<letter_ref letter_id="letter_T"/>
<letter_ref letter_id="letter_C"/>
<letter_ref letter_id="letter_A"/>
<letter_ref letter_id="letter_T"/>
<letter_ref letter_id="letter_T"/>
<letter_ref letter_id="letter_C"/>
<letter_ref letter_id="letter_T"/>
<letter_ref letter_id="letter_G"/>
<letter_ref letter_id="letter_T"/>
<letter_ref letter_id="letter_A"/>
<letter_ref letter_id="letter_T"/>
<letter_ref letter_id="letter_A"/>
<letter_ref letter_id="letter_C"/>
<letter_ref letter_id="letter_G"/>
<letter_ref letter_id="letter_G"/>
<letter_ref letter_id="letter_C"/>
<letter_ref letter_id="letter_C"/>
<letter_ref letter_id="letter_A"/>
<letter_ref letter_id="letter_T"/>
<letter_ref letter_id="letter_C"/>
<letter_ref letter_id="letter_A"/>
<letter_ref letter_id="letter_A"/>
<letter_ref letter_id="letter_C"/>
<letter_ref letter_id="letter_G"/>
<letter_ref letter_id="letter_T"/>
<letter_ref letter_id="letter_G"/>
<letter_ref letter_id="letter_G"/>
<letter_ref letter_id="letter_C"/>
<letter_ref letter_id="letter_C"/>
<letter_ref letter_id="letter_G"/>
<letter_ref letter_id="letter_G"/>
<letter_ref letter_id="letter_A"/>
<letter_ref letter_id="letter_A"/>
<letter_ref letter_id="letter_T"/>
<letter_ref letter_id="letter_G"/>
<letter_ref letter_id="letter_T"/>
<letter_ref letter_id="letter_A"/>
<letter_ref letter_id="letter_C"/>
<letter_ref letter_id="letter_A"/>
<letter_ref letter_id="letter_C"/>
<letter_ref letter_id="letter_A"/>
<letter_ref letter_id="letter_A"/>
<letter_ref letter_id="letter_A"/>
</site>
<right_flank>GTATCTCACG</right_flank>
</contributing_site>
<contributing_site sequence_id="sequence_182" position="73" strand="plus" pvalue="1.09e-05" >
<left_flank>TGTTGACCTG</left_flank>
<site>
<letter_ref letter_id="letter_T"/>
<letter_ref letter_id="letter_C"/>
<letter_ref letter_id="letter_A"/>
<letter_ref letter_id="letter_C"/>
<letter_ref letter_id="letter_A"/>
<letter_ref letter_id="letter_G"/>
<letter_ref letter_id="letter_C"/>
<letter_ref letter_id="letter_C"/>
<letter_ref letter_id="letter_A"/>
<letter_ref letter_id="letter_C"/>
<letter_ref letter_id="letter_C"/>
<letter_ref letter_id="letter_T"/>
<letter_ref letter_id="letter_C"/>
<letter_ref letter_id="letter_A"/>
<letter_ref letter_id="letter_G"/>
<letter_ref letter_id="letter_C"/>
<letter_ref letter_id="letter_T"/>
<letter_ref letter_id="letter_C"/>
<letter_ref letter_id="letter_T"/>
<letter_ref letter_id="letter_C"/>
<letter_ref letter_id="letter_G"/>
<letter_ref letter_id="letter_T"/>
<letter_ref letter_id="letter_T"/>
<letter_ref letter_id="letter_G"/>
<letter_ref letter_id="letter_A"/>
<letter_ref letter_id="letter_G"/>
<letter_ref letter_id="letter_A"/>
<letter_ref letter_id="letter_A"/>
<letter_ref letter_id="letter_C"/>
<letter_ref letter_id="letter_G"/>
<letter_ref letter_id="letter_C"/>
<letter_ref letter_id="letter_A"/>
<letter_ref letter_id="letter_A"/>
<letter_ref letter_id="letter_C"/>
<letter_ref letter_id="letter_C"/>
<letter_ref letter_id="letter_A"/>
<letter_ref letter_id="letter_C"/>
<letter_ref letter_id="letter_C"/>
<letter_ref letter_id="letter_G"/>
<letter_ref letter_id="letter_C"/>
<letter_ref letter_id="letter_T"/>
<letter_ref letter_id="letter_C"/>
<letter_ref letter_id="letter_T"/>
</site>
<right_flank>ATACTCGATC</right_flank>
</contributing_site>
<contributing_site sequence_id="sequence_159" position="73" strand="plus" pvalue="1.65e-05" >
<left_flank>GCGCTGCGTT</left_flank>
<site>
<letter_ref letter_id="letter_T"/>
<letter_ref letter_id="letter_C"/>
<letter_ref letter_id="letter_A"/>
<letter_ref letter_id="letter_G"/>
<letter_ref letter_id="letter_T"/>
<letter_ref letter_id="letter_A"/>
<letter_ref letter_id="letter_C"/>
<letter_ref letter_id="letter_T"/>
<letter_ref letter_id="letter_T"/>
<letter_ref letter_id="letter_T"/>
<letter_ref letter_id="letter_C"/>
<letter_ref letter_id="letter_G"/>
<letter_ref letter_id="letter_C"/>
<letter_ref letter_id="letter_G"/>
<letter_ref letter_id="letter_T"/>
<letter_ref letter_id="letter_C"/>
<letter_ref letter_id="letter_T"/>
<letter_ref letter_id="letter_G"/>
<letter_ref letter_id="letter_G"/>
<letter_ref letter_id="letter_C"/>
<letter_ref letter_id="letter_T"/>
<letter_ref letter_id="letter_A"/>
<letter_ref letter_id="letter_T"/>
<letter_ref letter_id="letter_A"/>
<letter_ref letter_id="letter_T"/>
<letter_ref letter_id="letter_G"/>
<letter_ref letter_id="letter_T"/>
<letter_ref letter_id="letter_G"/>
<letter_ref letter_id="letter_C"/>
<letter_ref letter_id="letter_G"/>
<letter_ref letter_id="letter_G"/>
<letter_ref letter_id="letter_T"/>
<letter_ref letter_id="letter_T"/>
<letter_ref letter_id="letter_A"/>
<letter_ref letter_id="letter_T"/>
<letter_ref letter_id="letter_C"/>
<letter_ref letter_id="letter_C"/>
<letter_ref letter_id="letter_T"/>
<letter_ref letter_id="letter_G"/>
<letter_ref letter_id="letter_C"/>
<letter_ref letter_id="letter_C"/>
<letter_ref letter_id="letter_G"/>
<letter_ref letter_id="letter_G"/>
</site>
<right_flank>TCCGTTATCC</right_flank>
</contributing_site>
<contributing_site sequence_id="sequence_335" position="72" strand="plus" pvalue="1.94e-05" >
<left_flank>CGTTCGCCGC</left_flank>
<site>
<letter_ref letter_id="letter_T"/>
<letter_ref letter_id="letter_C"/>
<letter_ref letter_id="letter_A"/>
<letter_ref letter_id="letter_G"/>
<letter_ref letter_id="letter_T"/>
<letter_ref letter_id="letter_C"/>
<letter_ref letter_id="letter_G"/>
<letter_ref letter_id="letter_C"/>
<letter_ref letter_id="letter_A"/>
<letter_ref letter_id="letter_A"/>
<letter_ref letter_id="letter_A"/>
<letter_ref letter_id="letter_A"/>
<letter_ref letter_id="letter_T"/>
<letter_ref letter_id="letter_C"/>
<letter_ref letter_id="letter_G"/>
<letter_ref letter_id="letter_T"/>
<letter_ref letter_id="letter_T"/>
<letter_ref letter_id="letter_T"/>
<letter_ref letter_id="letter_A"/>
<letter_ref letter_id="letter_G"/>
<letter_ref letter_id="letter_C"/>
<letter_ref letter_id="letter_G"/>
<letter_ref letter_id="letter_C"/>
<letter_ref letter_id="letter_C"/>
<letter_ref letter_id="letter_G"/>
<letter_ref letter_id="letter_A"/>
<letter_ref letter_id="letter_G"/>
<letter_ref letter_id="letter_A"/>
<letter_ref letter_id="letter_C"/>
<letter_ref letter_id="letter_G"/>
<letter_ref letter_id="letter_G"/>
<letter_ref letter_id="letter_A"/>
<letter_ref letter_id="letter_C"/>
<letter_ref letter_id="letter_G"/>
<letter_ref letter_id="letter_G"/>
<letter_ref letter_id="letter_C"/>
<letter_ref letter_id="letter_C"/>
<letter_ref letter_id="letter_A"/>
<letter_ref letter_id="letter_A"/>
<letter_ref letter_id="letter_G"/>
<letter_ref letter_id="letter_C"/>
<letter_ref letter_id="letter_C"/>
<letter_ref letter_id="letter_G"/>
</site>
<right_flank>TTGGGAAATT</right_flank>
</contributing_site>
<contributing_site sequence_id="sequence_380" position="73" strand="plus" pvalue="2.11e-05" >
<left_flank>CAAAAAATTG</left_flank>
<site>
<letter_ref letter_id="letter_G"/>
<letter_ref letter_id="letter_C"/>
<letter_ref letter_id="letter_A"/>
<letter_ref letter_id="letter_G"/>
<letter_ref letter_id="letter_T"/>
<letter_ref letter_id="letter_T"/>
<letter_ref letter_id="letter_T"/>
<letter_ref letter_id="letter_C"/>
<letter_ref letter_id="letter_G"/>
<letter_ref letter_id="letter_C"/>
<letter_ref letter_id="letter_T"/>
<letter_ref letter_id="letter_C"/>
<letter_ref letter_id="letter_C"/>
<letter_ref letter_id="letter_A"/>
<letter_ref letter_id="letter_A"/>
<letter_ref letter_id="letter_G"/>
<letter_ref letter_id="letter_C"/>
<letter_ref letter_id="letter_G"/>
<letter_ref letter_id="letter_T"/>
<letter_ref letter_id="letter_G"/>
<letter_ref letter_id="letter_C"/>
<letter_ref letter_id="letter_C"/>
<letter_ref letter_id="letter_C"/>
<letter_ref letter_id="letter_A"/>
<letter_ref letter_id="letter_C"/>
<letter_ref letter_id="letter_G"/>
<letter_ref letter_id="letter_T"/>
<letter_ref letter_id="letter_T"/>
<letter_ref letter_id="letter_C"/>
<letter_ref letter_id="letter_A"/>
<letter_ref letter_id="letter_C"/>
<letter_ref letter_id="letter_A"/>
<letter_ref letter_id="letter_T"/>
<letter_ref letter_id="letter_C"/>
<letter_ref letter_id="letter_G"/>
<letter_ref letter_id="letter_T"/>
<letter_ref letter_id="letter_C"/>
<letter_ref letter_id="letter_G"/>
<letter_ref letter_id="letter_C"/>
<letter_ref letter_id="letter_C"/>
<letter_ref letter_id="letter_A"/>
<letter_ref letter_id="letter_G"/>
<letter_ref letter_id="letter_T"/>
</site>
<right_flank>TCAGTTGCGG</right_flank>
</contributing_site>
<contributing_site sequence_id="sequence_325" position="72" strand="plus" pvalue="2.89e-05" >
<left_flank>ACACGTATGA</left_flank>
<site>
<letter_ref letter_id="letter_G"/>
<letter_ref letter_id="letter_C"/>
<letter_ref letter_id="letter_A"/>
<letter_ref letter_id="letter_G"/>
<letter_ref letter_id="letter_T"/>
<letter_ref letter_id="letter_G"/>
<letter_ref letter_id="letter_G"/>
<letter_ref letter_id="letter_G"/>
<letter_ref letter_id="letter_C"/>
<letter_ref letter_id="letter_C"/>
<letter_ref letter_id="letter_A"/>
<letter_ref letter_id="letter_C"/>
<letter_ref letter_id="letter_A"/>
<letter_ref letter_id="letter_A"/>
<letter_ref letter_id="letter_A"/>
<letter_ref letter_id="letter_C"/>
<letter_ref letter_id="letter_G"/>
<letter_ref letter_id="letter_G"/>
<letter_ref letter_id="letter_T"/>
<letter_ref letter_id="letter_C"/>
<letter_ref letter_id="letter_G"/>
<letter_ref letter_id="letter_G"/>
<letter_ref letter_id="letter_A"/>
<letter_ref letter_id="letter_C"/>
<letter_ref letter_id="letter_T"/>
<letter_ref letter_id="letter_C"/>
<letter_ref letter_id="letter_T"/>
<letter_ref letter_id="letter_G"/>
<letter_ref letter_id="letter_C"/>
<letter_ref letter_id="letter_C"/>
<letter_ref letter_id="letter_A"/>
<letter_ref letter_id="letter_A"/>
<letter_ref letter_id="letter_A"/>
<letter_ref letter_id="letter_C"/>
<letter_ref letter_id="letter_A"/>
<letter_ref letter_id="letter_G"/>
<letter_ref letter_id="letter_G"/>
<letter_ref letter_id="letter_A"/>
<letter_ref letter_id="letter_A"/>
<letter_ref letter_id="letter_T"/>
<letter_ref letter_id="letter_C"/>
<letter_ref letter_id="letter_A"/>
<letter_ref letter_id="letter_C"/>
</site>
<right_flank>ATGAGGATGC</right_flank>
</contributing_site>
<contributing_site sequence_id="sequence_313" position="72" strand="plus" pvalue="3.37e-05" >
<left_flank>GTGGTCTCAC</left_flank>
<site>
<letter_ref letter_id="letter_T"/>
<letter_ref letter_id="letter_C"/>
<letter_ref letter_id="letter_A"/>
<letter_ref letter_id="letter_C"/>
<letter_ref letter_id="letter_T"/>
<letter_ref letter_id="letter_T"/>
<letter_ref letter_id="letter_A"/>
<letter_ref letter_id="letter_A"/>
<letter_ref letter_id="letter_C"/>
<letter_ref letter_id="letter_T"/>
<letter_ref letter_id="letter_T"/>
<letter_ref letter_id="letter_C"/>
<letter_ref letter_id="letter_C"/>
<letter_ref letter_id="letter_C"/>
<letter_ref letter_id="letter_A"/>
<letter_ref letter_id="letter_C"/>
<letter_ref letter_id="letter_A"/>
<letter_ref letter_id="letter_G"/>
<letter_ref letter_id="letter_T"/>
<letter_ref letter_id="letter_G"/>
<letter_ref letter_id="letter_A"/>
<letter_ref letter_id="letter_T"/>
<letter_ref letter_id="letter_T"/>
<letter_ref letter_id="letter_C"/>
<letter_ref letter_id="letter_C"/>
<letter_ref letter_id="letter_G"/>
<letter_ref letter_id="letter_A"/>
<letter_ref letter_id="letter_T"/>
<letter_ref letter_id="letter_C"/>
<letter_ref letter_id="letter_G"/>
<letter_ref letter_id="letter_G"/>
<letter_ref letter_id="letter_T"/>
<letter_ref letter_id="letter_C"/>
<letter_ref letter_id="letter_G"/>
<letter_ref letter_id="letter_T"/>
<letter_ref letter_id="letter_T"/>
<letter_ref letter_id="letter_T"/>
<letter_ref letter_id="letter_A"/>
<letter_ref letter_id="letter_A"/>
<letter_ref letter_id="letter_A"/>
<letter_ref letter_id="letter_A"/>
<letter_ref letter_id="letter_G"/>
<letter_ref letter_id="letter_A"/>
</site>
<right_flank>AGTCAGGAGG</right_flank>
</contributing_site>
<contributing_site sequence_id="sequence_100" position="3" strand="plus" pvalue="3.37e-05" >
<left_flank>GCG</left_flank>
<site>
<letter_ref letter_id="letter_C"/>
<letter_ref letter_id="letter_C"/>
<letter_ref letter_id="letter_A"/>
<letter_ref letter_id="letter_G"/>
<letter_ref letter_id="letter_C"/>
<letter_ref letter_id="letter_C"/>
<letter_ref letter_id="letter_G"/>
<letter_ref letter_id="letter_A"/>
<letter_ref letter_id="letter_A"/>
<letter_ref letter_id="letter_G"/>
<letter_ref letter_id="letter_A"/>
<letter_ref letter_id="letter_G"/>
<letter_ref letter_id="letter_A"/>
<letter_ref letter_id="letter_G"/>
<letter_ref letter_id="letter_A"/>
<letter_ref letter_id="letter_G"/>
<letter_ref letter_id="letter_A"/>
<letter_ref letter_id="letter_G"/>
<letter_ref letter_id="letter_C"/>
<letter_ref letter_id="letter_C"/>
<letter_ref letter_id="letter_G"/>
<letter_ref letter_id="letter_A"/>
<letter_ref letter_id="letter_A"/>
<letter_ref letter_id="letter_G"/>
<letter_ref letter_id="letter_A"/>
<letter_ref letter_id="letter_G"/>
<letter_ref letter_id="letter_T"/>
<letter_ref letter_id="letter_G"/>
<letter_ref letter_id="letter_C"/>
<letter_ref letter_id="letter_C"/>
<letter_ref letter_id="letter_G"/>
<letter_ref letter_id="letter_A"/>
<letter_ref letter_id="letter_A"/>
<letter_ref letter_id="letter_C"/>
<letter_ref letter_id="letter_G"/>
<letter_ref letter_id="letter_A"/>
<letter_ref letter_id="letter_C"/>
<letter_ref letter_id="letter_G"/>
<letter_ref letter_id="letter_C"/>
<letter_ref letter_id="letter_A"/>
<letter_ref letter_id="letter_G"/>
<letter_ref letter_id="letter_C"/>
<letter_ref letter_id="letter_T"/>
</site>
<right_flank>CCGCTACCAC</right_flank>
</contributing_site>
<contributing_site sequence_id="sequence_501" position="72" strand="plus" pvalue="3.93e-05" >
<left_flank>GGCTGCCAAA</left_flank>
<site>
<letter_ref letter_id="letter_C"/>
<letter_ref letter_id="letter_C"/>
<letter_ref letter_id="letter_A"/>
<letter_ref letter_id="letter_G"/>
<letter_ref letter_id="letter_T"/>
<letter_ref letter_id="letter_T"/>
<letter_ref letter_id="letter_G"/>
<letter_ref letter_id="letter_C"/>
<letter_ref letter_id="letter_C"/>
<letter_ref letter_id="letter_C"/>
<letter_ref letter_id="letter_T"/>
<letter_ref letter_id="letter_A"/>
<letter_ref letter_id="letter_T"/>
<letter_ref letter_id="letter_A"/>
<letter_ref letter_id="letter_C"/>
<letter_ref letter_id="letter_C"/>
<letter_ref letter_id="letter_T"/>
<letter_ref letter_id="letter_T"/>
<letter_ref letter_id="letter_T"/>
<letter_ref letter_id="letter_T"/>
<letter_ref letter_id="letter_G"/>
<letter_ref letter_id="letter_G"/>
<letter_ref letter_id="letter_A"/>
<letter_ref letter_id="letter_G"/>
<letter_ref letter_id="letter_C"/>
<letter_ref letter_id="letter_G"/>
<letter_ref letter_id="letter_G"/>
<letter_ref letter_id="letter_A"/>
<letter_ref letter_id="letter_C"/>
<letter_ref letter_id="letter_A"/>
<letter_ref letter_id="letter_T"/>
<letter_ref letter_id="letter_A"/>
<letter_ref letter_id="letter_G"/>
<letter_ref letter_id="letter_G"/>
<letter_ref letter_id="letter_T"/>
<letter_ref letter_id="letter_G"/>
<letter_ref letter_id="letter_A"/>
<letter_ref letter_id="letter_C"/>
<letter_ref letter_id="letter_A"/>
<letter_ref letter_id="letter_T"/>
<letter_ref letter_id="letter_A"/>
<letter_ref letter_id="letter_T"/>
<letter_ref letter_id="letter_G"/>
</site>
<right_flank>TAACCATAAA</right_flank>
</contributing_site>
<contributing_site sequence_id="sequence_574" position="72" strand="plus" pvalue="5.70e-05" >
<left_flank>ATCTGTATCT</left_flank>
<site>
<letter_ref letter_id="letter_T"/>
<letter_ref letter_id="letter_C"/>
<letter_ref letter_id="letter_A"/>
<letter_ref letter_id="letter_G"/>
<letter_ref letter_id="letter_T"/>
<letter_ref letter_id="letter_A"/>
<letter_ref letter_id="letter_C"/>
<letter_ref letter_id="letter_G"/>
<letter_ref letter_id="letter_G"/>
<letter_ref letter_id="letter_A"/>
<letter_ref letter_id="letter_T"/>
<letter_ref letter_id="letter_T"/>
<letter_ref letter_id="letter_C"/>
<letter_ref letter_id="letter_T"/>
<letter_ref letter_id="letter_T"/>
<letter_ref letter_id="letter_C"/>
<letter_ref letter_id="letter_G"/>
<letter_ref letter_id="letter_C"/>
<letter_ref letter_id="letter_G"/>
<letter_ref letter_id="letter_T"/>
<letter_ref letter_id="letter_G"/>
<letter_ref letter_id="letter_G"/>
<letter_ref letter_id="letter_C"/>
<letter_ref letter_id="letter_G"/>
<letter_ref letter_id="letter_A"/>
<letter_ref letter_id="letter_G"/>
<letter_ref letter_id="letter_A"/>
<letter_ref letter_id="letter_A"/>
<letter_ref letter_id="letter_A"/>
<letter_ref letter_id="letter_A"/>
<letter_ref letter_id="letter_C"/>
<letter_ref letter_id="letter_C"/>
<letter_ref letter_id="letter_A"/>
<letter_ref letter_id="letter_C"/>
<letter_ref letter_id="letter_T"/>
<letter_ref letter_id="letter_T"/>
<letter_ref letter_id="letter_C"/>
<letter_ref letter_id="letter_C"/>
<letter_ref letter_id="letter_C"/>
<letter_ref letter_id="letter_G"/>
<letter_ref letter_id="letter_G"/>
<letter_ref letter_id="letter_C"/>
<letter_ref letter_id="letter_G"/>
</site>
<right_flank>CTCCTATCCT</right_flank>
</contributing_site>
<contributing_site sequence_id="sequence_70" position="4" strand="plus" pvalue="1.32e-04" >
<left_flank>GAGT</left_flank>
<site>
<letter_ref letter_id="letter_T"/>
<letter_ref letter_id="letter_C"/>
<letter_ref letter_id="letter_G"/>
<letter_ref letter_id="letter_A"/>
<letter_ref letter_id="letter_T"/>
<letter_ref letter_id="letter_G"/>
<letter_ref letter_id="letter_G"/>
<letter_ref letter_id="letter_A"/>
<letter_ref letter_id="letter_G"/>
<letter_ref letter_id="letter_A"/>
<letter_ref letter_id="letter_G"/>
<letter_ref letter_id="letter_A"/>
<letter_ref letter_id="letter_G"/>
<letter_ref letter_id="letter_G"/>
<letter_ref letter_id="letter_A"/>
<letter_ref letter_id="letter_G"/>
<letter_ref letter_id="letter_C"/>
<letter_ref letter_id="letter_G"/>
<letter_ref letter_id="letter_G"/>
<letter_ref letter_id="letter_T"/>
<letter_ref letter_id="letter_G"/>
<letter_ref letter_id="letter_A"/>
<letter_ref letter_id="letter_A"/>
<letter_ref letter_id="letter_G"/>
<letter_ref letter_id="letter_A"/>
<letter_ref letter_id="letter_G"/>
<letter_ref letter_id="letter_A"/>
<letter_ref letter_id="letter_G"/>
<letter_ref letter_id="letter_A"/>
<letter_ref letter_id="letter_G"/>
<letter_ref letter_id="letter_C"/>
<letter_ref letter_id="letter_A"/>
<letter_ref letter_id="letter_C"/>
<letter_ref letter_id="letter_C"/>
<letter_ref letter_id="letter_T"/>
<letter_ref letter_id="letter_A"/>
<letter_ref letter_id="letter_C"/>
<letter_ref letter_id="letter_C"/>
<letter_ref letter_id="letter_A"/>
<letter_ref letter_id="letter_T"/>
<letter_ref letter_id="letter_C"/>
<letter_ref letter_id="letter_A"/>
<letter_ref letter_id="letter_C"/>
</site>
<right_flank>TAGCGGTTTC</right_flank>
</contributing_site>
</contributing_sites>
</motif>
<motif id="motif_4" name="4" width="43" sites="66" ic="17.8" re="18.7" llr="856" e_value="1.4e-024" bayes_threshold="10.8743" elapsed_time="1371.198316">
<scores>
<alphabet_matrix>
<alphabet_array>
<value letter_id="letter_A">71</value>
<value letter_id="letter_C">2</value>
<value letter_id="letter_G">47</value>
<value letter_id="letter_T">-415</value>
</alphabet_array>
<alphabet_array>
<value letter_id="letter_A">124</value>
<value letter_id="letter_C">-81</value>
<value letter_id="letter_G">-53</value>
<value letter_id="letter_T">-134</value>
</alphabet_array>
<alphabet_array>
<value letter_id="letter_A">76</value>
<value letter_id="letter_C">-81</value>
<value letter_id="letter_G">86</value>
<value letter_id="letter_T">-1269</value>
</alphabet_array>
<alphabet_array>
<value letter_id="letter_A">104</value>
<value letter_id="letter_C">-40</value>
<value letter_id="letter_G">-41</value>
<value letter_id="letter_T">-115</value>
</alphabet_array>
<alphabet_array>
<value letter_id="letter_A">42</value>
<value letter_id="letter_C">-52</value>
<value letter_id="letter_G">105</value>
<value letter_id="letter_T">-1269</value>
</alphabet_array>
<alphabet_array>
<value letter_id="letter_A">104</value>
<value letter_id="letter_C">-98</value>
<value letter_id="letter_G">1</value>
<value letter_id="letter_T">-115</value>
</alphabet_array>
<alphabet_array>
<value letter_id="letter_A">82</value>
<value letter_id="letter_C">10</value>
<value letter_id="letter_G">-9</value>
<value letter_id="letter_T">-183</value>
</alphabet_array>
<alphabet_array>
<value letter_id="letter_A">138</value>
<value letter_id="letter_C">-240</value>
<value letter_id="letter_G">-53</value>
<value letter_id="letter_T">-98</value>
</alphabet_array>
<alphabet_array>
<value letter_id="letter_A">-46</value>
<value letter_id="letter_C">106</value>
<value letter_id="letter_G">-9</value>
<value letter_id="letter_T">-157</value>
</alphabet_array>
<alphabet_array>
<value letter_id="letter_A">138</value>
<value letter_id="letter_C">-118</value>
<value letter_id="letter_G">-9</value>
<value letter_id="letter_T">-415</value>
</alphabet_array>
<alphabet_array>
<value letter_id="letter_A">-1269</value>
<value letter_id="letter_C">-140</value>
<value letter_id="letter_G">191</value>
<value letter_id="letter_T">-1269</value>
</alphabet_array>
<alphabet_array>
<value letter_id="letter_A">-72</value>
<value letter_id="letter_C">115</value>
<value letter_id="letter_G">-67</value>
<value letter_id="letter_T">-69</value>
</alphabet_array>
<alphabet_array>
<value letter_id="letter_A">13</value>
<value letter_id="letter_C">-81</value>
<value letter_id="letter_G">105</value>
<value letter_id="letter_T">-157</value>
</alphabet_array>
<alphabet_array>
<value letter_id="letter_A">71</value>
<value letter_id="letter_C">-398</value>
<value letter_id="letter_G">122</value>
<value letter_id="letter_T">-415</value>
</alphabet_array>
<alphabet_array>
<value letter_id="letter_A">-24</value>
<value letter_id="letter_C">72</value>
<value letter_id="letter_G">-19</value>
<value letter_id="letter_T">-57</value>
</alphabet_array>
<alphabet_array>
<value letter_id="letter_A">100</value>
<value letter_id="letter_C">26</value>
<value letter_id="letter_G">-53</value>
<value letter_id="letter_T">-257</value>
</alphabet_array>
<alphabet_array>
<value letter_id="letter_A">-4</value>
<value letter_id="letter_C">-98</value>
<value letter_id="letter_G">140</value>
<value letter_id="letter_T">-1269</value>
</alphabet_array>
<alphabet_array>
<value letter_id="letter_A">124</value>
<value letter_id="letter_C">-28</value>
<value letter_id="letter_G">-241</value>
<value letter_id="letter_T">-69</value>
</alphabet_array>
<alphabet_array>
<value letter_id="letter_A">113</value>
<value letter_id="letter_C">-298</value>
<value letter_id="letter_G">71</value>
<value letter_id="letter_T">-315</value>
</alphabet_array>
<alphabet_array>
<value letter_id="letter_A">60</value>
<value letter_id="letter_C">-28</value>
<value letter_id="letter_G">25</value>
<value letter_id="letter_T">-98</value>
</alphabet_array>
<alphabet_array>
<value letter_id="letter_A">-4</value>
<value letter_id="letter_C">41</value>
<value letter_id="letter_G">53</value>
<value letter_id="letter_T">-157</value>
</alphabet_array>
<alphabet_array>
<value letter_id="letter_A">135</value>
<value letter_id="letter_C">-52</value>
<value letter_id="letter_G">-199</value>
<value letter_id="letter_T">-98</value>
</alphabet_array>
<alphabet_array>
<value letter_id="letter_A">42</value>
<value letter_id="letter_C">-98</value>
<value letter_id="letter_G">118</value>
<value letter_id="letter_T">-1269</value>
</alphabet_array>
<alphabet_array>
<value letter_id="letter_A">28</value>
<value letter_id="letter_C">34</value>
<value letter_id="letter_G">40</value>
<value letter_id="letter_T">-183</value>
</alphabet_array>
<alphabet_array>
<value letter_id="letter_A">96</value>
<value letter_id="letter_C">-98</value>
<value letter_id="letter_G">71</value>
<value letter_id="letter_T">-1269</value>
</alphabet_array>
<alphabet_array>
<value letter_id="letter_A">42</value>
<value letter_id="letter_C">-52</value>
<value letter_id="letter_G">105</value>
<value letter_id="letter_T">-1269</value>
</alphabet_array>
<alphabet_array>
<value letter_id="letter_A">-4</value>
<value letter_id="letter_C">19</value>
<value letter_id="letter_G">91</value>
<value letter_id="letter_T">-315</value>
</alphabet_array>
<alphabet_array>
<value letter_id="letter_A">117</value>
<value letter_id="letter_C">-28</value>
<value letter_id="letter_G">-141</value>
<value letter_id="letter_T">-83</value>
</alphabet_array>
<alphabet_array>
<value letter_id="letter_A">28</value>
<value letter_id="letter_C">10</value>
<value letter_id="letter_G">76</value>
<value letter_id="letter_T">-315</value>
</alphabet_array>
<alphabet_array>
<value letter_id="letter_A">96</value>
<value letter_id="letter_C">60</value>
<value letter_id="letter_G">-119</value>
<value letter_id="letter_T">-257</value>
</alphabet_array>
<alphabet_array>
<value letter_id="letter_A">35</value>
<value letter_id="letter_C">-1269</value>
<value letter_id="letter_G">109</value>
<value letter_id="letter_T">-69</value>
</alphabet_array>
<alphabet_array>
<value letter_id="letter_A">100</value>
<value letter_id="letter_C">2</value>
<value letter_id="letter_G">-29</value>
<value letter_id="letter_T">-215</value>
</alphabet_array>
<alphabet_array>
<value letter_id="letter_A">66</value>
<value letter_id="letter_C">-18</value>
<value letter_id="letter_G">33</value>
<value letter_id="letter_T">-157</value>
</alphabet_array>
<alphabet_array>
<value letter_id="letter_A">4</value>
<value letter_id="letter_C">10</value>
<value letter_id="letter_G">59</value>
<value letter_id="letter_T">-115</value>
</alphabet_array>
<alphabet_array>
<value letter_id="letter_A">54</value>
<value letter_id="letter_C">2</value>
<value letter_id="letter_G">33</value>
<value letter_id="letter_T">-157</value>
</alphabet_array>
<alphabet_array>
<value letter_id="letter_A">-24</value>
<value letter_id="letter_C">34</value>
<value letter_id="letter_G">47</value>
<value letter_id="letter_T">-83</value>
</alphabet_array>
<alphabet_array>
<value letter_id="letter_A">104</value>
<value letter_id="letter_C">-28</value>
<value letter_id="letter_G">-67</value>
<value letter_id="letter_T">-98</value>
</alphabet_array>
<alphabet_array>
<value letter_id="letter_A">60</value>
<value letter_id="letter_C">-118</value>
<value letter_id="letter_G">96</value>
<value letter_id="letter_T">-257</value>
</alphabet_array>
<alphabet_array>
<value letter_id="letter_A">28</value>
<value letter_id="letter_C">106</value>
<value letter_id="letter_G">-82</value>
<value letter_id="letter_T">-215</value>
</alphabet_array>
<alphabet_array>
<value letter_id="letter_A">160</value>
<value letter_id="letter_C">-98</value>
<value letter_id="letter_G">-119</value>
<value letter_id="letter_T">-415</value>
</alphabet_array>
<alphabet_array>
<value letter_id="letter_A">60</value>
<value letter_id="letter_C">-81</value>
<value letter_id="letter_G">101</value>
<value letter_id="letter_T">-1269</value>
</alphabet_array>
<alphabet_array>
<value letter_id="letter_A">100</value>
<value letter_id="letter_C">72</value>
<value letter_id="letter_G">-167</value>
<value letter_id="letter_T">-315</value>
</alphabet_array>
<alphabet_array>
<value letter_id="letter_A">42</value>
<value letter_id="letter_C">-166</value>
<value letter_id="letter_G">65</value>
<value letter_id="letter_T">-34</value>
</alphabet_array>
</alphabet_matrix>
</scores>
<probabilities>
<alphabet_matrix>
<alphabet_array>
<value letter_id="letter_A">0.409091</value>
<value letter_id="letter_C">0.242424</value>
<value letter_id="letter_G">0.333333</value>
<value letter_id="letter_T">0.015152</value>
</alphabet_array>
<alphabet_array>
<value letter_id="letter_A">0.590909</value>
<value letter_id="letter_C">0.136364</value>
<value letter_id="letter_G">0.166667</value>
<value letter_id="letter_T">0.106061</value>
</alphabet_array>
<alphabet_array>
<value letter_id="letter_A">0.424242</value>
<value letter_id="letter_C">0.136364</value>
<value letter_id="letter_G">0.439394</value>
<value letter_id="letter_T">0.000000</value>
</alphabet_array>
<alphabet_array>
<value letter_id="letter_A">0.515152</value>
<value letter_id="letter_C">0.181818</value>
<value letter_id="letter_G">0.181818</value>
<value letter_id="letter_T">0.121212</value>
</alphabet_array>
<alphabet_array>
<value letter_id="letter_A">0.333333</value>
<value letter_id="letter_C">0.166667</value>
<value letter_id="letter_G">0.500000</value>
<value letter_id="letter_T">0.000000</value>
</alphabet_array>
<alphabet_array>
<value letter_id="letter_A">0.515152</value>
<value letter_id="letter_C">0.121212</value>
<value letter_id="letter_G">0.242424</value>
<value letter_id="letter_T">0.121212</value>
</alphabet_array>
<alphabet_array>
<value letter_id="letter_A">0.439394</value>
<value letter_id="letter_C">0.257576</value>
<value letter_id="letter_G">0.227273</value>
<value letter_id="letter_T">0.075758</value>
</alphabet_array>
<alphabet_array>
<value letter_id="letter_A">0.651515</value>
<value letter_id="letter_C">0.045455</value>
<value letter_id="letter_G">0.166667</value>
<value letter_id="letter_T">0.136364</value>
</alphabet_array>
<alphabet_array>
<value letter_id="letter_A">0.181818</value>
<value letter_id="letter_C">0.500000</value>
<value letter_id="letter_G">0.227273</value>
<value letter_id="letter_T">0.090909</value>
</alphabet_array>
<alphabet_array>
<value letter_id="letter_A">0.651515</value>
<value letter_id="letter_C">0.106061</value>
<value letter_id="letter_G">0.227273</value>
<value letter_id="letter_T">0.015152</value>
</alphabet_array>
<alphabet_array>
<value letter_id="letter_A">0.000000</value>
<value letter_id="letter_C">0.090909</value>
<value letter_id="letter_G">0.909091</value>
<value letter_id="letter_T">0.000000</value>
</alphabet_array>
<alphabet_array>
<value letter_id="letter_A">0.151515</value>
<value letter_id="letter_C">0.530303</value>
<value letter_id="letter_G">0.151515</value>
<value letter_id="letter_T">0.166667</value>
</alphabet_array>
<alphabet_array>
<value letter_id="letter_A">0.272727</value>
<value letter_id="letter_C">0.136364</value>
<value letter_id="letter_G">0.500000</value>
<value letter_id="letter_T">0.090909</value>
</alphabet_array>
<alphabet_array>
<value letter_id="letter_A">0.409091</value>
<value letter_id="letter_C">0.015152</value>
<value letter_id="letter_G">0.560606</value>
<value letter_id="letter_T">0.015152</value>
</alphabet_array>
<alphabet_array>
<value letter_id="letter_A">0.212121</value>
<value letter_id="letter_C">0.393939</value>
<value letter_id="letter_G">0.212121</value>
<value letter_id="letter_T">0.181818</value>
</alphabet_array>
<alphabet_array>
<value letter_id="letter_A">0.500000</value>
<value letter_id="letter_C">0.287879</value>
<value letter_id="letter_G">0.166667</value>
<value letter_id="letter_T">0.045455</value>
</alphabet_array>
<alphabet_array>
<value letter_id="letter_A">0.242424</value>
<value letter_id="letter_C">0.121212</value>
<value letter_id="letter_G">0.636364</value>
<value letter_id="letter_T">0.000000</value>
</alphabet_array>
<alphabet_array>
<value letter_id="letter_A">0.590909</value>
<value letter_id="letter_C">0.196970</value>
<value letter_id="letter_G">0.045455</value>
<value letter_id="letter_T">0.166667</value>
</alphabet_array>
<alphabet_array>
<value letter_id="letter_A">0.545455</value>
<value letter_id="letter_C">0.030303</value>
<value letter_id="letter_G">0.393939</value>
<value letter_id="letter_T">0.030303</value>
</alphabet_array>
<alphabet_array>
<value letter_id="letter_A">0.378788</value>
<value letter_id="letter_C">0.196970</value>
<value letter_id="letter_G">0.287879</value>
<value letter_id="letter_T">0.136364</value>
</alphabet_array>
<alphabet_array>
<value letter_id="letter_A">0.242424</value>
<value letter_id="letter_C">0.318182</value>
<value letter_id="letter_G">0.348485</value>
<value letter_id="letter_T">0.090909</value>
</alphabet_array>
<alphabet_array>
<value letter_id="letter_A">0.636364</value>
<value letter_id="letter_C">0.166667</value>
<value letter_id="letter_G">0.060606</value>
<value letter_id="letter_T">0.136364</value>
</alphabet_array>
<alphabet_array>
<value letter_id="letter_A">0.333333</value>
<value letter_id="letter_C">0.121212</value>
<value letter_id="letter_G">0.545455</value>
<value letter_id="letter_T">0.000000</value>
</alphabet_array>
<alphabet_array>
<value letter_id="letter_A">0.303030</value>
<value letter_id="letter_C">0.303030</value>
<value letter_id="letter_G">0.318182</value>
<value letter_id="letter_T">0.075758</value>
</alphabet_array>
<alphabet_array>
<value letter_id="letter_A">0.484848</value>
<value letter_id="letter_C">0.121212</value>
<value letter_id="letter_G">0.393939</value>
<value letter_id="letter_T">0.000000</value>
</alphabet_array>
<alphabet_array>
<value letter_id="letter_A">0.333333</value>
<value letter_id="letter_C">0.166667</value>
<value letter_id="letter_G">0.500000</value>
<value letter_id="letter_T">0.000000</value>
</alphabet_array>
<alphabet_array>
<value letter_id="letter_A">0.242424</value>
<value letter_id="letter_C">0.272727</value>
<value letter_id="letter_G">0.454545</value>
<value letter_id="letter_T">0.030303</value>
</alphabet_array>
<alphabet_array>
<value letter_id="letter_A">0.560606</value>
<value letter_id="letter_C">0.196970</value>
<value letter_id="letter_G">0.090909</value>
<value letter_id="letter_T">0.151515</value>
</alphabet_array>
<alphabet_array>
<value letter_id="letter_A">0.303030</value>
<value letter_id="letter_C">0.257576</value>
<value letter_id="letter_G">0.409091</value>
<value letter_id="letter_T">0.030303</value>
</alphabet_array>
<alphabet_array>
<value letter_id="letter_A">0.484848</value>
<value letter_id="letter_C">0.363636</value>
<value letter_id="letter_G">0.106061</value>
<value letter_id="letter_T">0.045455</value>
</alphabet_array>
<alphabet_array>
<value letter_id="letter_A">0.318182</value>
<value letter_id="letter_C">0.000000</value>
<value letter_id="letter_G">0.515152</value>
<value letter_id="letter_T">0.166667</value>
</alphabet_array>
<alphabet_array>
<value letter_id="letter_A">0.500000</value>
<value letter_id="letter_C">0.242424</value>
<value letter_id="letter_G">0.196970</value>
<value letter_id="letter_T">0.060606</value>
</alphabet_array>
<alphabet_array>
<value letter_id="letter_A">0.393939</value>
<value letter_id="letter_C">0.212121</value>
<value letter_id="letter_G">0.303030</value>
<value letter_id="letter_T">0.090909</value>
</alphabet_array>
<alphabet_array>
<value letter_id="letter_A">0.257576</value>
<value letter_id="letter_C">0.257576</value>
<value letter_id="letter_G">0.363636</value>
<value letter_id="letter_T">0.121212</value>
</alphabet_array>
<alphabet_array>
<value letter_id="letter_A">0.363636</value>
<value letter_id="letter_C">0.242424</value>
<value letter_id="letter_G">0.303030</value>
<value letter_id="letter_T">0.090909</value>
</alphabet_array>
<alphabet_array>
<value letter_id="letter_A">0.212121</value>
<value letter_id="letter_C">0.303030</value>
<value letter_id="letter_G">0.333333</value>
<value letter_id="letter_T">0.151515</value>
</alphabet_array>
<alphabet_array>
<value letter_id="letter_A">0.515152</value>
<value letter_id="letter_C">0.196970</value>
<value letter_id="letter_G">0.151515</value>
<value letter_id="letter_T">0.136364</value>
</alphabet_array>
<alphabet_array>
<value letter_id="letter_A">0.378788</value>
<value letter_id="letter_C">0.106061</value>
<value letter_id="letter_G">0.469697</value>
<value letter_id="letter_T">0.045455</value>
</alphabet_array>
<alphabet_array>
<value letter_id="letter_A">0.303030</value>
<value letter_id="letter_C">0.500000</value>
<value letter_id="letter_G">0.136364</value>
<value letter_id="letter_T">0.060606</value>
</alphabet_array>
<alphabet_array>
<value letter_id="letter_A">0.757576</value>
<value letter_id="letter_C">0.121212</value>
<value letter_id="letter_G">0.106061</value>
<value letter_id="letter_T">0.015152</value>
</alphabet_array>
<alphabet_array>
<value letter_id="letter_A">0.378788</value>
<value letter_id="letter_C">0.136364</value>
<value letter_id="letter_G">0.484848</value>
<value letter_id="letter_T">0.000000</value>
</alphabet_array>
<alphabet_array>
<value letter_id="letter_A">0.500000</value>
<value letter_id="letter_C">0.393939</value>
<value letter_id="letter_G">0.075758</value>
<value letter_id="letter_T">0.030303</value>
</alphabet_array>
<alphabet_array>
<value letter_id="letter_A">0.333333</value>
<value letter_id="letter_C">0.075758</value>
<value letter_id="letter_G">0.378788</value>
<value letter_id="letter_T">0.212121</value>
</alphabet_array>
</alphabet_matrix>
</probabilities>
<regular_expression>
[AGC]A[GA]A[GA][AG][ACG]A[CG][AG]GC[GA][GA][CAG][AC][GA]A[AG][AG][GCA]A[GA][GAC][AG][GA][GCA]A[GAC][AC][GA][AC][AGC][GAC][AGC][GCA]A[GA][CA]A[GA][AC][GAT]
</regular_expression>
<contributing_sites>
<contributing_site sequence_id="sequence_443" position="41" strand="plus" pvalue="3.20e-14" >
<left_flank>GTCTTCGTGC</left_flank>
<site>
<letter_ref letter_id="letter_C"/>
<letter_ref letter_id="letter_G"/>
<letter_ref letter_id="letter_A"/>
<letter_ref letter_id="letter_A"/>
<letter_ref letter_id="letter_G"/>
<letter_ref letter_id="letter_A"/>
<letter_ref letter_id="letter_G"/>
<letter_ref letter_id="letter_A"/>
<letter_ref letter_id="letter_C"/>
<letter_ref letter_id="letter_A"/>
<letter_ref letter_id="letter_G"/>
<letter_ref letter_id="letter_C"/>
<letter_ref letter_id="letter_G"/>
<letter_ref letter_id="letter_A"/>
<letter_ref letter_id="letter_G"/>
<letter_ref letter_id="letter_C"/>
<letter_ref letter_id="letter_G"/>
<letter_ref letter_id="letter_A"/>
<letter_ref letter_id="letter_G"/>
<letter_ref letter_id="letter_A"/>
<letter_ref letter_id="letter_G"/>
<letter_ref letter_id="letter_A"/>
<letter_ref letter_id="letter_G"/>
<letter_ref letter_id="letter_A"/>
<letter_ref letter_id="letter_G"/>
<letter_ref letter_id="letter_A"/>
<letter_ref letter_id="letter_G"/>
<letter_ref letter_id="letter_A"/>
<letter_ref letter_id="letter_G"/>
<letter_ref letter_id="letter_A"/>
<letter_ref letter_id="letter_G"/>
<letter_ref letter_id="letter_A"/>
<letter_ref letter_id="letter_G"/>
<letter_ref letter_id="letter_G"/>
<letter_ref letter_id="letter_A"/>
<letter_ref letter_id="letter_G"/>
<letter_ref letter_id="letter_A"/>
<letter_ref letter_id="letter_G"/>
<letter_ref letter_id="letter_G"/>
<letter_ref letter_id="letter_A"/>
<letter_ref letter_id="letter_G"/>
<letter_ref letter_id="letter_A"/>
<letter_ref letter_id="letter_G"/>
</site>
<right_flank>TCGAAGGATG</right_flank>
</contributing_site>
<contributing_site sequence_id="sequence_88" position="102" strand="plus" pvalue="7.31e-10" >
<left_flank>AGCCCGTGGA</left_flank>
<site>
<letter_ref letter_id="letter_A"/>
<letter_ref letter_id="letter_A"/>
<letter_ref letter_id="letter_G"/>
<letter_ref letter_id="letter_C"/>
<letter_ref letter_id="letter_G"/>
<letter_ref letter_id="letter_A"/>
<letter_ref letter_id="letter_A"/>
<letter_ref letter_id="letter_T"/>
<letter_ref letter_id="letter_C"/>
<letter_ref letter_id="letter_A"/>
<letter_ref letter_id="letter_G"/>
<letter_ref letter_id="letter_C"/>
<letter_ref letter_id="letter_C"/>
<letter_ref letter_id="letter_A"/>
<letter_ref letter_id="letter_A"/>
<letter_ref letter_id="letter_A"/>
<letter_ref letter_id="letter_A"/>
<letter_ref letter_id="letter_A"/>
<letter_ref letter_id="letter_A"/>
<letter_ref letter_id="letter_G"/>
<letter_ref letter_id="letter_A"/>
<letter_ref letter_id="letter_A"/>
<letter_ref letter_id="letter_A"/>
<letter_ref letter_id="letter_G"/>
<letter_ref letter_id="letter_A"/>
<letter_ref letter_id="letter_A"/>
<letter_ref letter_id="letter_G"/>
<letter_ref letter_id="letter_A"/>
<letter_ref letter_id="letter_A"/>
<letter_ref letter_id="letter_C"/>
<letter_ref letter_id="letter_G"/>
<letter_ref letter_id="letter_A"/>
<letter_ref letter_id="letter_A"/>
<letter_ref letter_id="letter_G"/>
<letter_ref letter_id="letter_A"/>
<letter_ref letter_id="letter_A"/>
<letter_ref letter_id="letter_C"/>
<letter_ref letter_id="letter_G"/>
<letter_ref letter_id="letter_A"/>
<letter_ref letter_id="letter_G"/>
<letter_ref letter_id="letter_G"/>
<letter_ref letter_id="letter_A"/>
<letter_ref letter_id="letter_A"/>
</site>
<right_flank>GAAAGCAAG</right_flank>
</contributing_site>
<contributing_site sequence_id="sequence_47" position="28" strand="plus" pvalue="2.26e-09" >
<left_flank>GCGAAGAAAA</left_flank>
<site>
<letter_ref letter_id="letter_C"/>
<letter_ref letter_id="letter_A"/>
<letter_ref letter_id="letter_A"/>
<letter_ref letter_id="letter_C"/>
<letter_ref letter_id="letter_A"/>
<letter_ref letter_id="letter_A"/>
<letter_ref letter_id="letter_A"/>
<letter_ref letter_id="letter_G"/>
<letter_ref letter_id="letter_G"/>
<letter_ref letter_id="letter_A"/>
<letter_ref letter_id="letter_G"/>
<letter_ref letter_id="letter_A"/>
<letter_ref letter_id="letter_G"/>
<letter_ref letter_id="letter_A"/>
<letter_ref letter_id="letter_C"/>
<letter_ref letter_id="letter_G"/>
<letter_ref letter_id="letter_C"/>
<letter_ref letter_id="letter_A"/>
<letter_ref letter_id="letter_A"/>
<letter_ref letter_id="letter_A"/>
<letter_ref letter_id="letter_A"/>
<letter_ref letter_id="letter_A"/>
<letter_ref letter_id="letter_A"/>
<letter_ref letter_id="letter_G"/>
<letter_ref letter_id="letter_A"/>
<letter_ref letter_id="letter_A"/>
<letter_ref letter_id="letter_G"/>
<letter_ref letter_id="letter_A"/>
<letter_ref letter_id="letter_A"/>
<letter_ref letter_id="letter_A"/>
<letter_ref letter_id="letter_G"/>
<letter_ref letter_id="letter_A"/>
<letter_ref letter_id="letter_A"/>
<letter_ref letter_id="letter_A"/>
<letter_ref letter_id="letter_A"/>
<letter_ref letter_id="letter_A"/>
<letter_ref letter_id="letter_A"/>
<letter_ref letter_id="letter_A"/>
<letter_ref letter_id="letter_A"/>
<letter_ref letter_id="letter_A"/>
<letter_ref letter_id="letter_A"/>
<letter_ref letter_id="letter_A"/>
<letter_ref letter_id="letter_T"/>
</site>
<right_flank>AAACAAATTC</right_flank>
</contributing_site>
<contributing_site sequence_id="sequence_435" position="50" strand="plus" pvalue="2.96e-09" >
<left_flank>GAGAACCCCG</left_flank>
<site>
<letter_ref letter_id="letter_A"/>
<letter_ref letter_id="letter_A"/>
<letter_ref letter_id="letter_A"/>
<letter_ref letter_id="letter_C"/>
<letter_ref letter_id="letter_G"/>
<letter_ref letter_id="letter_G"/>
<letter_ref letter_id="letter_C"/>
<letter_ref letter_id="letter_A"/>
<letter_ref letter_id="letter_C"/>
<letter_ref letter_id="letter_G"/>
<letter_ref letter_id="letter_G"/>
<letter_ref letter_id="letter_C"/>
<letter_ref letter_id="letter_A"/>
<letter_ref letter_id="letter_G"/>
<letter_ref letter_id="letter_C"/>
<letter_ref letter_id="letter_C"/>
<letter_ref letter_id="letter_G"/>
<letter_ref letter_id="letter_T"/>
<letter_ref letter_id="letter_G"/>
<letter_ref letter_id="letter_C"/>
<letter_ref letter_id="letter_G"/>
<letter_ref letter_id="letter_A"/>
<letter_ref letter_id="letter_A"/>
<letter_ref letter_id="letter_G"/>
<letter_ref letter_id="letter_A"/>
<letter_ref letter_id="letter_G"/>
<letter_ref letter_id="letter_A"/>
<letter_ref letter_id="letter_G"/>
<letter_ref letter_id="letter_C"/>
<letter_ref letter_id="letter_C"/>
<letter_ref letter_id="letter_A"/>
<letter_ref letter_id="letter_A"/>
<letter_ref letter_id="letter_A"/>
<letter_ref letter_id="letter_G"/>
<letter_ref letter_id="letter_A"/>
<letter_ref letter_id="letter_G"/>
<letter_ref letter_id="letter_A"/>
<letter_ref letter_id="letter_G"/>
<letter_ref letter_id="letter_C"/>
<letter_ref letter_id="letter_G"/>
<letter_ref letter_id="letter_G"/>
<letter_ref letter_id="letter_C"/>
<letter_ref letter_id="letter_A"/>
</site>
<right_flank>CTGAGCACTG</right_flank>
</contributing_site>
<contributing_site sequence_id="sequence_275" position="12" strand="plus" pvalue="5.04e-09" >
<left_flank>CTCCAACAGG</left_flank>
<site>
<letter_ref letter_id="letter_G"/>
<letter_ref letter_id="letter_C"/>
<letter_ref letter_id="letter_A"/>
<letter_ref letter_id="letter_T"/>
<letter_ref letter_id="letter_C"/>
<letter_ref letter_id="letter_G"/>
<letter_ref letter_id="letter_A"/>
<letter_ref letter_id="letter_A"/>
<letter_ref letter_id="letter_C"/>
<letter_ref letter_id="letter_A"/>
<letter_ref letter_id="letter_G"/>
<letter_ref letter_id="letter_C"/>
<letter_ref letter_id="letter_T"/>
<letter_ref letter_id="letter_G"/>
<letter_ref letter_id="letter_A"/>
<letter_ref letter_id="letter_A"/>
<letter_ref letter_id="letter_G"/>
<letter_ref letter_id="letter_A"/>
<letter_ref letter_id="letter_A"/>
<letter_ref letter_id="letter_G"/>
<letter_ref letter_id="letter_G"/>
<letter_ref letter_id="letter_A"/>
<letter_ref letter_id="letter_G"/>
<letter_ref letter_id="letter_G"/>
<letter_ref letter_id="letter_A"/>
<letter_ref letter_id="letter_G"/>
<letter_ref letter_id="letter_G"/>
<letter_ref letter_id="letter_C"/>
<letter_ref letter_id="letter_C"/>
<letter_ref letter_id="letter_C"/>
<letter_ref letter_id="letter_G"/>
<letter_ref letter_id="letter_C"/>
<letter_ref letter_id="letter_T"/>
<letter_ref letter_id="letter_G"/>
<letter_ref letter_id="letter_G"/>
<letter_ref letter_id="letter_G"/>
<letter_ref letter_id="letter_C"/>
<letter_ref letter_id="letter_G"/>
<letter_ref letter_id="letter_A"/>
<letter_ref letter_id="letter_A"/>
<letter_ref letter_id="letter_G"/>
<letter_ref letter_id="letter_A"/>
<letter_ref letter_id="letter_A"/>
</site>
<right_flank>ATCGCGCCTC</right_flank>
</contributing_site>
<contributing_site sequence_id="sequence_460" position="8" strand="plus" pvalue="5.75e-09" >
<left_flank>CGCAGCGG</left_flank>
<site>
<letter_ref letter_id="letter_A"/>
<letter_ref letter_id="letter_A"/>
<letter_ref letter_id="letter_A"/>
<letter_ref letter_id="letter_C"/>
<letter_ref letter_id="letter_G"/>
<letter_ref letter_id="letter_A"/>
<letter_ref letter_id="letter_G"/>
<letter_ref letter_id="letter_A"/>
<letter_ref letter_id="letter_G"/>
<letter_ref letter_id="letter_A"/>
<letter_ref letter_id="letter_G"/>
<letter_ref letter_id="letter_A"/>
<letter_ref letter_id="letter_G"/>
<letter_ref letter_id="letter_A"/>
<letter_ref letter_id="letter_A"/>
<letter_ref letter_id="letter_A"/>
<letter_ref letter_id="letter_G"/>
<letter_ref letter_id="letter_A"/>
<letter_ref letter_id="letter_G"/>
<letter_ref letter_id="letter_A"/>
<letter_ref letter_id="letter_G"/>
<letter_ref letter_id="letter_T"/>
<letter_ref letter_id="letter_G"/>
<letter_ref letter_id="letter_T"/>
<letter_ref letter_id="letter_G"/>
<letter_ref letter_id="letter_A"/>
<letter_ref letter_id="letter_G"/>
<letter_ref letter_id="letter_A"/>
<letter_ref letter_id="letter_G"/>
<letter_ref letter_id="letter_A"/>
<letter_ref letter_id="letter_G"/>
<letter_ref letter_id="letter_A"/>
<letter_ref letter_id="letter_G"/>
<letter_ref letter_id="letter_G"/>
<letter_ref letter_id="letter_A"/>
<letter_ref letter_id="letter_G"/>
<letter_ref letter_id="letter_C"/>
<letter_ref letter_id="letter_G"/>
<letter_ref letter_id="letter_C"/>
<letter_ref letter_id="letter_C"/>
<letter_ref letter_id="letter_C"/>
<letter_ref letter_id="letter_C"/>
<letter_ref letter_id="letter_G"/>
</site>
<right_flank>TCTGGTCTGG</right_flank>
</contributing_site>
<contributing_site sequence_id="sequence_104" position="41" strand="plus" pvalue="5.75e-09" >
<left_flank>AGTCTGTAGA</left_flank>
<site>
<letter_ref letter_id="letter_A"/>
<letter_ref letter_id="letter_A"/>
<letter_ref letter_id="letter_G"/>
<letter_ref letter_id="letter_A"/>
<letter_ref letter_id="letter_G"/>
<letter_ref letter_id="letter_A"/>
<letter_ref letter_id="letter_G"/>
<letter_ref letter_id="letter_T"/>
<letter_ref letter_id="letter_T"/>
<letter_ref letter_id="letter_A"/>
<letter_ref letter_id="letter_G"/>
<letter_ref letter_id="letter_A"/>
<letter_ref letter_id="letter_G"/>
<letter_ref letter_id="letter_A"/>
<letter_ref letter_id="letter_G"/>
<letter_ref letter_id="letter_A"/>
<letter_ref letter_id="letter_G"/>
<letter_ref letter_id="letter_A"/>
<letter_ref letter_id="letter_A"/>
<letter_ref letter_id="letter_A"/>
<letter_ref letter_id="letter_C"/>
<letter_ref letter_id="letter_A"/>
<letter_ref letter_id="letter_G"/>
<letter_ref letter_id="letter_T"/>
<letter_ref letter_id="letter_G"/>
<letter_ref letter_id="letter_A"/>
<letter_ref letter_id="letter_G"/>
<letter_ref letter_id="letter_A"/>
<letter_ref letter_id="letter_C"/>
<letter_ref letter_id="letter_G"/>
<letter_ref letter_id="letter_G"/>
<letter_ref letter_id="letter_A"/>
<letter_ref letter_id="letter_A"/>
<letter_ref letter_id="letter_C"/>
<letter_ref letter_id="letter_A"/>
<letter_ref letter_id="letter_A"/>
<letter_ref letter_id="letter_A"/>
<letter_ref letter_id="letter_G"/>
<letter_ref letter_id="letter_T"/>
<letter_ref letter_id="letter_A"/>
<letter_ref letter_id="letter_G"/>
<letter_ref letter_id="letter_A"/>
<letter_ref letter_id="letter_G"/>
</site>
<right_flank>CGGGACTACA</right_flank>
</contributing_site>
<contributing_site sequence_id="sequence_73" position="5" strand="plus" pvalue="5.75e-09" >
<left_flank>ACCGG</left_flank>
<site>
<letter_ref letter_id="letter_G"/>
<letter_ref letter_id="letter_A"/>
<letter_ref letter_id="letter_G"/>
<letter_ref letter_id="letter_A"/>
<letter_ref letter_id="letter_G"/>
<letter_ref letter_id="letter_A"/>
<letter_ref letter_id="letter_G"/>
<letter_ref letter_id="letter_A"/>
<letter_ref letter_id="letter_G"/>
<letter_ref letter_id="letter_A"/>
<letter_ref letter_id="letter_G"/>
<letter_ref letter_id="letter_G"/>
<letter_ref letter_id="letter_G"/>
<letter_ref letter_id="letter_A"/>
<letter_ref letter_id="letter_G"/>
<letter_ref letter_id="letter_C"/>
<letter_ref letter_id="letter_G"/>
<letter_ref letter_id="letter_C"/>
<letter_ref letter_id="letter_G"/>
<letter_ref letter_id="letter_A"/>
<letter_ref letter_id="letter_C"/>
<letter_ref letter_id="letter_C"/>
<letter_ref letter_id="letter_G"/>
<letter_ref letter_id="letter_T"/>
<letter_ref letter_id="letter_G"/>
<letter_ref letter_id="letter_A"/>
<letter_ref letter_id="letter_G"/>
<letter_ref letter_id="letter_A"/>
<letter_ref letter_id="letter_G"/>
<letter_ref letter_id="letter_A"/>
<letter_ref letter_id="letter_G"/>
<letter_ref letter_id="letter_A"/>
<letter_ref letter_id="letter_G"/>
<letter_ref letter_id="letter_C"/>
<letter_ref letter_id="letter_G"/>
<letter_ref letter_id="letter_C"/>
<letter_ref letter_id="letter_G"/>
<letter_ref letter_id="letter_A"/>
<letter_ref letter_id="letter_C"/>
<letter_ref letter_id="letter_A"/>
<letter_ref letter_id="letter_G"/>
<letter_ref letter_id="letter_G"/>
<letter_ref letter_id="letter_G"/>
</site>
<right_flank>ATCGTGAGCG</right_flank>
</contributing_site>
<contributing_site sequence_id="sequence_119" position="69" strand="plus" pvalue="6.54e-09" >
<left_flank>ATTTGAGGGA</left_flank>
<site>
<letter_ref letter_id="letter_A"/>
<letter_ref letter_id="letter_A"/>
<letter_ref letter_id="letter_A"/>
<letter_ref letter_id="letter_A"/>
<letter_ref letter_id="letter_G"/>
<letter_ref letter_id="letter_A"/>
<letter_ref letter_id="letter_G"/>
<letter_ref letter_id="letter_A"/>
<letter_ref letter_id="letter_G"/>
<letter_ref letter_id="letter_C"/>
<letter_ref letter_id="letter_G"/>
<letter_ref letter_id="letter_G"/>
<letter_ref letter_id="letter_A"/>
<letter_ref letter_id="letter_G"/>
<letter_ref letter_id="letter_C"/>
<letter_ref letter_id="letter_A"/>
<letter_ref letter_id="letter_G"/>
<letter_ref letter_id="letter_T"/>
<letter_ref letter_id="letter_A"/>
<letter_ref letter_id="letter_C"/>
<letter_ref letter_id="letter_G"/>
<letter_ref letter_id="letter_A"/>
<letter_ref letter_id="letter_A"/>
<letter_ref letter_id="letter_C"/>
<letter_ref letter_id="letter_A"/>
<letter_ref letter_id="letter_G"/>
<letter_ref letter_id="letter_A"/>
<letter_ref letter_id="letter_C"/>
<letter_ref letter_id="letter_C"/>
<letter_ref letter_id="letter_A"/>
<letter_ref letter_id="letter_G"/>
<letter_ref letter_id="letter_A"/>
<letter_ref letter_id="letter_C"/>
<letter_ref letter_id="letter_C"/>
<letter_ref letter_id="letter_A"/>
<letter_ref letter_id="letter_G"/>
<letter_ref letter_id="letter_A"/>
<letter_ref letter_id="letter_C"/>
<letter_ref letter_id="letter_C"/>
<letter_ref letter_id="letter_A"/>
<letter_ref letter_id="letter_G"/>
<letter_ref letter_id="letter_A"/>
<letter_ref letter_id="letter_C"/>
</site>
<right_flank>CGGAGAGCGC</right_flank>
</contributing_site>
<contributing_site sequence_id="sequence_522" position="68" strand="plus" pvalue="7.44e-09" >
<left_flank>CTGAAAAATG</left_flank>
<site>
<letter_ref letter_id="letter_C"/>
<letter_ref letter_id="letter_A"/>
<letter_ref letter_id="letter_G"/>
<letter_ref letter_id="letter_G"/>
<letter_ref letter_id="letter_A"/>
<letter_ref letter_id="letter_A"/>
<letter_ref letter_id="letter_A"/>
<letter_ref letter_id="letter_G"/>
<letter_ref letter_id="letter_C"/>
<letter_ref letter_id="letter_G"/>
<letter_ref letter_id="letter_G"/>
<letter_ref letter_id="letter_A"/>
<letter_ref letter_id="letter_C"/>
<letter_ref letter_id="letter_G"/>
<letter_ref letter_id="letter_A"/>
<letter_ref letter_id="letter_A"/>
<letter_ref letter_id="letter_G"/>
<letter_ref letter_id="letter_A"/>
<letter_ref letter_id="letter_A"/>
<letter_ref letter_id="letter_C"/>
<letter_ref letter_id="letter_G"/>
<letter_ref letter_id="letter_A"/>
<letter_ref letter_id="letter_A"/>
<letter_ref letter_id="letter_G"/>
<letter_ref letter_id="letter_G"/>
<letter_ref letter_id="letter_A"/>
<letter_ref letter_id="letter_A"/>
<letter_ref letter_id="letter_A"/>
<letter_ref letter_id="letter_G"/>
<letter_ref letter_id="letter_A"/>
<letter_ref letter_id="letter_G"/>
<letter_ref letter_id="letter_G"/>
<letter_ref letter_id="letter_A"/>
<letter_ref letter_id="letter_A"/>
<letter_ref letter_id="letter_G"/>
<letter_ref letter_id="letter_C"/>
<letter_ref letter_id="letter_T"/>
<letter_ref letter_id="letter_G"/>
<letter_ref letter_id="letter_A"/>
<letter_ref letter_id="letter_A"/>
<letter_ref letter_id="letter_A"/>
<letter_ref letter_id="letter_A"/>
<letter_ref letter_id="letter_G"/>
</site>
<right_flank>TGCAGGAAAT</right_flank>
</contributing_site>
<contributing_site sequence_id="sequence_135" position="50" strand="plus" pvalue="9.60e-09" >
<left_flank>AACAGGTAAA</left_flank>
<site>
<letter_ref letter_id="letter_A"/>
<letter_ref letter_id="letter_G"/>
<letter_ref letter_id="letter_G"/>
<letter_ref letter_id="letter_A"/>
<letter_ref letter_id="letter_A"/>
<letter_ref letter_id="letter_T"/>
<letter_ref letter_id="letter_C"/>
<letter_ref letter_id="letter_A"/>
<letter_ref letter_id="letter_C"/>
<letter_ref letter_id="letter_A"/>
<letter_ref letter_id="letter_G"/>
<letter_ref letter_id="letter_C"/>
<letter_ref letter_id="letter_G"/>
<letter_ref letter_id="letter_A"/>
<letter_ref letter_id="letter_G"/>
<letter_ref letter_id="letter_C"/>
<letter_ref letter_id="letter_G"/>
<letter_ref letter_id="letter_A"/>
<letter_ref letter_id="letter_A"/>
<letter_ref letter_id="letter_T"/>
<letter_ref letter_id="letter_G"/>
<letter_ref letter_id="letter_T"/>
<letter_ref letter_id="letter_C"/>
<letter_ref letter_id="letter_C"/>
<letter_ref letter_id="letter_A"/>
<letter_ref letter_id="letter_G"/>
<letter_ref letter_id="letter_G"/>
<letter_ref letter_id="letter_G"/>
<letter_ref letter_id="letter_G"/>
<letter_ref letter_id="letter_A"/>
<letter_ref letter_id="letter_G"/>
<letter_ref letter_id="letter_A"/>
<letter_ref letter_id="letter_A"/>
<letter_ref letter_id="letter_G"/>
<letter_ref letter_id="letter_A"/>
<letter_ref letter_id="letter_T"/>
<letter_ref letter_id="letter_G"/>
<letter_ref letter_id="letter_G"/>
<letter_ref letter_id="letter_A"/>
<letter_ref letter_id="letter_A"/>
<letter_ref letter_id="letter_G"/>
<letter_ref letter_id="letter_A"/>
<letter_ref letter_id="letter_G"/>
</site>
<right_flank>CAAAAGGAAG</right_flank>
</contributing_site>
<contributing_site sequence_id="sequence_65" position="13" strand="plus" pvalue="1.58e-08" >
<left_flank>TGAGAGAGCG</left_flank>
<site>
<letter_ref letter_id="letter_A"/>
<letter_ref letter_id="letter_T"/>
<letter_ref letter_id="letter_G"/>
<letter_ref letter_id="letter_C"/>
<letter_ref letter_id="letter_A"/>
<letter_ref letter_id="letter_C"/>
<letter_ref letter_id="letter_G"/>
<letter_ref letter_id="letter_A"/>
<letter_ref letter_id="letter_G"/>
<letter_ref letter_id="letter_G"/>
<letter_ref letter_id="letter_G"/>
<letter_ref letter_id="letter_C"/>
<letter_ref letter_id="letter_A"/>
<letter_ref letter_id="letter_G"/>
<letter_ref letter_id="letter_A"/>
<letter_ref letter_id="letter_A"/>
<letter_ref letter_id="letter_G"/>
<letter_ref letter_id="letter_A"/>
<letter_ref letter_id="letter_G"/>
<letter_ref letter_id="letter_A"/>
<letter_ref letter_id="letter_G"/>
<letter_ref letter_id="letter_A"/>
<letter_ref letter_id="letter_A"/>
<letter_ref letter_id="letter_G"/>
<letter_ref letter_id="letter_G"/>
<letter_ref letter_id="letter_G"/>
<letter_ref letter_id="letter_C"/>
<letter_ref letter_id="letter_A"/>
<letter_ref letter_id="letter_A"/>
<letter_ref letter_id="letter_A"/>
<letter_ref letter_id="letter_G"/>
<letter_ref letter_id="letter_A"/>
<letter_ref letter_id="letter_G"/>
<letter_ref letter_id="letter_C"/>
<letter_ref letter_id="letter_A"/>
<letter_ref letter_id="letter_A"/>
<letter_ref letter_id="letter_G"/>
<letter_ref letter_id="letter_G"/>
<letter_ref letter_id="letter_G"/>
<letter_ref letter_id="letter_A"/>
<letter_ref letter_id="letter_A"/>
<letter_ref letter_id="letter_C"/>
<letter_ref letter_id="letter_A"/>
</site>
<right_flank>AAAATTTCAC</right_flank>
</contributing_site>
<contributing_site sequence_id="sequence_172" position="8" strand="plus" pvalue="1.79e-08" >
<left_flank>GGAGAGAC</left_flank>
<site>
<letter_ref letter_id="letter_C"/>
<letter_ref letter_id="letter_G"/>
<letter_ref letter_id="letter_A"/>
<letter_ref letter_id="letter_G"/>
<letter_ref letter_id="letter_G"/>
<letter_ref letter_id="letter_A"/>
<letter_ref letter_id="letter_A"/>
<letter_ref letter_id="letter_A"/>
<letter_ref letter_id="letter_C"/>
<letter_ref letter_id="letter_A"/>
<letter_ref letter_id="letter_C"/>
<letter_ref letter_id="letter_T"/>
<letter_ref letter_id="letter_C"/>
<letter_ref letter_id="letter_G"/>
<letter_ref letter_id="letter_C"/>
<letter_ref letter_id="letter_G"/>
<letter_ref letter_id="letter_C"/>
<letter_ref letter_id="letter_A"/>
<letter_ref letter_id="letter_A"/>
<letter_ref letter_id="letter_G"/>
<letter_ref letter_id="letter_A"/>
<letter_ref letter_id="letter_A"/>
<letter_ref letter_id="letter_G"/>
<letter_ref letter_id="letter_A"/>
<letter_ref letter_id="letter_A"/>
<letter_ref letter_id="letter_G"/>
<letter_ref letter_id="letter_A"/>
<letter_ref letter_id="letter_A"/>
<letter_ref letter_id="letter_G"/>
<letter_ref letter_id="letter_A"/>
<letter_ref letter_id="letter_G"/>
<letter_ref letter_id="letter_C"/>
<letter_ref letter_id="letter_C"/>
<letter_ref letter_id="letter_A"/>
<letter_ref letter_id="letter_G"/>
<letter_ref letter_id="letter_C"/>
<letter_ref letter_id="letter_A"/>
<letter_ref letter_id="letter_A"/>
<letter_ref letter_id="letter_C"/>
<letter_ref letter_id="letter_A"/>
<letter_ref letter_id="letter_G"/>
<letter_ref letter_id="letter_C"/>
<letter_ref letter_id="letter_A"/>
</site>
<right_flank>CCAACTACGA</right_flank>
</contributing_site>
<contributing_site sequence_id="sequence_54" position="26" strand="plus" pvalue="2.02e-08" >
<left_flank>AGAGAGCAAA</left_flank>
<site>
<letter_ref letter_id="letter_G"/>
<letter_ref letter_id="letter_A"/>
<letter_ref letter_id="letter_G"/>
<letter_ref letter_id="letter_A"/>
<letter_ref letter_id="letter_G"/>
<letter_ref letter_id="letter_T"/>
<letter_ref letter_id="letter_C"/>
<letter_ref letter_id="letter_A"/>
<letter_ref letter_id="letter_G"/>
<letter_ref letter_id="letter_A"/>
<letter_ref letter_id="letter_G"/>
<letter_ref letter_id="letter_G"/>
<letter_ref letter_id="letter_G"/>
<letter_ref letter_id="letter_A"/>
<letter_ref letter_id="letter_C"/>
<letter_ref letter_id="letter_A"/>
<letter_ref letter_id="letter_G"/>
<letter_ref letter_id="letter_T"/>
<letter_ref letter_id="letter_G"/>
<letter_ref letter_id="letter_C"/>
<letter_ref letter_id="letter_T"/>
<letter_ref letter_id="letter_A"/>
<letter_ref letter_id="letter_A"/>
<letter_ref letter_id="letter_A"/>
<letter_ref letter_id="letter_G"/>
<letter_ref letter_id="letter_A"/>
<letter_ref letter_id="letter_G"/>
<letter_ref letter_id="letter_A"/>
<letter_ref letter_id="letter_G"/>
<letter_ref letter_id="letter_G"/>
<letter_ref letter_id="letter_A"/>
<letter_ref letter_id="letter_A"/>
<letter_ref letter_id="letter_G"/>
<letter_ref letter_id="letter_T"/>
<letter_ref letter_id="letter_G"/>
<letter_ref letter_id="letter_C"/>
<letter_ref letter_id="letter_A"/>
<letter_ref letter_id="letter_G"/>
<letter_ref letter_id="letter_C"/>
<letter_ref letter_id="letter_A"/>
<letter_ref letter_id="letter_C"/>
<letter_ref letter_id="letter_A"/>
<letter_ref letter_id="letter_G"/>
</site>
<right_flank>CGCTGCATTC</right_flank>
</contributing_site>
<contributing_site sequence_id="sequence_413" position="18" strand="plus" pvalue="2.28e-08" >
<left_flank>TCCTGGAAGA</left_flank>
<site>
<letter_ref letter_id="letter_G"/>
<letter_ref letter_id="letter_A"/>
<letter_ref letter_id="letter_G"/>
<letter_ref letter_id="letter_A"/>
<letter_ref letter_id="letter_G"/>
<letter_ref letter_id="letter_A"/>
<letter_ref letter_id="letter_G"/>
<letter_ref letter_id="letter_A"/>
<letter_ref letter_id="letter_G"/>
<letter_ref letter_id="letter_A"/>
<letter_ref letter_id="letter_G"/>
<letter_ref letter_id="letter_C"/>
<letter_ref letter_id="letter_G"/>
<letter_ref letter_id="letter_A"/>
<letter_ref letter_id="letter_G"/>
<letter_ref letter_id="letter_C"/>
<letter_ref letter_id="letter_G"/>
<letter_ref letter_id="letter_A"/>
<letter_ref letter_id="letter_G"/>
<letter_ref letter_id="letter_T"/>
<letter_ref letter_id="letter_T"/>
<letter_ref letter_id="letter_T"/>
<letter_ref letter_id="letter_G"/>
<letter_ref letter_id="letter_A"/>
<letter_ref letter_id="letter_C"/>
<letter_ref letter_id="letter_A"/>
<letter_ref letter_id="letter_G"/>
<letter_ref letter_id="letter_A"/>
<letter_ref letter_id="letter_A"/>
<letter_ref letter_id="letter_A"/>
<letter_ref letter_id="letter_G"/>
<letter_ref letter_id="letter_A"/>
<letter_ref letter_id="letter_G"/>
<letter_ref letter_id="letter_G"/>
<letter_ref letter_id="letter_A"/>
<letter_ref letter_id="letter_A"/>
<letter_ref letter_id="letter_T"/>
<letter_ref letter_id="letter_G"/>
<letter_ref letter_id="letter_T"/>
<letter_ref letter_id="letter_A"/>
<letter_ref letter_id="letter_A"/>
<letter_ref letter_id="letter_A"/>
<letter_ref letter_id="letter_A"/>
</site>
<right_flank>AACCTCGGTG</right_flank>
</contributing_site>
<contributing_site sequence_id="sequence_357" position="1" strand="plus" pvalue="2.57e-08" >
<left_flank>A</left_flank>
<site>
<letter_ref letter_id="letter_G"/>
<letter_ref letter_id="letter_G"/>
<letter_ref letter_id="letter_C"/>
<letter_ref letter_id="letter_A"/>
<letter_ref letter_id="letter_G"/>
<letter_ref letter_id="letter_C"/>
<letter_ref letter_id="letter_A"/>
<letter_ref letter_id="letter_G"/>
<letter_ref letter_id="letter_C"/>
<letter_ref letter_id="letter_A"/>
<letter_ref letter_id="letter_G"/>
<letter_ref letter_id="letter_C"/>
<letter_ref letter_id="letter_A"/>
<letter_ref letter_id="letter_G"/>
<letter_ref letter_id="letter_C"/>
<letter_ref letter_id="letter_A"/>
<letter_ref letter_id="letter_G"/>
<letter_ref letter_id="letter_C"/>
<letter_ref letter_id="letter_A"/>
<letter_ref letter_id="letter_G"/>
<letter_ref letter_id="letter_C"/>
<letter_ref letter_id="letter_A"/>
<letter_ref letter_id="letter_G"/>
<letter_ref letter_id="letter_C"/>
<letter_ref letter_id="letter_A"/>
<letter_ref letter_id="letter_G"/>
<letter_ref letter_id="letter_C"/>
<letter_ref letter_id="letter_A"/>
<letter_ref letter_id="letter_G"/>
<letter_ref letter_id="letter_C"/>
<letter_ref letter_id="letter_T"/>
<letter_ref letter_id="letter_A"/>
<letter_ref letter_id="letter_G"/>
<letter_ref letter_id="letter_C"/>
<letter_ref letter_id="letter_A"/>
<letter_ref letter_id="letter_G"/>
<letter_ref letter_id="letter_C"/>
<letter_ref letter_id="letter_A"/>
<letter_ref letter_id="letter_G"/>
<letter_ref letter_id="letter_C"/>
<letter_ref letter_id="letter_A"/>
<letter_ref letter_id="letter_C"/>
<letter_ref letter_id="letter_A"/>
</site>
<right_flank>TACGAATCCT</right_flank>
</contributing_site>
<contributing_site sequence_id="sequence_150" position="92" strand="plus" pvalue="2.89e-08" >
<left_flank>TGGTAAGAAA</left_flank>
<site>
<letter_ref letter_id="letter_C"/>
<letter_ref letter_id="letter_T"/>
<letter_ref letter_id="letter_G"/>
<letter_ref letter_id="letter_G"/>
<letter_ref letter_id="letter_C"/>
<letter_ref letter_id="letter_G"/>
<letter_ref letter_id="letter_A"/>
<letter_ref letter_id="letter_A"/>
<letter_ref letter_id="letter_G"/>
<letter_ref letter_id="letter_A"/>
<letter_ref letter_id="letter_G"/>
<letter_ref letter_id="letter_C"/>
<letter_ref letter_id="letter_G"/>
<letter_ref letter_id="letter_G"/>
<letter_ref letter_id="letter_G"/>
<letter_ref letter_id="letter_C"/>
<letter_ref letter_id="letter_C"/>
<letter_ref letter_id="letter_A"/>
<letter_ref letter_id="letter_G"/>
<letter_ref letter_id="letter_A"/>
<letter_ref letter_id="letter_A"/>
<letter_ref letter_id="letter_A"/>
<letter_ref letter_id="letter_G"/>
<letter_ref letter_id="letter_C"/>
<letter_ref letter_id="letter_A"/>
<letter_ref letter_id="letter_G"/>
<letter_ref letter_id="letter_A"/>
<letter_ref letter_id="letter_A"/>
<letter_ref letter_id="letter_A"/>
<letter_ref letter_id="letter_A"/>
<letter_ref letter_id="letter_A"/>
<letter_ref letter_id="letter_A"/>
<letter_ref letter_id="letter_A"/>
<letter_ref letter_id="letter_G"/>
<letter_ref letter_id="letter_G"/>
<letter_ref letter_id="letter_T"/>
<letter_ref letter_id="letter_A"/>
<letter_ref letter_id="letter_G"/>
<letter_ref letter_id="letter_A"/>
<letter_ref letter_id="letter_G"/>
<letter_ref letter_id="letter_A"/>
<letter_ref letter_id="letter_A"/>
<letter_ref letter_id="letter_G"/>
</site>
<right_flank>AGAGGTAGAG</right_flank>
</contributing_site>
<contributing_site sequence_id="sequence_339" position="16" strand="plus" pvalue="3.26e-08" >
<left_flank>CAGGGCGCGG</left_flank>
<site>
<letter_ref letter_id="letter_C"/>
<letter_ref letter_id="letter_A"/>
<letter_ref letter_id="letter_A"/>
<letter_ref letter_id="letter_G"/>
<letter_ref letter_id="letter_G"/>
<letter_ref letter_id="letter_A"/>
<letter_ref letter_id="letter_C"/>
<letter_ref letter_id="letter_G"/>
<letter_ref letter_id="letter_C"/>
<letter_ref letter_id="letter_G"/>
<letter_ref letter_id="letter_G"/>
<letter_ref letter_id="letter_G"/>
<letter_ref letter_id="letter_G"/>
<letter_ref letter_id="letter_G"/>
<letter_ref letter_id="letter_G"/>
<letter_ref letter_id="letter_C"/>
<letter_ref letter_id="letter_G"/>
<letter_ref letter_id="letter_T"/>
<letter_ref letter_id="letter_G"/>
<letter_ref letter_id="letter_G"/>
<letter_ref letter_id="letter_C"/>
<letter_ref letter_id="letter_A"/>
<letter_ref letter_id="letter_A"/>
<letter_ref letter_id="letter_A"/>
<letter_ref letter_id="letter_A"/>
<letter_ref letter_id="letter_C"/>
<letter_ref letter_id="letter_A"/>
<letter_ref letter_id="letter_A"/>
<letter_ref letter_id="letter_G"/>
<letter_ref letter_id="letter_A"/>
<letter_ref letter_id="letter_G"/>
<letter_ref letter_id="letter_C"/>
<letter_ref letter_id="letter_A"/>
<letter_ref letter_id="letter_A"/>
<letter_ref letter_id="letter_C"/>
<letter_ref letter_id="letter_A"/>
<letter_ref letter_id="letter_G"/>
<letter_ref letter_id="letter_G"/>
<letter_ref letter_id="letter_C"/>
<letter_ref letter_id="letter_A"/>
<letter_ref letter_id="letter_A"/>
<letter_ref letter_id="letter_C"/>
<letter_ref letter_id="letter_G"/>
</site>
<right_flank>GGTTTACAGG</right_flank>
</contributing_site>
<contributing_site sequence_id="sequence_10" position="23" strand="plus" pvalue="5.18e-08" >
<left_flank>CCGGCAGTGG</left_flank>
<site>
<letter_ref letter_id="letter_C"/>
<letter_ref letter_id="letter_A"/>
<letter_ref letter_id="letter_G"/>
<letter_ref letter_id="letter_A"/>
<letter_ref letter_id="letter_G"/>
<letter_ref letter_id="letter_G"/>
<letter_ref letter_id="letter_G"/>
<letter_ref letter_id="letter_A"/>
<letter_ref letter_id="letter_A"/>
<letter_ref letter_id="letter_A"/>
<letter_ref letter_id="letter_C"/>
<letter_ref letter_id="letter_G"/>
<letter_ref letter_id="letter_C"/>
<letter_ref letter_id="letter_G"/>
<letter_ref letter_id="letter_C"/>
<letter_ref letter_id="letter_C"/>
<letter_ref letter_id="letter_G"/>
<letter_ref letter_id="letter_C"/>
<letter_ref letter_id="letter_G"/>
<letter_ref letter_id="letter_A"/>
<letter_ref letter_id="letter_C"/>
<letter_ref letter_id="letter_A"/>
<letter_ref letter_id="letter_G"/>
<letter_ref letter_id="letter_A"/>
<letter_ref letter_id="letter_G"/>
<letter_ref letter_id="letter_G"/>
<letter_ref letter_id="letter_C"/>
<letter_ref letter_id="letter_A"/>
<letter_ref letter_id="letter_G"/>
<letter_ref letter_id="letter_C"/>
<letter_ref letter_id="letter_G"/>
<letter_ref letter_id="letter_A"/>
<letter_ref letter_id="letter_C"/>
<letter_ref letter_id="letter_T"/>
<letter_ref letter_id="letter_T"/>
<letter_ref letter_id="letter_C"/>
<letter_ref letter_id="letter_G"/>
<letter_ref letter_id="letter_G"/>
<letter_ref letter_id="letter_C"/>
<letter_ref letter_id="letter_A"/>
<letter_ref letter_id="letter_G"/>
<letter_ref letter_id="letter_A"/>
<letter_ref letter_id="letter_G"/>
</site>
<right_flank>GAGCTACAGG</right_flank>
</contributing_site>
<contributing_site sequence_id="sequence_353" position="0" strand="plus" pvalue="8.15e-08" >
<left_flank></left_flank>
<site>
<letter_ref letter_id="letter_A"/>
<letter_ref letter_id="letter_A"/>
<letter_ref letter_id="letter_A"/>
<letter_ref letter_id="letter_C"/>
<letter_ref letter_id="letter_A"/>
<letter_ref letter_id="letter_A"/>
<letter_ref letter_id="letter_A"/>
<letter_ref letter_id="letter_C"/>
<letter_ref letter_id="letter_A"/>
<letter_ref letter_id="letter_G"/>
<letter_ref letter_id="letter_G"/>
<letter_ref letter_id="letter_C"/>
<letter_ref letter_id="letter_A"/>
<letter_ref letter_id="letter_A"/>
<letter_ref letter_id="letter_C"/>
<letter_ref letter_id="letter_A"/>
<letter_ref letter_id="letter_A"/>
<letter_ref letter_id="letter_C"/>
<letter_ref letter_id="letter_A"/>
<letter_ref letter_id="letter_A"/>
<letter_ref letter_id="letter_C"/>
<letter_ref letter_id="letter_A"/>
<letter_ref letter_id="letter_G"/>
<letter_ref letter_id="letter_G"/>
<letter_ref letter_id="letter_C"/>
<letter_ref letter_id="letter_A"/>
<letter_ref letter_id="letter_C"/>
<letter_ref letter_id="letter_A"/>
<letter_ref letter_id="letter_C"/>
<letter_ref letter_id="letter_C"/>
<letter_ref letter_id="letter_G"/>
<letter_ref letter_id="letter_A"/>
<letter_ref letter_id="letter_C"/>
<letter_ref letter_id="letter_C"/>
<letter_ref letter_id="letter_A"/>
<letter_ref letter_id="letter_C"/>
<letter_ref letter_id="letter_C"/>
<letter_ref letter_id="letter_A"/>
<letter_ref letter_id="letter_C"/>
<letter_ref letter_id="letter_A"/>
<letter_ref letter_id="letter_C"/>
<letter_ref letter_id="letter_C"/>
<letter_ref letter_id="letter_A"/>
</site>
<right_flank>GTCTCGGCCA</right_flank>
</contributing_site>
<contributing_site sequence_id="sequence_405" position="9" strand="plus" pvalue="9.10e-08" >
<left_flank>GCTCATAGC</left_flank>
<site>
<letter_ref letter_id="letter_A"/>
<letter_ref letter_id="letter_C"/>
<letter_ref letter_id="letter_A"/>
<letter_ref letter_id="letter_A"/>
<letter_ref letter_id="letter_G"/>
<letter_ref letter_id="letter_G"/>
<letter_ref letter_id="letter_C"/>
<letter_ref letter_id="letter_A"/>
<letter_ref letter_id="letter_G"/>
<letter_ref letter_id="letter_A"/>
<letter_ref letter_id="letter_G"/>
<letter_ref letter_id="letter_C"/>
<letter_ref letter_id="letter_G"/>
<letter_ref letter_id="letter_A"/>
<letter_ref letter_id="letter_T"/>
<letter_ref letter_id="letter_G"/>
<letter_ref letter_id="letter_G"/>
<letter_ref letter_id="letter_A"/>
<letter_ref letter_id="letter_G"/>
<letter_ref letter_id="letter_T"/>
<letter_ref letter_id="letter_G"/>
<letter_ref letter_id="letter_A"/>
<letter_ref letter_id="letter_G"/>
<letter_ref letter_id="letter_A"/>
<letter_ref letter_id="letter_G"/>
<letter_ref letter_id="letter_G"/>
<letter_ref letter_id="letter_G"/>
<letter_ref letter_id="letter_C"/>
<letter_ref letter_id="letter_T"/>
<letter_ref letter_id="letter_C"/>
<letter_ref letter_id="letter_G"/>
<letter_ref letter_id="letter_C"/>
<letter_ref letter_id="letter_A"/>
<letter_ref letter_id="letter_C"/>
<letter_ref letter_id="letter_A"/>
<letter_ref letter_id="letter_T"/>
<letter_ref letter_id="letter_T"/>
<letter_ref letter_id="letter_A"/>
<letter_ref letter_id="letter_A"/>
<letter_ref letter_id="letter_A"/>
<letter_ref letter_id="letter_A"/>
<letter_ref letter_id="letter_A"/>
<letter_ref letter_id="letter_G"/>
</site>
<right_flank>CGTCATTCTG</right_flank>
</contributing_site>
<contributing_site sequence_id="sequence_238" position="11" strand="plus" pvalue="1.02e-07" >
<left_flank>GAGTCAAAGA</left_flank>
<site>
<letter_ref letter_id="letter_G"/>
<letter_ref letter_id="letter_A"/>
<letter_ref letter_id="letter_G"/>
<letter_ref letter_id="letter_A"/>
<letter_ref letter_id="letter_G"/>
<letter_ref letter_id="letter_C"/>
<letter_ref letter_id="letter_C"/>
<letter_ref letter_id="letter_G"/>
<letter_ref letter_id="letter_C"/>
<letter_ref letter_id="letter_G"/>
<letter_ref letter_id="letter_G"/>
<letter_ref letter_id="letter_C"/>
<letter_ref letter_id="letter_G"/>
<letter_ref letter_id="letter_A"/>
<letter_ref letter_id="letter_A"/>
<letter_ref letter_id="letter_G"/>
<letter_ref letter_id="letter_G"/>
<letter_ref letter_id="letter_A"/>
<letter_ref letter_id="letter_G"/>
<letter_ref letter_id="letter_A"/>
<letter_ref letter_id="letter_A"/>
<letter_ref letter_id="letter_A"/>
<letter_ref letter_id="letter_G"/>
<letter_ref letter_id="letter_A"/>
<letter_ref letter_id="letter_A"/>
<letter_ref letter_id="letter_A"/>
<letter_ref letter_id="letter_A"/>
<letter_ref letter_id="letter_T"/>
<letter_ref letter_id="letter_A"/>
<letter_ref letter_id="letter_A"/>
<letter_ref letter_id="letter_T"/>
<letter_ref letter_id="letter_A"/>
<letter_ref letter_id="letter_T"/>
<letter_ref letter_id="letter_C"/>
<letter_ref letter_id="letter_G"/>
<letter_ref letter_id="letter_T"/>
<letter_ref letter_id="letter_G"/>
<letter_ref letter_id="letter_G"/>
<letter_ref letter_id="letter_C"/>
<letter_ref letter_id="letter_A"/>
<letter_ref letter_id="letter_A"/>
<letter_ref letter_id="letter_A"/>
<letter_ref letter_id="letter_A"/>
</site>
<right_flank>GCGAAACGGC</right_flank>
</contributing_site>
<contributing_site sequence_id="sequence_338" position="83" strand="plus" pvalue="1.13e-07" >
<left_flank>ACAGTTGTTG</left_flank>
<site>
<letter_ref letter_id="letter_G"/>
<letter_ref letter_id="letter_A"/>
<letter_ref letter_id="letter_C"/>
<letter_ref letter_id="letter_G"/>
<letter_ref letter_id="letter_G"/>
<letter_ref letter_id="letter_A"/>
<letter_ref letter_id="letter_G"/>
<letter_ref letter_id="letter_G"/>
<letter_ref letter_id="letter_G"/>
<letter_ref letter_id="letter_G"/>
<letter_ref letter_id="letter_G"/>
<letter_ref letter_id="letter_C"/>
<letter_ref letter_id="letter_G"/>
<letter_ref letter_id="letter_G"/>
<letter_ref letter_id="letter_T"/>
<letter_ref letter_id="letter_G"/>
<letter_ref letter_id="letter_G"/>
<letter_ref letter_id="letter_T"/>
<letter_ref letter_id="letter_G"/>
<letter_ref letter_id="letter_C"/>
<letter_ref letter_id="letter_C"/>
<letter_ref letter_id="letter_A"/>
<letter_ref letter_id="letter_C"/>
<letter_ref letter_id="letter_C"/>
<letter_ref letter_id="letter_A"/>
<letter_ref letter_id="letter_G"/>
<letter_ref letter_id="letter_C"/>
<letter_ref letter_id="letter_A"/>
<letter_ref letter_id="letter_G"/>
<letter_ref letter_id="letter_C"/>
<letter_ref letter_id="letter_A"/>
<letter_ref letter_id="letter_G"/>
<letter_ref letter_id="letter_C"/>
<letter_ref letter_id="letter_G"/>
<letter_ref letter_id="letter_G"/>
<letter_ref letter_id="letter_C"/>
<letter_ref letter_id="letter_A"/>
<letter_ref letter_id="letter_G"/>
<letter_ref letter_id="letter_C"/>
<letter_ref letter_id="letter_A"/>
<letter_ref letter_id="letter_G"/>
<letter_ref letter_id="letter_C"/>
<letter_ref letter_id="letter_T"/>
</site>
<right_flank>TGCTTTCCAG</right_flank>
</contributing_site>
<contributing_site sequence_id="sequence_194" position="5" strand="plus" pvalue="1.13e-07" >
<left_flank>AAGCC</left_flank>
<site>
<letter_ref letter_id="letter_G"/>
<letter_ref letter_id="letter_A"/>
<letter_ref letter_id="letter_G"/>
<letter_ref letter_id="letter_A"/>
<letter_ref letter_id="letter_A"/>
<letter_ref letter_id="letter_A"/>
<letter_ref letter_id="letter_T"/>
<letter_ref letter_id="letter_T"/>
<letter_ref letter_id="letter_C"/>
<letter_ref letter_id="letter_G"/>
<letter_ref letter_id="letter_C"/>
<letter_ref letter_id="letter_C"/>
<letter_ref letter_id="letter_A"/>
<letter_ref letter_id="letter_G"/>
<letter_ref letter_id="letter_C"/>
<letter_ref letter_id="letter_C"/>
<letter_ref letter_id="letter_G"/>
<letter_ref letter_id="letter_A"/>
<letter_ref letter_id="letter_A"/>
<letter_ref letter_id="letter_G"/>
<letter_ref letter_id="letter_C"/>
<letter_ref letter_id="letter_T"/>
<letter_ref letter_id="letter_G"/>
<letter_ref letter_id="letter_C"/>
<letter_ref letter_id="letter_G"/>
<letter_ref letter_id="letter_A"/>
<letter_ref letter_id="letter_G"/>
<letter_ref letter_id="letter_C"/>
<letter_ref letter_id="letter_G"/>
<letter_ref letter_id="letter_A"/>
<letter_ref letter_id="letter_T"/>
<letter_ref letter_id="letter_G"/>
<letter_ref letter_id="letter_G"/>
<letter_ref letter_id="letter_A"/>
<letter_ref letter_id="letter_A"/>
<letter_ref letter_id="letter_G"/>
<letter_ref letter_id="letter_A"/>
<letter_ref letter_id="letter_G"/>
<letter_ref letter_id="letter_A"/>
<letter_ref letter_id="letter_A"/>
<letter_ref letter_id="letter_A"/>
<letter_ref letter_id="letter_C"/>
<letter_ref letter_id="letter_A"/>
</site>
<right_flank>CCAAAGGATG</right_flank>
</contributing_site>
<contributing_site sequence_id="sequence_497" position="15" strand="plus" pvalue="1.26e-07" >
<left_flank>ATTTAAAAAT</left_flank>
<site>
<letter_ref letter_id="letter_C"/>
<letter_ref letter_id="letter_T"/>
<letter_ref letter_id="letter_G"/>
<letter_ref letter_id="letter_G"/>
<letter_ref letter_id="letter_A"/>
<letter_ref letter_id="letter_C"/>
<letter_ref letter_id="letter_A"/>
<letter_ref letter_id="letter_A"/>
<letter_ref letter_id="letter_C"/>
<letter_ref letter_id="letter_A"/>
<letter_ref letter_id="letter_G"/>
<letter_ref letter_id="letter_C"/>
<letter_ref letter_id="letter_T"/>
<letter_ref letter_id="letter_G"/>
<letter_ref letter_id="letter_G"/>
<letter_ref letter_id="letter_A"/>
<letter_ref letter_id="letter_A"/>
<letter_ref letter_id="letter_G"/>
<letter_ref letter_id="letter_A"/>
<letter_ref letter_id="letter_G"/>
<letter_ref letter_id="letter_G"/>
<letter_ref letter_id="letter_C"/>
<letter_ref letter_id="letter_G"/>
<letter_ref letter_id="letter_A"/>
<letter_ref letter_id="letter_A"/>
<letter_ref letter_id="letter_G"/>
<letter_ref letter_id="letter_G"/>
<letter_ref letter_id="letter_T"/>
<letter_ref letter_id="letter_A"/>
<letter_ref letter_id="letter_A"/>
<letter_ref letter_id="letter_G"/>
<letter_ref letter_id="letter_G"/>
<letter_ref letter_id="letter_A"/>
<letter_ref letter_id="letter_A"/>
<letter_ref letter_id="letter_A"/>
<letter_ref letter_id="letter_C"/>
<letter_ref letter_id="letter_A"/>
<letter_ref letter_id="letter_G"/>
<letter_ref letter_id="letter_C"/>
<letter_ref letter_id="letter_A"/>
<letter_ref letter_id="letter_A"/>
<letter_ref letter_id="letter_A"/>
<letter_ref letter_id="letter_G"/>
</site>
<right_flank>GGCCCGAATG</right_flank>
</contributing_site>
<contributing_site sequence_id="sequence_484" position="142" strand="plus" pvalue="1.57e-07" >
<left_flank>ACCTACCTGG</left_flank>
<site>
<letter_ref letter_id="letter_G"/>
<letter_ref letter_id="letter_A"/>
<letter_ref letter_id="letter_G"/>
<letter_ref letter_id="letter_A"/>
<letter_ref letter_id="letter_A"/>
<letter_ref letter_id="letter_A"/>
<letter_ref letter_id="letter_A"/>
<letter_ref letter_id="letter_T"/>
<letter_ref letter_id="letter_G"/>
<letter_ref letter_id="letter_G"/>
<letter_ref letter_id="letter_G"/>
<letter_ref letter_id="letter_C"/>
<letter_ref letter_id="letter_C"/>
<letter_ref letter_id="letter_G"/>
<letter_ref letter_id="letter_C"/>
<letter_ref letter_id="letter_A"/>
<letter_ref letter_id="letter_G"/>
<letter_ref letter_id="letter_T"/>
<letter_ref letter_id="letter_A"/>
<letter_ref letter_id="letter_T"/>
<letter_ref letter_id="letter_G"/>
<letter_ref letter_id="letter_A"/>
<letter_ref letter_id="letter_C"/>
<letter_ref letter_id="letter_G"/>
<letter_ref letter_id="letter_G"/>
<letter_ref letter_id="letter_G"/>
<letter_ref letter_id="letter_C"/>
<letter_ref letter_id="letter_A"/>
<letter_ref letter_id="letter_G"/>
<letter_ref letter_id="letter_A"/>
<letter_ref letter_id="letter_A"/>
<letter_ref letter_id="letter_C"/>
<letter_ref letter_id="letter_G"/>
<letter_ref letter_id="letter_A"/>
<letter_ref letter_id="letter_G"/>
<letter_ref letter_id="letter_A"/>
<letter_ref letter_id="letter_G"/>
<letter_ref letter_id="letter_A"/>
<letter_ref letter_id="letter_C"/>
<letter_ref letter_id="letter_G"/>
<letter_ref letter_id="letter_A"/>
<letter_ref letter_id="letter_C"/>
<letter_ref letter_id="letter_G"/>
</site>
<right_flank>TGGGCTCGCC</right_flank>
</contributing_site>
<contributing_site sequence_id="sequence_348" position="80" strand="plus" pvalue="1.57e-07" >
<left_flank>TGTTTAGTAT</left_flank>
<site>
<letter_ref letter_id="letter_A"/>
<letter_ref letter_id="letter_C"/>
<letter_ref letter_id="letter_A"/>
<letter_ref letter_id="letter_A"/>
<letter_ref letter_id="letter_A"/>
<letter_ref letter_id="letter_C"/>
<letter_ref letter_id="letter_A"/>
<letter_ref letter_id="letter_A"/>
<letter_ref letter_id="letter_C"/>
<letter_ref letter_id="letter_A"/>
<letter_ref letter_id="letter_G"/>
<letter_ref letter_id="letter_C"/>
<letter_ref letter_id="letter_G"/>
<letter_ref letter_id="letter_A"/>
<letter_ref letter_id="letter_T"/>
<letter_ref letter_id="letter_A"/>
<letter_ref letter_id="letter_A"/>
<letter_ref letter_id="letter_G"/>
<letter_ref letter_id="letter_A"/>
<letter_ref letter_id="letter_A"/>
<letter_ref letter_id="letter_A"/>
<letter_ref letter_id="letter_A"/>
<letter_ref letter_id="letter_A"/>
<letter_ref letter_id="letter_A"/>
<letter_ref letter_id="letter_C"/>
<letter_ref letter_id="letter_G"/>
<letter_ref letter_id="letter_G"/>
<letter_ref letter_id="letter_C"/>
<letter_ref letter_id="letter_A"/>
<letter_ref letter_id="letter_G"/>
<letter_ref letter_id="letter_A"/>
<letter_ref letter_id="letter_C"/>
<letter_ref letter_id="letter_A"/>
<letter_ref letter_id="letter_G"/>
<letter_ref letter_id="letter_G"/>
<letter_ref letter_id="letter_A"/>
<letter_ref letter_id="letter_C"/>
<letter_ref letter_id="letter_A"/>
<letter_ref letter_id="letter_C"/>
<letter_ref letter_id="letter_A"/>
<letter_ref letter_id="letter_G"/>
<letter_ref letter_id="letter_A"/>
<letter_ref letter_id="letter_A"/>
</site>
<right_flank>AAATATTTTT</right_flank>
</contributing_site>
<contributing_site sequence_id="sequence_345" position="97" strand="plus" pvalue="1.57e-07" >
<left_flank>CAGCGCTGCC</left_flank>
<site>
<letter_ref letter_id="letter_A"/>
<letter_ref letter_id="letter_C"/>
<letter_ref letter_id="letter_A"/>
<letter_ref letter_id="letter_C"/>
<letter_ref letter_id="letter_A"/>
<letter_ref letter_id="letter_A"/>
<letter_ref letter_id="letter_A"/>
<letter_ref letter_id="letter_A"/>
<letter_ref letter_id="letter_C"/>
<letter_ref letter_id="letter_A"/>
<letter_ref letter_id="letter_G"/>
<letter_ref letter_id="letter_C"/>
<letter_ref letter_id="letter_A"/>
<letter_ref letter_id="letter_G"/>
<letter_ref letter_id="letter_C"/>
<letter_ref letter_id="letter_A"/>
<letter_ref letter_id="letter_G"/>
<letter_ref letter_id="letter_C"/>
<letter_ref letter_id="letter_A"/>
<letter_ref letter_id="letter_G"/>
<letter_ref letter_id="letter_C"/>
<letter_ref letter_id="letter_A"/>
<letter_ref letter_id="letter_G"/>
<letter_ref letter_id="letter_C"/>
<letter_ref letter_id="letter_G"/>
<letter_ref letter_id="letter_C"/>
<letter_ref letter_id="letter_T"/>
<letter_ref letter_id="letter_G"/>
<letter_ref letter_id="letter_C"/>
<letter_ref letter_id="letter_C"/>
<letter_ref letter_id="letter_T"/>
<letter_ref letter_id="letter_G"/>
<letter_ref letter_id="letter_G"/>
<letter_ref letter_id="letter_C"/>
<letter_ref letter_id="letter_A"/>
<letter_ref letter_id="letter_A"/>
<letter_ref letter_id="letter_T"/>
<letter_ref letter_id="letter_G"/>
<letter_ref letter_id="letter_C"/>
<letter_ref letter_id="letter_A"/>
<letter_ref letter_id="letter_G"/>
<letter_ref letter_id="letter_C"/>
<letter_ref letter_id="letter_A"/>
</site>
<right_flank>ACGAAAGTGA</right_flank>
</contributing_site>
<contributing_site sequence_id="sequence_246" position="98" strand="plus" pvalue="1.94e-07" >
<left_flank>TGCTGAGCGG</left_flank>
<site>
<letter_ref letter_id="letter_C"/>
<letter_ref letter_id="letter_G"/>
<letter_ref letter_id="letter_A"/>
<letter_ref letter_id="letter_T"/>
<letter_ref letter_id="letter_A"/>
<letter_ref letter_id="letter_A"/>
<letter_ref letter_id="letter_C"/>
<letter_ref letter_id="letter_G"/>
<letter_ref letter_id="letter_A"/>
<letter_ref letter_id="letter_G"/>
<letter_ref letter_id="letter_G"/>
<letter_ref letter_id="letter_C"/>
<letter_ref letter_id="letter_G"/>
<letter_ref letter_id="letter_G"/>
<letter_ref letter_id="letter_G"/>
<letter_ref letter_id="letter_A"/>
<letter_ref letter_id="letter_C"/>
<letter_ref letter_id="letter_A"/>
<letter_ref letter_id="letter_A"/>
<letter_ref letter_id="letter_A"/>
<letter_ref letter_id="letter_G"/>
<letter_ref letter_id="letter_C"/>
<letter_ref letter_id="letter_G"/>
<letter_ref letter_id="letter_G"/>
<letter_ref letter_id="letter_A"/>
<letter_ref letter_id="letter_G"/>
<letter_ref letter_id="letter_G"/>
<letter_ref letter_id="letter_A"/>
<letter_ref letter_id="letter_G"/>
<letter_ref letter_id="letter_C"/>
<letter_ref letter_id="letter_A"/>
<letter_ref letter_id="letter_G"/>
<letter_ref letter_id="letter_G"/>
<letter_ref letter_id="letter_A"/>
<letter_ref letter_id="letter_C"/>
<letter_ref letter_id="letter_C"/>
<letter_ref letter_id="letter_C"/>
<letter_ref letter_id="letter_G"/>
<letter_ref letter_id="letter_G"/>
<letter_ref letter_id="letter_A"/>
<letter_ref letter_id="letter_G"/>
<letter_ref letter_id="letter_C"/>
<letter_ref letter_id="letter_A"/>
</site>
<right_flank>GCGGGATGG</right_flank>
</contributing_site>
<contributing_site sequence_id="sequence_553" position="90" strand="plus" pvalue="2.39e-07" >
<left_flank>CGTGTAGCAC</left_flank>
<site>
<letter_ref letter_id="letter_G"/>
<letter_ref letter_id="letter_A"/>
<letter_ref letter_id="letter_G"/>
<letter_ref letter_id="letter_A"/>
<letter_ref letter_id="letter_G"/>
<letter_ref letter_id="letter_G"/>
<letter_ref letter_id="letter_C"/>
<letter_ref letter_id="letter_A"/>
<letter_ref letter_id="letter_C"/>
<letter_ref letter_id="letter_A"/>
<letter_ref letter_id="letter_G"/>
<letter_ref letter_id="letter_T"/>
<letter_ref letter_id="letter_G"/>
<letter_ref letter_id="letter_G"/>
<letter_ref letter_id="letter_C"/>
<letter_ref letter_id="letter_T"/>
<letter_ref letter_id="letter_G"/>
<letter_ref letter_id="letter_A"/>
<letter_ref letter_id="letter_G"/>
<letter_ref letter_id="letter_A"/>
<letter_ref letter_id="letter_C"/>
<letter_ref letter_id="letter_C"/>
<letter_ref letter_id="letter_G"/>
<letter_ref letter_id="letter_C"/>
<letter_ref letter_id="letter_A"/>
<letter_ref letter_id="letter_G"/>
<letter_ref letter_id="letter_C"/>
<letter_ref letter_id="letter_T"/>
<letter_ref letter_id="letter_C"/>
<letter_ref letter_id="letter_C"/>
<letter_ref letter_id="letter_G"/>
<letter_ref letter_id="letter_A"/>
<letter_ref letter_id="letter_G"/>
<letter_ref letter_id="letter_T"/>
<letter_ref letter_id="letter_T"/>
<letter_ref letter_id="letter_T"/>
<letter_ref letter_id="letter_A"/>
<letter_ref letter_id="letter_T"/>
<letter_ref letter_id="letter_C"/>
<letter_ref letter_id="letter_A"/>
<letter_ref letter_id="letter_G"/>
<letter_ref letter_id="letter_C"/>
<letter_ref letter_id="letter_T"/>
</site>
<right_flank>GGCCAAACTT</right_flank>
</contributing_site>
<contributing_site sequence_id="sequence_529" position="75" strand="plus" pvalue="2.39e-07" >
<left_flank>CAAAACAGGC</left_flank>
<site>
<letter_ref letter_id="letter_A"/>
<letter_ref letter_id="letter_G"/>
<letter_ref letter_id="letter_A"/>
<letter_ref letter_id="letter_A"/>
<letter_ref letter_id="letter_C"/>
<letter_ref letter_id="letter_A"/>
<letter_ref letter_id="letter_T"/>
<letter_ref letter_id="letter_A"/>
<letter_ref letter_id="letter_A"/>
<letter_ref letter_id="letter_G"/>
<letter_ref letter_id="letter_G"/>
<letter_ref letter_id="letter_C"/>
<letter_ref letter_id="letter_T"/>
<letter_ref letter_id="letter_G"/>
<letter_ref letter_id="letter_T"/>
<letter_ref letter_id="letter_G"/>
<letter_ref letter_id="letter_G"/>
<letter_ref letter_id="letter_A"/>
<letter_ref letter_id="letter_G"/>
<letter_ref letter_id="letter_C"/>
<letter_ref letter_id="letter_C"/>
<letter_ref letter_id="letter_A"/>
<letter_ref letter_id="letter_G"/>
<letter_ref letter_id="letter_A"/>
<letter_ref letter_id="letter_A"/>
<letter_ref letter_id="letter_G"/>
<letter_ref letter_id="letter_A"/>
<letter_ref letter_id="letter_G"/>
<letter_ref letter_id="letter_G"/>
<letter_ref letter_id="letter_A"/>
<letter_ref letter_id="letter_T"/>
<letter_ref letter_id="letter_A"/>
<letter_ref letter_id="letter_T"/>
<letter_ref letter_id="letter_G"/>
<letter_ref letter_id="letter_A"/>
<letter_ref letter_id="letter_G"/>
<letter_ref letter_id="letter_A"/>
<letter_ref letter_id="letter_A"/>
<letter_ref letter_id="letter_C"/>
<letter_ref letter_id="letter_A"/>
<letter_ref letter_id="letter_G"/>
<letter_ref letter_id="letter_A"/>
<letter_ref letter_id="letter_G"/>
</site>
<right_flank>CGCTCCCTAT</right_flank>
</contributing_site>
<contributing_site sequence_id="sequence_349" position="12" strand="plus" pvalue="2.65e-07" >
<left_flank>GGTGAAAATA</left_flank>
<site>
<letter_ref letter_id="letter_C"/>
<letter_ref letter_id="letter_A"/>
<letter_ref letter_id="letter_G"/>
<letter_ref letter_id="letter_C"/>
<letter_ref letter_id="letter_G"/>
<letter_ref letter_id="letter_A"/>
<letter_ref letter_id="letter_A"/>
<letter_ref letter_id="letter_T"/>
<letter_ref letter_id="letter_G"/>
<letter_ref letter_id="letter_C"/>
<letter_ref letter_id="letter_G"/>
<letter_ref letter_id="letter_G"/>
<letter_ref letter_id="letter_T"/>
<letter_ref letter_id="letter_G"/>
<letter_ref letter_id="letter_C"/>
<letter_ref letter_id="letter_A"/>
<letter_ref letter_id="letter_C"/>
<letter_ref letter_id="letter_A"/>
<letter_ref letter_id="letter_A"/>
<letter_ref letter_id="letter_A"/>
<letter_ref letter_id="letter_A"/>
<letter_ref letter_id="letter_C"/>
<letter_ref letter_id="letter_A"/>
<letter_ref letter_id="letter_G"/>
<letter_ref letter_id="letter_A"/>
<letter_ref letter_id="letter_G"/>
<letter_ref letter_id="letter_G"/>
<letter_ref letter_id="letter_A"/>
<letter_ref letter_id="letter_C"/>
<letter_ref letter_id="letter_C"/>
<letter_ref letter_id="letter_G"/>
<letter_ref letter_id="letter_A"/>
<letter_ref letter_id="letter_A"/>
<letter_ref letter_id="letter_A"/>
<letter_ref letter_id="letter_A"/>
<letter_ref letter_id="letter_C"/>
<letter_ref letter_id="letter_A"/>
<letter_ref letter_id="letter_A"/>
<letter_ref letter_id="letter_T"/>
<letter_ref letter_id="letter_A"/>
<letter_ref letter_id="letter_A"/>
<letter_ref letter_id="letter_C"/>
<letter_ref letter_id="letter_G"/>
</site>
<right_flank>TTATGTCAAT</right_flank>
</contributing_site>
<contributing_site sequence_id="sequence_211" position="36" strand="plus" pvalue="2.94e-07" >
<left_flank>ACACATTAAA</left_flank>
<site>
<letter_ref letter_id="letter_A"/>
<letter_ref letter_id="letter_T"/>
<letter_ref letter_id="letter_C"/>
<letter_ref letter_id="letter_G"/>
<letter_ref letter_id="letter_A"/>
<letter_ref letter_id="letter_A"/>
<letter_ref letter_id="letter_C"/>
<letter_ref letter_id="letter_A"/>
<letter_ref letter_id="letter_A"/>
<letter_ref letter_id="letter_G"/>
<letter_ref letter_id="letter_G"/>
<letter_ref letter_id="letter_T"/>
<letter_ref letter_id="letter_G"/>
<letter_ref letter_id="letter_G"/>
<letter_ref letter_id="letter_T"/>
<letter_ref letter_id="letter_A"/>
<letter_ref letter_id="letter_G"/>
<letter_ref letter_id="letter_C"/>
<letter_ref letter_id="letter_A"/>
<letter_ref letter_id="letter_C"/>
<letter_ref letter_id="letter_A"/>
<letter_ref letter_id="letter_A"/>
<letter_ref letter_id="letter_A"/>
<letter_ref letter_id="letter_C"/>
<letter_ref letter_id="letter_A"/>
<letter_ref letter_id="letter_C"/>
<letter_ref letter_id="letter_A"/>
<letter_ref letter_id="letter_A"/>
<letter_ref letter_id="letter_C"/>
<letter_ref letter_id="letter_A"/>
<letter_ref letter_id="letter_G"/>
<letter_ref letter_id="letter_C"/>
<letter_ref letter_id="letter_A"/>
<letter_ref letter_id="letter_C"/>
<letter_ref letter_id="letter_G"/>
<letter_ref letter_id="letter_G"/>
<letter_ref letter_id="letter_A"/>
<letter_ref letter_id="letter_A"/>
<letter_ref letter_id="letter_C"/>
<letter_ref letter_id="letter_A"/>
<letter_ref letter_id="letter_C"/>
<letter_ref letter_id="letter_C"/>
<letter_ref letter_id="letter_A"/>
</site>
<right_flank>ATACAACCGC</right_flank>
</contributing_site>
<contributing_site sequence_id="sequence_114" position="36" strand="plus" pvalue="2.94e-07" >
<left_flank>ACGAGAGACG</left_flank>
<site>
<letter_ref letter_id="letter_C"/>
<letter_ref letter_id="letter_A"/>
<letter_ref letter_id="letter_A"/>
<letter_ref letter_id="letter_A"/>
<letter_ref letter_id="letter_G"/>
<letter_ref letter_id="letter_G"/>
<letter_ref letter_id="letter_T"/>
<letter_ref letter_id="letter_A"/>
<letter_ref letter_id="letter_A"/>
<letter_ref letter_id="letter_A"/>
<letter_ref letter_id="letter_G"/>
<letter_ref letter_id="letter_T"/>
<letter_ref letter_id="letter_G"/>
<letter_ref letter_id="letter_G"/>
<letter_ref letter_id="letter_T"/>
<letter_ref letter_id="letter_A"/>
<letter_ref letter_id="letter_A"/>
<letter_ref letter_id="letter_A"/>
<letter_ref letter_id="letter_G"/>
<letter_ref letter_id="letter_T"/>
<letter_ref letter_id="letter_G"/>
<letter_ref letter_id="letter_T"/>
<letter_ref letter_id="letter_G"/>
<letter_ref letter_id="letter_T"/>
<letter_ref letter_id="letter_G"/>
<letter_ref letter_id="letter_C"/>
<letter_ref letter_id="letter_A"/>
<letter_ref letter_id="letter_A"/>
<letter_ref letter_id="letter_G"/>
<letter_ref letter_id="letter_A"/>
<letter_ref letter_id="letter_A"/>
<letter_ref letter_id="letter_A"/>
<letter_ref letter_id="letter_A"/>
<letter_ref letter_id="letter_G"/>
<letter_ref letter_id="letter_C"/>
<letter_ref letter_id="letter_G"/>
<letter_ref letter_id="letter_A"/>
<letter_ref letter_id="letter_C"/>
<letter_ref letter_id="letter_A"/>
<letter_ref letter_id="letter_A"/>
<letter_ref letter_id="letter_G"/>
<letter_ref letter_id="letter_A"/>
<letter_ref letter_id="letter_A"/>
</site>
<right_flank>ACGGAACGGA</right_flank>
</contributing_site>
<contributing_site sequence_id="sequence_62" position="5" strand="plus" pvalue="2.94e-07" >
<left_flank>CACGA</left_flank>
<site>
<letter_ref letter_id="letter_A"/>
<letter_ref letter_id="letter_G"/>
<letter_ref letter_id="letter_C"/>
<letter_ref letter_id="letter_A"/>
<letter_ref letter_id="letter_G"/>
<letter_ref letter_id="letter_G"/>
<letter_ref letter_id="letter_A"/>
<letter_ref letter_id="letter_A"/>
<letter_ref letter_id="letter_C"/>
<letter_ref letter_id="letter_T"/>
<letter_ref letter_id="letter_G"/>
<letter_ref letter_id="letter_C"/>
<letter_ref letter_id="letter_A"/>
<letter_ref letter_id="letter_A"/>
<letter_ref letter_id="letter_A"/>
<letter_ref letter_id="letter_A"/>
<letter_ref letter_id="letter_G"/>
<letter_ref letter_id="letter_C"/>
<letter_ref letter_id="letter_A"/>
<letter_ref letter_id="letter_C"/>
<letter_ref letter_id="letter_G"/>
<letter_ref letter_id="letter_A"/>
<letter_ref letter_id="letter_A"/>
<letter_ref letter_id="letter_G"/>
<letter_ref letter_id="letter_G"/>
<letter_ref letter_id="letter_C"/>
<letter_ref letter_id="letter_G"/>
<letter_ref letter_id="letter_A"/>
<letter_ref letter_id="letter_A"/>
<letter_ref letter_id="letter_A"/>
<letter_ref letter_id="letter_A"/>
<letter_ref letter_id="letter_A"/>
<letter_ref letter_id="letter_C"/>
<letter_ref letter_id="letter_G"/>
<letter_ref letter_id="letter_G"/>
<letter_ref letter_id="letter_T"/>
<letter_ref letter_id="letter_A"/>
<letter_ref letter_id="letter_C"/>
<letter_ref letter_id="letter_C"/>
<letter_ref letter_id="letter_A"/>
<letter_ref letter_id="letter_A"/>
<letter_ref letter_id="letter_C"/>
<letter_ref letter_id="letter_T"/>
</site>
<right_flank>CCTGCCAGAA</right_flank>
</contributing_site>
<contributing_site sequence_id="sequence_287" position="39" strand="plus" pvalue="4.41e-07" >
<left_flank>CTGCACAACT</left_flank>
<site>
<letter_ref letter_id="letter_G"/>
<letter_ref letter_id="letter_A"/>
<letter_ref letter_id="letter_A"/>
<letter_ref letter_id="letter_C"/>
<letter_ref letter_id="letter_C"/>
<letter_ref letter_id="letter_A"/>
<letter_ref letter_id="letter_A"/>
<letter_ref letter_id="letter_A"/>
<letter_ref letter_id="letter_A"/>
<letter_ref letter_id="letter_A"/>
<letter_ref letter_id="letter_G"/>
<letter_ref letter_id="letter_A"/>
<letter_ref letter_id="letter_G"/>
<letter_ref letter_id="letter_A"/>
<letter_ref letter_id="letter_C"/>
<letter_ref letter_id="letter_C"/>
<letter_ref letter_id="letter_G"/>
<letter_ref letter_id="letter_A"/>
<letter_ref letter_id="letter_A"/>
<letter_ref letter_id="letter_A"/>
<letter_ref letter_id="letter_C"/>
<letter_ref letter_id="letter_C"/>
<letter_ref letter_id="letter_G"/>
<letter_ref letter_id="letter_A"/>
<letter_ref letter_id="letter_G"/>
<letter_ref letter_id="letter_A"/>
<letter_ref letter_id="letter_G"/>
<letter_ref letter_id="letter_A"/>
<letter_ref letter_id="letter_A"/>
<letter_ref letter_id="letter_T"/>
<letter_ref letter_id="letter_T"/>
<letter_ref letter_id="letter_T"/>
<letter_ref letter_id="letter_G"/>
<letter_ref letter_id="letter_C"/>
<letter_ref letter_id="letter_C"/>
<letter_ref letter_id="letter_C"/>
<letter_ref letter_id="letter_A"/>
<letter_ref letter_id="letter_G"/>
<letter_ref letter_id="letter_C"/>
<letter_ref letter_id="letter_G"/>
<letter_ref letter_id="letter_G"/>
<letter_ref letter_id="letter_A"/>
<letter_ref letter_id="letter_T"/>
</site>
<right_flank>TGGATTGGAC</right_flank>
</contributing_site>
<contributing_site sequence_id="sequence_169" position="69" strand="plus" pvalue="4.87e-07" >
<left_flank>GCGACACGAC</left_flank>
<site>
<letter_ref letter_id="letter_G"/>
<letter_ref letter_id="letter_A"/>
<letter_ref letter_id="letter_C"/>
<letter_ref letter_id="letter_G"/>
<letter_ref letter_id="letter_A"/>
<letter_ref letter_id="letter_G"/>
<letter_ref letter_id="letter_A"/>
<letter_ref letter_id="letter_A"/>
<letter_ref letter_id="letter_A"/>
<letter_ref letter_id="letter_A"/>
<letter_ref letter_id="letter_G"/>
<letter_ref letter_id="letter_C"/>
<letter_ref letter_id="letter_G"/>
<letter_ref letter_id="letter_G"/>
<letter_ref letter_id="letter_C"/>
<letter_ref letter_id="letter_C"/>
<letter_ref letter_id="letter_A"/>
<letter_ref letter_id="letter_A"/>
<letter_ref letter_id="letter_A"/>
<letter_ref letter_id="letter_G"/>
<letter_ref letter_id="letter_A"/>
<letter_ref letter_id="letter_A"/>
<letter_ref letter_id="letter_A"/>
<letter_ref letter_id="letter_G"/>
<letter_ref letter_id="letter_G"/>
<letter_ref letter_id="letter_G"/>
<letter_ref letter_id="letter_C"/>
<letter_ref letter_id="letter_C"/>
<letter_ref letter_id="letter_C"/>
<letter_ref letter_id="letter_T"/>
<letter_ref letter_id="letter_G"/>
<letter_ref letter_id="letter_G"/>
<letter_ref letter_id="letter_C"/>
<letter_ref letter_id="letter_C"/>
<letter_ref letter_id="letter_G"/>
<letter_ref letter_id="letter_G"/>
<letter_ref letter_id="letter_A"/>
<letter_ref letter_id="letter_C"/>
<letter_ref letter_id="letter_G"/>
<letter_ref letter_id="letter_A"/>
<letter_ref letter_id="letter_A"/>
<letter_ref letter_id="letter_C"/>
<letter_ref letter_id="letter_T"/>
</site>
<right_flank>GTTTTTGCGC</right_flank>
</contributing_site>
<contributing_site sequence_id="sequence_51" position="142" strand="plus" pvalue="4.87e-07" >
<left_flank>TGTGTCCCAT</left_flank>
<site>
<letter_ref letter_id="letter_A"/>
<letter_ref letter_id="letter_A"/>
<letter_ref letter_id="letter_A"/>
<letter_ref letter_id="letter_T"/>
<letter_ref letter_id="letter_C"/>
<letter_ref letter_id="letter_G"/>
<letter_ref letter_id="letter_A"/>
<letter_ref letter_id="letter_A"/>
<letter_ref letter_id="letter_C"/>
<letter_ref letter_id="letter_A"/>
<letter_ref letter_id="letter_G"/>
<letter_ref letter_id="letter_C"/>
<letter_ref letter_id="letter_C"/>
<letter_ref letter_id="letter_G"/>
<letter_ref letter_id="letter_T"/>
<letter_ref letter_id="letter_C"/>
<letter_ref letter_id="letter_A"/>
<letter_ref letter_id="letter_A"/>
<letter_ref letter_id="letter_A"/>
<letter_ref letter_id="letter_G"/>
<letter_ref letter_id="letter_A"/>
<letter_ref letter_id="letter_T"/>
<letter_ref letter_id="letter_G"/>
<letter_ref letter_id="letter_A"/>
<letter_ref letter_id="letter_A"/>
<letter_ref letter_id="letter_C"/>
<letter_ref letter_id="letter_C"/>
<letter_ref letter_id="letter_A"/>
<letter_ref letter_id="letter_C"/>
<letter_ref letter_id="letter_C"/>
<letter_ref letter_id="letter_T"/>
<letter_ref letter_id="letter_G"/>
<letter_ref letter_id="letter_C"/>
<letter_ref letter_id="letter_G"/>
<letter_ref letter_id="letter_G"/>
<letter_ref letter_id="letter_G"/>
<letter_ref letter_id="letter_T"/>
<letter_ref letter_id="letter_G"/>
<letter_ref letter_id="letter_C"/>
<letter_ref letter_id="letter_A"/>
<letter_ref letter_id="letter_C"/>
<letter_ref letter_id="letter_A"/>
<letter_ref letter_id="letter_A"/>
</site>
<right_flank>ATTCAAGCTG</right_flank>
</contributing_site>
<contributing_site sequence_id="sequence_576" position="99" strand="plus" pvalue="5.93e-07" >
<left_flank>TCTTGCTGTT</left_flank>
<site>
<letter_ref letter_id="letter_G"/>
<letter_ref letter_id="letter_A"/>
<letter_ref letter_id="letter_G"/>
<letter_ref letter_id="letter_T"/>
<letter_ref letter_id="letter_C"/>
<letter_ref letter_id="letter_A"/>
<letter_ref letter_id="letter_C"/>
<letter_ref letter_id="letter_A"/>
<letter_ref letter_id="letter_T"/>
<letter_ref letter_id="letter_A"/>
<letter_ref letter_id="letter_G"/>
<letter_ref letter_id="letter_C"/>
<letter_ref letter_id="letter_C"/>
<letter_ref letter_id="letter_G"/>
<letter_ref letter_id="letter_C"/>
<letter_ref letter_id="letter_T"/>
<letter_ref letter_id="letter_G"/>
<letter_ref letter_id="letter_C"/>
<letter_ref letter_id="letter_A"/>
<letter_ref letter_id="letter_A"/>
<letter_ref letter_id="letter_A"/>
<letter_ref letter_id="letter_A"/>
<letter_ref letter_id="letter_A"/>
<letter_ref letter_id="letter_C"/>
<letter_ref letter_id="letter_A"/>
<letter_ref letter_id="letter_G"/>
<letter_ref letter_id="letter_G"/>
<letter_ref letter_id="letter_T"/>
<letter_ref letter_id="letter_A"/>
<letter_ref letter_id="letter_A"/>
<letter_ref letter_id="letter_G"/>
<letter_ref letter_id="letter_A"/>
<letter_ref letter_id="letter_A"/>
<letter_ref letter_id="letter_T"/>
<letter_ref letter_id="letter_C"/>
<letter_ref letter_id="letter_A"/>
<letter_ref letter_id="letter_T"/>
<letter_ref letter_id="letter_G"/>
<letter_ref letter_id="letter_G"/>
<letter_ref letter_id="letter_A"/>
<letter_ref letter_id="letter_G"/>
<letter_ref letter_id="letter_A"/>
<letter_ref letter_id="letter_G"/>
</site>
<right_flank>AGTTCAAGCC</right_flank>
</contributing_site>
<contributing_site sequence_id="sequence_506" position="20" strand="plus" pvalue="5.93e-07" >
<left_flank>GGTTCGGCGG</left_flank>
<site>
<letter_ref letter_id="letter_G"/>
<letter_ref letter_id="letter_A"/>
<letter_ref letter_id="letter_G"/>
<letter_ref letter_id="letter_G"/>
<letter_ref letter_id="letter_G"/>
<letter_ref letter_id="letter_A"/>
<letter_ref letter_id="letter_G"/>
<letter_ref letter_id="letter_A"/>
<letter_ref letter_id="letter_C"/>
<letter_ref letter_id="letter_G"/>
<letter_ref letter_id="letter_G"/>
<letter_ref letter_id="letter_A"/>
<letter_ref letter_id="letter_G"/>
<letter_ref letter_id="letter_A"/>
<letter_ref letter_id="letter_G"/>
<letter_ref letter_id="letter_A"/>
<letter_ref letter_id="letter_G"/>
<letter_ref letter_id="letter_T"/>
<letter_ref letter_id="letter_G"/>
<letter_ref letter_id="letter_A"/>
<letter_ref letter_id="letter_G"/>
<letter_ref letter_id="letter_A"/>
<letter_ref letter_id="letter_G"/>
<letter_ref letter_id="letter_C"/>
<letter_ref letter_id="letter_A"/>
<letter_ref letter_id="letter_A"/>
<letter_ref letter_id="letter_G"/>
<letter_ref letter_id="letter_T"/>
<letter_ref letter_id="letter_A"/>
<letter_ref letter_id="letter_G"/>
<letter_ref letter_id="letter_T"/>
<letter_ref letter_id="letter_G"/>
<letter_ref letter_id="letter_G"/>
<letter_ref letter_id="letter_G"/>
<letter_ref letter_id="letter_C"/>
<letter_ref letter_id="letter_G"/>
<letter_ref letter_id="letter_A"/>
<letter_ref letter_id="letter_G"/>
<letter_ref letter_id="letter_T"/>
<letter_ref letter_id="letter_A"/>
<letter_ref letter_id="letter_A"/>
<letter_ref letter_id="letter_G"/>
<letter_ref letter_id="letter_G"/>
</site>
<right_flank>TAAACGCCAA</right_flank>
</contributing_site>
<contributing_site sequence_id="sequence_269" position="31" strand="plus" pvalue="5.93e-07" >
<left_flank>GTCATAAACC</left_flank>
<site>
<letter_ref letter_id="letter_A"/>
<letter_ref letter_id="letter_A"/>
<letter_ref letter_id="letter_G"/>
<letter_ref letter_id="letter_A"/>
<letter_ref letter_id="letter_G"/>
<letter_ref letter_id="letter_C"/>
<letter_ref letter_id="letter_A"/>
<letter_ref letter_id="letter_A"/>
<letter_ref letter_id="letter_C"/>
<letter_ref letter_id="letter_A"/>
<letter_ref letter_id="letter_G"/>
<letter_ref letter_id="letter_G"/>
<letter_ref letter_id="letter_T"/>
<letter_ref letter_id="letter_A"/>
<letter_ref letter_id="letter_G"/>
<letter_ref letter_id="letter_A"/>
<letter_ref letter_id="letter_C"/>
<letter_ref letter_id="letter_A"/>
<letter_ref letter_id="letter_G"/>
<letter_ref letter_id="letter_A"/>
<letter_ref letter_id="letter_C"/>
<letter_ref letter_id="letter_A"/>
<letter_ref letter_id="letter_G"/>
<letter_ref letter_id="letter_A"/>
<letter_ref letter_id="letter_C"/>
<letter_ref letter_id="letter_A"/>
<letter_ref letter_id="letter_A"/>
<letter_ref letter_id="letter_A"/>
<letter_ref letter_id="letter_C"/>
<letter_ref letter_id="letter_A"/>
<letter_ref letter_id="letter_T"/>
<letter_ref letter_id="letter_A"/>
<letter_ref letter_id="letter_C"/>
<letter_ref letter_id="letter_G"/>
<letter_ref letter_id="letter_A"/>
<letter_ref letter_id="letter_A"/>
<letter_ref letter_id="letter_A"/>
<letter_ref letter_id="letter_T"/>
<letter_ref letter_id="letter_C"/>
<letter_ref letter_id="letter_G"/>
<letter_ref letter_id="letter_G"/>
<letter_ref letter_id="letter_A"/>
<letter_ref letter_id="letter_T"/>
</site>
<right_flank>TGACAGTCGC</right_flank>
</contributing_site>
<contributing_site sequence_id="sequence_572" position="11" strand="plus" pvalue="6.54e-07" >
<left_flank>AACGACCGAT</left_flank>
<site>
<letter_ref letter_id="letter_A"/>
<letter_ref letter_id="letter_A"/>
<letter_ref letter_id="letter_A"/>
<letter_ref letter_id="letter_T"/>
<letter_ref letter_id="letter_C"/>
<letter_ref letter_id="letter_C"/>
<letter_ref letter_id="letter_G"/>
<letter_ref letter_id="letter_A"/>
<letter_ref letter_id="letter_C"/>
<letter_ref letter_id="letter_A"/>
<letter_ref letter_id="letter_G"/>
<letter_ref letter_id="letter_C"/>
<letter_ref letter_id="letter_A"/>
<letter_ref letter_id="letter_G"/>
<letter_ref letter_id="letter_C"/>
<letter_ref letter_id="letter_C"/>
<letter_ref letter_id="letter_G"/>
<letter_ref letter_id="letter_A"/>
<letter_ref letter_id="letter_A"/>
<letter_ref letter_id="letter_A"/>
<letter_ref letter_id="letter_C"/>
<letter_ref letter_id="letter_C"/>
<letter_ref letter_id="letter_G"/>
<letter_ref letter_id="letter_A"/>
<letter_ref letter_id="letter_A"/>
<letter_ref letter_id="letter_G"/>
<letter_ref letter_id="letter_C"/>
<letter_ref letter_id="letter_C"/>
<letter_ref letter_id="letter_C"/>
<letter_ref letter_id="letter_A"/>
<letter_ref letter_id="letter_A"/>
<letter_ref letter_id="letter_A"/>
<letter_ref letter_id="letter_C"/>
<letter_ref letter_id="letter_T"/>
<letter_ref letter_id="letter_C"/>
<letter_ref letter_id="letter_G"/>
<letter_ref letter_id="letter_A"/>
<letter_ref letter_id="letter_T"/>
<letter_ref letter_id="letter_G"/>
<letter_ref letter_id="letter_C"/>
<letter_ref letter_id="letter_G"/>
<letter_ref letter_id="letter_A"/>
<letter_ref letter_id="letter_A"/>
</site>
<right_flank>TTCCGATCCG</right_flank>
</contributing_site>
<contributing_site sequence_id="sequence_38" position="16" strand="plus" pvalue="6.54e-07" >
<left_flank>GTCGTCGCGA</left_flank>
<site>
<letter_ref letter_id="letter_G"/>
<letter_ref letter_id="letter_A"/>
<letter_ref letter_id="letter_G"/>
<letter_ref letter_id="letter_A"/>
<letter_ref letter_id="letter_G"/>
<letter_ref letter_id="letter_A"/>
<letter_ref letter_id="letter_G"/>
<letter_ref letter_id="letter_G"/>
<letter_ref letter_id="letter_C"/>
<letter_ref letter_id="letter_A"/>
<letter_ref letter_id="letter_G"/>
<letter_ref letter_id="letter_C"/>
<letter_ref letter_id="letter_G"/>
<letter_ref letter_id="letter_G"/>
<letter_ref letter_id="letter_C"/>
<letter_ref letter_id="letter_G"/>
<letter_ref letter_id="letter_C"/>
<letter_ref letter_id="letter_C"/>
<letter_ref letter_id="letter_G"/>
<letter_ref letter_id="letter_G"/>
<letter_ref letter_id="letter_C"/>
<letter_ref letter_id="letter_A"/>
<letter_ref letter_id="letter_G"/>
<letter_ref letter_id="letter_A"/>
<letter_ref letter_id="letter_G"/>
<letter_ref letter_id="letter_C"/>
<letter_ref letter_id="letter_C"/>
<letter_ref letter_id="letter_T"/>
<letter_ref letter_id="letter_A"/>
<letter_ref letter_id="letter_T"/>
<letter_ref letter_id="letter_A"/>
<letter_ref letter_id="letter_T"/>
<letter_ref letter_id="letter_A"/>
<letter_ref letter_id="letter_A"/>
<letter_ref letter_id="letter_T"/>
<letter_ref letter_id="letter_G"/>
<letter_ref letter_id="letter_A"/>
<letter_ref letter_id="letter_A"/>
<letter_ref letter_id="letter_C"/>
<letter_ref letter_id="letter_A"/>
<letter_ref letter_id="letter_G"/>
<letter_ref letter_id="letter_C"/>
<letter_ref letter_id="letter_G"/>
</site>
<right_flank>GCAGCCCATT</right_flank>
</contributing_site>
<contributing_site sequence_id="sequence_554" position="16" strand="plus" pvalue="1.05e-06" >
<left_flank>GAAGTATCGA</left_flank>
<site>
<letter_ref letter_id="letter_T"/>
<letter_ref letter_id="letter_G"/>
<letter_ref letter_id="letter_A"/>
<letter_ref letter_id="letter_A"/>
<letter_ref letter_id="letter_G"/>
<letter_ref letter_id="letter_T"/>
<letter_ref letter_id="letter_G"/>
<letter_ref letter_id="letter_A"/>
<letter_ref letter_id="letter_T"/>
<letter_ref letter_id="letter_A"/>
<letter_ref letter_id="letter_G"/>
<letter_ref letter_id="letter_T"/>
<letter_ref letter_id="letter_G"/>
<letter_ref letter_id="letter_A"/>
<letter_ref letter_id="letter_T"/>
<letter_ref letter_id="letter_C"/>
<letter_ref letter_id="letter_G"/>
<letter_ref letter_id="letter_A"/>
<letter_ref letter_id="letter_A"/>
<letter_ref letter_id="letter_A"/>
<letter_ref letter_id="letter_G"/>
<letter_ref letter_id="letter_A"/>
<letter_ref letter_id="letter_A"/>
<letter_ref letter_id="letter_C"/>
<letter_ref letter_id="letter_G"/>
<letter_ref letter_id="letter_A"/>
<letter_ref letter_id="letter_A"/>
<letter_ref letter_id="letter_A"/>
<letter_ref letter_id="letter_A"/>
<letter_ref letter_id="letter_C"/>
<letter_ref letter_id="letter_A"/>
<letter_ref letter_id="letter_A"/>
<letter_ref letter_id="letter_A"/>
<letter_ref letter_id="letter_A"/>
<letter_ref letter_id="letter_A"/>
<letter_ref letter_id="letter_C"/>
<letter_ref letter_id="letter_A"/>
<letter_ref letter_id="letter_A"/>
<letter_ref letter_id="letter_A"/>
<letter_ref letter_id="letter_C"/>
<letter_ref letter_id="letter_G"/>
<letter_ref letter_id="letter_A"/>
<letter_ref letter_id="letter_T"/>
</site>
<right_flank>TACGGTTATG</right_flank>
</contributing_site>
<contributing_site sequence_id="sequence_75" position="6" strand="plus" pvalue="1.16e-06" >
<left_flank>ATATTC</left_flank>
<site>
<letter_ref letter_id="letter_A"/>
<letter_ref letter_id="letter_C"/>
<letter_ref letter_id="letter_A"/>
<letter_ref letter_id="letter_A"/>
<letter_ref letter_id="letter_A"/>
<letter_ref letter_id="letter_T"/>
<letter_ref letter_id="letter_G"/>
<letter_ref letter_id="letter_A"/>
<letter_ref letter_id="letter_A"/>
<letter_ref letter_id="letter_A"/>
<letter_ref letter_id="letter_G"/>
<letter_ref letter_id="letter_T"/>
<letter_ref letter_id="letter_A"/>
<letter_ref letter_id="letter_G"/>
<letter_ref letter_id="letter_T"/>
<letter_ref letter_id="letter_A"/>
<letter_ref letter_id="letter_A"/>
<letter_ref letter_id="letter_A"/>
<letter_ref letter_id="letter_T"/>
<letter_ref letter_id="letter_T"/>
<letter_ref letter_id="letter_T"/>
<letter_ref letter_id="letter_A"/>
<letter_ref letter_id="letter_G"/>
<letter_ref letter_id="letter_C"/>
<letter_ref letter_id="letter_G"/>
<letter_ref letter_id="letter_A"/>
<letter_ref letter_id="letter_G"/>
<letter_ref letter_id="letter_A"/>
<letter_ref letter_id="letter_G"/>
<letter_ref letter_id="letter_A"/>
<letter_ref letter_id="letter_G"/>
<letter_ref letter_id="letter_C"/>
<letter_ref letter_id="letter_A"/>
<letter_ref letter_id="letter_G"/>
<letter_ref letter_id="letter_C"/>
<letter_ref letter_id="letter_T"/>
<letter_ref letter_id="letter_A"/>
<letter_ref letter_id="letter_A"/>
<letter_ref letter_id="letter_C"/>
<letter_ref letter_id="letter_A"/>
<letter_ref letter_id="letter_G"/>
<letter_ref letter_id="letter_C"/>
<letter_ref letter_id="letter_T"/>
</site>
<right_flank>GGTTGTGCCA</right_flank>
</contributing_site>
<contributing_site sequence_id="sequence_557" position="85" strand="plus" pvalue="1.39e-06" >
<left_flank>GCGGTGCGGA</left_flank>
<site>
<letter_ref letter_id="letter_C"/>
<letter_ref letter_id="letter_A"/>
<letter_ref letter_id="letter_G"/>
<letter_ref letter_id="letter_A"/>
<letter_ref letter_id="letter_G"/>
<letter_ref letter_id="letter_A"/>
<letter_ref letter_id="letter_T"/>
<letter_ref letter_id="letter_A"/>
<letter_ref letter_id="letter_C"/>
<letter_ref letter_id="letter_A"/>
<letter_ref letter_id="letter_C"/>
<letter_ref letter_id="letter_G"/>
<letter_ref letter_id="letter_G"/>
<letter_ref letter_id="letter_G"/>
<letter_ref letter_id="letter_C"/>
<letter_ref letter_id="letter_A"/>
<letter_ref letter_id="letter_G"/>
<letter_ref letter_id="letter_A"/>
<letter_ref letter_id="letter_G"/>
<letter_ref letter_id="letter_A"/>
<letter_ref letter_id="letter_T"/>
<letter_ref letter_id="letter_A"/>
<letter_ref letter_id="letter_C"/>
<letter_ref letter_id="letter_C"/>
<letter_ref letter_id="letter_G"/>
<letter_ref letter_id="letter_G"/>
<letter_ref letter_id="letter_A"/>
<letter_ref letter_id="letter_T"/>
<letter_ref letter_id="letter_A"/>
<letter_ref letter_id="letter_C"/>
<letter_ref letter_id="letter_G"/>
<letter_ref letter_id="letter_C"/>
<letter_ref letter_id="letter_A"/>
<letter_ref letter_id="letter_T"/>
<letter_ref letter_id="letter_A"/>
<letter_ref letter_id="letter_C"/>
<letter_ref letter_id="letter_A"/>
<letter_ref letter_id="letter_G"/>
<letter_ref letter_id="letter_C"/>
<letter_ref letter_id="letter_T"/>
<letter_ref letter_id="letter_G"/>
<letter_ref letter_id="letter_C"/>
<letter_ref letter_id="letter_A"/>
</site>
<right_flank>GATACATTCG</right_flank>
</contributing_site>
<contributing_site sequence_id="sequence_516" position="62" strand="plus" pvalue="1.39e-06" >
<left_flank>GTAAGTCCAC</left_flank>
<site>
<letter_ref letter_id="letter_G"/>
<letter_ref letter_id="letter_C"/>
<letter_ref letter_id="letter_G"/>
<letter_ref letter_id="letter_A"/>
<letter_ref letter_id="letter_G"/>
<letter_ref letter_id="letter_T"/>
<letter_ref letter_id="letter_C"/>
<letter_ref letter_id="letter_A"/>
<letter_ref letter_id="letter_C"/>
<letter_ref letter_id="letter_A"/>
<letter_ref letter_id="letter_G"/>
<letter_ref letter_id="letter_T"/>
<letter_ref letter_id="letter_A"/>
<letter_ref letter_id="letter_G"/>
<letter_ref letter_id="letter_A"/>
<letter_ref letter_id="letter_C"/>
<letter_ref letter_id="letter_A"/>
<letter_ref letter_id="letter_A"/>
<letter_ref letter_id="letter_G"/>
<letter_ref letter_id="letter_G"/>
<letter_ref letter_id="letter_A"/>
<letter_ref letter_id="letter_A"/>
<letter_ref letter_id="letter_A"/>
<letter_ref letter_id="letter_T"/>
<letter_ref letter_id="letter_G"/>
<letter_ref letter_id="letter_G"/>
<letter_ref letter_id="letter_C"/>
<letter_ref letter_id="letter_A"/>
<letter_ref letter_id="letter_G"/>
<letter_ref letter_id="letter_C"/>
<letter_ref letter_id="letter_A"/>
<letter_ref letter_id="letter_A"/>
<letter_ref letter_id="letter_C"/>
<letter_ref letter_id="letter_A"/>
<letter_ref letter_id="letter_A"/>
<letter_ref letter_id="letter_T"/>
<letter_ref letter_id="letter_G"/>
<letter_ref letter_id="letter_C"/>
<letter_ref letter_id="letter_C"/>
<letter_ref letter_id="letter_A"/>
<letter_ref letter_id="letter_G"/>
<letter_ref letter_id="letter_G"/>
<letter_ref letter_id="letter_G"/>
</site>
<right_flank>CTGCACTCGA</right_flank>
</contributing_site>
<contributing_site sequence_id="sequence_439" position="121" strand="plus" pvalue="1.39e-06" >
<left_flank>TTTCAAATTT</left_flank>
<site>
<letter_ref letter_id="letter_G"/>
<letter_ref letter_id="letter_C"/>
<letter_ref letter_id="letter_A"/>
<letter_ref letter_id="letter_T"/>
<letter_ref letter_id="letter_G"/>
<letter_ref letter_id="letter_G"/>
<letter_ref letter_id="letter_C"/>
<letter_ref letter_id="letter_A"/>
<letter_ref letter_id="letter_T"/>
<letter_ref letter_id="letter_A"/>
<letter_ref letter_id="letter_G"/>
<letter_ref letter_id="letter_C"/>
<letter_ref letter_id="letter_G"/>
<letter_ref letter_id="letter_G"/>
<letter_ref letter_id="letter_C"/>
<letter_ref letter_id="letter_G"/>
<letter_ref letter_id="letter_G"/>
<letter_ref letter_id="letter_A"/>
<letter_ref letter_id="letter_C"/>
<letter_ref letter_id="letter_G"/>
<letter_ref letter_id="letter_T"/>
<letter_ref letter_id="letter_A"/>
<letter_ref letter_id="letter_G"/>
<letter_ref letter_id="letter_A"/>
<letter_ref letter_id="letter_G"/>
<letter_ref letter_id="letter_C"/>
<letter_ref letter_id="letter_G"/>
<letter_ref letter_id="letter_G"/>
<letter_ref letter_id="letter_G"/>
<letter_ref letter_id="letter_A"/>
<letter_ref letter_id="letter_A"/>
<letter_ref letter_id="letter_C"/>
<letter_ref letter_id="letter_A"/>
<letter_ref letter_id="letter_A"/>
<letter_ref letter_id="letter_A"/>
<letter_ref letter_id="letter_G"/>
<letter_ref letter_id="letter_C"/>
<letter_ref letter_id="letter_G"/>
<letter_ref letter_id="letter_C"/>
<letter_ref letter_id="letter_A"/>
<letter_ref letter_id="letter_A"/>
<letter_ref letter_id="letter_A"/>
<letter_ref letter_id="letter_T"/>
</site>
<right_flank>TTCGGAAATC</right_flank>
</contributing_site>
<contributing_site sequence_id="sequence_223" position="66" strand="plus" pvalue="1.53e-06" >
<left_flank>GTGTGTGCTC</left_flank>
<site>
<letter_ref letter_id="letter_G"/>
<letter_ref letter_id="letter_C"/>
<letter_ref letter_id="letter_G"/>
<letter_ref letter_id="letter_A"/>
<letter_ref letter_id="letter_A"/>
<letter_ref letter_id="letter_A"/>
<letter_ref letter_id="letter_A"/>
<letter_ref letter_id="letter_A"/>
<letter_ref letter_id="letter_C"/>
<letter_ref letter_id="letter_A"/>
<letter_ref letter_id="letter_G"/>
<letter_ref letter_id="letter_A"/>
<letter_ref letter_id="letter_A"/>
<letter_ref letter_id="letter_A"/>
<letter_ref letter_id="letter_C"/>
<letter_ref letter_id="letter_C"/>
<letter_ref letter_id="letter_C"/>
<letter_ref letter_id="letter_T"/>
<letter_ref letter_id="letter_A"/>
<letter_ref letter_id="letter_G"/>
<letter_ref letter_id="letter_G"/>
<letter_ref letter_id="letter_A"/>
<letter_ref letter_id="letter_A"/>
<letter_ref letter_id="letter_C"/>
<letter_ref letter_id="letter_A"/>
<letter_ref letter_id="letter_G"/>
<letter_ref letter_id="letter_C"/>
<letter_ref letter_id="letter_T"/>
<letter_ref letter_id="letter_G"/>
<letter_ref letter_id="letter_A"/>
<letter_ref letter_id="letter_G"/>
<letter_ref letter_id="letter_T"/>
<letter_ref letter_id="letter_G"/>
<letter_ref letter_id="letter_T"/>
<letter_ref letter_id="letter_G"/>
<letter_ref letter_id="letter_C"/>
<letter_ref letter_id="letter_A"/>
<letter_ref letter_id="letter_C"/>
<letter_ref letter_id="letter_A"/>
<letter_ref letter_id="letter_C"/>
<letter_ref letter_id="letter_A"/>
<letter_ref letter_id="letter_A"/>
<letter_ref letter_id="letter_A"/>
</site>
<right_flank>TCCACACGTG</right_flank>
</contributing_site>
<contributing_site sequence_id="sequence_490" position="39" strand="plus" pvalue="1.83e-06" >
<left_flank>AACCCGCTCG</left_flank>
<site>
<letter_ref letter_id="letter_A"/>
<letter_ref letter_id="letter_G"/>
<letter_ref letter_id="letter_C"/>
<letter_ref letter_id="letter_T"/>
<letter_ref letter_id="letter_G"/>
<letter_ref letter_id="letter_A"/>
<letter_ref letter_id="letter_A"/>
<letter_ref letter_id="letter_A"/>
<letter_ref letter_id="letter_C"/>
<letter_ref letter_id="letter_C"/>
<letter_ref letter_id="letter_G"/>
<letter_ref letter_id="letter_A"/>
<letter_ref letter_id="letter_A"/>
<letter_ref letter_id="letter_T"/>
<letter_ref letter_id="letter_T"/>
<letter_ref letter_id="letter_C"/>
<letter_ref letter_id="letter_A"/>
<letter_ref letter_id="letter_A"/>
<letter_ref letter_id="letter_A"/>
<letter_ref letter_id="letter_A"/>
<letter_ref letter_id="letter_C"/>
<letter_ref letter_id="letter_C"/>
<letter_ref letter_id="letter_A"/>
<letter_ref letter_id="letter_A"/>
<letter_ref letter_id="letter_A"/>
<letter_ref letter_id="letter_A"/>
<letter_ref letter_id="letter_C"/>
<letter_ref letter_id="letter_A"/>
<letter_ref letter_id="letter_G"/>
<letter_ref letter_id="letter_C"/>
<letter_ref letter_id="letter_G"/>
<letter_ref letter_id="letter_A"/>
<letter_ref letter_id="letter_C"/>
<letter_ref letter_id="letter_G"/>
<letter_ref letter_id="letter_C"/>
<letter_ref letter_id="letter_C"/>
<letter_ref letter_id="letter_A"/>
<letter_ref letter_id="letter_A"/>
<letter_ref letter_id="letter_A"/>
<letter_ref letter_id="letter_A"/>
<letter_ref letter_id="letter_G"/>
<letter_ref letter_id="letter_C"/>
<letter_ref letter_id="letter_G"/>
</site>
<right_flank>TTGTATATGT</right_flank>
</contributing_site>
<contributing_site sequence_id="sequence_27" position="69" strand="plus" pvalue="1.83e-06" >
<left_flank>CGTATGAGAT</left_flank>
<site>
<letter_ref letter_id="letter_G"/>
<letter_ref letter_id="letter_A"/>
<letter_ref letter_id="letter_A"/>
<letter_ref letter_id="letter_A"/>
<letter_ref letter_id="letter_A"/>
<letter_ref letter_id="letter_T"/>
<letter_ref letter_id="letter_A"/>
<letter_ref letter_id="letter_G"/>
<letter_ref letter_id="letter_T"/>
<letter_ref letter_id="letter_A"/>
<letter_ref letter_id="letter_G"/>
<letter_ref letter_id="letter_C"/>
<letter_ref letter_id="letter_A"/>
<letter_ref letter_id="letter_A"/>
<letter_ref letter_id="letter_A"/>
<letter_ref letter_id="letter_G"/>
<letter_ref letter_id="letter_G"/>
<letter_ref letter_id="letter_A"/>
<letter_ref letter_id="letter_G"/>
<letter_ref letter_id="letter_G"/>
<letter_ref letter_id="letter_A"/>
<letter_ref letter_id="letter_T"/>
<letter_ref letter_id="letter_G"/>
<letter_ref letter_id="letter_G"/>
<letter_ref letter_id="letter_A"/>
<letter_ref letter_id="letter_G"/>
<letter_ref letter_id="letter_A"/>
<letter_ref letter_id="letter_A"/>
<letter_ref letter_id="letter_G"/>
<letter_ref letter_id="letter_A"/>
<letter_ref letter_id="letter_G"/>
<letter_ref letter_id="letter_C"/>
<letter_ref letter_id="letter_G"/>
<letter_ref letter_id="letter_A"/>
<letter_ref letter_id="letter_C"/>
<letter_ref letter_id="letter_A"/>
<letter_ref letter_id="letter_C"/>
<letter_ref letter_id="letter_A"/>
<letter_ref letter_id="letter_A"/>
<letter_ref letter_id="letter_A"/>
<letter_ref letter_id="letter_A"/>
<letter_ref letter_id="letter_G"/>
<letter_ref letter_id="letter_C"/>
</site>
<right_flank>GTGTGGGTGC</right_flank>
</contributing_site>
<contributing_site sequence_id="sequence_544" position="18" strand="plus" pvalue="2.00e-06" >
<left_flank>AGTGGAGTGT</left_flank>
<site>
<letter_ref letter_id="letter_A"/>
<letter_ref letter_id="letter_A"/>
<letter_ref letter_id="letter_C"/>
<letter_ref letter_id="letter_C"/>
<letter_ref letter_id="letter_A"/>
<letter_ref letter_id="letter_A"/>
<letter_ref letter_id="letter_A"/>
<letter_ref letter_id="letter_C"/>
<letter_ref letter_id="letter_A"/>
<letter_ref letter_id="letter_C"/>
<letter_ref letter_id="letter_G"/>
<letter_ref letter_id="letter_A"/>
<letter_ref letter_id="letter_A"/>
<letter_ref letter_id="letter_A"/>
<letter_ref letter_id="letter_T"/>
<letter_ref letter_id="letter_G"/>
<letter_ref letter_id="letter_G"/>
<letter_ref letter_id="letter_A"/>
<letter_ref letter_id="letter_A"/>
<letter_ref letter_id="letter_A"/>
<letter_ref letter_id="letter_A"/>
<letter_ref letter_id="letter_A"/>
<letter_ref letter_id="letter_C"/>
<letter_ref letter_id="letter_G"/>
<letter_ref letter_id="letter_A"/>
<letter_ref letter_id="letter_G"/>
<letter_ref letter_id="letter_G"/>
<letter_ref letter_id="letter_A"/>
<letter_ref letter_id="letter_A"/>
<letter_ref letter_id="letter_A"/>
<letter_ref letter_id="letter_A"/>
<letter_ref letter_id="letter_A"/>
<letter_ref letter_id="letter_A"/>
<letter_ref letter_id="letter_C"/>
<letter_ref letter_id="letter_C"/>
<letter_ref letter_id="letter_T"/>
<letter_ref letter_id="letter_T"/>
<letter_ref letter_id="letter_A"/>
<letter_ref letter_id="letter_A"/>
<letter_ref letter_id="letter_A"/>
<letter_ref letter_id="letter_G"/>
<letter_ref letter_id="letter_C"/>
<letter_ref letter_id="letter_G"/>
</site>
<right_flank>CAGCCTAAGC</right_flank>
</contributing_site>
<contributing_site sequence_id="sequence_374" position="37" strand="plus" pvalue="2.19e-06" >
<left_flank>TTTGACACCG</left_flank>
<site>
<letter_ref letter_id="letter_A"/>
<letter_ref letter_id="letter_A"/>
<letter_ref letter_id="letter_A"/>
<letter_ref letter_id="letter_A"/>
<letter_ref letter_id="letter_A"/>
<letter_ref letter_id="letter_A"/>
<letter_ref letter_id="letter_A"/>
<letter_ref letter_id="letter_T"/>
<letter_ref letter_id="letter_C"/>
<letter_ref letter_id="letter_A"/>
<letter_ref letter_id="letter_G"/>
<letter_ref letter_id="letter_C"/>
<letter_ref letter_id="letter_G"/>
<letter_ref letter_id="letter_G"/>
<letter_ref letter_id="letter_C"/>
<letter_ref letter_id="letter_A"/>
<letter_ref letter_id="letter_A"/>
<letter_ref letter_id="letter_C"/>
<letter_ref letter_id="letter_T"/>
<letter_ref letter_id="letter_C"/>
<letter_ref letter_id="letter_T"/>
<letter_ref letter_id="letter_G"/>
<letter_ref letter_id="letter_G"/>
<letter_ref letter_id="letter_C"/>
<letter_ref letter_id="letter_G"/>
<letter_ref letter_id="letter_A"/>
<letter_ref letter_id="letter_C"/>
<letter_ref letter_id="letter_T"/>
<letter_ref letter_id="letter_G"/>
<letter_ref letter_id="letter_C"/>
<letter_ref letter_id="letter_G"/>
<letter_ref letter_id="letter_A"/>
<letter_ref letter_id="letter_A"/>
<letter_ref letter_id="letter_T"/>
<letter_ref letter_id="letter_G"/>
<letter_ref letter_id="letter_G"/>
<letter_ref letter_id="letter_G"/>
<letter_ref letter_id="letter_A"/>
<letter_ref letter_id="letter_A"/>
<letter_ref letter_id="letter_A"/>
<letter_ref letter_id="letter_C"/>
<letter_ref letter_id="letter_A"/>
<letter_ref letter_id="letter_G"/>
</site>
<right_flank>AATGGGCCTG</right_flank>
</contributing_site>
<contributing_site sequence_id="sequence_314" position="21" strand="plus" pvalue="2.61e-06" >
<left_flank>AGCGGCACTC</left_flank>
<site>
<letter_ref letter_id="letter_A"/>
<letter_ref letter_id="letter_G"/>
<letter_ref letter_id="letter_A"/>
<letter_ref letter_id="letter_A"/>
<letter_ref letter_id="letter_C"/>
<letter_ref letter_id="letter_A"/>
<letter_ref letter_id="letter_C"/>
<letter_ref letter_id="letter_T"/>
<letter_ref letter_id="letter_C"/>
<letter_ref letter_id="letter_A"/>
<letter_ref letter_id="letter_G"/>
<letter_ref letter_id="letter_T"/>
<letter_ref letter_id="letter_G"/>
<letter_ref letter_id="letter_G"/>
<letter_ref letter_id="letter_G"/>
<letter_ref letter_id="letter_C"/>
<letter_ref letter_id="letter_A"/>
<letter_ref letter_id="letter_G"/>
<letter_ref letter_id="letter_A"/>
<letter_ref letter_id="letter_T"/>
<letter_ref letter_id="letter_G"/>
<letter_ref letter_id="letter_A"/>
<letter_ref letter_id="letter_A"/>
<letter_ref letter_id="letter_G"/>
<letter_ref letter_id="letter_A"/>
<letter_ref letter_id="letter_A"/>
<letter_ref letter_id="letter_G"/>
<letter_ref letter_id="letter_A"/>
<letter_ref letter_id="letter_C"/>
<letter_ref letter_id="letter_A"/>
<letter_ref letter_id="letter_A"/>
<letter_ref letter_id="letter_C"/>
<letter_ref letter_id="letter_G"/>
<letter_ref letter_id="letter_G"/>
<letter_ref letter_id="letter_C"/>
<letter_ref letter_id="letter_A"/>
<letter_ref letter_id="letter_C"/>
<letter_ref letter_id="letter_A"/>
<letter_ref letter_id="letter_C"/>
<letter_ref letter_id="letter_A"/>
<letter_ref letter_id="letter_C"/>
<letter_ref letter_id="letter_A"/>
<letter_ref letter_id="letter_C"/>
</site>
<right_flank>ACCTTCAGTT</right_flank>
</contributing_site>
<contributing_site sequence_id="sequence_312" position="66" strand="plus" pvalue="2.85e-06" >
<left_flank>CTGAGCTCAA</left_flank>
<site>
<letter_ref letter_id="letter_C"/>
<letter_ref letter_id="letter_T"/>
<letter_ref letter_id="letter_G"/>
<letter_ref letter_id="letter_A"/>
<letter_ref letter_id="letter_G"/>
<letter_ref letter_id="letter_A"/>
<letter_ref letter_id="letter_G"/>
<letter_ref letter_id="letter_C"/>
<letter_ref letter_id="letter_C"/>
<letter_ref letter_id="letter_A"/>
<letter_ref letter_id="letter_G"/>
<letter_ref letter_id="letter_T"/>
<letter_ref letter_id="letter_G"/>
<letter_ref letter_id="letter_A"/>
<letter_ref letter_id="letter_G"/>
<letter_ref letter_id="letter_A"/>
<letter_ref letter_id="letter_G"/>
<letter_ref letter_id="letter_T"/>
<letter_ref letter_id="letter_G"/>
<letter_ref letter_id="letter_T"/>
<letter_ref letter_id="letter_G"/>
<letter_ref letter_id="letter_C"/>
<letter_ref letter_id="letter_G"/>
<letter_ref letter_id="letter_G"/>
<letter_ref letter_id="letter_G"/>
<letter_ref letter_id="letter_A"/>
<letter_ref letter_id="letter_G"/>
<letter_ref letter_id="letter_T"/>
<letter_ref letter_id="letter_G"/>
<letter_ref letter_id="letter_G"/>
<letter_ref letter_id="letter_G"/>
<letter_ref letter_id="letter_A"/>
<letter_ref letter_id="letter_A"/>
<letter_ref letter_id="letter_A"/>
<letter_ref letter_id="letter_C"/>
<letter_ref letter_id="letter_T"/>
<letter_ref letter_id="letter_C"/>
<letter_ref letter_id="letter_A"/>
<letter_ref letter_id="letter_G"/>
<letter_ref letter_id="letter_A"/>
<letter_ref letter_id="letter_G"/>
<letter_ref letter_id="letter_A"/>
<letter_ref letter_id="letter_G"/>
</site>
<right_flank>CGACTCACAC</right_flank>
</contributing_site>
<contributing_site sequence_id="sequence_57" position="61" strand="plus" pvalue="3.69e-06" >
<left_flank>TGAAATGTGA</left_flank>
<site>
<letter_ref letter_id="letter_A"/>
<letter_ref letter_id="letter_A"/>
<letter_ref letter_id="letter_A"/>
<letter_ref letter_id="letter_G"/>
<letter_ref letter_id="letter_C"/>
<letter_ref letter_id="letter_G"/>
<letter_ref letter_id="letter_A"/>
<letter_ref letter_id="letter_A"/>
<letter_ref letter_id="letter_A"/>
<letter_ref letter_id="letter_A"/>
<letter_ref letter_id="letter_C"/>
<letter_ref letter_id="letter_T"/>
<letter_ref letter_id="letter_C"/>
<letter_ref letter_id="letter_A"/>
<letter_ref letter_id="letter_T"/>
<letter_ref letter_id="letter_A"/>
<letter_ref letter_id="letter_G"/>
<letter_ref letter_id="letter_T"/>
<letter_ref letter_id="letter_A"/>
<letter_ref letter_id="letter_C"/>
<letter_ref letter_id="letter_C"/>
<letter_ref letter_id="letter_A"/>
<letter_ref letter_id="letter_A"/>
<letter_ref letter_id="letter_G"/>
<letter_ref letter_id="letter_C"/>
<letter_ref letter_id="letter_G"/>
<letter_ref letter_id="letter_G"/>
<letter_ref letter_id="letter_A"/>
<letter_ref letter_id="letter_A"/>
<letter_ref letter_id="letter_A"/>
<letter_ref letter_id="letter_A"/>
<letter_ref letter_id="letter_C"/>
<letter_ref letter_id="letter_T"/>
<letter_ref letter_id="letter_C"/>
<letter_ref letter_id="letter_G"/>
<letter_ref letter_id="letter_G"/>
<letter_ref letter_id="letter_G"/>
<letter_ref letter_id="letter_G"/>
<letter_ref letter_id="letter_A"/>
<letter_ref letter_id="letter_A"/>
<letter_ref letter_id="letter_A"/>
<letter_ref letter_id="letter_A"/>
<letter_ref letter_id="letter_A"/>
</site>
<right_flank>CTCTGAAAAC</right_flank>
</contributing_site>
<contributing_site sequence_id="sequence_372" position="46" strand="plus" pvalue="4.37e-06" >
<left_flank>GGCGAAATTA</left_flank>
<site>
<letter_ref letter_id="letter_A"/>
<letter_ref letter_id="letter_T"/>
<letter_ref letter_id="letter_G"/>
<letter_ref letter_id="letter_A"/>
<letter_ref letter_id="letter_G"/>
<letter_ref letter_id="letter_T"/>
<letter_ref letter_id="letter_A"/>
<letter_ref letter_id="letter_A"/>
<letter_ref letter_id="letter_C"/>
<letter_ref letter_id="letter_A"/>
<letter_ref letter_id="letter_G"/>
<letter_ref letter_id="letter_G"/>
<letter_ref letter_id="letter_A"/>
<letter_ref letter_id="letter_G"/>
<letter_ref letter_id="letter_C"/>
<letter_ref letter_id="letter_A"/>
<letter_ref letter_id="letter_A"/>
<letter_ref letter_id="letter_A"/>
<letter_ref letter_id="letter_G"/>
<letter_ref letter_id="letter_G"/>
<letter_ref letter_id="letter_C"/>
<letter_ref letter_id="letter_A"/>
<letter_ref letter_id="letter_G"/>
<letter_ref letter_id="letter_C"/>
<letter_ref letter_id="letter_C"/>
<letter_ref letter_id="letter_A"/>
<letter_ref letter_id="letter_G"/>
<letter_ref letter_id="letter_G"/>
<letter_ref letter_id="letter_A"/>
<letter_ref letter_id="letter_C"/>
<letter_ref letter_id="letter_T"/>
<letter_ref letter_id="letter_T"/>
<letter_ref letter_id="letter_T"/>
<letter_ref letter_id="letter_G"/>
<letter_ref letter_id="letter_C"/>
<letter_ref letter_id="letter_C"/>
<letter_ref letter_id="letter_A"/>
<letter_ref letter_id="letter_G"/>
<letter_ref letter_id="letter_G"/>
<letter_ref letter_id="letter_A"/>
<letter_ref letter_id="letter_C"/>
<letter_ref letter_id="letter_C"/>
<letter_ref letter_id="letter_T"/>
</site>
<right_flank>CTCTGCCGCA</right_flank>
</contributing_site>
<contributing_site sequence_id="sequence_49" position="23" strand="plus" pvalue="4.75e-06" >
<left_flank>AGAGGCAGCG</left_flank>
<site>
<letter_ref letter_id="letter_A"/>
<letter_ref letter_id="letter_T"/>
<letter_ref letter_id="letter_G"/>
<letter_ref letter_id="letter_C"/>
<letter_ref letter_id="letter_A"/>
<letter_ref letter_id="letter_T"/>
<letter_ref letter_id="letter_C"/>
<letter_ref letter_id="letter_T"/>
<letter_ref letter_id="letter_G"/>
<letter_ref letter_id="letter_C"/>
<letter_ref letter_id="letter_C"/>
<letter_ref letter_id="letter_C"/>
<letter_ref letter_id="letter_A"/>
<letter_ref letter_id="letter_G"/>
<letter_ref letter_id="letter_C"/>
<letter_ref letter_id="letter_A"/>
<letter_ref letter_id="letter_G"/>
<letter_ref letter_id="letter_C"/>
<letter_ref letter_id="letter_A"/>
<letter_ref letter_id="letter_G"/>
<letter_ref letter_id="letter_C"/>
<letter_ref letter_id="letter_A"/>
<letter_ref letter_id="letter_G"/>
<letter_ref letter_id="letter_C"/>
<letter_ref letter_id="letter_A"/>
<letter_ref letter_id="letter_G"/>
<letter_ref letter_id="letter_C"/>
<letter_ref letter_id="letter_A"/>
<letter_ref letter_id="letter_G"/>
<letter_ref letter_id="letter_C"/>
<letter_ref letter_id="letter_A"/>
<letter_ref letter_id="letter_G"/>
<letter_ref letter_id="letter_C"/>
<letter_ref letter_id="letter_C"/>
<letter_ref letter_id="letter_G"/>
<letter_ref letter_id="letter_C"/>
<letter_ref letter_id="letter_A"/>
<letter_ref letter_id="letter_G"/>
<letter_ref letter_id="letter_C"/>
<letter_ref letter_id="letter_A"/>
<letter_ref letter_id="letter_G"/>
<letter_ref letter_id="letter_T"/>
<letter_ref letter_id="letter_A"/>
</site>
<right_flank>GTTGTTCTCA</right_flank>
</contributing_site>
<contributing_site sequence_id="sequence_500" position="15" strand="plus" pvalue="5.16e-06" >
<left_flank>AGATCGAGCC</left_flank>
<site>
<letter_ref letter_id="letter_A"/>
<letter_ref letter_id="letter_A"/>
<letter_ref letter_id="letter_C"/>
<letter_ref letter_id="letter_A"/>
<letter_ref letter_id="letter_C"/>
<letter_ref letter_id="letter_G"/>
<letter_ref letter_id="letter_C"/>
<letter_ref letter_id="letter_T"/>
<letter_ref letter_id="letter_G"/>
<letter_ref letter_id="letter_A"/>
<letter_ref letter_id="letter_G"/>
<letter_ref letter_id="letter_G"/>
<letter_ref letter_id="letter_A"/>
<letter_ref letter_id="letter_G"/>
<letter_ref letter_id="letter_A"/>
<letter_ref letter_id="letter_A"/>
<letter_ref letter_id="letter_A"/>
<letter_ref letter_id="letter_T"/>
<letter_ref letter_id="letter_A"/>
<letter_ref letter_id="letter_A"/>
<letter_ref letter_id="letter_A"/>
<letter_ref letter_id="letter_T"/>
<letter_ref letter_id="letter_G"/>
<letter_ref letter_id="letter_C"/>
<letter_ref letter_id="letter_C"/>
<letter_ref letter_id="letter_G"/>
<letter_ref letter_id="letter_C"/>
<letter_ref letter_id="letter_C"/>
<letter_ref letter_id="letter_C"/>
<letter_ref letter_id="letter_A"/>
<letter_ref letter_id="letter_A"/>
<letter_ref letter_id="letter_G"/>
<letter_ref letter_id="letter_A"/>
<letter_ref letter_id="letter_G"/>
<letter_ref letter_id="letter_G"/>
<letter_ref letter_id="letter_C"/>
<letter_ref letter_id="letter_A"/>
<letter_ref letter_id="letter_G"/>
<letter_ref letter_id="letter_C"/>
<letter_ref letter_id="letter_C"/>
<letter_ref letter_id="letter_G"/>
<letter_ref letter_id="letter_C"/>
<letter_ref letter_id="letter_G"/>
</site>
<right_flank>CAGCTGGAGA</right_flank>
</contributing_site>
<contributing_site sequence_id="sequence_456" position="79" strand="plus" pvalue="5.16e-06" >
<left_flank>CAATCAAATC</left_flank>
<site>
<letter_ref letter_id="letter_G"/>
<letter_ref letter_id="letter_A"/>
<letter_ref letter_id="letter_A"/>
<letter_ref letter_id="letter_C"/>
<letter_ref letter_id="letter_C"/>
<letter_ref letter_id="letter_G"/>
<letter_ref letter_id="letter_A"/>
<letter_ref letter_id="letter_A"/>
<letter_ref letter_id="letter_C"/>
<letter_ref letter_id="letter_C"/>
<letter_ref letter_id="letter_G"/>
<letter_ref letter_id="letter_C"/>
<letter_ref letter_id="letter_G"/>
<letter_ref letter_id="letter_A"/>
<letter_ref letter_id="letter_A"/>
<letter_ref letter_id="letter_A"/>
<letter_ref letter_id="letter_G"/>
<letter_ref letter_id="letter_A"/>
<letter_ref letter_id="letter_A"/>
<letter_ref letter_id="letter_C"/>
<letter_ref letter_id="letter_G"/>
<letter_ref letter_id="letter_C"/>
<letter_ref letter_id="letter_A"/>
<letter_ref letter_id="letter_G"/>
<letter_ref letter_id="letter_A"/>
<letter_ref letter_id="letter_C"/>
<letter_ref letter_id="letter_A"/>
<letter_ref letter_id="letter_C"/>
<letter_ref letter_id="letter_T"/>
<letter_ref letter_id="letter_G"/>
<letter_ref letter_id="letter_G"/>
<letter_ref letter_id="letter_G"/>
<letter_ref letter_id="letter_T"/>
<letter_ref letter_id="letter_G"/>
<letter_ref letter_id="letter_C"/>
<letter_ref letter_id="letter_G"/>
<letter_ref letter_id="letter_C"/>
<letter_ref letter_id="letter_A"/>
<letter_ref letter_id="letter_C"/>
<letter_ref letter_id="letter_A"/>
<letter_ref letter_id="letter_A"/>
<letter_ref letter_id="letter_A"/>
<letter_ref letter_id="letter_T"/>
</site>
<right_flank>CCGCAGACGT</right_flank>
</contributing_site>
<contributing_site sequence_id="sequence_330" position="6" strand="plus" pvalue="5.16e-06" >
<left_flank>CGGAGG</left_flank>
<site>
<letter_ref letter_id="letter_C"/>
<letter_ref letter_id="letter_A"/>
<letter_ref letter_id="letter_G"/>
<letter_ref letter_id="letter_A"/>
<letter_ref letter_id="letter_A"/>
<letter_ref letter_id="letter_G"/>
<letter_ref letter_id="letter_A"/>
<letter_ref letter_id="letter_A"/>
<letter_ref letter_id="letter_T"/>
<letter_ref letter_id="letter_C"/>
<letter_ref letter_id="letter_G"/>
<letter_ref letter_id="letter_C"/>
<letter_ref letter_id="letter_C"/>
<letter_ref letter_id="letter_G"/>
<letter_ref letter_id="letter_C"/>
<letter_ref letter_id="letter_G"/>
<letter_ref letter_id="letter_G"/>
<letter_ref letter_id="letter_C"/>
<letter_ref letter_id="letter_G"/>
<letter_ref letter_id="letter_G"/>
<letter_ref letter_id="letter_C"/>
<letter_ref letter_id="letter_A"/>
<letter_ref letter_id="letter_G"/>
<letter_ref letter_id="letter_C"/>
<letter_ref letter_id="letter_G"/>
<letter_ref letter_id="letter_G"/>
<letter_ref letter_id="letter_T"/>
<letter_ref letter_id="letter_C"/>
<letter_ref letter_id="letter_G"/>
<letter_ref letter_id="letter_C"/>
<letter_ref letter_id="letter_A"/>
<letter_ref letter_id="letter_A"/>
<letter_ref letter_id="letter_G"/>
<letter_ref letter_id="letter_A"/>
<letter_ref letter_id="letter_T"/>
<letter_ref letter_id="letter_G"/>
<letter_ref letter_id="letter_T"/>
<letter_ref letter_id="letter_A"/>
<letter_ref letter_id="letter_A"/>
<letter_ref letter_id="letter_A"/>
<letter_ref letter_id="letter_A"/>
<letter_ref letter_id="letter_A"/>
<letter_ref letter_id="letter_C"/>
</site>
<right_flank>TGTAAGTGGT</right_flank>
</contributing_site>
<contributing_site sequence_id="sequence_418" position="5" strand="plus" pvalue="7.16e-06" >
<left_flank>GTTCC</left_flank>
<site>
<letter_ref letter_id="letter_G"/>
<letter_ref letter_id="letter_C"/>
<letter_ref letter_id="letter_A"/>
<letter_ref letter_id="letter_G"/>
<letter_ref letter_id="letter_G"/>
<letter_ref letter_id="letter_C"/>
<letter_ref letter_id="letter_C"/>
<letter_ref letter_id="letter_A"/>
<letter_ref letter_id="letter_A"/>
<letter_ref letter_id="letter_G"/>
<letter_ref letter_id="letter_G"/>
<letter_ref letter_id="letter_T"/>
<letter_ref letter_id="letter_G"/>
<letter_ref letter_id="letter_A"/>
<letter_ref letter_id="letter_A"/>
<letter_ref letter_id="letter_C"/>
<letter_ref letter_id="letter_G"/>
<letter_ref letter_id="letter_A"/>
<letter_ref letter_id="letter_A"/>
<letter_ref letter_id="letter_G"/>
<letter_ref letter_id="letter_G"/>
<letter_ref letter_id="letter_G"/>
<letter_ref letter_id="letter_A"/>
<letter_ref letter_id="letter_A"/>
<letter_ref letter_id="letter_C"/>
<letter_ref letter_id="letter_G"/>
<letter_ref letter_id="letter_A"/>
<letter_ref letter_id="letter_A"/>
<letter_ref letter_id="letter_A"/>
<letter_ref letter_id="letter_C"/>
<letter_ref letter_id="letter_G"/>
<letter_ref letter_id="letter_G"/>
<letter_ref letter_id="letter_C"/>
<letter_ref letter_id="letter_A"/>
<letter_ref letter_id="letter_C"/>
<letter_ref letter_id="letter_G"/>
<letter_ref letter_id="letter_A"/>
<letter_ref letter_id="letter_A"/>
<letter_ref letter_id="letter_A"/>
<letter_ref letter_id="letter_C"/>
<letter_ref letter_id="letter_A"/>
<letter_ref letter_id="letter_C"/>
<letter_ref letter_id="letter_A"/>
</site>
<right_flank>CCCTCGGAAT</right_flank>
</contributing_site>
<contributing_site sequence_id="sequence_369" position="0" strand="plus" pvalue="7.76e-06" >
<left_flank></left_flank>
<site>
<letter_ref letter_id="letter_G"/>
<letter_ref letter_id="letter_A"/>
<letter_ref letter_id="letter_G"/>
<letter_ref letter_id="letter_T"/>
<letter_ref letter_id="letter_G"/>
<letter_ref letter_id="letter_A"/>
<letter_ref letter_id="letter_A"/>
<letter_ref letter_id="letter_A"/>
<letter_ref letter_id="letter_G"/>
<letter_ref letter_id="letter_A"/>
<letter_ref letter_id="letter_G"/>
<letter_ref letter_id="letter_A"/>
<letter_ref letter_id="letter_G"/>
<letter_ref letter_id="letter_C"/>
<letter_ref letter_id="letter_A"/>
<letter_ref letter_id="letter_A"/>
<letter_ref letter_id="letter_A"/>
<letter_ref letter_id="letter_A"/>
<letter_ref letter_id="letter_G"/>
<letter_ref letter_id="letter_C"/>
<letter_ref letter_id="letter_G"/>
<letter_ref letter_id="letter_G"/>
<letter_ref letter_id="letter_C"/>
<letter_ref letter_id="letter_G"/>
<letter_ref letter_id="letter_A"/>
<letter_ref letter_id="letter_C"/>
<letter_ref letter_id="letter_G"/>
<letter_ref letter_id="letter_C"/>
<letter_ref letter_id="letter_C"/>
<letter_ref letter_id="letter_G"/>
<letter_ref letter_id="letter_G"/>
<letter_ref letter_id="letter_C"/>
<letter_ref letter_id="letter_A"/>
<letter_ref letter_id="letter_G"/>
<letter_ref letter_id="letter_A"/>
<letter_ref letter_id="letter_G"/>
<letter_ref letter_id="letter_C"/>
<letter_ref letter_id="letter_A"/>
<letter_ref letter_id="letter_C"/>
<letter_ref letter_id="letter_A"/>
<letter_ref letter_id="letter_A"/>
<letter_ref letter_id="letter_A"/>
<letter_ref letter_id="letter_T"/>
</site>
<right_flank>TTCCGTCGCA</right_flank>
</contributing_site>
<contributing_site sequence_id="sequence_575" position="93" strand="plus" pvalue="8.40e-06" >
<left_flank>CTGGAACAGG</left_flank>
<site>
<letter_ref letter_id="letter_A"/>
<letter_ref letter_id="letter_A"/>
<letter_ref letter_id="letter_C"/>
<letter_ref letter_id="letter_G"/>
<letter_ref letter_id="letter_A"/>
<letter_ref letter_id="letter_G"/>
<letter_ref letter_id="letter_A"/>
<letter_ref letter_id="letter_A"/>
<letter_ref letter_id="letter_C"/>
<letter_ref letter_id="letter_G"/>
<letter_ref letter_id="letter_G"/>
<letter_ref letter_id="letter_C"/>
<letter_ref letter_id="letter_T"/>
<letter_ref letter_id="letter_A"/>
<letter_ref letter_id="letter_G"/>
<letter_ref letter_id="letter_A"/>
<letter_ref letter_id="letter_G"/>
<letter_ref letter_id="letter_A"/>
<letter_ref letter_id="letter_A"/>
<letter_ref letter_id="letter_T"/>
<letter_ref letter_id="letter_G"/>
<letter_ref letter_id="letter_G"/>
<letter_ref letter_id="letter_G"/>
<letter_ref letter_id="letter_A"/>
<letter_ref letter_id="letter_A"/>
<letter_ref letter_id="letter_C"/>
<letter_ref letter_id="letter_G"/>
<letter_ref letter_id="letter_C"/>
<letter_ref letter_id="letter_G"/>
<letter_ref letter_id="letter_C"/>
<letter_ref letter_id="letter_T"/>
<letter_ref letter_id="letter_C"/>
<letter_ref letter_id="letter_G"/>
<letter_ref letter_id="letter_G"/>
<letter_ref letter_id="letter_T"/>
<letter_ref letter_id="letter_C"/>
<letter_ref letter_id="letter_A"/>
<letter_ref letter_id="letter_G"/>
<letter_ref letter_id="letter_C"/>
<letter_ref letter_id="letter_G"/>
<letter_ref letter_id="letter_A"/>
<letter_ref letter_id="letter_C"/>
<letter_ref letter_id="letter_C"/>
</site>
<right_flank>TCCGGCGATT</right_flank>
</contributing_site>
<contributing_site sequence_id="sequence_69" position="74" strand="plus" pvalue="9.84e-06" >
<left_flank>TTTTGTGGCT</left_flank>
<site>
<letter_ref letter_id="letter_C"/>
<letter_ref letter_id="letter_A"/>
<letter_ref letter_id="letter_G"/>
<letter_ref letter_id="letter_A"/>
<letter_ref letter_id="letter_A"/>
<letter_ref letter_id="letter_A"/>
<letter_ref letter_id="letter_C"/>
<letter_ref letter_id="letter_G"/>
<letter_ref letter_id="letter_C"/>
<letter_ref letter_id="letter_A"/>
<letter_ref letter_id="letter_G"/>
<letter_ref letter_id="letter_C"/>
<letter_ref letter_id="letter_G"/>
<letter_ref letter_id="letter_A"/>
<letter_ref letter_id="letter_C"/>
<letter_ref letter_id="letter_T"/>
<letter_ref letter_id="letter_G"/>
<letter_ref letter_id="letter_C"/>
<letter_ref letter_id="letter_C"/>
<letter_ref letter_id="letter_A"/>
<letter_ref letter_id="letter_A"/>
<letter_ref letter_id="letter_C"/>
<letter_ref letter_id="letter_C"/>
<letter_ref letter_id="letter_G"/>
<letter_ref letter_id="letter_A"/>
<letter_ref letter_id="letter_G"/>
<letter_ref letter_id="letter_G"/>
<letter_ref letter_id="letter_C"/>
<letter_ref letter_id="letter_A"/>
<letter_ref letter_id="letter_C"/>
<letter_ref letter_id="letter_A"/>
<letter_ref letter_id="letter_C"/>
<letter_ref letter_id="letter_A"/>
<letter_ref letter_id="letter_C"/>
<letter_ref letter_id="letter_G"/>
<letter_ref letter_id="letter_A"/>
<letter_ref letter_id="letter_A"/>
<letter_ref letter_id="letter_A"/>
<letter_ref letter_id="letter_A"/>
<letter_ref letter_id="letter_C"/>
<letter_ref letter_id="letter_G"/>
<letter_ref letter_id="letter_G"/>
<letter_ref letter_id="letter_G"/>
</site>
<right_flank>CTGGCGAGGC</right_flank>
</contributing_site>
<contributing_site sequence_id="sequence_151" position="9" strand="plus" pvalue="2.26e-05" >
<left_flank>TGGAAAGTC</left_flank>
<site>
<letter_ref letter_id="letter_C"/>
<letter_ref letter_id="letter_G"/>
<letter_ref letter_id="letter_A"/>
<letter_ref letter_id="letter_A"/>
<letter_ref letter_id="letter_G"/>
<letter_ref letter_id="letter_A"/>
<letter_ref letter_id="letter_T"/>
<letter_ref letter_id="letter_G"/>
<letter_ref letter_id="letter_C"/>
<letter_ref letter_id="letter_A"/>
<letter_ref letter_id="letter_G"/>
<letter_ref letter_id="letter_C"/>
<letter_ref letter_id="letter_G"/>
<letter_ref letter_id="letter_G"/>
<letter_ref letter_id="letter_A"/>
<letter_ref letter_id="letter_A"/>
<letter_ref letter_id="letter_A"/>
<letter_ref letter_id="letter_A"/>
<letter_ref letter_id="letter_A"/>
<letter_ref letter_id="letter_C"/>
<letter_ref letter_id="letter_C"/>
<letter_ref letter_id="letter_T"/>
<letter_ref letter_id="letter_C"/>
<letter_ref letter_id="letter_G"/>
<letter_ref letter_id="letter_G"/>
<letter_ref letter_id="letter_G"/>
<letter_ref letter_id="letter_C"/>
<letter_ref letter_id="letter_A"/>
<letter_ref letter_id="letter_C"/>
<letter_ref letter_id="letter_A"/>
<letter_ref letter_id="letter_G"/>
<letter_ref letter_id="letter_A"/>
<letter_ref letter_id="letter_G"/>
<letter_ref letter_id="letter_C"/>
<letter_ref letter_id="letter_T"/>
<letter_ref letter_id="letter_C"/>
<letter_ref letter_id="letter_T"/>
<letter_ref letter_id="letter_C"/>
<letter_ref letter_id="letter_A"/>
<letter_ref letter_id="letter_A"/>
<letter_ref letter_id="letter_C"/>
<letter_ref letter_id="letter_T"/>
<letter_ref letter_id="letter_T"/>
</site>
<right_flank>CTCGAAAACC</right_flank>
</contributing_site>
</contributing_sites>
</motif>
<motif id="motif_5" name="5" width="16" sites="93" ic="13.5" re="13.5" llr="870" e_value="8.4e-005" bayes_threshold="10.9659" elapsed_time="1680.965800">
<scores>
<alphabet_matrix>
<alphabet_array>
<value letter_id="letter_A">159</value>
<value letter_id="letter_C">-167</value>
<value letter_id="letter_G">-217</value>
<value letter_id="letter_T">-119</value>
</alphabet_array>
<alphabet_array>
<value letter_id="letter_A">192</value>
<value letter_id="letter_C">-447</value>
<value letter_id="letter_G">-249</value>
<value letter_id="letter_T">-1318</value>
</alphabet_array>
<alphabet_array>
<value letter_id="letter_A">191</value>
<value letter_id="letter_C">-189</value>
<value letter_id="letter_G">-1318</value>
<value letter_id="letter_T">-1318</value>
</alphabet_array>
<alphabet_array>
<value letter_id="letter_A">169</value>
<value letter_id="letter_C">-102</value>
<value letter_id="letter_G">-1318</value>
<value letter_id="letter_T">-184</value>
</alphabet_array>
<alphabet_array>
<value letter_id="letter_A">89</value>
<value letter_id="letter_C">-1318</value>
<value letter_id="letter_G">21</value>
<value letter_id="letter_T">-6</value>
</alphabet_array>
<alphabet_array>
<value letter_id="letter_A">46</value>
<value letter_id="letter_C">-23</value>
<value letter_id="letter_G">-190</value>
<value letter_id="letter_T">52</value>
</alphabet_array>
<alphabet_array>
<value letter_id="letter_A">92</value>
<value letter_id="letter_C">-1318</value>
<value letter_id="letter_G">-10</value>
<value letter_id="letter_T">16</value>
</alphabet_array>
<alphabet_array>
<value letter_id="letter_A">22</value>
<value letter_id="letter_C">81</value>
<value letter_id="letter_G">-79</value>
<value letter_id="letter_T">-84</value>
</alphabet_array>
<alphabet_array>
<value letter_id="letter_A">161</value>
<value letter_id="letter_C">-189</value>
<value letter_id="letter_G">-249</value>
<value letter_id="letter_T">-106</value>
</alphabet_array>
<alphabet_array>
<value letter_id="letter_A">137</value>
<value letter_id="letter_C">-1318</value>
<value letter_id="letter_G">56</value>
<value letter_id="letter_T">-1318</value>
</alphabet_array>
<alphabet_array>
<value letter_id="letter_A">95</value>
<value letter_id="letter_C">-78</value>
<value letter_id="letter_G">-49</value>
<value letter_id="letter_T">-40</value>
</alphabet_array>
<alphabet_array>
<value letter_id="letter_A">92</value>
<value letter_id="letter_C">5</value>
<value letter_id="letter_G">-90</value>
<value letter_id="letter_T">-84</value>
</alphabet_array>
<alphabet_array>
<value letter_id="letter_A">157</value>
<value letter_id="letter_C">-348</value>
<value letter_id="letter_G">-79</value>
<value letter_id="letter_T">-148</value>
</alphabet_array>
<alphabet_array>
<value letter_id="letter_A">153</value>
<value letter_id="letter_C">-39</value>
<value letter_id="letter_G">-1318</value>
<value letter_id="letter_T">-148</value>
</alphabet_array>
<alphabet_array>
<value letter_id="letter_A">185</value>
<value letter_id="letter_C">-248</value>
<value letter_id="letter_G">-217</value>
<value letter_id="letter_T">-1318</value>
</alphabet_array>
<alphabet_array>
<value letter_id="letter_A">182</value>
<value letter_id="letter_C">-1318</value>
<value letter_id="letter_G">-1318</value>
<value letter_id="letter_T">-119</value>
</alphabet_array>
</alphabet_matrix>
</scores>
<probabilities>
<alphabet_matrix>
<alphabet_array>
<value letter_id="letter_A">0.752688</value>
<value letter_id="letter_C">0.075269</value>
<value letter_id="letter_G">0.053763</value>
<value letter_id="letter_T">0.118280</value>
</alphabet_array>
<alphabet_array>
<value letter_id="letter_A">0.946237</value>
<value letter_id="letter_C">0.010753</value>
<value letter_id="letter_G">0.043011</value>
<value letter_id="letter_T">0.000000</value>
</alphabet_array>
<alphabet_array>
<value letter_id="letter_A">0.935484</value>
<value letter_id="letter_C">0.064516</value>
<value letter_id="letter_G">0.000000</value>
<value letter_id="letter_T">0.000000</value>
</alphabet_array>
<alphabet_array>
<value letter_id="letter_A">0.806452</value>
<value letter_id="letter_C">0.118280</value>
<value letter_id="letter_G">0.000000</value>
<value letter_id="letter_T">0.075269</value>
</alphabet_array>
<alphabet_array>
<value letter_id="letter_A">0.462366</value>
<value letter_id="letter_C">0.000000</value>
<value letter_id="letter_G">0.279570</value>
<value letter_id="letter_T">0.258065</value>
</alphabet_array>
<alphabet_array>
<value letter_id="letter_A">0.344086</value>
<value letter_id="letter_C">0.204301</value>
<value letter_id="letter_G">0.064516</value>
<value letter_id="letter_T">0.387097</value>
</alphabet_array>
<alphabet_array>
<value letter_id="letter_A">0.473118</value>
<value letter_id="letter_C">0.000000</value>
<value letter_id="letter_G">0.225806</value>
<value letter_id="letter_T">0.301075</value>
</alphabet_array>
<alphabet_array>
<value letter_id="letter_A">0.290323</value>
<value letter_id="letter_C">0.419355</value>
<value letter_id="letter_G">0.139785</value>
<value letter_id="letter_T">0.150538</value>
</alphabet_array>
<alphabet_array>
<value letter_id="letter_A">0.763441</value>
<value letter_id="letter_C">0.064516</value>
<value letter_id="letter_G">0.043011</value>
<value letter_id="letter_T">0.129032</value>
</alphabet_array>
<alphabet_array>
<value letter_id="letter_A">0.645161</value>
<value letter_id="letter_C">0.000000</value>
<value letter_id="letter_G">0.354839</value>
<value letter_id="letter_T">0.000000</value>
</alphabet_array>
<alphabet_array>
<value letter_id="letter_A">0.483871</value>
<value letter_id="letter_C">0.139785</value>
<value letter_id="letter_G">0.172043</value>
<value letter_id="letter_T">0.204301</value>
</alphabet_array>
<alphabet_array>
<value letter_id="letter_A">0.473118</value>
<value letter_id="letter_C">0.247312</value>
<value letter_id="letter_G">0.129032</value>
<value letter_id="letter_T">0.150538</value>
</alphabet_array>
<alphabet_array>
<value letter_id="letter_A">0.741935</value>
<value letter_id="letter_C">0.021505</value>
<value letter_id="letter_G">0.139785</value>
<value letter_id="letter_T">0.096774</value>
</alphabet_array>
<alphabet_array>
<value letter_id="letter_A">0.720430</value>
<value letter_id="letter_C">0.182796</value>
<value letter_id="letter_G">0.000000</value>
<value letter_id="letter_T">0.096774</value>
</alphabet_array>
<alphabet_array>
<value letter_id="letter_A">0.903226</value>
<value letter_id="letter_C">0.043011</value>
<value letter_id="letter_G">0.053763</value>
<value letter_id="letter_T">0.000000</value>
</alphabet_array>
<alphabet_array>
<value letter_id="letter_A">0.881720</value>
<value letter_id="letter_C">0.000000</value>
<value letter_id="letter_G">0.000000</value>
<value letter_id="letter_T">0.118280</value>
</alphabet_array>
</alphabet_matrix>
</probabilities>
<regular_expression>
AAAA[AGT][TAC][ATG][CA]A[AG][AT][AC]AAAA
</regular_expression>
<contributing_sites>
<contributing_site sequence_id="sequence_94" position="0" strand="plus" pvalue="4.64e-10" >
<left_flank></left_flank>
<site>
<letter_ref letter_id="letter_A"/>
<letter_ref letter_id="letter_A"/>
<letter_ref letter_id="letter_A"/>
<letter_ref letter_id="letter_A"/>
<letter_ref letter_id="letter_A"/>
<letter_ref letter_id="letter_A"/>
<letter_ref letter_id="letter_A"/>
<letter_ref letter_id="letter_C"/>
<letter_ref letter_id="letter_A"/>
<letter_ref letter_id="letter_A"/>
<letter_ref letter_id="letter_A"/>
<letter_ref letter_id="letter_A"/>
<letter_ref letter_id="letter_A"/>
<letter_ref letter_id="letter_A"/>
<letter_ref letter_id="letter_A"/>
<letter_ref letter_id="letter_A"/>
</site>
<right_flank>CTAGATAAGG</right_flank>
</contributing_site>
<contributing_site sequence_id="sequence_284" position="223" strand="plus" pvalue="1.18e-07" >
<left_flank>ATGAAATTAG</left_flank>
<site>
<letter_ref letter_id="letter_A"/>
<letter_ref letter_id="letter_A"/>
<letter_ref letter_id="letter_A"/>
<letter_ref letter_id="letter_A"/>
<letter_ref letter_id="letter_T"/>
<letter_ref letter_id="letter_T"/>
<letter_ref letter_id="letter_G"/>
<letter_ref letter_id="letter_C"/>
<letter_ref letter_id="letter_A"/>
<letter_ref letter_id="letter_A"/>
<letter_ref letter_id="letter_T"/>
<letter_ref letter_id="letter_A"/>
<letter_ref letter_id="letter_A"/>
<letter_ref letter_id="letter_A"/>
<letter_ref letter_id="letter_A"/>
<letter_ref letter_id="letter_A"/>
</site>
<right_flank>TCTTTGC</right_flank>
</contributing_site>
<contributing_site sequence_id="sequence_28" position="132" strand="plus" pvalue="1.45e-07" >
<left_flank>CTTTAATTTA</left_flank>
<site>
<letter_ref letter_id="letter_A"/>
<letter_ref letter_id="letter_A"/>
<letter_ref letter_id="letter_A"/>
<letter_ref letter_id="letter_A"/>
<letter_ref letter_id="letter_A"/>
<letter_ref letter_id="letter_A"/>
<letter_ref letter_id="letter_A"/>
<letter_ref letter_id="letter_G"/>
<letter_ref letter_id="letter_A"/>
<letter_ref letter_id="letter_A"/>
<letter_ref letter_id="letter_G"/>
<letter_ref letter_id="letter_A"/>
<letter_ref letter_id="letter_A"/>
<letter_ref letter_id="letter_A"/>
<letter_ref letter_id="letter_A"/>
<letter_ref letter_id="letter_A"/>
</site>
<right_flank>CA</right_flank>
</contributing_site>
<contributing_site sequence_id="sequence_426" position="17" strand="plus" pvalue="2.29e-07" >
<left_flank>AGAAGACATA</left_flank>
<site>
<letter_ref letter_id="letter_A"/>
<letter_ref letter_id="letter_A"/>
<letter_ref letter_id="letter_A"/>
<letter_ref letter_id="letter_A"/>
<letter_ref letter_id="letter_A"/>
<letter_ref letter_id="letter_T"/>
<letter_ref letter_id="letter_A"/>
<letter_ref letter_id="letter_C"/>
<letter_ref letter_id="letter_A"/>
<letter_ref letter_id="letter_G"/>
<letter_ref letter_id="letter_A"/>
<letter_ref letter_id="letter_A"/>
<letter_ref letter_id="letter_A"/>
<letter_ref letter_id="letter_A"/>
<letter_ref letter_id="letter_A"/>
<letter_ref letter_id="letter_T"/>
</site>
<right_flank>ACAATTTATA</right_flank>
</contributing_site>
<contributing_site sequence_id="sequence_101" position="130" strand="plus" pvalue="2.29e-07" >
<left_flank>CGGACGCTCT</left_flank>
<site>
<letter_ref letter_id="letter_A"/>
<letter_ref letter_id="letter_A"/>
<letter_ref letter_id="letter_A"/>
<letter_ref letter_id="letter_A"/>
<letter_ref letter_id="letter_A"/>
<letter_ref letter_id="letter_G"/>
<letter_ref letter_id="letter_T"/>
<letter_ref letter_id="letter_A"/>
<letter_ref letter_id="letter_A"/>
<letter_ref letter_id="letter_A"/>
<letter_ref letter_id="letter_A"/>
<letter_ref letter_id="letter_A"/>
<letter_ref letter_id="letter_A"/>
<letter_ref letter_id="letter_A"/>
<letter_ref letter_id="letter_A"/>
<letter_ref letter_id="letter_A"/>
</site>
<right_flank>GTGT</right_flank>
</contributing_site>
<contributing_site sequence_id="sequence_340" position="132" strand="plus" pvalue="2.77e-07" >
<left_flank>CTCGCATATT</left_flank>
<site>
<letter_ref letter_id="letter_A"/>
<letter_ref letter_id="letter_A"/>
<letter_ref letter_id="letter_A"/>
<letter_ref letter_id="letter_A"/>
<letter_ref letter_id="letter_A"/>
<letter_ref letter_id="letter_G"/>
<letter_ref letter_id="letter_T"/>
<letter_ref letter_id="letter_C"/>
<letter_ref letter_id="letter_A"/>
<letter_ref letter_id="letter_A"/>
<letter_ref letter_id="letter_A"/>
<letter_ref letter_id="letter_C"/>
<letter_ref letter_id="letter_A"/>
<letter_ref letter_id="letter_A"/>
<letter_ref letter_id="letter_A"/>
<letter_ref letter_id="letter_A"/>
</site>
<right_flank>TA</right_flank>
</contributing_site>
<contributing_site sequence_id="sequence_238" position="66" strand="plus" pvalue="2.77e-07" >
<left_flank>GAAACGGCGA</left_flank>
<site>
<letter_ref letter_id="letter_A"/>
<letter_ref letter_id="letter_A"/>
<letter_ref letter_id="letter_A"/>
<letter_ref letter_id="letter_A"/>
<letter_ref letter_id="letter_G"/>
<letter_ref letter_id="letter_T"/>
<letter_ref letter_id="letter_T"/>
<letter_ref letter_id="letter_C"/>
<letter_ref letter_id="letter_A"/>
<letter_ref letter_id="letter_G"/>
<letter_ref letter_id="letter_A"/>
<letter_ref letter_id="letter_A"/>
<letter_ref letter_id="letter_A"/>
<letter_ref letter_id="letter_C"/>
<letter_ref letter_id="letter_A"/>
<letter_ref letter_id="letter_A"/>
</site>
<right_flank>ACTTAACGTG</right_flank>
</contributing_site>
<contributing_site sequence_id="sequence_193" position="31" strand="plus" pvalue="2.77e-07" >
<left_flank>TGGGTATTTC</left_flank>
<site>
<letter_ref letter_id="letter_A"/>
<letter_ref letter_id="letter_A"/>
<letter_ref letter_id="letter_A"/>
<letter_ref letter_id="letter_A"/>
<letter_ref letter_id="letter_G"/>
<letter_ref letter_id="letter_T"/>
<letter_ref letter_id="letter_G"/>
<letter_ref letter_id="letter_T"/>
<letter_ref letter_id="letter_A"/>
<letter_ref letter_id="letter_A"/>
<letter_ref letter_id="letter_A"/>
<letter_ref letter_id="letter_C"/>
<letter_ref letter_id="letter_A"/>
<letter_ref letter_id="letter_A"/>
<letter_ref letter_id="letter_A"/>
<letter_ref letter_id="letter_A"/>
</site>
<right_flank>TCAGCTGGTG</right_flank>
</contributing_site>
<contributing_site sequence_id="sequence_545" position="131" strand="plus" pvalue="4.45e-07" >
<left_flank>TAAAAACCCA</left_flank>
<site>
<letter_ref letter_id="letter_A"/>
<letter_ref letter_id="letter_A"/>
<letter_ref letter_id="letter_A"/>
<letter_ref letter_id="letter_A"/>
<letter_ref letter_id="letter_G"/>
<letter_ref letter_id="letter_T"/>
<letter_ref letter_id="letter_A"/>
<letter_ref letter_id="letter_A"/>
<letter_ref letter_id="letter_A"/>
<letter_ref letter_id="letter_A"/>
<letter_ref letter_id="letter_A"/>
<letter_ref letter_id="letter_C"/>
<letter_ref letter_id="letter_G"/>
<letter_ref letter_id="letter_A"/>
<letter_ref letter_id="letter_A"/>
<letter_ref letter_id="letter_A"/>
</site>
<right_flank>GTA</right_flank>
</contributing_site>
<contributing_site sequence_id="sequence_347" position="131" strand="plus" pvalue="5.99e-07" >
<left_flank>AAGGAATACG</left_flank>
<site>
<letter_ref letter_id="letter_A"/>
<letter_ref letter_id="letter_A"/>
<letter_ref letter_id="letter_A"/>
<letter_ref letter_id="letter_A"/>
<letter_ref letter_id="letter_G"/>
<letter_ref letter_id="letter_A"/>
<letter_ref letter_id="letter_A"/>
<letter_ref letter_id="letter_C"/>
<letter_ref letter_id="letter_A"/>
<letter_ref letter_id="letter_G"/>
<letter_ref letter_id="letter_T"/>
<letter_ref letter_id="letter_G"/>
<letter_ref letter_id="letter_A"/>
<letter_ref letter_id="letter_A"/>
<letter_ref letter_id="letter_A"/>
<letter_ref letter_id="letter_A"/>
</site>
<right_flank>AAG</right_flank>
</contributing_site>
<contributing_site sequence_id="sequence_412" position="133" strand="plus" pvalue="7.06e-07" >
<left_flank>AAACTTGCAT</left_flank>
<site>
<letter_ref letter_id="letter_A"/>
<letter_ref letter_id="letter_A"/>
<letter_ref letter_id="letter_A"/>
<letter_ref letter_id="letter_A"/>
<letter_ref letter_id="letter_A"/>
<letter_ref letter_id="letter_A"/>
<letter_ref letter_id="letter_T"/>
<letter_ref letter_id="letter_A"/>
<letter_ref letter_id="letter_A"/>
<letter_ref letter_id="letter_A"/>
<letter_ref letter_id="letter_G"/>
<letter_ref letter_id="letter_A"/>
<letter_ref letter_id="letter_A"/>
<letter_ref letter_id="letter_C"/>
<letter_ref letter_id="letter_A"/>
<letter_ref letter_id="letter_A"/>
</site>
<right_flank>TTGAACAATT</right_flank>
</contributing_site>
<contributing_site sequence_id="sequence_498" position="126" strand="plus" pvalue="1.24e-06" >
<left_flank>TAAAAGCCAG</left_flank>
<site>
<letter_ref letter_id="letter_A"/>
<letter_ref letter_id="letter_A"/>
<letter_ref letter_id="letter_A"/>
<letter_ref letter_id="letter_A"/>
<letter_ref letter_id="letter_A"/>
<letter_ref letter_id="letter_T"/>
<letter_ref letter_id="letter_T"/>
<letter_ref letter_id="letter_C"/>
<letter_ref letter_id="letter_A"/>
<letter_ref letter_id="letter_A"/>
<letter_ref letter_id="letter_A"/>
<letter_ref letter_id="letter_T"/>
<letter_ref letter_id="letter_A"/>
<letter_ref letter_id="letter_T"/>
<letter_ref letter_id="letter_A"/>
<letter_ref letter_id="letter_A"/>
</site>
<right_flank>CGCAGTAA</right_flank>
</contributing_site>
<contributing_site sequence_id="sequence_267" position="17" strand="plus" pvalue="1.24e-06" >
<left_flank>GCGCGTTGTA</left_flank>
<site>
<letter_ref letter_id="letter_A"/>
<letter_ref letter_id="letter_A"/>
<letter_ref letter_id="letter_A"/>
<letter_ref letter_id="letter_A"/>
<letter_ref letter_id="letter_A"/>
<letter_ref letter_id="letter_T"/>
<letter_ref letter_id="letter_T"/>
<letter_ref letter_id="letter_T"/>
<letter_ref letter_id="letter_A"/>
<letter_ref letter_id="letter_A"/>
<letter_ref letter_id="letter_T"/>
<letter_ref letter_id="letter_T"/>
<letter_ref letter_id="letter_A"/>
<letter_ref letter_id="letter_A"/>
<letter_ref letter_id="letter_A"/>
<letter_ref letter_id="letter_A"/>
</site>
<right_flank>GTGTCTTGTC</right_flank>
</contributing_site>
<contributing_site sequence_id="sequence_162" position="124" strand="plus" pvalue="1.43e-06" >
<left_flank>TCTCCTGGAT</left_flank>
<site>
<letter_ref letter_id="letter_A"/>
<letter_ref letter_id="letter_A"/>
<letter_ref letter_id="letter_A"/>
<letter_ref letter_id="letter_A"/>
<letter_ref letter_id="letter_T"/>
<letter_ref letter_id="letter_A"/>
<letter_ref letter_id="letter_A"/>
<letter_ref letter_id="letter_A"/>
<letter_ref letter_id="letter_A"/>
<letter_ref letter_id="letter_G"/>
<letter_ref letter_id="letter_T"/>
<letter_ref letter_id="letter_G"/>
<letter_ref letter_id="letter_A"/>
<letter_ref letter_id="letter_A"/>
<letter_ref letter_id="letter_A"/>
<letter_ref letter_id="letter_A"/>
</site>
<right_flank>TTAACAATAT</right_flank>
</contributing_site>
<contributing_site sequence_id="sequence_92" position="126" strand="plus" pvalue="1.65e-06" >
<left_flank>CTGCCCACAA</left_flank>
<site>
<letter_ref letter_id="letter_A"/>
<letter_ref letter_id="letter_A"/>
<letter_ref letter_id="letter_A"/>
<letter_ref letter_id="letter_A"/>
<letter_ref letter_id="letter_A"/>
<letter_ref letter_id="letter_T"/>
<letter_ref letter_id="letter_A"/>
<letter_ref letter_id="letter_A"/>
<letter_ref letter_id="letter_A"/>
<letter_ref letter_id="letter_G"/>
<letter_ref letter_id="letter_C"/>
<letter_ref letter_id="letter_C"/>
<letter_ref letter_id="letter_A"/>
<letter_ref letter_id="letter_C"/>
<letter_ref letter_id="letter_A"/>
<letter_ref letter_id="letter_A"/>
</site>
<right_flank>AACTGACA</right_flank>
</contributing_site>
<contributing_site sequence_id="sequence_77" position="6" strand="plus" pvalue="1.65e-06" >
<left_flank>TTTCAA</left_flank>
<site>
<letter_ref letter_id="letter_C"/>
<letter_ref letter_id="letter_A"/>
<letter_ref letter_id="letter_A"/>
<letter_ref letter_id="letter_A"/>
<letter_ref letter_id="letter_G"/>
<letter_ref letter_id="letter_A"/>
<letter_ref letter_id="letter_A"/>
<letter_ref letter_id="letter_C"/>
<letter_ref letter_id="letter_A"/>
<letter_ref letter_id="letter_A"/>
<letter_ref letter_id="letter_A"/>
<letter_ref letter_id="letter_T"/>
<letter_ref letter_id="letter_A"/>
<letter_ref letter_id="letter_A"/>
<letter_ref letter_id="letter_A"/>
<letter_ref letter_id="letter_A"/>
</site>
<right_flank>TCTGAACTCA</right_flank>
</contributing_site>
<contributing_site sequence_id="sequence_335" position="130" strand="plus" pvalue="2.15e-06" >
<left_flank>AAATTATTCG</left_flank>
<site>
<letter_ref letter_id="letter_A"/>
<letter_ref letter_id="letter_A"/>
<letter_ref letter_id="letter_A"/>
<letter_ref letter_id="letter_C"/>
<letter_ref letter_id="letter_A"/>
<letter_ref letter_id="letter_A"/>
<letter_ref letter_id="letter_A"/>
<letter_ref letter_id="letter_A"/>
<letter_ref letter_id="letter_T"/>
<letter_ref letter_id="letter_A"/>
<letter_ref letter_id="letter_A"/>
<letter_ref letter_id="letter_A"/>
<letter_ref letter_id="letter_A"/>
<letter_ref letter_id="letter_A"/>
<letter_ref letter_id="letter_A"/>
<letter_ref letter_id="letter_A"/>
</site>
<right_flank>TACG</right_flank>
</contributing_site>
<contributing_site sequence_id="sequence_3" position="67" strand="plus" pvalue="2.15e-06" >
<left_flank>ATTAATAAAC</left_flank>
<site>
<letter_ref letter_id="letter_A"/>
<letter_ref letter_id="letter_A"/>
<letter_ref letter_id="letter_A"/>
<letter_ref letter_id="letter_A"/>
<letter_ref letter_id="letter_T"/>
<letter_ref letter_id="letter_T"/>
<letter_ref letter_id="letter_T"/>
<letter_ref letter_id="letter_A"/>
<letter_ref letter_id="letter_A"/>
<letter_ref letter_id="letter_G"/>
<letter_ref letter_id="letter_A"/>
<letter_ref letter_id="letter_A"/>
<letter_ref letter_id="letter_A"/>
<letter_ref letter_id="letter_A"/>
<letter_ref letter_id="letter_A"/>
<letter_ref letter_id="letter_T"/>
</site>
<right_flank>TTGTTTTGCT</right_flank>
</contributing_site>
<contributing_site sequence_id="sequence_272" position="117" strand="plus" pvalue="3.16e-06" >
<left_flank>TCCAAGCAAA</left_flank>
<site>
<letter_ref letter_id="letter_A"/>
<letter_ref letter_id="letter_A"/>
<letter_ref letter_id="letter_A"/>
<letter_ref letter_id="letter_A"/>
<letter_ref letter_id="letter_A"/>
<letter_ref letter_id="letter_T"/>
<letter_ref letter_id="letter_T"/>
<letter_ref letter_id="letter_C"/>
<letter_ref letter_id="letter_A"/>
<letter_ref letter_id="letter_G"/>
<letter_ref letter_id="letter_A"/>
<letter_ref letter_id="letter_A"/>
<letter_ref letter_id="letter_T"/>
<letter_ref letter_id="letter_C"/>
<letter_ref letter_id="letter_A"/>
<letter_ref letter_id="letter_A"/>
</site>
<right_flank>AAATATTGAC</right_flank>
</contributing_site>
<contributing_site sequence_id="sequence_151" position="111" strand="plus" pvalue="3.16e-06" >
<left_flank>CGGATATTCC</left_flank>
<site>
<letter_ref letter_id="letter_A"/>
<letter_ref letter_id="letter_A"/>
<letter_ref letter_id="letter_A"/>
<letter_ref letter_id="letter_A"/>
<letter_ref letter_id="letter_A"/>
<letter_ref letter_id="letter_T"/>
<letter_ref letter_id="letter_T"/>
<letter_ref letter_id="letter_C"/>
<letter_ref letter_id="letter_C"/>
<letter_ref letter_id="letter_G"/>
<letter_ref letter_id="letter_G"/>
<letter_ref letter_id="letter_A"/>
<letter_ref letter_id="letter_A"/>
<letter_ref letter_id="letter_A"/>
<letter_ref letter_id="letter_A"/>
<letter_ref letter_id="letter_A"/>
</site>
<right_flank>TATTTCACAG</right_flank>
</contributing_site>
<contributing_site sequence_id="sequence_107" position="33" strand="plus" pvalue="3.16e-06" >
<left_flank>CGTTACGTCG</left_flank>
<site>
<letter_ref letter_id="letter_A"/>
<letter_ref letter_id="letter_A"/>
<letter_ref letter_id="letter_A"/>
<letter_ref letter_id="letter_A"/>
<letter_ref letter_id="letter_T"/>
<letter_ref letter_id="letter_T"/>
<letter_ref letter_id="letter_T"/>
<letter_ref letter_id="letter_G"/>
<letter_ref letter_id="letter_A"/>
<letter_ref letter_id="letter_A"/>
<letter_ref letter_id="letter_A"/>
<letter_ref letter_id="letter_C"/>
<letter_ref letter_id="letter_G"/>
<letter_ref letter_id="letter_A"/>
<letter_ref letter_id="letter_A"/>
<letter_ref letter_id="letter_A"/>
</site>
<right_flank>AGCGAGCGTT</right_flank>
</contributing_site>
<contributing_site sequence_id="sequence_416" position="125" strand="plus" pvalue="3.59e-06" >
<left_flank>CGCTTCTAAT</left_flank>
<site>
<letter_ref letter_id="letter_T"/>
<letter_ref letter_id="letter_A"/>
<letter_ref letter_id="letter_A"/>
<letter_ref letter_id="letter_A"/>
<letter_ref letter_id="letter_A"/>
<letter_ref letter_id="letter_C"/>
<letter_ref letter_id="letter_T"/>
<letter_ref letter_id="letter_A"/>
<letter_ref letter_id="letter_A"/>
<letter_ref letter_id="letter_A"/>
<letter_ref letter_id="letter_A"/>
<letter_ref letter_id="letter_T"/>
<letter_ref letter_id="letter_A"/>
<letter_ref letter_id="letter_A"/>
<letter_ref letter_id="letter_A"/>
<letter_ref letter_id="letter_A"/>
</site>
<right_flank>TGAAACCGAT</right_flank>
</contributing_site>
<contributing_site sequence_id="sequence_404" position="105" strand="plus" pvalue="3.59e-06" >
<left_flank>TAGCGAACGC</left_flank>
<site>
<letter_ref letter_id="letter_T"/>
<letter_ref letter_id="letter_A"/>
<letter_ref letter_id="letter_A"/>
<letter_ref letter_id="letter_A"/>
<letter_ref letter_id="letter_G"/>
<letter_ref letter_id="letter_C"/>
<letter_ref letter_id="letter_A"/>
<letter_ref letter_id="letter_A"/>
<letter_ref letter_id="letter_A"/>
<letter_ref letter_id="letter_A"/>
<letter_ref letter_id="letter_C"/>
<letter_ref letter_id="letter_A"/>
<letter_ref letter_id="letter_A"/>
<letter_ref letter_id="letter_A"/>
<letter_ref letter_id="letter_A"/>
<letter_ref letter_id="letter_A"/>
</site>
<right_flank>CTGCAATTGT</right_flank>
</contributing_site>
<contributing_site sequence_id="sequence_247" position="37" strand="plus" pvalue="3.59e-06" >
<left_flank>CTTGGAAACC</left_flank>
<site>
<letter_ref letter_id="letter_A"/>
<letter_ref letter_id="letter_A"/>
<letter_ref letter_id="letter_A"/>
<letter_ref letter_id="letter_C"/>
<letter_ref letter_id="letter_T"/>
<letter_ref letter_id="letter_T"/>
<letter_ref letter_id="letter_T"/>
<letter_ref letter_id="letter_C"/>
<letter_ref letter_id="letter_A"/>
<letter_ref letter_id="letter_G"/>
<letter_ref letter_id="letter_A"/>
<letter_ref letter_id="letter_T"/>
<letter_ref letter_id="letter_A"/>
<letter_ref letter_id="letter_A"/>
<letter_ref letter_id="letter_A"/>
<letter_ref letter_id="letter_A"/>
</site>
<right_flank>TATACTAATT</right_flank>
</contributing_site>
<contributing_site sequence_id="sequence_418" position="129" strand="plus" pvalue="4.58e-06" >
<left_flank>TCGGTCCCGG</left_flank>
<site>
<letter_ref letter_id="letter_A"/>
<letter_ref letter_id="letter_A"/>
<letter_ref letter_id="letter_A"/>
<letter_ref letter_id="letter_A"/>
<letter_ref letter_id="letter_T"/>
<letter_ref letter_id="letter_A"/>
<letter_ref letter_id="letter_A"/>
<letter_ref letter_id="letter_C"/>
<letter_ref letter_id="letter_T"/>
<letter_ref letter_id="letter_A"/>
<letter_ref letter_id="letter_A"/>
<letter_ref letter_id="letter_A"/>
<letter_ref letter_id="letter_T"/>
<letter_ref letter_id="letter_A"/>
<letter_ref letter_id="letter_A"/>
<letter_ref letter_id="letter_A"/>
</site>
<right_flank>TTCAAAG</right_flank>
</contributing_site>
<contributing_site sequence_id="sequence_15" position="8" strand="plus" pvalue="4.58e-06" >
<left_flank>CTTAACTT</left_flank>
<site>
<letter_ref letter_id="letter_A"/>
<letter_ref letter_id="letter_A"/>
<letter_ref letter_id="letter_A"/>
<letter_ref letter_id="letter_C"/>
<letter_ref letter_id="letter_T"/>
<letter_ref letter_id="letter_T"/>
<letter_ref letter_id="letter_T"/>
<letter_ref letter_id="letter_A"/>
<letter_ref letter_id="letter_A"/>
<letter_ref letter_id="letter_A"/>
<letter_ref letter_id="letter_T"/>
<letter_ref letter_id="letter_C"/>
<letter_ref letter_id="letter_A"/>
<letter_ref letter_id="letter_A"/>
<letter_ref letter_id="letter_A"/>
<letter_ref letter_id="letter_A"/>
</site>
<right_flank>TCTGCAACGG</right_flank>
</contributing_site>
<contributing_site sequence_id="sequence_317" position="100" strand="plus" pvalue="5.14e-06" >
<left_flank>TCCAGACAAC</left_flank>
<site>
<letter_ref letter_id="letter_A"/>
<letter_ref letter_id="letter_A"/>
<letter_ref letter_id="letter_C"/>
<letter_ref letter_id="letter_A"/>
<letter_ref letter_id="letter_A"/>
<letter_ref letter_id="letter_A"/>
<letter_ref letter_id="letter_G"/>
<letter_ref letter_id="letter_A"/>
<letter_ref letter_id="letter_A"/>
<letter_ref letter_id="letter_A"/>
<letter_ref letter_id="letter_A"/>
<letter_ref letter_id="letter_T"/>
<letter_ref letter_id="letter_A"/>
<letter_ref letter_id="letter_A"/>
<letter_ref letter_id="letter_A"/>
<letter_ref letter_id="letter_A"/>
</site>
<right_flank>GTTTACGAAA</right_flank>
</contributing_site>
<contributing_site sequence_id="sequence_105" position="102" strand="plus" pvalue="5.14e-06" >
<left_flank>CAATGATAAG</left_flank>
<site>
<letter_ref letter_id="letter_T"/>
<letter_ref letter_id="letter_A"/>
<letter_ref letter_id="letter_A"/>
<letter_ref letter_id="letter_A"/>
<letter_ref letter_id="letter_T"/>
<letter_ref letter_id="letter_T"/>
<letter_ref letter_id="letter_A"/>
<letter_ref letter_id="letter_C"/>
<letter_ref letter_id="letter_A"/>
<letter_ref letter_id="letter_A"/>
<letter_ref letter_id="letter_G"/>
<letter_ref letter_id="letter_A"/>
<letter_ref letter_id="letter_A"/>
<letter_ref letter_id="letter_C"/>
<letter_ref letter_id="letter_A"/>
<letter_ref letter_id="letter_A"/>
</site>
<right_flank>TAAAGGATAT</right_flank>
</contributing_site>
<contributing_site sequence_id="sequence_8" position="253" strand="plus" pvalue="5.80e-06" >
<left_flank>TGCACCAACA</left_flank>
<site>
<letter_ref letter_id="letter_A"/>
<letter_ref letter_id="letter_A"/>
<letter_ref letter_id="letter_A"/>
<letter_ref letter_id="letter_A"/>
<letter_ref letter_id="letter_T"/>
<letter_ref letter_id="letter_A"/>
<letter_ref letter_id="letter_A"/>
<letter_ref letter_id="letter_G"/>
<letter_ref letter_id="letter_T"/>
<letter_ref letter_id="letter_A"/>
<letter_ref letter_id="letter_A"/>
<letter_ref letter_id="letter_A"/>
<letter_ref letter_id="letter_A"/>
<letter_ref letter_id="letter_C"/>
<letter_ref letter_id="letter_A"/>
<letter_ref letter_id="letter_A"/>
</site>
<right_flank>GAGAGAACGC</right_flank>
</contributing_site>
<contributing_site sequence_id="sequence_400" position="4" strand="plus" pvalue="6.53e-06" >
<left_flank>ATGC</left_flank>
<site>
<letter_ref letter_id="letter_A"/>
<letter_ref letter_id="letter_G"/>
<letter_ref letter_id="letter_A"/>
<letter_ref letter_id="letter_A"/>
<letter_ref letter_id="letter_G"/>
<letter_ref letter_id="letter_T"/>
<letter_ref letter_id="letter_G"/>
<letter_ref letter_id="letter_C"/>
<letter_ref letter_id="letter_A"/>
<letter_ref letter_id="letter_G"/>
<letter_ref letter_id="letter_A"/>
<letter_ref letter_id="letter_C"/>
<letter_ref letter_id="letter_A"/>
<letter_ref letter_id="letter_A"/>
<letter_ref letter_id="letter_A"/>
<letter_ref letter_id="letter_A"/>
</site>
<right_flank>GGCCGGTCTA</right_flank>
</contributing_site>
<contributing_site sequence_id="sequence_88" position="35" strand="plus" pvalue="6.53e-06" >
<left_flank>TTTTTGTGAT</left_flank>
<site>
<letter_ref letter_id="letter_A"/>
<letter_ref letter_id="letter_A"/>
<letter_ref letter_id="letter_A"/>
<letter_ref letter_id="letter_A"/>
<letter_ref letter_id="letter_G"/>
<letter_ref letter_id="letter_A"/>
<letter_ref letter_id="letter_A"/>
<letter_ref letter_id="letter_A"/>
<letter_ref letter_id="letter_A"/>
<letter_ref letter_id="letter_G"/>
<letter_ref letter_id="letter_G"/>
<letter_ref letter_id="letter_C"/>
<letter_ref letter_id="letter_A"/>
<letter_ref letter_id="letter_T"/>
<letter_ref letter_id="letter_A"/>
<letter_ref letter_id="letter_A"/>
</site>
<right_flank>ATAGTCCGTT</right_flank>
</contributing_site>
<contributing_site sequence_id="sequence_568" position="219" strand="plus" pvalue="7.34e-06" >
<left_flank>GTCTTTACAC</left_flank>
<site>
<letter_ref letter_id="letter_A"/>
<letter_ref letter_id="letter_A"/>
<letter_ref letter_id="letter_A"/>
<letter_ref letter_id="letter_A"/>
<letter_ref letter_id="letter_T"/>
<letter_ref letter_id="letter_C"/>
<letter_ref letter_id="letter_A"/>
<letter_ref letter_id="letter_C"/>
<letter_ref letter_id="letter_A"/>
<letter_ref letter_id="letter_G"/>
<letter_ref letter_id="letter_A"/>
<letter_ref letter_id="letter_A"/>
<letter_ref letter_id="letter_C"/>
<letter_ref letter_id="letter_A"/>
<letter_ref letter_id="letter_A"/>
<letter_ref letter_id="letter_A"/>
</site>
<right_flank>AATTTGTTTT</right_flank>
</contributing_site>
<contributing_site sequence_id="sequence_211" position="13" strand="plus" pvalue="7.34e-06" >
<left_flank>CTTTGATGTG</left_flank>
<site>
<letter_ref letter_id="letter_A"/>
<letter_ref letter_id="letter_A"/>
<letter_ref letter_id="letter_A"/>
<letter_ref letter_id="letter_A"/>
<letter_ref letter_id="letter_A"/>
<letter_ref letter_id="letter_C"/>
<letter_ref letter_id="letter_A"/>
<letter_ref letter_id="letter_G"/>
<letter_ref letter_id="letter_A"/>
<letter_ref letter_id="letter_A"/>
<letter_ref letter_id="letter_A"/>
<letter_ref letter_id="letter_C"/>
<letter_ref letter_id="letter_A"/>
<letter_ref letter_id="letter_A"/>
<letter_ref letter_id="letter_C"/>
<letter_ref letter_id="letter_A"/>
</site>
<right_flank>CATTAAAATC</right_flank>
</contributing_site>
<contributing_site sequence_id="sequence_359" position="121" strand="plus" pvalue="9.16e-06" >
<left_flank>GAGGACTGGA</left_flank>
<site>
<letter_ref letter_id="letter_A"/>
<letter_ref letter_id="letter_A"/>
<letter_ref letter_id="letter_A"/>
<letter_ref letter_id="letter_A"/>
<letter_ref letter_id="letter_T"/>
<letter_ref letter_id="letter_A"/>
<letter_ref letter_id="letter_A"/>
<letter_ref letter_id="letter_A"/>
<letter_ref letter_id="letter_A"/>
<letter_ref letter_id="letter_A"/>
<letter_ref letter_id="letter_A"/>
<letter_ref letter_id="letter_A"/>
<letter_ref letter_id="letter_T"/>
<letter_ref letter_id="letter_T"/>
<letter_ref letter_id="letter_A"/>
<letter_ref letter_id="letter_A"/>
</site>
<right_flank>AAACTAATTT</right_flank>
</contributing_site>
<contributing_site sequence_id="sequence_357" position="131" strand="plus" pvalue="9.16e-06" >
<left_flank>ATCAATAAAA</left_flank>
<site>
<letter_ref letter_id="letter_A"/>
<letter_ref letter_id="letter_A"/>
<letter_ref letter_id="letter_A"/>
<letter_ref letter_id="letter_A"/>
<letter_ref letter_id="letter_A"/>
<letter_ref letter_id="letter_T"/>
<letter_ref letter_id="letter_A"/>
<letter_ref letter_id="letter_C"/>
<letter_ref letter_id="letter_A"/>
<letter_ref letter_id="letter_A"/>
<letter_ref letter_id="letter_T"/>
<letter_ref letter_id="letter_A"/>
<letter_ref letter_id="letter_G"/>
<letter_ref letter_id="letter_A"/>
<letter_ref letter_id="letter_G"/>
<letter_ref letter_id="letter_A"/>
</site>
<right_flank>TATAC</right_flank>
</contributing_site>
<contributing_site sequence_id="sequence_214" position="50" strand="plus" pvalue="9.16e-06" >
<left_flank>TATTGATCTA</left_flank>
<site>
<letter_ref letter_id="letter_A"/>
<letter_ref letter_id="letter_A"/>
<letter_ref letter_id="letter_A"/>
<letter_ref letter_id="letter_T"/>
<letter_ref letter_id="letter_A"/>
<letter_ref letter_id="letter_A"/>
<letter_ref letter_id="letter_A"/>
<letter_ref letter_id="letter_G"/>
<letter_ref letter_id="letter_A"/>
<letter_ref letter_id="letter_G"/>
<letter_ref letter_id="letter_A"/>
<letter_ref letter_id="letter_G"/>
<letter_ref letter_id="letter_A"/>
<letter_ref letter_id="letter_A"/>
<letter_ref letter_id="letter_A"/>
<letter_ref letter_id="letter_A"/>
</site>
<right_flank>ATGTTCTCAT</right_flank>
</contributing_site>
<contributing_site sequence_id="sequence_487" position="137" strand="plus" pvalue="1.02e-05" >
<left_flank>GTTCGTCCCG</left_flank>
<site>
<letter_ref letter_id="letter_A"/>
<letter_ref letter_id="letter_A"/>
<letter_ref letter_id="letter_A"/>
<letter_ref letter_id="letter_C"/>
<letter_ref letter_id="letter_G"/>
<letter_ref letter_id="letter_A"/>
<letter_ref letter_id="letter_A"/>
<letter_ref letter_id="letter_A"/>
<letter_ref letter_id="letter_A"/>
<letter_ref letter_id="letter_A"/>
<letter_ref letter_id="letter_A"/>
<letter_ref letter_id="letter_A"/>
<letter_ref letter_id="letter_A"/>
<letter_ref letter_id="letter_A"/>
<letter_ref letter_id="letter_G"/>
<letter_ref letter_id="letter_A"/>
</site>
<right_flank>GATGATC</right_flank>
</contributing_site>
<contributing_site sequence_id="sequence_380" position="52" strand="plus" pvalue="1.02e-05" >
<left_flank>AGGTTTAAAT</left_flank>
<site>
<letter_ref letter_id="letter_A"/>
<letter_ref letter_id="letter_A"/>
<letter_ref letter_id="letter_A"/>
<letter_ref letter_id="letter_T"/>
<letter_ref letter_id="letter_T"/>
<letter_ref letter_id="letter_T"/>
<letter_ref letter_id="letter_T"/>
<letter_ref letter_id="letter_C"/>
<letter_ref letter_id="letter_A"/>
<letter_ref letter_id="letter_G"/>
<letter_ref letter_id="letter_T"/>
<letter_ref letter_id="letter_C"/>
<letter_ref letter_id="letter_A"/>
<letter_ref letter_id="letter_A"/>
<letter_ref letter_id="letter_A"/>
<letter_ref letter_id="letter_A"/>
</site>
<right_flank>AATTGGCAGT</right_flank>
</contributing_site>
<contributing_site sequence_id="sequence_149" position="20" strand="plus" pvalue="1.14e-05" >
<left_flank>TACCCCATTC</left_flank>
<site>
<letter_ref letter_id="letter_A"/>
<letter_ref letter_id="letter_A"/>
<letter_ref letter_id="letter_A"/>
<letter_ref letter_id="letter_A"/>
<letter_ref letter_id="letter_A"/>
<letter_ref letter_id="letter_T"/>
<letter_ref letter_id="letter_A"/>
<letter_ref letter_id="letter_T"/>
<letter_ref letter_id="letter_A"/>
<letter_ref letter_id="letter_A"/>
<letter_ref letter_id="letter_G"/>
<letter_ref letter_id="letter_C"/>
<letter_ref letter_id="letter_G"/>
<letter_ref letter_id="letter_C"/>
<letter_ref letter_id="letter_A"/>
<letter_ref letter_id="letter_A"/>
</site>
<right_flank>TACGGGCACT</right_flank>
</contributing_site>
<contributing_site sequence_id="sequence_307" position="81" strand="plus" pvalue="1.27e-05" >
<left_flank>TTTCTTTATT</left_flank>
<site>
<letter_ref letter_id="letter_A"/>
<letter_ref letter_id="letter_A"/>
<letter_ref letter_id="letter_A"/>
<letter_ref letter_id="letter_A"/>
<letter_ref letter_id="letter_T"/>
<letter_ref letter_id="letter_A"/>
<letter_ref letter_id="letter_A"/>
<letter_ref letter_id="letter_A"/>
<letter_ref letter_id="letter_A"/>
<letter_ref letter_id="letter_A"/>
<letter_ref letter_id="letter_A"/>
<letter_ref letter_id="letter_C"/>
<letter_ref letter_id="letter_A"/>
<letter_ref letter_id="letter_C"/>
<letter_ref letter_id="letter_G"/>
<letter_ref letter_id="letter_A"/>
</site>
<right_flank>CGTCAACTTG</right_flank>
</contributing_site>
<contributing_site sequence_id="sequence_295" position="142" strand="plus" pvalue="1.27e-05" >
<left_flank>CTCAATCCAC</left_flank>
<site>
<letter_ref letter_id="letter_A"/>
<letter_ref letter_id="letter_A"/>
<letter_ref letter_id="letter_A"/>
<letter_ref letter_id="letter_T"/>
<letter_ref letter_id="letter_A"/>
<letter_ref letter_id="letter_T"/>
<letter_ref letter_id="letter_A"/>
<letter_ref letter_id="letter_T"/>
<letter_ref letter_id="letter_A"/>
<letter_ref letter_id="letter_A"/>
<letter_ref letter_id="letter_A"/>
<letter_ref letter_id="letter_A"/>
<letter_ref letter_id="letter_T"/>
<letter_ref letter_id="letter_A"/>
<letter_ref letter_id="letter_A"/>
<letter_ref letter_id="letter_A"/>
</site>
<right_flank>AAAATC</right_flank>
</contributing_site>
<contributing_site sequence_id="sequence_23" position="115" strand="plus" pvalue="1.27e-05" >
<left_flank>TATTTAAAAC</left_flank>
<site>
<letter_ref letter_id="letter_A"/>
<letter_ref letter_id="letter_A"/>
<letter_ref letter_id="letter_A"/>
<letter_ref letter_id="letter_A"/>
<letter_ref letter_id="letter_G"/>
<letter_ref letter_id="letter_T"/>
<letter_ref letter_id="letter_G"/>
<letter_ref letter_id="letter_C"/>
<letter_ref letter_id="letter_A"/>
<letter_ref letter_id="letter_G"/>
<letter_ref letter_id="letter_C"/>
<letter_ref letter_id="letter_G"/>
<letter_ref letter_id="letter_G"/>
<letter_ref letter_id="letter_A"/>
<letter_ref letter_id="letter_A"/>
<letter_ref letter_id="letter_A"/>
</site>
<right_flank>TAGTTAATAA</right_flank>
</contributing_site>
<contributing_site sequence_id="sequence_346" position="157" strand="plus" pvalue="1.57e-05" >
<left_flank>CAATTTACGC</left_flank>
<site>
<letter_ref letter_id="letter_A"/>
<letter_ref letter_id="letter_A"/>
<letter_ref letter_id="letter_A"/>
<letter_ref letter_id="letter_A"/>
<letter_ref letter_id="letter_T"/>
<letter_ref letter_id="letter_C"/>
<letter_ref letter_id="letter_T"/>
<letter_ref letter_id="letter_T"/>
<letter_ref letter_id="letter_A"/>
<letter_ref letter_id="letter_A"/>
<letter_ref letter_id="letter_G"/>
<letter_ref letter_id="letter_A"/>
<letter_ref letter_id="letter_A"/>
<letter_ref letter_id="letter_A"/>
<letter_ref letter_id="letter_A"/>
<letter_ref letter_id="letter_T"/>
</site>
<right_flank>T</right_flank>
</contributing_site>
<contributing_site sequence_id="sequence_230" position="104" strand="plus" pvalue="1.57e-05" >
<left_flank>ACACAGTCCC</left_flank>
<site>
<letter_ref letter_id="letter_A"/>
<letter_ref letter_id="letter_A"/>
<letter_ref letter_id="letter_A"/>
<letter_ref letter_id="letter_C"/>
<letter_ref letter_id="letter_G"/>
<letter_ref letter_id="letter_C"/>
<letter_ref letter_id="letter_A"/>
<letter_ref letter_id="letter_T"/>
<letter_ref letter_id="letter_A"/>
<letter_ref letter_id="letter_A"/>
<letter_ref letter_id="letter_A"/>
<letter_ref letter_id="letter_A"/>
<letter_ref letter_id="letter_A"/>
<letter_ref letter_id="letter_A"/>
<letter_ref letter_id="letter_A"/>
<letter_ref letter_id="letter_T"/>
</site>
<right_flank>TGTTACCTTA</right_flank>
</contributing_site>
<contributing_site sequence_id="sequence_188" position="16" strand="plus" pvalue="1.57e-05" >
<left_flank>GACATGTGTC</left_flank>
<site>
<letter_ref letter_id="letter_T"/>
<letter_ref letter_id="letter_A"/>
<letter_ref letter_id="letter_A"/>
<letter_ref letter_id="letter_A"/>
<letter_ref letter_id="letter_T"/>
<letter_ref letter_id="letter_A"/>
<letter_ref letter_id="letter_A"/>
<letter_ref letter_id="letter_T"/>
<letter_ref letter_id="letter_A"/>
<letter_ref letter_id="letter_G"/>
<letter_ref letter_id="letter_G"/>
<letter_ref letter_id="letter_C"/>
<letter_ref letter_id="letter_A"/>
<letter_ref letter_id="letter_A"/>
<letter_ref letter_id="letter_A"/>
<letter_ref letter_id="letter_A"/>
</site>
<right_flank>CATGGGTTTC</right_flank>
</contributing_site>
<contributing_site sequence_id="sequence_82" position="121" strand="plus" pvalue="1.57e-05" >
<left_flank>CACGCGACTA</left_flank>
<site>
<letter_ref letter_id="letter_A"/>
<letter_ref letter_id="letter_A"/>
<letter_ref letter_id="letter_A"/>
<letter_ref letter_id="letter_A"/>
<letter_ref letter_id="letter_A"/>
<letter_ref letter_id="letter_T"/>
<letter_ref letter_id="letter_A"/>
<letter_ref letter_id="letter_T"/>
<letter_ref letter_id="letter_T"/>
<letter_ref letter_id="letter_G"/>
<letter_ref letter_id="letter_C"/>
<letter_ref letter_id="letter_T"/>
<letter_ref letter_id="letter_A"/>
<letter_ref letter_id="letter_A"/>
<letter_ref letter_id="letter_A"/>
<letter_ref letter_id="letter_A"/>
</site>
<right_flank>AGAAGTTAAA</right_flank>
</contributing_site>
<contributing_site sequence_id="sequence_78" position="129" strand="plus" pvalue="1.57e-05" >
<left_flank>TATTTAGTCA</left_flank>
<site>
<letter_ref letter_id="letter_A"/>
<letter_ref letter_id="letter_A"/>
<letter_ref letter_id="letter_C"/>
<letter_ref letter_id="letter_A"/>
<letter_ref letter_id="letter_A"/>
<letter_ref letter_id="letter_A"/>
<letter_ref letter_id="letter_A"/>
<letter_ref letter_id="letter_G"/>
<letter_ref letter_id="letter_A"/>
<letter_ref letter_id="letter_A"/>
<letter_ref letter_id="letter_A"/>
<letter_ref letter_id="letter_A"/>
<letter_ref letter_id="letter_A"/>
<letter_ref letter_id="letter_T"/>
<letter_ref letter_id="letter_A"/>
<letter_ref letter_id="letter_A"/>
</site>
<right_flank>ACTACATT</right_flank>
</contributing_site>
<contributing_site sequence_id="sequence_2" position="132" strand="plus" pvalue="1.57e-05" >
<left_flank>GAACTAAGTC</left_flank>
<site>
<letter_ref letter_id="letter_A"/>
<letter_ref letter_id="letter_A"/>
<letter_ref letter_id="letter_A"/>
<letter_ref letter_id="letter_A"/>
<letter_ref letter_id="letter_A"/>
<letter_ref letter_id="letter_C"/>
<letter_ref letter_id="letter_G"/>
<letter_ref letter_id="letter_A"/>
<letter_ref letter_id="letter_G"/>
<letter_ref letter_id="letter_A"/>
<letter_ref letter_id="letter_G"/>
<letter_ref letter_id="letter_C"/>
<letter_ref letter_id="letter_A"/>
<letter_ref letter_id="letter_A"/>
<letter_ref letter_id="letter_A"/>
<letter_ref letter_id="letter_A"/>
</site>
<right_flank>GA</right_flank>
</contributing_site>
<contributing_site sequence_id="sequence_567" position="161" strand="plus" pvalue="1.92e-05" >
<left_flank>GAGCGCCTTG</left_flank>
<site>
<letter_ref letter_id="letter_A"/>
<letter_ref letter_id="letter_A"/>
<letter_ref letter_id="letter_A"/>
<letter_ref letter_id="letter_T"/>
<letter_ref letter_id="letter_G"/>
<letter_ref letter_id="letter_T"/>
<letter_ref letter_id="letter_A"/>
<letter_ref letter_id="letter_A"/>
<letter_ref letter_id="letter_C"/>
<letter_ref letter_id="letter_A"/>
<letter_ref letter_id="letter_A"/>
<letter_ref letter_id="letter_C"/>
<letter_ref letter_id="letter_A"/>
<letter_ref letter_id="letter_A"/>
<letter_ref letter_id="letter_A"/>
<letter_ref letter_id="letter_A"/>
</site>
<right_flank>AGTCAAGCTT</right_flank>
</contributing_site>
<contributing_site sequence_id="sequence_562" position="116" strand="plus" pvalue="1.92e-05" >
<left_flank>TATCAAGCGT</left_flank>
<site>
<letter_ref letter_id="letter_A"/>
<letter_ref letter_id="letter_A"/>
<letter_ref letter_id="letter_A"/>
<letter_ref letter_id="letter_A"/>
<letter_ref letter_id="letter_A"/>
<letter_ref letter_id="letter_C"/>
<letter_ref letter_id="letter_T"/>
<letter_ref letter_id="letter_C"/>
<letter_ref letter_id="letter_A"/>
<letter_ref letter_id="letter_A"/>
<letter_ref letter_id="letter_T"/>
<letter_ref letter_id="letter_T"/>
<letter_ref letter_id="letter_A"/>
<letter_ref letter_id="letter_A"/>
<letter_ref letter_id="letter_C"/>
<letter_ref letter_id="letter_A"/>
</site>
<right_flank>ATTGATTAGG</right_flank>
</contributing_site>
<contributing_site sequence_id="sequence_232" position="33" strand="plus" pvalue="1.92e-05" >
<left_flank>TGAGTCTGTG</left_flank>
<site>
<letter_ref letter_id="letter_A"/>
<letter_ref letter_id="letter_A"/>
<letter_ref letter_id="letter_A"/>
<letter_ref letter_id="letter_A"/>
<letter_ref letter_id="letter_T"/>
<letter_ref letter_id="letter_T"/>
<letter_ref letter_id="letter_G"/>
<letter_ref letter_id="letter_T"/>
<letter_ref letter_id="letter_A"/>
<letter_ref letter_id="letter_A"/>
<letter_ref letter_id="letter_T"/>
<letter_ref letter_id="letter_T"/>
<letter_ref letter_id="letter_G"/>
<letter_ref letter_id="letter_A"/>
<letter_ref letter_id="letter_A"/>
<letter_ref letter_id="letter_A"/>
</site>
<right_flank>TTCCAGCGTC</right_flank>
</contributing_site>
<contributing_site sequence_id="sequence_525" position="5" strand="plus" pvalue="2.13e-05" >
<left_flank>AAAGC</left_flank>
<site>
<letter_ref letter_id="letter_A"/>
<letter_ref letter_id="letter_A"/>
<letter_ref letter_id="letter_A"/>
<letter_ref letter_id="letter_T"/>
<letter_ref letter_id="letter_A"/>
<letter_ref letter_id="letter_A"/>
<letter_ref letter_id="letter_A"/>
<letter_ref letter_id="letter_T"/>
<letter_ref letter_id="letter_A"/>
<letter_ref letter_id="letter_G"/>
<letter_ref letter_id="letter_A"/>
<letter_ref letter_id="letter_A"/>
<letter_ref letter_id="letter_A"/>
<letter_ref letter_id="letter_T"/>
<letter_ref letter_id="letter_A"/>
<letter_ref letter_id="letter_A"/>
</site>
<right_flank>TAAACTGAAA</right_flank>
</contributing_site>
<contributing_site sequence_id="sequence_198" position="32" strand="plus" pvalue="2.13e-05" >
<left_flank>AGTTGCGACG</left_flank>
<site>
<letter_ref letter_id="letter_A"/>
<letter_ref letter_id="letter_A"/>
<letter_ref letter_id="letter_A"/>
<letter_ref letter_id="letter_A"/>
<letter_ref letter_id="letter_T"/>
<letter_ref letter_id="letter_C"/>
<letter_ref letter_id="letter_G"/>
<letter_ref letter_id="letter_C"/>
<letter_ref letter_id="letter_C"/>
<letter_ref letter_id="letter_G"/>
<letter_ref letter_id="letter_G"/>
<letter_ref letter_id="letter_C"/>
<letter_ref letter_id="letter_A"/>
<letter_ref letter_id="letter_A"/>
<letter_ref letter_id="letter_A"/>
<letter_ref letter_id="letter_A"/>
</site>
<right_flank>GCGAGTTTTT</right_flank>
</contributing_site>
<contributing_site sequence_id="sequence_50" position="88" strand="plus" pvalue="2.13e-05" >
<left_flank>GTCGCTGGCC</left_flank>
<site>
<letter_ref letter_id="letter_A"/>
<letter_ref letter_id="letter_A"/>
<letter_ref letter_id="letter_A"/>
<letter_ref letter_id="letter_C"/>
<letter_ref letter_id="letter_G"/>
<letter_ref letter_id="letter_C"/>
<letter_ref letter_id="letter_T"/>
<letter_ref letter_id="letter_C"/>
<letter_ref letter_id="letter_A"/>
<letter_ref letter_id="letter_G"/>
<letter_ref letter_id="letter_C"/>
<letter_ref letter_id="letter_G"/>
<letter_ref letter_id="letter_A"/>
<letter_ref letter_id="letter_A"/>
<letter_ref letter_id="letter_A"/>
<letter_ref letter_id="letter_A"/>
</site>
<right_flank>GCAACGAAAT</right_flank>
</contributing_site>
<contributing_site sequence_id="sequence_363" position="114" strand="plus" pvalue="2.35e-05" >
<left_flank>ACTCATCAAA</left_flank>
<site>
<letter_ref letter_id="letter_A"/>
<letter_ref letter_id="letter_A"/>
<letter_ref letter_id="letter_A"/>
<letter_ref letter_id="letter_A"/>
<letter_ref letter_id="letter_A"/>
<letter_ref letter_id="letter_T"/>
<letter_ref letter_id="letter_T"/>
<letter_ref letter_id="letter_T"/>
<letter_ref letter_id="letter_A"/>
<letter_ref letter_id="letter_A"/>
<letter_ref letter_id="letter_C"/>
<letter_ref letter_id="letter_G"/>
<letter_ref letter_id="letter_T"/>
<letter_ref letter_id="letter_A"/>
<letter_ref letter_id="letter_A"/>
<letter_ref letter_id="letter_A"/>
</site>
<right_flank>AAAATTGCTT</right_flank>
</contributing_site>
<contributing_site sequence_id="sequence_6" position="13" strand="plus" pvalue="2.60e-05" >
<left_flank>CAAGGGAGAA</left_flank>
<site>
<letter_ref letter_id="letter_A"/>
<letter_ref letter_id="letter_G"/>
<letter_ref letter_id="letter_A"/>
<letter_ref letter_id="letter_A"/>
<letter_ref letter_id="letter_G"/>
<letter_ref letter_id="letter_A"/>
<letter_ref letter_id="letter_A"/>
<letter_ref letter_id="letter_G"/>
<letter_ref letter_id="letter_A"/>
<letter_ref letter_id="letter_G"/>
<letter_ref letter_id="letter_A"/>
<letter_ref letter_id="letter_G"/>
<letter_ref letter_id="letter_A"/>
<letter_ref letter_id="letter_A"/>
<letter_ref letter_id="letter_A"/>
<letter_ref letter_id="letter_A"/>
</site>
<right_flank>ACGGAGTCTT</right_flank>
</contributing_site>
<contributing_site sequence_id="sequence_571" position="51" strand="plus" pvalue="2.86e-05" >
<left_flank>CGCATCGATT</left_flank>
<site>
<letter_ref letter_id="letter_C"/>
<letter_ref letter_id="letter_A"/>
<letter_ref letter_id="letter_A"/>
<letter_ref letter_id="letter_A"/>
<letter_ref letter_id="letter_A"/>
<letter_ref letter_id="letter_A"/>
<letter_ref letter_id="letter_T"/>
<letter_ref letter_id="letter_C"/>
<letter_ref letter_id="letter_C"/>
<letter_ref letter_id="letter_A"/>
<letter_ref letter_id="letter_C"/>
<letter_ref letter_id="letter_A"/>
<letter_ref letter_id="letter_A"/>
<letter_ref letter_id="letter_A"/>
<letter_ref letter_id="letter_A"/>
<letter_ref letter_id="letter_A"/>
</site>
<right_flank>GCGAAAACAC</right_flank>
</contributing_site>
<contributing_site sequence_id="sequence_469" position="234" strand="plus" pvalue="2.86e-05" >
<left_flank>ACATCAAACT</left_flank>
<site>
<letter_ref letter_id="letter_A"/>
<letter_ref letter_id="letter_A"/>
<letter_ref letter_id="letter_A"/>
<letter_ref letter_id="letter_A"/>
<letter_ref letter_id="letter_G"/>
<letter_ref letter_id="letter_T"/>
<letter_ref letter_id="letter_A"/>
<letter_ref letter_id="letter_A"/>
<letter_ref letter_id="letter_C"/>
<letter_ref letter_id="letter_A"/>
<letter_ref letter_id="letter_T"/>
<letter_ref letter_id="letter_T"/>
<letter_ref letter_id="letter_A"/>
<letter_ref letter_id="letter_C"/>
<letter_ref letter_id="letter_A"/>
<letter_ref letter_id="letter_A"/>
</site>
<right_flank>CGAGGCGAAA</right_flank>
</contributing_site>
<contributing_site sequence_id="sequence_207" position="136" strand="plus" pvalue="2.86e-05" >
<left_flank>GCATCACCCA</left_flank>
<site>
<letter_ref letter_id="letter_A"/>
<letter_ref letter_id="letter_A"/>
<letter_ref letter_id="letter_C"/>
<letter_ref letter_id="letter_C"/>
<letter_ref letter_id="letter_A"/>
<letter_ref letter_id="letter_T"/>
<letter_ref letter_id="letter_A"/>
<letter_ref letter_id="letter_C"/>
<letter_ref letter_id="letter_A"/>
<letter_ref letter_id="letter_A"/>
<letter_ref letter_id="letter_G"/>
<letter_ref letter_id="letter_T"/>
<letter_ref letter_id="letter_A"/>
<letter_ref letter_id="letter_A"/>
<letter_ref letter_id="letter_A"/>
<letter_ref letter_id="letter_A"/>
</site>
<right_flank>A</right_flank>
</contributing_site>
<contributing_site sequence_id="sequence_172" position="117" strand="plus" pvalue="2.86e-05" >
<left_flank>TGGGTTCGGA</left_flank>
<site>
<letter_ref letter_id="letter_A"/>
<letter_ref letter_id="letter_A"/>
<letter_ref letter_id="letter_A"/>
<letter_ref letter_id="letter_A"/>
<letter_ref letter_id="letter_A"/>
<letter_ref letter_id="letter_T"/>
<letter_ref letter_id="letter_G"/>
<letter_ref letter_id="letter_A"/>
<letter_ref letter_id="letter_T"/>
<letter_ref letter_id="letter_G"/>
<letter_ref letter_id="letter_G"/>
<letter_ref letter_id="letter_A"/>
<letter_ref letter_id="letter_A"/>
<letter_ref letter_id="letter_A"/>
<letter_ref letter_id="letter_A"/>
<letter_ref letter_id="letter_T"/>
</site>
<right_flank>TACGAGGAAA</right_flank>
</contributing_site>
<contributing_site sequence_id="sequence_360" position="97" strand="plus" pvalue="3.15e-05" >
<left_flank>GAATCCACAA</left_flank>
<site>
<letter_ref letter_id="letter_T"/>
<letter_ref letter_id="letter_A"/>
<letter_ref letter_id="letter_A"/>
<letter_ref letter_id="letter_A"/>
<letter_ref letter_id="letter_T"/>
<letter_ref letter_id="letter_G"/>
<letter_ref letter_id="letter_A"/>
<letter_ref letter_id="letter_C"/>
<letter_ref letter_id="letter_T"/>
<letter_ref letter_id="letter_G"/>
<letter_ref letter_id="letter_A"/>
<letter_ref letter_id="letter_A"/>
<letter_ref letter_id="letter_A"/>
<letter_ref letter_id="letter_A"/>
<letter_ref letter_id="letter_A"/>
<letter_ref letter_id="letter_A"/>
</site>
<right_flank>TAAGGAGGAG</right_flank>
</contributing_site>
<contributing_site sequence_id="sequence_35" position="38" strand="plus" pvalue="3.15e-05" >
<left_flank>GTTTCTTTTG</left_flank>
<site>
<letter_ref letter_id="letter_G"/>
<letter_ref letter_id="letter_A"/>
<letter_ref letter_id="letter_A"/>
<letter_ref letter_id="letter_A"/>
<letter_ref letter_id="letter_T"/>
<letter_ref letter_id="letter_T"/>
<letter_ref letter_id="letter_G"/>
<letter_ref letter_id="letter_C"/>
<letter_ref letter_id="letter_T"/>
<letter_ref letter_id="letter_A"/>
<letter_ref letter_id="letter_T"/>
<letter_ref letter_id="letter_A"/>
<letter_ref letter_id="letter_A"/>
<letter_ref letter_id="letter_A"/>
<letter_ref letter_id="letter_A"/>
<letter_ref letter_id="letter_A"/>
</site>
<right_flank>CCTCAAAGTT</right_flank>
</contributing_site>
<contributing_site sequence_id="sequence_558" position="168" strand="plus" pvalue="3.47e-05" >
<left_flank>AGTATTTAGT</left_flank>
<site>
<letter_ref letter_id="letter_A"/>
<letter_ref letter_id="letter_A"/>
<letter_ref letter_id="letter_A"/>
<letter_ref letter_id="letter_A"/>
<letter_ref letter_id="letter_A"/>
<letter_ref letter_id="letter_A"/>
<letter_ref letter_id="letter_T"/>
<letter_ref letter_id="letter_T"/>
<letter_ref letter_id="letter_T"/>
<letter_ref letter_id="letter_A"/>
<letter_ref letter_id="letter_T"/>
<letter_ref letter_id="letter_A"/>
<letter_ref letter_id="letter_T"/>
<letter_ref letter_id="letter_A"/>
<letter_ref letter_id="letter_A"/>
<letter_ref letter_id="letter_A"/>
</site>
<right_flank>T</right_flank>
</contributing_site>
<contributing_site sequence_id="sequence_481" position="0" strand="plus" pvalue="3.81e-05" >
<left_flank></left_flank>
<site>
<letter_ref letter_id="letter_T"/>
<letter_ref letter_id="letter_A"/>
<letter_ref letter_id="letter_A"/>
<letter_ref letter_id="letter_C"/>
<letter_ref letter_id="letter_A"/>
<letter_ref letter_id="letter_C"/>
<letter_ref letter_id="letter_A"/>
<letter_ref letter_id="letter_A"/>
<letter_ref letter_id="letter_A"/>
<letter_ref letter_id="letter_A"/>
<letter_ref letter_id="letter_T"/>
<letter_ref letter_id="letter_A"/>
<letter_ref letter_id="letter_A"/>
<letter_ref letter_id="letter_C"/>
<letter_ref letter_id="letter_A"/>
<letter_ref letter_id="letter_A"/>
</site>
<right_flank>CAATGTCTCT</right_flank>
</contributing_site>
<contributing_site sequence_id="sequence_68" position="21" strand="plus" pvalue="3.81e-05" >
<left_flank>GAAGTCGCGA</left_flank>
<site>
<letter_ref letter_id="letter_A"/>
<letter_ref letter_id="letter_A"/>
<letter_ref letter_id="letter_A"/>
<letter_ref letter_id="letter_A"/>
<letter_ref letter_id="letter_A"/>
<letter_ref letter_id="letter_A"/>
<letter_ref letter_id="letter_A"/>
<letter_ref letter_id="letter_G"/>
<letter_ref letter_id="letter_A"/>
<letter_ref letter_id="letter_G"/>
<letter_ref letter_id="letter_G"/>
<letter_ref letter_id="letter_A"/>
<letter_ref letter_id="letter_A"/>
<letter_ref letter_id="letter_C"/>
<letter_ref letter_id="letter_G"/>
<letter_ref letter_id="letter_A"/>
</site>
<right_flank>GGAGGTTTGG</right_flank>
</contributing_site>
<contributing_site sequence_id="sequence_203" position="124" strand="plus" pvalue="4.18e-05" >
<left_flank>GCCCATTCCA</left_flank>
<site>
<letter_ref letter_id="letter_A"/>
<letter_ref letter_id="letter_G"/>
<letter_ref letter_id="letter_A"/>
<letter_ref letter_id="letter_A"/>
<letter_ref letter_id="letter_A"/>
<letter_ref letter_id="letter_A"/>
<letter_ref letter_id="letter_A"/>
<letter_ref letter_id="letter_T"/>
<letter_ref letter_id="letter_A"/>
<letter_ref letter_id="letter_A"/>
<letter_ref letter_id="letter_A"/>
<letter_ref letter_id="letter_C"/>
<letter_ref letter_id="letter_T"/>
<letter_ref letter_id="letter_A"/>
<letter_ref letter_id="letter_A"/>
<letter_ref letter_id="letter_A"/>
</site>
<right_flank>TTAGCACGAT</right_flank>
</contributing_site>
<contributing_site sequence_id="sequence_47" position="12" strand="plus" pvalue="4.18e-05" >
<left_flank>AAACAACGTC</left_flank>
<site>
<letter_ref letter_id="letter_A"/>
<letter_ref letter_id="letter_A"/>
<letter_ref letter_id="letter_A"/>
<letter_ref letter_id="letter_C"/>
<letter_ref letter_id="letter_G"/>
<letter_ref letter_id="letter_A"/>
<letter_ref letter_id="letter_G"/>
<letter_ref letter_id="letter_C"/>
<letter_ref letter_id="letter_G"/>
<letter_ref letter_id="letter_A"/>
<letter_ref letter_id="letter_A"/>
<letter_ref letter_id="letter_G"/>
<letter_ref letter_id="letter_A"/>
<letter_ref letter_id="letter_A"/>
<letter_ref letter_id="letter_A"/>
<letter_ref letter_id="letter_A"/>
</site>
<right_flank>CAACAAAGGA</right_flank>
</contributing_site>
<contributing_site sequence_id="sequence_516" position="134" strand="plus" pvalue="4.58e-05" >
<left_flank>AGTCCTCGGT</left_flank>
<site>
<letter_ref letter_id="letter_A"/>
<letter_ref letter_id="letter_A"/>
<letter_ref letter_id="letter_A"/>
<letter_ref letter_id="letter_A"/>
<letter_ref letter_id="letter_G"/>
<letter_ref letter_id="letter_G"/>
<letter_ref letter_id="letter_G"/>
<letter_ref letter_id="letter_C"/>
<letter_ref letter_id="letter_G"/>
<letter_ref letter_id="letter_A"/>
<letter_ref letter_id="letter_G"/>
<letter_ref letter_id="letter_C"/>
<letter_ref letter_id="letter_A"/>
<letter_ref letter_id="letter_A"/>
<letter_ref letter_id="letter_A"/>
<letter_ref letter_id="letter_A"/>
</site>
<right_flank>TGCTACGTTG</right_flank>
</contributing_site>
<contributing_site sequence_id="sequence_430" position="128" strand="plus" pvalue="4.58e-05" >
<left_flank>GTCCTCACCA</left_flank>
<site>
<letter_ref letter_id="letter_A"/>
<letter_ref letter_id="letter_A"/>
<letter_ref letter_id="letter_A"/>
<letter_ref letter_id="letter_A"/>
<letter_ref letter_id="letter_A"/>
<letter_ref letter_id="letter_C"/>
<letter_ref letter_id="letter_A"/>
<letter_ref letter_id="letter_C"/>
<letter_ref letter_id="letter_T"/>
<letter_ref letter_id="letter_G"/>
<letter_ref letter_id="letter_A"/>
<letter_ref letter_id="letter_A"/>
<letter_ref letter_id="letter_A"/>
<letter_ref letter_id="letter_T"/>
<letter_ref letter_id="letter_A"/>
<letter_ref letter_id="letter_T"/>
</site>
<right_flank>ATCATG</right_flank>
</contributing_site>
<contributing_site sequence_id="sequence_477" position="15" strand="plus" pvalue="5.02e-05" >
<left_flank>AGCATCAGAG</left_flank>
<site>
<letter_ref letter_id="letter_G"/>
<letter_ref letter_id="letter_A"/>
<letter_ref letter_id="letter_A"/>
<letter_ref letter_id="letter_A"/>
<letter_ref letter_id="letter_A"/>
<letter_ref letter_id="letter_C"/>
<letter_ref letter_id="letter_A"/>
<letter_ref letter_id="letter_C"/>
<letter_ref letter_id="letter_A"/>
<letter_ref letter_id="letter_A"/>
<letter_ref letter_id="letter_A"/>
<letter_ref letter_id="letter_A"/>
<letter_ref letter_id="letter_A"/>
<letter_ref letter_id="letter_C"/>
<letter_ref letter_id="letter_G"/>
<letter_ref letter_id="letter_A"/>
</site>
<right_flank>TAGTCAGTGA</right_flank>
</contributing_site>
<contributing_site sequence_id="sequence_180" position="139" strand="plus" pvalue="5.02e-05" >
<left_flank>AGGTAATACA</left_flank>
<site>
<letter_ref letter_id="letter_T"/>
<letter_ref letter_id="letter_A"/>
<letter_ref letter_id="letter_A"/>
<letter_ref letter_id="letter_A"/>
<letter_ref letter_id="letter_G"/>
<letter_ref letter_id="letter_T"/>
<letter_ref letter_id="letter_G"/>
<letter_ref letter_id="letter_A"/>
<letter_ref letter_id="letter_A"/>
<letter_ref letter_id="letter_A"/>
<letter_ref letter_id="letter_A"/>
<letter_ref letter_id="letter_A"/>
<letter_ref letter_id="letter_G"/>
<letter_ref letter_id="letter_A"/>
<letter_ref letter_id="letter_A"/>
<letter_ref letter_id="letter_T"/>
</site>
<right_flank></right_flank>
</contributing_site>
<contributing_site sequence_id="sequence_393" position="124" strand="plus" pvalue="5.49e-05" >
<left_flank>CTCTCGCTGG</left_flank>
<site>
<letter_ref letter_id="letter_A"/>
<letter_ref letter_id="letter_A"/>
<letter_ref letter_id="letter_A"/>
<letter_ref letter_id="letter_A"/>
<letter_ref letter_id="letter_A"/>
<letter_ref letter_id="letter_G"/>
<letter_ref letter_id="letter_G"/>
<letter_ref letter_id="letter_C"/>
<letter_ref letter_id="letter_A"/>
<letter_ref letter_id="letter_A"/>
<letter_ref letter_id="letter_A"/>
<letter_ref letter_id="letter_G"/>
<letter_ref letter_id="letter_G"/>
<letter_ref letter_id="letter_T"/>
<letter_ref letter_id="letter_A"/>
<letter_ref letter_id="letter_A"/>
</site>
<right_flank>ACAGTGGACA</right_flank>
</contributing_site>
<contributing_site sequence_id="sequence_372" position="13" strand="plus" pvalue="5.49e-05" >
<left_flank>TTTGCAGGCG</left_flank>
<site>
<letter_ref letter_id="letter_G"/>
<letter_ref letter_id="letter_A"/>
<letter_ref letter_id="letter_A"/>
<letter_ref letter_id="letter_A"/>
<letter_ref letter_id="letter_A"/>
<letter_ref letter_id="letter_A"/>
<letter_ref letter_id="letter_T"/>
<letter_ref letter_id="letter_A"/>
<letter_ref letter_id="letter_T"/>
<letter_ref letter_id="letter_G"/>
<letter_ref letter_id="letter_C"/>
<letter_ref letter_id="letter_A"/>
<letter_ref letter_id="letter_A"/>
<letter_ref letter_id="letter_A"/>
<letter_ref letter_id="letter_A"/>
<letter_ref letter_id="letter_A"/>
</site>
<right_flank>TGCGATGGGC</right_flank>
</contributing_site>
<contributing_site sequence_id="sequence_189" position="38" strand="plus" pvalue="6.00e-05" >
<left_flank>GGTGGGACCA</left_flank>
<site>
<letter_ref letter_id="letter_A"/>
<letter_ref letter_id="letter_A"/>
<letter_ref letter_id="letter_A"/>
<letter_ref letter_id="letter_C"/>
<letter_ref letter_id="letter_G"/>
<letter_ref letter_id="letter_T"/>
<letter_ref letter_id="letter_T"/>
<letter_ref letter_id="letter_C"/>
<letter_ref letter_id="letter_A"/>
<letter_ref letter_id="letter_A"/>
<letter_ref letter_id="letter_A"/>
<letter_ref letter_id="letter_T"/>
<letter_ref letter_id="letter_C"/>
<letter_ref letter_id="letter_A"/>
<letter_ref letter_id="letter_A"/>
<letter_ref letter_id="letter_A"/>
</site>
<right_flank>TGTATCAGCT</right_flank>
</contributing_site>
<contributing_site sequence_id="sequence_74" position="133" strand="plus" pvalue="6.00e-05" >
<left_flank>TAACTAACTT</left_flank>
<site>
<letter_ref letter_id="letter_T"/>
<letter_ref letter_id="letter_A"/>
<letter_ref letter_id="letter_A"/>
<letter_ref letter_id="letter_C"/>
<letter_ref letter_id="letter_T"/>
<letter_ref letter_id="letter_G"/>
<letter_ref letter_id="letter_A"/>
<letter_ref letter_id="letter_A"/>
<letter_ref letter_id="letter_A"/>
<letter_ref letter_id="letter_A"/>
<letter_ref letter_id="letter_T"/>
<letter_ref letter_id="letter_A"/>
<letter_ref letter_id="letter_A"/>
<letter_ref letter_id="letter_A"/>
<letter_ref letter_id="letter_A"/>
<letter_ref letter_id="letter_A"/>
</site>
<right_flank>C</right_flank>
</contributing_site>
<contributing_site sequence_id="sequence_442" position="16" strand="plus" pvalue="6.55e-05" >
<left_flank>TTCATTAGCC</left_flank>
<site>
<letter_ref letter_id="letter_A"/>
<letter_ref letter_id="letter_A"/>
<letter_ref letter_id="letter_C"/>
<letter_ref letter_id="letter_A"/>
<letter_ref letter_id="letter_A"/>
<letter_ref letter_id="letter_A"/>
<letter_ref letter_id="letter_T"/>
<letter_ref letter_id="letter_A"/>
<letter_ref letter_id="letter_T"/>
<letter_ref letter_id="letter_G"/>
<letter_ref letter_id="letter_T"/>
<letter_ref letter_id="letter_C"/>
<letter_ref letter_id="letter_A"/>
<letter_ref letter_id="letter_A"/>
<letter_ref letter_id="letter_A"/>
<letter_ref letter_id="letter_A"/>
</site>
<right_flank>CTCCGGCAAC</right_flank>
</contributing_site>
<contributing_site sequence_id="sequence_389" position="134" strand="plus" pvalue="6.55e-05" >
<left_flank>GATGAAATAG</left_flank>
<site>
<letter_ref letter_id="letter_A"/>
<letter_ref letter_id="letter_A"/>
<letter_ref letter_id="letter_A"/>
<letter_ref letter_id="letter_A"/>
<letter_ref letter_id="letter_A"/>
<letter_ref letter_id="letter_A"/>
<letter_ref letter_id="letter_G"/>
<letter_ref letter_id="letter_A"/>
<letter_ref letter_id="letter_A"/>
<letter_ref letter_id="letter_G"/>
<letter_ref letter_id="letter_A"/>
<letter_ref letter_id="letter_A"/>
<letter_ref letter_id="letter_G"/>
<letter_ref letter_id="letter_T"/>
<letter_ref letter_id="letter_A"/>
<letter_ref letter_id="letter_T"/>
</site>
<right_flank></right_flank>
</contributing_site>
<contributing_site sequence_id="sequence_283" position="168" strand="plus" pvalue="6.55e-05" >
<left_flank>ACGGACAGCA</left_flank>
<site>
<letter_ref letter_id="letter_C"/>
<letter_ref letter_id="letter_A"/>
<letter_ref letter_id="letter_A"/>
<letter_ref letter_id="letter_A"/>
<letter_ref letter_id="letter_G"/>
<letter_ref letter_id="letter_A"/>
<letter_ref letter_id="letter_G"/>
<letter_ref letter_id="letter_C"/>
<letter_ref letter_id="letter_A"/>
<letter_ref letter_id="letter_G"/>
<letter_ref letter_id="letter_A"/>
<letter_ref letter_id="letter_C"/>
<letter_ref letter_id="letter_A"/>
<letter_ref letter_id="letter_A"/>
<letter_ref letter_id="letter_C"/>
<letter_ref letter_id="letter_A"/>
</site>
<right_flank>AAACCGCGTT</right_flank>
</contributing_site>
<contributing_site sequence_id="sequence_204" position="93" strand="plus" pvalue="6.55e-05" >
<left_flank>AGCTCTATTT</left_flank>
<site>
<letter_ref letter_id="letter_C"/>
<letter_ref letter_id="letter_A"/>
<letter_ref letter_id="letter_A"/>
<letter_ref letter_id="letter_A"/>
<letter_ref letter_id="letter_T"/>
<letter_ref letter_id="letter_C"/>
<letter_ref letter_id="letter_G"/>
<letter_ref letter_id="letter_G"/>
<letter_ref letter_id="letter_A"/>
<letter_ref letter_id="letter_G"/>
<letter_ref letter_id="letter_A"/>
<letter_ref letter_id="letter_C"/>
<letter_ref letter_id="letter_A"/>
<letter_ref letter_id="letter_C"/>
<letter_ref letter_id="letter_A"/>
<letter_ref letter_id="letter_A"/>
</site>
<right_flank>GAAATATATT</right_flank>
</contributing_site>
<contributing_site sequence_id="sequence_494" position="35" strand="plus" pvalue="7.14e-05" >
<left_flank>ATGCACTACC</left_flank>
<site>
<letter_ref letter_id="letter_T"/>
<letter_ref letter_id="letter_A"/>
<letter_ref letter_id="letter_A"/>
<letter_ref letter_id="letter_A"/>
<letter_ref letter_id="letter_T"/>
<letter_ref letter_id="letter_T"/>
<letter_ref letter_id="letter_T"/>
<letter_ref letter_id="letter_G"/>
<letter_ref letter_id="letter_C"/>
<letter_ref letter_id="letter_A"/>
<letter_ref letter_id="letter_T"/>
<letter_ref letter_id="letter_A"/>
<letter_ref letter_id="letter_A"/>
<letter_ref letter_id="letter_A"/>
<letter_ref letter_id="letter_A"/>
<letter_ref letter_id="letter_A"/>
</site>
<right_flank>CTTAGATTCA</right_flank>
</contributing_site>
<contributing_site sequence_id="sequence_421" position="98" strand="plus" pvalue="7.14e-05" >
<left_flank>CTTGCTCAGC</left_flank>
<site>
<letter_ref letter_id="letter_A"/>
<letter_ref letter_id="letter_A"/>
<letter_ref letter_id="letter_A"/>
<letter_ref letter_id="letter_T"/>
<letter_ref letter_id="letter_G"/>
<letter_ref letter_id="letter_T"/>
<letter_ref letter_id="letter_G"/>
<letter_ref letter_id="letter_C"/>
<letter_ref letter_id="letter_A"/>
<letter_ref letter_id="letter_A"/>
<letter_ref letter_id="letter_C"/>
<letter_ref letter_id="letter_G"/>
<letter_ref letter_id="letter_G"/>
<letter_ref letter_id="letter_A"/>
<letter_ref letter_id="letter_A"/>
<letter_ref letter_id="letter_A"/>
</site>
<right_flank>TATATAACTT</right_flank>
</contributing_site>
<contributing_site sequence_id="sequence_219" position="53" strand="plus" pvalue="7.14e-05" >
<left_flank>AAACAGAGCC</left_flank>
<site>
<letter_ref letter_id="letter_A"/>
<letter_ref letter_id="letter_A"/>
<letter_ref letter_id="letter_A"/>
<letter_ref letter_id="letter_A"/>
<letter_ref letter_id="letter_A"/>
<letter_ref letter_id="letter_A"/>
<letter_ref letter_id="letter_G"/>
<letter_ref letter_id="letter_C"/>
<letter_ref letter_id="letter_T"/>
<letter_ref letter_id="letter_A"/>
<letter_ref letter_id="letter_G"/>
<letter_ref letter_id="letter_C"/>
<letter_ref letter_id="letter_T"/>
<letter_ref letter_id="letter_C"/>
<letter_ref letter_id="letter_A"/>
<letter_ref letter_id="letter_A"/>
</site>
<right_flank>CGATCAGTTT</right_flank>
</contributing_site>
<contributing_site sequence_id="sequence_30" position="127" strand="plus" pvalue="7.14e-05" >
<left_flank>TTCTGCCGCT</left_flank>
<site>
<letter_ref letter_id="letter_C"/>
<letter_ref letter_id="letter_A"/>
<letter_ref letter_id="letter_A"/>
<letter_ref letter_id="letter_T"/>
<letter_ref letter_id="letter_T"/>
<letter_ref letter_id="letter_A"/>
<letter_ref letter_id="letter_A"/>
<letter_ref letter_id="letter_C"/>
<letter_ref letter_id="letter_A"/>
<letter_ref letter_id="letter_A"/>
<letter_ref letter_id="letter_T"/>
<letter_ref letter_id="letter_G"/>
<letter_ref letter_id="letter_A"/>
<letter_ref letter_id="letter_A"/>
<letter_ref letter_id="letter_A"/>
<letter_ref letter_id="letter_A"/>
</site>
<right_flank>GTCGGTCTGG</right_flank>
</contributing_site>
<contributing_site sequence_id="sequence_561" position="87" strand="plus" pvalue="7.78e-05" >
<left_flank>CACTAATATG</left_flank>
<site>
<letter_ref letter_id="letter_A"/>
<letter_ref letter_id="letter_A"/>
<letter_ref letter_id="letter_C"/>
<letter_ref letter_id="letter_A"/>
<letter_ref letter_id="letter_G"/>
<letter_ref letter_id="letter_C"/>
<letter_ref letter_id="letter_T"/>
<letter_ref letter_id="letter_G"/>
<letter_ref letter_id="letter_A"/>
<letter_ref letter_id="letter_A"/>
<letter_ref letter_id="letter_C"/>
<letter_ref letter_id="letter_A"/>
<letter_ref letter_id="letter_A"/>
<letter_ref letter_id="letter_C"/>
<letter_ref letter_id="letter_A"/>
<letter_ref letter_id="letter_A"/>
</site>
<right_flank>TAATCATATT</right_flank>
</contributing_site>
<contributing_site sequence_id="sequence_534" position="99" strand="plus" pvalue="7.78e-05" >
<left_flank>TGTTTGCCCA</left_flank>
<site>
<letter_ref letter_id="letter_A"/>
<letter_ref letter_id="letter_A"/>
<letter_ref letter_id="letter_A"/>
<letter_ref letter_id="letter_A"/>
<letter_ref letter_id="letter_G"/>
<letter_ref letter_id="letter_A"/>
<letter_ref letter_id="letter_T"/>
<letter_ref letter_id="letter_C"/>
<letter_ref letter_id="letter_G"/>
<letter_ref letter_id="letter_G"/>
<letter_ref letter_id="letter_C"/>
<letter_ref letter_id="letter_A"/>
<letter_ref letter_id="letter_A"/>
<letter_ref letter_id="letter_T"/>
<letter_ref letter_id="letter_A"/>
<letter_ref letter_id="letter_A"/>
</site>
<right_flank>TAGCATTTTA</right_flank>
</contributing_site>
<contributing_site sequence_id="sequence_181" position="132" strand="plus" pvalue="7.78e-05" >
<left_flank>AGTATCGACC</left_flank>
<site>
<letter_ref letter_id="letter_T"/>
<letter_ref letter_id="letter_A"/>
<letter_ref letter_id="letter_A"/>
<letter_ref letter_id="letter_A"/>
<letter_ref letter_id="letter_A"/>
<letter_ref letter_id="letter_C"/>
<letter_ref letter_id="letter_A"/>
<letter_ref letter_id="letter_C"/>
<letter_ref letter_id="letter_A"/>
<letter_ref letter_id="letter_A"/>
<letter_ref letter_id="letter_T"/>
<letter_ref letter_id="letter_A"/>
<letter_ref letter_id="letter_T"/>
<letter_ref letter_id="letter_A"/>
<letter_ref letter_id="letter_A"/>
<letter_ref letter_id="letter_T"/>
</site>
<right_flank>TT</right_flank>
</contributing_site>
<contributing_site sequence_id="sequence_147" position="16" strand="plus" pvalue="7.78e-05" >
<left_flank>TTAATGTGGC</left_flank>
<site>
<letter_ref letter_id="letter_A"/>
<letter_ref letter_id="letter_G"/>
<letter_ref letter_id="letter_C"/>
<letter_ref letter_id="letter_A"/>
<letter_ref letter_id="letter_G"/>
<letter_ref letter_id="letter_C"/>
<letter_ref letter_id="letter_G"/>
<letter_ref letter_id="letter_C"/>
<letter_ref letter_id="letter_A"/>
<letter_ref letter_id="letter_G"/>
<letter_ref letter_id="letter_A"/>
<letter_ref letter_id="letter_A"/>
<letter_ref letter_id="letter_A"/>
<letter_ref letter_id="letter_A"/>
<letter_ref letter_id="letter_A"/>
<letter_ref letter_id="letter_A"/>
</site>
<right_flank>ATCGATGATG</right_flank>
</contributing_site>
<contributing_site sequence_id="sequence_233" position="126" strand="plus" pvalue="8.47e-05" >
<left_flank>GCGCGAACTA</left_flank>
<site>
<letter_ref letter_id="letter_G"/>
<letter_ref letter_id="letter_A"/>
<letter_ref letter_id="letter_A"/>
<letter_ref letter_id="letter_A"/>
<letter_ref letter_id="letter_A"/>
<letter_ref letter_id="letter_A"/>
<letter_ref letter_id="letter_T"/>
<letter_ref letter_id="letter_T"/>
<letter_ref letter_id="letter_A"/>
<letter_ref letter_id="letter_G"/>
<letter_ref letter_id="letter_A"/>
<letter_ref letter_id="letter_A"/>
<letter_ref letter_id="letter_G"/>
<letter_ref letter_id="letter_C"/>
<letter_ref letter_id="letter_A"/>
<letter_ref letter_id="letter_A"/>
</site>
<right_flank>TCGAGAGTG</right_flank>
</contributing_site>
<contributing_site sequence_id="sequence_22" position="114" strand="plus" pvalue="8.47e-05" >
<left_flank>TCGTTGGATC</left_flank>
<site>
<letter_ref letter_id="letter_G"/>
<letter_ref letter_id="letter_A"/>
<letter_ref letter_id="letter_A"/>
<letter_ref letter_id="letter_A"/>
<letter_ref letter_id="letter_G"/>
<letter_ref letter_id="letter_C"/>
<letter_ref letter_id="letter_G"/>
<letter_ref letter_id="letter_G"/>
<letter_ref letter_id="letter_A"/>
<letter_ref letter_id="letter_A"/>
<letter_ref letter_id="letter_C"/>
<letter_ref letter_id="letter_G"/>
<letter_ref letter_id="letter_A"/>
<letter_ref letter_id="letter_A"/>
<letter_ref letter_id="letter_A"/>
<letter_ref letter_id="letter_A"/>
</site>
<right_flank>GCGGAACGCA</right_flank>
</contributing_site>
<contributing_site sequence_id="sequence_401" position="124" strand="plus" pvalue="1.08e-04" >
<left_flank>CCTCCGCAAT</left_flank>
<site>
<letter_ref letter_id="letter_T"/>
<letter_ref letter_id="letter_A"/>
<letter_ref letter_id="letter_A"/>
<letter_ref letter_id="letter_A"/>
<letter_ref letter_id="letter_T"/>
<letter_ref letter_id="letter_T"/>
<letter_ref letter_id="letter_A"/>
<letter_ref letter_id="letter_A"/>
<letter_ref letter_id="letter_A"/>
<letter_ref letter_id="letter_A"/>
<letter_ref letter_id="letter_G"/>
<letter_ref letter_id="letter_T"/>
<letter_ref letter_id="letter_G"/>
<letter_ref letter_id="letter_C"/>
<letter_ref letter_id="letter_A"/>
<letter_ref letter_id="letter_A"/>
</site>
<right_flank>GATGATGACA</right_flank>
</contributing_site>
<contributing_site sequence_id="sequence_223" position="132" strand="plus" pvalue="1.08e-04" >
<left_flank>CGCCTTTAGA</left_flank>
<site>
<letter_ref letter_id="letter_C"/>
<letter_ref letter_id="letter_A"/>
<letter_ref letter_id="letter_A"/>
<letter_ref letter_id="letter_A"/>
<letter_ref letter_id="letter_A"/>
<letter_ref letter_id="letter_C"/>
<letter_ref letter_id="letter_A"/>
<letter_ref letter_id="letter_A"/>
<letter_ref letter_id="letter_A"/>
<letter_ref letter_id="letter_A"/>
<letter_ref letter_id="letter_A"/>
<letter_ref letter_id="letter_T"/>
<letter_ref letter_id="letter_G"/>
<letter_ref letter_id="letter_A"/>
<letter_ref letter_id="letter_A"/>
<letter_ref letter_id="letter_T"/>
</site>
<right_flank>CT</right_flank>
</contributing_site>
<contributing_site sequence_id="sequence_106" position="74" strand="plus" pvalue="1.08e-04" >
<left_flank>TTTTGTGTTT</left_flank>
<site>
<letter_ref letter_id="letter_C"/>
<letter_ref letter_id="letter_A"/>
<letter_ref letter_id="letter_A"/>
<letter_ref letter_id="letter_A"/>
<letter_ref letter_id="letter_G"/>
<letter_ref letter_id="letter_T"/>
<letter_ref letter_id="letter_A"/>
<letter_ref letter_id="letter_G"/>
<letter_ref letter_id="letter_A"/>
<letter_ref letter_id="letter_A"/>
<letter_ref letter_id="letter_C"/>
<letter_ref letter_id="letter_A"/>
<letter_ref letter_id="letter_A"/>
<letter_ref letter_id="letter_A"/>
<letter_ref letter_id="letter_C"/>
<letter_ref letter_id="letter_A"/>
</site>
<right_flank>CTGTGTGTGT</right_flank>
</contributing_site>
<contributing_site sequence_id="sequence_446" position="35" strand="plus" pvalue="1.38e-04" >
<left_flank>GAAGATTTGA</left_flank>
<site>
<letter_ref letter_id="letter_A"/>
<letter_ref letter_id="letter_C"/>
<letter_ref letter_id="letter_A"/>
<letter_ref letter_id="letter_A"/>
<letter_ref letter_id="letter_A"/>
<letter_ref letter_id="letter_T"/>
<letter_ref letter_id="letter_T"/>
<letter_ref letter_id="letter_C"/>
<letter_ref letter_id="letter_A"/>
<letter_ref letter_id="letter_A"/>
<letter_ref letter_id="letter_T"/>
<letter_ref letter_id="letter_C"/>
<letter_ref letter_id="letter_A"/>
<letter_ref letter_id="letter_A"/>
<letter_ref letter_id="letter_A"/>
<letter_ref letter_id="letter_T"/>
</site>
<right_flank>AAAACTGCAC</right_flank>
</contributing_site>
</contributing_sites>
</motif>
<motif id="motif_6" name="6" width="50" sites="4" ic="69.6" re="70.0" llr="194" e_value="2.2e-003" bayes_threshold="14.0707" elapsed_time="1983.260975">
<scores>
<alphabet_matrix>
<alphabet_array>
<value letter_id="letter_A">158</value>
<value letter_id="letter_C">6</value>
<value letter_id="letter_G">-865</value>
<value letter_id="letter_T">-865</value>
</alphabet_array>
<alphabet_array>
<value letter_id="letter_A">0</value>
<value letter_id="letter_C">-865</value>
<value letter_id="letter_G">163</value>
<value letter_id="letter_T">-865</value>
</alphabet_array>
<alphabet_array>
<value letter_id="letter_A">-865</value>
<value letter_id="letter_C">106</value>
<value letter_id="letter_G">105</value>
<value letter_id="letter_T">-865</value>
</alphabet_array>
<alphabet_array>
<value letter_id="letter_A">0</value>
<value letter_id="letter_C">164</value>
<value letter_id="letter_G">-865</value>
<value letter_id="letter_T">-865</value>
</alphabet_array>
<alphabet_array>
<value letter_id="letter_A">-865</value>
<value letter_id="letter_C">-865</value>
<value letter_id="letter_G">-865</value>
<value letter_id="letter_T">189</value>
</alphabet_array>
<alphabet_array>
<value letter_id="letter_A">-865</value>
<value letter_id="letter_C">206</value>
<value letter_id="letter_G">-865</value>
<value letter_id="letter_T">-865</value>
</alphabet_array>
<alphabet_array>
<value letter_id="letter_A">-865</value>
<value letter_id="letter_C">-865</value>
<value letter_id="letter_G">205</value>
<value letter_id="letter_T">-865</value>
</alphabet_array>
<alphabet_array>
<value letter_id="letter_A">-865</value>
<value letter_id="letter_C">-865</value>
<value letter_id="letter_G">105</value>
<value letter_id="letter_T">89</value>
</alphabet_array>
<alphabet_array>
<value letter_id="letter_A">-865</value>
<value letter_id="letter_C">-865</value>
<value letter_id="letter_G">-865</value>
<value letter_id="letter_T">189</value>
</alphabet_array>
<alphabet_array>
<value letter_id="letter_A">-865</value>
<value letter_id="letter_C">-865</value>
<value letter_id="letter_G">205</value>
<value letter_id="letter_T">-865</value>
</alphabet_array>
<alphabet_array>
<value letter_id="letter_A">-865</value>
<value letter_id="letter_C">-865</value>
<value letter_id="letter_G">205</value>
<value letter_id="letter_T">-865</value>
</alphabet_array>
<alphabet_array>
<value letter_id="letter_A">-865</value>
<value letter_id="letter_C">-865</value>
<value letter_id="letter_G">-865</value>
<value letter_id="letter_T">189</value>
</alphabet_array>
<alphabet_array>
<value letter_id="letter_A">0</value>
<value letter_id="letter_C">106</value>
<value letter_id="letter_G">-865</value>
<value letter_id="letter_T">-11</value>
</alphabet_array>
<alphabet_array>
<value letter_id="letter_A">0</value>
<value letter_id="letter_C">6</value>
<value letter_id="letter_G">-865</value>
<value letter_id="letter_T">89</value>
</alphabet_array>
<alphabet_array>
<value letter_id="letter_A">200</value>
<value letter_id="letter_C">-865</value>
<value letter_id="letter_G">-865</value>
<value letter_id="letter_T">-865</value>
</alphabet_array>
<alphabet_array>
<value letter_id="letter_A">-865</value>
<value letter_id="letter_C">-865</value>
<value letter_id="letter_G">205</value>
<value letter_id="letter_T">-865</value>
</alphabet_array>
<alphabet_array>
<value letter_id="letter_A">158</value>
<value letter_id="letter_C">-865</value>
<value letter_id="letter_G">-865</value>
<value letter_id="letter_T">-11</value>
</alphabet_array>
<alphabet_array>
<value letter_id="letter_A">-865</value>
<value letter_id="letter_C">-865</value>
<value letter_id="letter_G">205</value>
<value letter_id="letter_T">-865</value>
</alphabet_array>
<alphabet_array>
<value letter_id="letter_A">-865</value>
<value letter_id="letter_C">-865</value>
<value letter_id="letter_G">163</value>
<value letter_id="letter_T">-11</value>
</alphabet_array>
<alphabet_array>
<value letter_id="letter_A">-865</value>
<value letter_id="letter_C">-865</value>
<value letter_id="letter_G">-865</value>
<value letter_id="letter_T">189</value>
</alphabet_array>
<alphabet_array>
<value letter_id="letter_A">158</value>
<value letter_id="letter_C">-865</value>
<value letter_id="letter_G">-865</value>
<value letter_id="letter_T">-11</value>
</alphabet_array>
<alphabet_array>
<value letter_id="letter_A">-865</value>
<value letter_id="letter_C">-865</value>
<value letter_id="letter_G">105</value>
<value letter_id="letter_T">89</value>
</alphabet_array>
<alphabet_array>
<value letter_id="letter_A">100</value>
<value letter_id="letter_C">-865</value>
<value letter_id="letter_G">105</value>
<value letter_id="letter_T">-865</value>
</alphabet_array>
<alphabet_array>
<value letter_id="letter_A">158</value>
<value letter_id="letter_C">-865</value>
<value letter_id="letter_G">5</value>
<value letter_id="letter_T">-865</value>
</alphabet_array>
<alphabet_array>
<value letter_id="letter_A">-865</value>
<value letter_id="letter_C">-865</value>
<value letter_id="letter_G">-865</value>
<value letter_id="letter_T">189</value>
</alphabet_array>
<alphabet_array>
<value letter_id="letter_A">-865</value>
<value letter_id="letter_C">-865</value>
<value letter_id="letter_G">105</value>
<value letter_id="letter_T">89</value>
</alphabet_array>
<alphabet_array>
<value letter_id="letter_A">-865</value>
<value letter_id="letter_C">206</value>
<value letter_id="letter_G">-865</value>
<value letter_id="letter_T">-865</value>
</alphabet_array>
<alphabet_array>
<value letter_id="letter_A">-865</value>
<value letter_id="letter_C">-865</value>
<value letter_id="letter_G">5</value>
<value letter_id="letter_T">148</value>
</alphabet_array>
<alphabet_array>
<value letter_id="letter_A">0</value>
<value letter_id="letter_C">164</value>
<value letter_id="letter_G">-865</value>
<value letter_id="letter_T">-865</value>
</alphabet_array>
<alphabet_array>
<value letter_id="letter_A">0</value>
<value letter_id="letter_C">-865</value>
<value letter_id="letter_G">163</value>
<value letter_id="letter_T">-865</value>
</alphabet_array>
<alphabet_array>
<value letter_id="letter_A">-865</value>
<value letter_id="letter_C">206</value>
<value letter_id="letter_G">-865</value>
<value letter_id="letter_T">-865</value>
</alphabet_array>
<alphabet_array>
<value letter_id="letter_A">-865</value>
<value letter_id="letter_C">6</value>
<value letter_id="letter_G">5</value>
<value letter_id="letter_T">89</value>
</alphabet_array>
<alphabet_array>
<value letter_id="letter_A">-865</value>
<value letter_id="letter_C">-865</value>
<value letter_id="letter_G">-865</value>
<value letter_id="letter_T">189</value>
</alphabet_array>
<alphabet_array>
<value letter_id="letter_A">-865</value>
<value letter_id="letter_C">164</value>
<value letter_id="letter_G">5</value>
<value letter_id="letter_T">-865</value>
</alphabet_array>
<alphabet_array>
<value letter_id="letter_A">0</value>
<value letter_id="letter_C">6</value>
<value letter_id="letter_G">105</value>
<value letter_id="letter_T">-865</value>
</alphabet_array>
<alphabet_array>
<value letter_id="letter_A">-865</value>
<value letter_id="letter_C">106</value>
<value letter_id="letter_G">105</value>
<value letter_id="letter_T">-865</value>
</alphabet_array>
<alphabet_array>
<value letter_id="letter_A">0</value>
<value letter_id="letter_C">-865</value>
<value letter_id="letter_G">163</value>
<value letter_id="letter_T">-865</value>
</alphabet_array>
<alphabet_array>
<value letter_id="letter_A">0</value>
<value letter_id="letter_C">6</value>
<value letter_id="letter_G">-865</value>
<value letter_id="letter_T">89</value>
</alphabet_array>
<alphabet_array>
<value letter_id="letter_A">-865</value>
<value letter_id="letter_C">6</value>
<value letter_id="letter_G">163</value>
<value letter_id="letter_T">-865</value>
</alphabet_array>
<alphabet_array>
<value letter_id="letter_A">-865</value>
<value letter_id="letter_C">206</value>
<value letter_id="letter_G">-865</value>
<value letter_id="letter_T">-865</value>
</alphabet_array>
<alphabet_array>
<value letter_id="letter_A">0</value>
<value letter_id="letter_C">-865</value>
<value letter_id="letter_G">163</value>
<value letter_id="letter_T">-865</value>
</alphabet_array>
<alphabet_array>
<value letter_id="letter_A">100</value>
<value letter_id="letter_C">-865</value>
<value letter_id="letter_G">5</value>
<value letter_id="letter_T">-11</value>
</alphabet_array>
<alphabet_array>
<value letter_id="letter_A">-865</value>
<value letter_id="letter_C">-865</value>
<value letter_id="letter_G">205</value>
<value letter_id="letter_T">-865</value>
</alphabet_array>
<alphabet_array>
<value letter_id="letter_A">158</value>
<value letter_id="letter_C">6</value>
<value letter_id="letter_G">-865</value>
<value letter_id="letter_T">-865</value>
</alphabet_array>
<alphabet_array>
<value letter_id="letter_A">-865</value>
<value letter_id="letter_C">6</value>
<value letter_id="letter_G">163</value>
<value letter_id="letter_T">-865</value>
</alphabet_array>
<alphabet_array>
<value letter_id="letter_A">-865</value>
<value letter_id="letter_C">-865</value>
<value letter_id="letter_G">205</value>
<value letter_id="letter_T">-865</value>
</alphabet_array>
<alphabet_array>
<value letter_id="letter_A">-865</value>
<value letter_id="letter_C">6</value>
<value letter_id="letter_G">-865</value>
<value letter_id="letter_T">148</value>
</alphabet_array>
<alphabet_array>
<value letter_id="letter_A">-865</value>
<value letter_id="letter_C">206</value>
<value letter_id="letter_G">-865</value>
<value letter_id="letter_T">-865</value>
</alphabet_array>
<alphabet_array>
<value letter_id="letter_A">0</value>
<value letter_id="letter_C">164</value>
<value letter_id="letter_G">-865</value>
<value letter_id="letter_T">-865</value>
</alphabet_array>
<alphabet_array>
<value letter_id="letter_A">-865</value>
<value letter_id="letter_C">164</value>
<value letter_id="letter_G">5</value>
<value letter_id="letter_T">-865</value>
</alphabet_array>
</alphabet_matrix>
</scores>
<probabilities>
<alphabet_matrix>
<alphabet_array>
<value letter_id="letter_A">0.750000</value>
<value letter_id="letter_C">0.250000</value>
<value letter_id="letter_G">0.000000</value>
<value letter_id="letter_T">0.000000</value>
</alphabet_array>
<alphabet_array>
<value letter_id="letter_A">0.250000</value>
<value letter_id="letter_C">0.000000</value>
<value letter_id="letter_G">0.750000</value>
<value letter_id="letter_T">0.000000</value>
</alphabet_array>
<alphabet_array>
<value letter_id="letter_A">0.000000</value>
<value letter_id="letter_C">0.500000</value>
<value letter_id="letter_G">0.500000</value>
<value letter_id="letter_T">0.000000</value>
</alphabet_array>
<alphabet_array>
<value letter_id="letter_A">0.250000</value>
<value letter_id="letter_C">0.750000</value>
<value letter_id="letter_G">0.000000</value>
<value letter_id="letter_T">0.000000</value>
</alphabet_array>
<alphabet_array>
<value letter_id="letter_A">0.000000</value>
<value letter_id="letter_C">0.000000</value>
<value letter_id="letter_G">0.000000</value>
<value letter_id="letter_T">1.000000</value>
</alphabet_array>
<alphabet_array>
<value letter_id="letter_A">0.000000</value>
<value letter_id="letter_C">1.000000</value>
<value letter_id="letter_G">0.000000</value>
<value letter_id="letter_T">0.000000</value>
</alphabet_array>
<alphabet_array>
<value letter_id="letter_A">0.000000</value>
<value letter_id="letter_C">0.000000</value>
<value letter_id="letter_G">1.000000</value>
<value letter_id="letter_T">0.000000</value>
</alphabet_array>
<alphabet_array>
<value letter_id="letter_A">0.000000</value>
<value letter_id="letter_C">0.000000</value>
<value letter_id="letter_G">0.500000</value>
<value letter_id="letter_T">0.500000</value>
</alphabet_array>
<alphabet_array>
<value letter_id="letter_A">0.000000</value>
<value letter_id="letter_C">0.000000</value>
<value letter_id="letter_G">0.000000</value>
<value letter_id="letter_T">1.000000</value>
</alphabet_array>
<alphabet_array>
<value letter_id="letter_A">0.000000</value>
<value letter_id="letter_C">0.000000</value>
<value letter_id="letter_G">1.000000</value>
<value letter_id="letter_T">0.000000</value>
</alphabet_array>
<alphabet_array>
<value letter_id="letter_A">0.000000</value>
<value letter_id="letter_C">0.000000</value>
<value letter_id="letter_G">1.000000</value>
<value letter_id="letter_T">0.000000</value>
</alphabet_array>
<alphabet_array>
<value letter_id="letter_A">0.000000</value>
<value letter_id="letter_C">0.000000</value>
<value letter_id="letter_G">0.000000</value>
<value letter_id="letter_T">1.000000</value>
</alphabet_array>
<alphabet_array>
<value letter_id="letter_A">0.250000</value>
<value letter_id="letter_C">0.500000</value>
<value letter_id="letter_G">0.000000</value>
<value letter_id="letter_T">0.250000</value>
</alphabet_array>
<alphabet_array>
<value letter_id="letter_A">0.250000</value>
<value letter_id="letter_C">0.250000</value>
<value letter_id="letter_G">0.000000</value>
<value letter_id="letter_T">0.500000</value>
</alphabet_array>
<alphabet_array>
<value letter_id="letter_A">1.000000</value>
<value letter_id="letter_C">0.000000</value>
<value letter_id="letter_G">0.000000</value>
<value letter_id="letter_T">0.000000</value>
</alphabet_array>
<alphabet_array>
<value letter_id="letter_A">0.000000</value>
<value letter_id="letter_C">0.000000</value>
<value letter_id="letter_G">1.000000</value>
<value letter_id="letter_T">0.000000</value>
</alphabet_array>
<alphabet_array>
<value letter_id="letter_A">0.750000</value>
<value letter_id="letter_C">0.000000</value>
<value letter_id="letter_G">0.000000</value>
<value letter_id="letter_T">0.250000</value>
</alphabet_array>
<alphabet_array>
<value letter_id="letter_A">0.000000</value>
<value letter_id="letter_C">0.000000</value>
<value letter_id="letter_G">1.000000</value>
<value letter_id="letter_T">0.000000</value>
</alphabet_array>
<alphabet_array>
<value letter_id="letter_A">0.000000</value>
<value letter_id="letter_C">0.000000</value>
<value letter_id="letter_G">0.750000</value>
<value letter_id="letter_T">0.250000</value>
</alphabet_array>
<alphabet_array>
<value letter_id="letter_A">0.000000</value>
<value letter_id="letter_C">0.000000</value>
<value letter_id="letter_G">0.000000</value>
<value letter_id="letter_T">1.000000</value>
</alphabet_array>
<alphabet_array>
<value letter_id="letter_A">0.750000</value>
<value letter_id="letter_C">0.000000</value>
<value letter_id="letter_G">0.000000</value>
<value letter_id="letter_T">0.250000</value>
</alphabet_array>
<alphabet_array>
<value letter_id="letter_A">0.000000</value>
<value letter_id="letter_C">0.000000</value>
<value letter_id="letter_G">0.500000</value>
<value letter_id="letter_T">0.500000</value>
</alphabet_array>
<alphabet_array>
<value letter_id="letter_A">0.500000</value>
<value letter_id="letter_C">0.000000</value>
<value letter_id="letter_G">0.500000</value>
<value letter_id="letter_T">0.000000</value>
</alphabet_array>
<alphabet_array>
<value letter_id="letter_A">0.750000</value>
<value letter_id="letter_C">0.000000</value>
<value letter_id="letter_G">0.250000</value>
<value letter_id="letter_T">0.000000</value>
</alphabet_array>
<alphabet_array>
<value letter_id="letter_A">0.000000</value>
<value letter_id="letter_C">0.000000</value>
<value letter_id="letter_G">0.000000</value>
<value letter_id="letter_T">1.000000</value>
</alphabet_array>
<alphabet_array>
<value letter_id="letter_A">0.000000</value>
<value letter_id="letter_C">0.000000</value>
<value letter_id="letter_G">0.500000</value>
<value letter_id="letter_T">0.500000</value>
</alphabet_array>
<alphabet_array>
<value letter_id="letter_A">0.000000</value>
<value letter_id="letter_C">1.000000</value>
<value letter_id="letter_G">0.000000</value>
<value letter_id="letter_T">0.000000</value>
</alphabet_array>
<alphabet_array>
<value letter_id="letter_A">0.000000</value>
<value letter_id="letter_C">0.000000</value>
<value letter_id="letter_G">0.250000</value>
<value letter_id="letter_T">0.750000</value>
</alphabet_array>
<alphabet_array>
<value letter_id="letter_A">0.250000</value>
<value letter_id="letter_C">0.750000</value>
<value letter_id="letter_G">0.000000</value>
<value letter_id="letter_T">0.000000</value>
</alphabet_array>
<alphabet_array>
<value letter_id="letter_A">0.250000</value>
<value letter_id="letter_C">0.000000</value>
<value letter_id="letter_G">0.750000</value>
<value letter_id="letter_T">0.000000</value>
</alphabet_array>
<alphabet_array>
<value letter_id="letter_A">0.000000</value>
<value letter_id="letter_C">1.000000</value>
<value letter_id="letter_G">0.000000</value>
<value letter_id="letter_T">0.000000</value>
</alphabet_array>
<alphabet_array>
<value letter_id="letter_A">0.000000</value>
<value letter_id="letter_C">0.250000</value>
<value letter_id="letter_G">0.250000</value>
<value letter_id="letter_T">0.500000</value>
</alphabet_array>
<alphabet_array>
<value letter_id="letter_A">0.000000</value>
<value letter_id="letter_C">0.000000</value>
<value letter_id="letter_G">0.000000</value>
<value letter_id="letter_T">1.000000</value>
</alphabet_array>
<alphabet_array>
<value letter_id="letter_A">0.000000</value>
<value letter_id="letter_C">0.750000</value>
<value letter_id="letter_G">0.250000</value>
<value letter_id="letter_T">0.000000</value>
</alphabet_array>
<alphabet_array>
<value letter_id="letter_A">0.250000</value>
<value letter_id="letter_C">0.250000</value>
<value letter_id="letter_G">0.500000</value>
<value letter_id="letter_T">0.000000</value>
</alphabet_array>
<alphabet_array>
<value letter_id="letter_A">0.000000</value>
<value letter_id="letter_C">0.500000</value>
<value letter_id="letter_G">0.500000</value>
<value letter_id="letter_T">0.000000</value>
</alphabet_array>
<alphabet_array>
<value letter_id="letter_A">0.250000</value>
<value letter_id="letter_C">0.000000</value>
<value letter_id="letter_G">0.750000</value>
<value letter_id="letter_T">0.000000</value>
</alphabet_array>
<alphabet_array>
<value letter_id="letter_A">0.250000</value>
<value letter_id="letter_C">0.250000</value>
<value letter_id="letter_G">0.000000</value>
<value letter_id="letter_T">0.500000</value>
</alphabet_array>
<alphabet_array>
<value letter_id="letter_A">0.000000</value>
<value letter_id="letter_C">0.250000</value>
<value letter_id="letter_G">0.750000</value>
<value letter_id="letter_T">0.000000</value>
</alphabet_array>
<alphabet_array>
<value letter_id="letter_A">0.000000</value>
<value letter_id="letter_C">1.000000</value>
<value letter_id="letter_G">0.000000</value>
<value letter_id="letter_T">0.000000</value>
</alphabet_array>
<alphabet_array>
<value letter_id="letter_A">0.250000</value>
<value letter_id="letter_C">0.000000</value>
<value letter_id="letter_G">0.750000</value>
<value letter_id="letter_T">0.000000</value>
</alphabet_array>
<alphabet_array>
<value letter_id="letter_A">0.500000</value>
<value letter_id="letter_C">0.000000</value>
<value letter_id="letter_G">0.250000</value>
<value letter_id="letter_T">0.250000</value>
</alphabet_array>
<alphabet_array>
<value letter_id="letter_A">0.000000</value>
<value letter_id="letter_C">0.000000</value>
<value letter_id="letter_G">1.000000</value>
<value letter_id="letter_T">0.000000</value>
</alphabet_array>
<alphabet_array>
<value letter_id="letter_A">0.750000</value>
<value letter_id="letter_C">0.250000</value>
<value letter_id="letter_G">0.000000</value>
<value letter_id="letter_T">0.000000</value>
</alphabet_array>
<alphabet_array>
<value letter_id="letter_A">0.000000</value>
<value letter_id="letter_C">0.250000</value>
<value letter_id="letter_G">0.750000</value>
<value letter_id="letter_T">0.000000</value>
</alphabet_array>
<alphabet_array>
<value letter_id="letter_A">0.000000</value>
<value letter_id="letter_C">0.000000</value>
<value letter_id="letter_G">1.000000</value>
<value letter_id="letter_T">0.000000</value>
</alphabet_array>
<alphabet_array>
<value letter_id="letter_A">0.000000</value>
<value letter_id="letter_C">0.250000</value>
<value letter_id="letter_G">0.000000</value>
<value letter_id="letter_T">0.750000</value>
</alphabet_array>
<alphabet_array>
<value letter_id="letter_A">0.000000</value>
<value letter_id="letter_C">1.000000</value>
<value letter_id="letter_G">0.000000</value>
<value letter_id="letter_T">0.000000</value>
</alphabet_array>
<alphabet_array>
<value letter_id="letter_A">0.250000</value>
<value letter_id="letter_C">0.750000</value>
<value letter_id="letter_G">0.000000</value>
<value letter_id="letter_T">0.000000</value>
</alphabet_array>
<alphabet_array>
<value letter_id="letter_A">0.000000</value>
<value letter_id="letter_C">0.750000</value>
<value letter_id="letter_G">0.250000</value>
<value letter_id="letter_T">0.000000</value>
</alphabet_array>
</alphabet_matrix>
</probabilities>
<regular_expression>
[AC][GA][CG][CA]TCG[GT]TGGT[CAT][TAC]AG[AT]G[GT]T[AT][GT][AG][AG]T[GT]C[TG][CA][GA]C[TCG]T[CG][GAC][CG][GA][TAC][GC]C[GA][AGT]G[AC][GC]G[TC]C[CA][CG]
</regular_expression>
<contributing_sites>
<contributing_site sequence_id="sequence_405" position="79" strand="plus" pvalue="3.71e-29" >
<left_flank>CCAGTACCGC</left_flank>
<site>
<letter_ref letter_id="letter_A"/>
<letter_ref letter_id="letter_G"/>
<letter_ref letter_id="letter_G"/>
<letter_ref letter_id="letter_C"/>
<letter_ref letter_id="letter_T"/>
<letter_ref letter_id="letter_C"/>
<letter_ref letter_id="letter_G"/>
<letter_ref letter_id="letter_T"/>
<letter_ref letter_id="letter_T"/>
<letter_ref letter_id="letter_G"/>
<letter_ref letter_id="letter_G"/>
<letter_ref letter_id="letter_T"/>
<letter_ref letter_id="letter_C"/>
<letter_ref letter_id="letter_T"/>
<letter_ref letter_id="letter_A"/>
<letter_ref letter_id="letter_G"/>
<letter_ref letter_id="letter_A"/>
<letter_ref letter_id="letter_G"/>
<letter_ref letter_id="letter_G"/>
<letter_ref letter_id="letter_T"/>
<letter_ref letter_id="letter_A"/>
<letter_ref letter_id="letter_T"/>
<letter_ref letter_id="letter_G"/>
<letter_ref letter_id="letter_A"/>
<letter_ref letter_id="letter_T"/>
<letter_ref letter_id="letter_T"/>
<letter_ref letter_id="letter_C"/>
<letter_ref letter_id="letter_T"/>
<letter_ref letter_id="letter_C"/>
<letter_ref letter_id="letter_G"/>
<letter_ref letter_id="letter_C"/>
<letter_ref letter_id="letter_T"/>
<letter_ref letter_id="letter_T"/>
<letter_ref letter_id="letter_C"/>
<letter_ref letter_id="letter_G"/>
<letter_ref letter_id="letter_G"/>
<letter_ref letter_id="letter_G"/>
<letter_ref letter_id="letter_T"/>
<letter_ref letter_id="letter_G"/>
<letter_ref letter_id="letter_C"/>
<letter_ref letter_id="letter_G"/>
<letter_ref letter_id="letter_A"/>
<letter_ref letter_id="letter_G"/>
<letter_ref letter_id="letter_A"/>
<letter_ref letter_id="letter_G"/>
<letter_ref letter_id="letter_G"/>
<letter_ref letter_id="letter_T"/>
<letter_ref letter_id="letter_C"/>
<letter_ref letter_id="letter_C"/>
<letter_ref letter_id="letter_C"/>
</site>
<right_flank>GGGTTCAATT</right_flank>
</contributing_site>
<contributing_site sequence_id="sequence_402" position="79" strand="plus" pvalue="2.24e-27" >
<left_flank>AGGTTCAAAC</left_flank>
<site>
<letter_ref letter_id="letter_C"/>
<letter_ref letter_id="letter_G"/>
<letter_ref letter_id="letter_G"/>
<letter_ref letter_id="letter_C"/>
<letter_ref letter_id="letter_T"/>
<letter_ref letter_id="letter_C"/>
<letter_ref letter_id="letter_G"/>
<letter_ref letter_id="letter_T"/>
<letter_ref letter_id="letter_T"/>
<letter_ref letter_id="letter_G"/>
<letter_ref letter_id="letter_G"/>
<letter_ref letter_id="letter_T"/>
<letter_ref letter_id="letter_C"/>
<letter_ref letter_id="letter_T"/>
<letter_ref letter_id="letter_A"/>
<letter_ref letter_id="letter_G"/>
<letter_ref letter_id="letter_A"/>
<letter_ref letter_id="letter_G"/>
<letter_ref letter_id="letter_G"/>
<letter_ref letter_id="letter_T"/>
<letter_ref letter_id="letter_A"/>
<letter_ref letter_id="letter_T"/>
<letter_ref letter_id="letter_G"/>
<letter_ref letter_id="letter_A"/>
<letter_ref letter_id="letter_T"/>
<letter_ref letter_id="letter_T"/>
<letter_ref letter_id="letter_C"/>
<letter_ref letter_id="letter_T"/>
<letter_ref letter_id="letter_C"/>
<letter_ref letter_id="letter_G"/>
<letter_ref letter_id="letter_C"/>
<letter_ref letter_id="letter_T"/>
<letter_ref letter_id="letter_T"/>
<letter_ref letter_id="letter_C"/>
<letter_ref letter_id="letter_G"/>
<letter_ref letter_id="letter_G"/>
<letter_ref letter_id="letter_G"/>
<letter_ref letter_id="letter_T"/>
<letter_ref letter_id="letter_G"/>
<letter_ref letter_id="letter_C"/>
<letter_ref letter_id="letter_G"/>
<letter_ref letter_id="letter_A"/>
<letter_ref letter_id="letter_G"/>
<letter_ref letter_id="letter_A"/>
<letter_ref letter_id="letter_G"/>
<letter_ref letter_id="letter_G"/>
<letter_ref letter_id="letter_T"/>
<letter_ref letter_id="letter_C"/>
<letter_ref letter_id="letter_C"/>
<letter_ref letter_id="letter_C"/>
</site>
<right_flank>GGGTTCAATT</right_flank>
</contributing_site>
<contributing_site sequence_id="sequence_304" position="77" strand="plus" pvalue="4.13e-21" >
<left_flank>ATGCAGCAAG</left_flank>
<site>
<letter_ref letter_id="letter_A"/>
<letter_ref letter_id="letter_G"/>
<letter_ref letter_id="letter_C"/>
<letter_ref letter_id="letter_A"/>
<letter_ref letter_id="letter_T"/>
<letter_ref letter_id="letter_C"/>
<letter_ref letter_id="letter_G"/>
<letter_ref letter_id="letter_G"/>
<letter_ref letter_id="letter_T"/>
<letter_ref letter_id="letter_G"/>
<letter_ref letter_id="letter_G"/>
<letter_ref letter_id="letter_T"/>
<letter_ref letter_id="letter_T"/>
<letter_ref letter_id="letter_C"/>
<letter_ref letter_id="letter_A"/>
<letter_ref letter_id="letter_G"/>
<letter_ref letter_id="letter_T"/>
<letter_ref letter_id="letter_G"/>
<letter_ref letter_id="letter_G"/>
<letter_ref letter_id="letter_T"/>
<letter_ref letter_id="letter_A"/>
<letter_ref letter_id="letter_G"/>
<letter_ref letter_id="letter_A"/>
<letter_ref letter_id="letter_A"/>
<letter_ref letter_id="letter_T"/>
<letter_ref letter_id="letter_G"/>
<letter_ref letter_id="letter_C"/>
<letter_ref letter_id="letter_T"/>
<letter_ref letter_id="letter_C"/>
<letter_ref letter_id="letter_G"/>
<letter_ref letter_id="letter_C"/>
<letter_ref letter_id="letter_C"/>
<letter_ref letter_id="letter_T"/>
<letter_ref letter_id="letter_G"/>
<letter_ref letter_id="letter_C"/>
<letter_ref letter_id="letter_C"/>
<letter_ref letter_id="letter_A"/>
<letter_ref letter_id="letter_C"/>
<letter_ref letter_id="letter_G"/>
<letter_ref letter_id="letter_C"/>
<letter_ref letter_id="letter_G"/>
<letter_ref letter_id="letter_G"/>
<letter_ref letter_id="letter_G"/>
<letter_ref letter_id="letter_C"/>
<letter_ref letter_id="letter_G"/>
<letter_ref letter_id="letter_G"/>
<letter_ref letter_id="letter_C"/>
<letter_ref letter_id="letter_C"/>
<letter_ref letter_id="letter_C"/>
<letter_ref letter_id="letter_G"/>
</site>
<right_flank>GGTTCGATTC</right_flank>
</contributing_site>
<contributing_site sequence_id="sequence_413" position="61" strand="plus" pvalue="7.54e-20" >
<left_flank>GAATGTAAAA</left_flank>
<site>
<letter_ref letter_id="letter_A"/>
<letter_ref letter_id="letter_A"/>
<letter_ref letter_id="letter_C"/>
<letter_ref letter_id="letter_C"/>
<letter_ref letter_id="letter_T"/>
<letter_ref letter_id="letter_C"/>
<letter_ref letter_id="letter_G"/>
<letter_ref letter_id="letter_G"/>
<letter_ref letter_id="letter_T"/>
<letter_ref letter_id="letter_G"/>
<letter_ref letter_id="letter_G"/>
<letter_ref letter_id="letter_T"/>
<letter_ref letter_id="letter_A"/>
<letter_ref letter_id="letter_A"/>
<letter_ref letter_id="letter_A"/>
<letter_ref letter_id="letter_G"/>
<letter_ref letter_id="letter_A"/>
<letter_ref letter_id="letter_G"/>
<letter_ref letter_id="letter_T"/>
<letter_ref letter_id="letter_T"/>
<letter_ref letter_id="letter_T"/>
<letter_ref letter_id="letter_G"/>
<letter_ref letter_id="letter_A"/>
<letter_ref letter_id="letter_G"/>
<letter_ref letter_id="letter_T"/>
<letter_ref letter_id="letter_G"/>
<letter_ref letter_id="letter_C"/>
<letter_ref letter_id="letter_G"/>
<letter_ref letter_id="letter_A"/>
<letter_ref letter_id="letter_A"/>
<letter_ref letter_id="letter_C"/>
<letter_ref letter_id="letter_G"/>
<letter_ref letter_id="letter_T"/>
<letter_ref letter_id="letter_C"/>
<letter_ref letter_id="letter_A"/>
<letter_ref letter_id="letter_C"/>
<letter_ref letter_id="letter_G"/>
<letter_ref letter_id="letter_A"/>
<letter_ref letter_id="letter_C"/>
<letter_ref letter_id="letter_C"/>
<letter_ref letter_id="letter_A"/>
<letter_ref letter_id="letter_T"/>
<letter_ref letter_id="letter_G"/>
<letter_ref letter_id="letter_A"/>
<letter_ref letter_id="letter_C"/>
<letter_ref letter_id="letter_G"/>
<letter_ref letter_id="letter_T"/>
<letter_ref letter_id="letter_C"/>
<letter_ref letter_id="letter_A"/>
<letter_ref letter_id="letter_C"/>
</site>
<right_flank>ACTGACGTCA</right_flank>
</contributing_site>
</contributing_sites>
</motif>
<motif id="motif_7" name="7" width="47" sites="4" ic="63.2" re="63.7" llr="177" e_value="3.6e-001" bayes_threshold="14.8436" elapsed_time="2283.848884">
<scores>
<alphabet_matrix>
<alphabet_array>
<value letter_id="letter_A">-865</value>
<value letter_id="letter_C">-865</value>
<value letter_id="letter_G">205</value>
<value letter_id="letter_T">-865</value>
</alphabet_array>
<alphabet_array>
<value letter_id="letter_A">158</value>
<value letter_id="letter_C">-865</value>
<value letter_id="letter_G">5</value>
<value letter_id="letter_T">-865</value>
</alphabet_array>
<alphabet_array>
<value letter_id="letter_A">200</value>
<value letter_id="letter_C">-865</value>
<value letter_id="letter_G">-865</value>
<value letter_id="letter_T">-865</value>
</alphabet_array>
<alphabet_array>
<value letter_id="letter_A">-865</value>
<value letter_id="letter_C">6</value>
<value letter_id="letter_G">163</value>
<value letter_id="letter_T">-865</value>
</alphabet_array>
<alphabet_array>
<value letter_id="letter_A">0</value>
<value letter_id="letter_C">-865</value>
<value letter_id="letter_G">5</value>
<value letter_id="letter_T">89</value>
</alphabet_array>
<alphabet_array>
<value letter_id="letter_A">-865</value>
<value letter_id="letter_C">6</value>
<value letter_id="letter_G">-865</value>
<value letter_id="letter_T">148</value>
</alphabet_array>
<alphabet_array>
<value letter_id="letter_A">-865</value>
<value letter_id="letter_C">164</value>
<value letter_id="letter_G">5</value>
<value letter_id="letter_T">-865</value>
</alphabet_array>
<alphabet_array>
<value letter_id="letter_A">-865</value>
<value letter_id="letter_C">164</value>
<value letter_id="letter_G">5</value>
<value letter_id="letter_T">-865</value>
</alphabet_array>
<alphabet_array>
<value letter_id="letter_A">-865</value>
<value letter_id="letter_C">6</value>
<value letter_id="letter_G">-865</value>
<value letter_id="letter_T">148</value>
</alphabet_array>
<alphabet_array>
<value letter_id="letter_A">-865</value>
<value letter_id="letter_C">-865</value>
<value letter_id="letter_G">205</value>
<value letter_id="letter_T">-865</value>
</alphabet_array>
<alphabet_array>
<value letter_id="letter_A">200</value>
<value letter_id="letter_C">-865</value>
<value letter_id="letter_G">-865</value>
<value letter_id="letter_T">-865</value>
</alphabet_array>
<alphabet_array>
<value letter_id="letter_A">-865</value>
<value letter_id="letter_C">-865</value>
<value letter_id="letter_G">-865</value>
<value letter_id="letter_T">189</value>
</alphabet_array>
<alphabet_array>
<value letter_id="letter_A">-865</value>
<value letter_id="letter_C">106</value>
<value letter_id="letter_G">5</value>
<value letter_id="letter_T">-11</value>
</alphabet_array>
<alphabet_array>
<value letter_id="letter_A">-865</value>
<value letter_id="letter_C">106</value>
<value letter_id="letter_G">5</value>
<value letter_id="letter_T">-11</value>
</alphabet_array>
<alphabet_array>
<value letter_id="letter_A">-865</value>
<value letter_id="letter_C">-865</value>
<value letter_id="letter_G">-865</value>
<value letter_id="letter_T">189</value>
</alphabet_array>
<alphabet_array>
<value letter_id="letter_A">-865</value>
<value letter_id="letter_C">106</value>
<value letter_id="letter_G">105</value>
<value letter_id="letter_T">-865</value>
</alphabet_array>
<alphabet_array>
<value letter_id="letter_A">-865</value>
<value letter_id="letter_C">-865</value>
<value letter_id="letter_G">5</value>
<value letter_id="letter_T">148</value>
</alphabet_array>
<alphabet_array>
<value letter_id="letter_A">-865</value>
<value letter_id="letter_C">-865</value>
<value letter_id="letter_G">5</value>
<value letter_id="letter_T">148</value>
</alphabet_array>
<alphabet_array>
<value letter_id="letter_A">-865</value>
<value letter_id="letter_C">6</value>
<value letter_id="letter_G">163</value>
<value letter_id="letter_T">-865</value>
</alphabet_array>
<alphabet_array>
<value letter_id="letter_A">0</value>
<value letter_id="letter_C">-865</value>
<value letter_id="letter_G">-865</value>
<value letter_id="letter_T">148</value>
</alphabet_array>
<alphabet_array>
<value letter_id="letter_A">-865</value>
<value letter_id="letter_C">164</value>
<value letter_id="letter_G">5</value>
<value letter_id="letter_T">-865</value>
</alphabet_array>
<alphabet_array>
<value letter_id="letter_A">-865</value>
<value letter_id="letter_C">106</value>
<value letter_id="letter_G">105</value>
<value letter_id="letter_T">-865</value>
</alphabet_array>
<alphabet_array>
<value letter_id="letter_A">0</value>
<value letter_id="letter_C">-865</value>
<value letter_id="letter_G">105</value>
<value letter_id="letter_T">-11</value>
</alphabet_array>
<alphabet_array>
<value letter_id="letter_A">0</value>
<value letter_id="letter_C">164</value>
<value letter_id="letter_G">-865</value>
<value letter_id="letter_T">-865</value>
</alphabet_array>
<alphabet_array>
<value letter_id="letter_A">0</value>
<value letter_id="letter_C">6</value>
<value letter_id="letter_G">-865</value>
<value letter_id="letter_T">89</value>
</alphabet_array>
<alphabet_array>
<value letter_id="letter_A">0</value>
<value letter_id="letter_C">6</value>
<value letter_id="letter_G">105</value>
<value letter_id="letter_T">-865</value>
</alphabet_array>
<alphabet_array>
<value letter_id="letter_A">0</value>
<value letter_id="letter_C">-865</value>
<value letter_id="letter_G">-865</value>
<value letter_id="letter_T">148</value>
</alphabet_array>
<alphabet_array>
<value letter_id="letter_A">100</value>
<value letter_id="letter_C">-865</value>
<value letter_id="letter_G">105</value>
<value letter_id="letter_T">-865</value>
</alphabet_array>
<alphabet_array>
<value letter_id="letter_A">-865</value>
<value letter_id="letter_C">-865</value>
<value letter_id="letter_G">205</value>
<value letter_id="letter_T">-865</value>
</alphabet_array>
<alphabet_array>
<value letter_id="letter_A">0</value>
<value letter_id="letter_C">6</value>
<value letter_id="letter_G">5</value>
<value letter_id="letter_T">-11</value>
</alphabet_array>
<alphabet_array>
<value letter_id="letter_A">-865</value>
<value letter_id="letter_C">206</value>
<value letter_id="letter_G">-865</value>
<value letter_id="letter_T">-865</value>
</alphabet_array>
<alphabet_array>
<value letter_id="letter_A">-865</value>
<value letter_id="letter_C">-865</value>
<value letter_id="letter_G">105</value>
<value letter_id="letter_T">89</value>
</alphabet_array>
<alphabet_array>
<value letter_id="letter_A">-865</value>
<value letter_id="letter_C">-865</value>
<value letter_id="letter_G">205</value>
<value letter_id="letter_T">-865</value>
</alphabet_array>
<alphabet_array>
<value letter_id="letter_A">-865</value>
<value letter_id="letter_C">206</value>
<value letter_id="letter_G">-865</value>
<value letter_id="letter_T">-865</value>
</alphabet_array>
<alphabet_array>
<value letter_id="letter_A">-865</value>
<value letter_id="letter_C">-865</value>
<value letter_id="letter_G">205</value>
<value letter_id="letter_T">-865</value>
</alphabet_array>
<alphabet_array>
<value letter_id="letter_A">-865</value>
<value letter_id="letter_C">164</value>
<value letter_id="letter_G">5</value>
<value letter_id="letter_T">-865</value>
</alphabet_array>
<alphabet_array>
<value letter_id="letter_A">100</value>
<value letter_id="letter_C">106</value>
<value letter_id="letter_G">-865</value>
<value letter_id="letter_T">-865</value>
</alphabet_array>
<alphabet_array>
<value letter_id="letter_A">-865</value>
<value letter_id="letter_C">206</value>
<value letter_id="letter_G">-865</value>
<value letter_id="letter_T">-865</value>
</alphabet_array>
<alphabet_array>
<value letter_id="letter_A">-865</value>
<value letter_id="letter_C">-865</value>
<value letter_id="letter_G">-865</value>
<value letter_id="letter_T">189</value>
</alphabet_array>
<alphabet_array>
<value letter_id="letter_A">-865</value>
<value letter_id="letter_C">-865</value>
<value letter_id="letter_G">205</value>
<value letter_id="letter_T">-865</value>
</alphabet_array>
<alphabet_array>
<value letter_id="letter_A">100</value>
<value letter_id="letter_C">-865</value>
<value letter_id="letter_G">105</value>
<value letter_id="letter_T">-865</value>
</alphabet_array>
<alphabet_array>
<value letter_id="letter_A">-865</value>
<value letter_id="letter_C">6</value>
<value letter_id="letter_G">163</value>
<value letter_id="letter_T">-865</value>
</alphabet_array>
<alphabet_array>
<value letter_id="letter_A">200</value>
<value letter_id="letter_C">-865</value>
<value letter_id="letter_G">-865</value>
<value letter_id="letter_T">-865</value>
</alphabet_array>
<alphabet_array>
<value letter_id="letter_A">-865</value>
<value letter_id="letter_C">-865</value>
<value letter_id="letter_G">205</value>
<value letter_id="letter_T">-865</value>
</alphabet_array>
<alphabet_array>
<value letter_id="letter_A">-865</value>
<value letter_id="letter_C">6</value>
<value letter_id="letter_G">163</value>
<value letter_id="letter_T">-865</value>
</alphabet_array>
<alphabet_array>
<value letter_id="letter_A">-865</value>
<value letter_id="letter_C">164</value>
<value letter_id="letter_G">5</value>
<value letter_id="letter_T">-865</value>
</alphabet_array>
<alphabet_array>
<value letter_id="letter_A">200</value>
<value letter_id="letter_C">-865</value>
<value letter_id="letter_G">-865</value>
<value letter_id="letter_T">-865</value>
</alphabet_array>
</alphabet_matrix>
</scores>
<probabilities>
<alphabet_matrix>
<alphabet_array>
<value letter_id="letter_A">0.000000</value>
<value letter_id="letter_C">0.000000</value>
<value letter_id="letter_G">1.000000</value>
<value letter_id="letter_T">0.000000</value>
</alphabet_array>
<alphabet_array>
<value letter_id="letter_A">0.750000</value>
<value letter_id="letter_C">0.000000</value>
<value letter_id="letter_G">0.250000</value>
<value letter_id="letter_T">0.000000</value>
</alphabet_array>
<alphabet_array>
<value letter_id="letter_A">1.000000</value>
<value letter_id="letter_C">0.000000</value>
<value letter_id="letter_G">0.000000</value>
<value letter_id="letter_T">0.000000</value>
</alphabet_array>
<alphabet_array>
<value letter_id="letter_A">0.000000</value>
<value letter_id="letter_C">0.250000</value>
<value letter_id="letter_G">0.750000</value>
<value letter_id="letter_T">0.000000</value>
</alphabet_array>
<alphabet_array>
<value letter_id="letter_A">0.250000</value>
<value letter_id="letter_C">0.000000</value>
<value letter_id="letter_G">0.250000</value>
<value letter_id="letter_T">0.500000</value>
</alphabet_array>
<alphabet_array>
<value letter_id="letter_A">0.000000</value>
<value letter_id="letter_C">0.250000</value>
<value letter_id="letter_G">0.000000</value>
<value letter_id="letter_T">0.750000</value>
</alphabet_array>
<alphabet_array>
<value letter_id="letter_A">0.000000</value>
<value letter_id="letter_C">0.750000</value>
<value letter_id="letter_G">0.250000</value>
<value letter_id="letter_T">0.000000</value>
</alphabet_array>
<alphabet_array>
<value letter_id="letter_A">0.000000</value>
<value letter_id="letter_C">0.750000</value>
<value letter_id="letter_G">0.250000</value>
<value letter_id="letter_T">0.000000</value>
</alphabet_array>
<alphabet_array>
<value letter_id="letter_A">0.000000</value>
<value letter_id="letter_C">0.250000</value>
<value letter_id="letter_G">0.000000</value>
<value letter_id="letter_T">0.750000</value>
</alphabet_array>
<alphabet_array>
<value letter_id="letter_A">0.000000</value>
<value letter_id="letter_C">0.000000</value>
<value letter_id="letter_G">1.000000</value>
<value letter_id="letter_T">0.000000</value>
</alphabet_array>
<alphabet_array>
<value letter_id="letter_A">1.000000</value>
<value letter_id="letter_C">0.000000</value>
<value letter_id="letter_G">0.000000</value>
<value letter_id="letter_T">0.000000</value>
</alphabet_array>
<alphabet_array>
<value letter_id="letter_A">0.000000</value>
<value letter_id="letter_C">0.000000</value>
<value letter_id="letter_G">0.000000</value>
<value letter_id="letter_T">1.000000</value>
</alphabet_array>
<alphabet_array>
<value letter_id="letter_A">0.000000</value>
<value letter_id="letter_C">0.500000</value>
<value letter_id="letter_G">0.250000</value>
<value letter_id="letter_T">0.250000</value>
</alphabet_array>
<alphabet_array>
<value letter_id="letter_A">0.000000</value>
<value letter_id="letter_C">0.500000</value>
<value letter_id="letter_G">0.250000</value>
<value letter_id="letter_T">0.250000</value>
</alphabet_array>
<alphabet_array>
<value letter_id="letter_A">0.000000</value>
<value letter_id="letter_C">0.000000</value>
<value letter_id="letter_G">0.000000</value>
<value letter_id="letter_T">1.000000</value>
</alphabet_array>
<alphabet_array>
<value letter_id="letter_A">0.000000</value>
<value letter_id="letter_C">0.500000</value>
<value letter_id="letter_G">0.500000</value>
<value letter_id="letter_T">0.000000</value>
</alphabet_array>
<alphabet_array>
<value letter_id="letter_A">0.000000</value>
<value letter_id="letter_C">0.000000</value>
<value letter_id="letter_G">0.250000</value>
<value letter_id="letter_T">0.750000</value>
</alphabet_array>
<alphabet_array>
<value letter_id="letter_A">0.000000</value>
<value letter_id="letter_C">0.000000</value>
<value letter_id="letter_G">0.250000</value>
<value letter_id="letter_T">0.750000</value>
</alphabet_array>
<alphabet_array>
<value letter_id="letter_A">0.000000</value>
<value letter_id="letter_C">0.250000</value>
<value letter_id="letter_G">0.750000</value>
<value letter_id="letter_T">0.000000</value>
</alphabet_array>
<alphabet_array>
<value letter_id="letter_A">0.250000</value>
<value letter_id="letter_C">0.000000</value>
<value letter_id="letter_G">0.000000</value>
<value letter_id="letter_T">0.750000</value>
</alphabet_array>
<alphabet_array>
<value letter_id="letter_A">0.000000</value>
<value letter_id="letter_C">0.750000</value>
<value letter_id="letter_G">0.250000</value>
<value letter_id="letter_T">0.000000</value>
</alphabet_array>
<alphabet_array>
<value letter_id="letter_A">0.000000</value>
<value letter_id="letter_C">0.500000</value>
<value letter_id="letter_G">0.500000</value>
<value letter_id="letter_T">0.000000</value>
</alphabet_array>
<alphabet_array>
<value letter_id="letter_A">0.250000</value>
<value letter_id="letter_C">0.000000</value>
<value letter_id="letter_G">0.500000</value>
<value letter_id="letter_T">0.250000</value>
</alphabet_array>
<alphabet_array>
<value letter_id="letter_A">0.250000</value>
<value letter_id="letter_C">0.750000</value>
<value letter_id="letter_G">0.000000</value>
<value letter_id="letter_T">0.000000</value>
</alphabet_array>
<alphabet_array>
<value letter_id="letter_A">0.250000</value>
<value letter_id="letter_C">0.250000</value>
<value letter_id="letter_G">0.000000</value>
<value letter_id="letter_T">0.500000</value>
</alphabet_array>
<alphabet_array>
<value letter_id="letter_A">0.250000</value>
<value letter_id="letter_C">0.250000</value>
<value letter_id="letter_G">0.500000</value>
<value letter_id="letter_T">0.000000</value>
</alphabet_array>
<alphabet_array>
<value letter_id="letter_A">0.250000</value>
<value letter_id="letter_C">0.000000</value>
<value letter_id="letter_G">0.000000</value>
<value letter_id="letter_T">0.750000</value>
</alphabet_array>
<alphabet_array>
<value letter_id="letter_A">0.500000</value>
<value letter_id="letter_C">0.000000</value>
<value letter_id="letter_G">0.500000</value>
<value letter_id="letter_T">0.000000</value>
</alphabet_array>
<alphabet_array>
<value letter_id="letter_A">0.000000</value>
<value letter_id="letter_C">0.000000</value>
<value letter_id="letter_G">1.000000</value>
<value letter_id="letter_T">0.000000</value>
</alphabet_array>
<alphabet_array>
<value letter_id="letter_A">0.250000</value>
<value letter_id="letter_C">0.250000</value>
<value letter_id="letter_G">0.250000</value>
<value letter_id="letter_T">0.250000</value>
</alphabet_array>
<alphabet_array>
<value letter_id="letter_A">0.000000</value>
<value letter_id="letter_C">1.000000</value>
<value letter_id="letter_G">0.000000</value>
<value letter_id="letter_T">0.000000</value>
</alphabet_array>
<alphabet_array>
<value letter_id="letter_A">0.000000</value>
<value letter_id="letter_C">0.000000</value>
<value letter_id="letter_G">0.500000</value>
<value letter_id="letter_T">0.500000</value>
</alphabet_array>
<alphabet_array>
<value letter_id="letter_A">0.000000</value>
<value letter_id="letter_C">0.000000</value>
<value letter_id="letter_G">1.000000</value>
<value letter_id="letter_T">0.000000</value>
</alphabet_array>
<alphabet_array>
<value letter_id="letter_A">0.000000</value>
<value letter_id="letter_C">1.000000</value>
<value letter_id="letter_G">0.000000</value>
<value letter_id="letter_T">0.000000</value>
</alphabet_array>
<alphabet_array>
<value letter_id="letter_A">0.000000</value>
<value letter_id="letter_C">0.000000</value>
<value letter_id="letter_G">1.000000</value>
<value letter_id="letter_T">0.000000</value>
</alphabet_array>
<alphabet_array>
<value letter_id="letter_A">0.000000</value>
<value letter_id="letter_C">0.750000</value>
<value letter_id="letter_G">0.250000</value>
<value letter_id="letter_T">0.000000</value>
</alphabet_array>
<alphabet_array>
<value letter_id="letter_A">0.500000</value>
<value letter_id="letter_C">0.500000</value>
<value letter_id="letter_G">0.000000</value>
<value letter_id="letter_T">0.000000</value>
</alphabet_array>
<alphabet_array>
<value letter_id="letter_A">0.000000</value>
<value letter_id="letter_C">1.000000</value>
<value letter_id="letter_G">0.000000</value>
<value letter_id="letter_T">0.000000</value>
</alphabet_array>
<alphabet_array>
<value letter_id="letter_A">0.000000</value>
<value letter_id="letter_C">0.000000</value>
<value letter_id="letter_G">0.000000</value>
<value letter_id="letter_T">1.000000</value>
</alphabet_array>
<alphabet_array>
<value letter_id="letter_A">0.000000</value>
<value letter_id="letter_C">0.000000</value>
<value letter_id="letter_G">1.000000</value>
<value letter_id="letter_T">0.000000</value>
</alphabet_array>
<alphabet_array>
<value letter_id="letter_A">0.500000</value>
<value letter_id="letter_C">0.000000</value>
<value letter_id="letter_G">0.500000</value>
<value letter_id="letter_T">0.000000</value>
</alphabet_array>
<alphabet_array>
<value letter_id="letter_A">0.000000</value>
<value letter_id="letter_C">0.250000</value>
<value letter_id="letter_G">0.750000</value>
<value letter_id="letter_T">0.000000</value>
</alphabet_array>
<alphabet_array>
<value letter_id="letter_A">1.000000</value>
<value letter_id="letter_C">0.000000</value>
<value letter_id="letter_G">0.000000</value>
<value letter_id="letter_T">0.000000</value>
</alphabet_array>
<alphabet_array>
<value letter_id="letter_A">0.000000</value>
<value letter_id="letter_C">0.000000</value>
<value letter_id="letter_G">1.000000</value>
<value letter_id="letter_T">0.000000</value>
</alphabet_array>
<alphabet_array>
<value letter_id="letter_A">0.000000</value>
<value letter_id="letter_C">0.250000</value>
<value letter_id="letter_G">0.750000</value>
<value letter_id="letter_T">0.000000</value>
</alphabet_array>
<alphabet_array>
<value letter_id="letter_A">0.000000</value>
<value letter_id="letter_C">0.750000</value>
<value letter_id="letter_G">0.250000</value>
<value letter_id="letter_T">0.000000</value>
</alphabet_array>
<alphabet_array>
<value letter_id="letter_A">1.000000</value>
<value letter_id="letter_C">0.000000</value>
<value letter_id="letter_G">0.000000</value>
<value letter_id="letter_T">0.000000</value>
</alphabet_array>
</alphabet_matrix>
</probabilities>
<regular_expression>
G[AG]A[GC][TAG][TC][CG][CG][TC]GAT[CGT][CGT]T[CG][TG][TG][GC][TA][CG][CG][GAT][CA][TAC][GAC][TA][AG]G[ACGT]C[GT]GCG[CG][AC]CTG[AG][GC]AG[GC][CG]A
</regular_expression>
<contributing_sites>
<contributing_site sequence_id="sequence_252" position="96" strand="plus" pvalue="6.75e-27" >
<left_flank>GCACCATGCT</left_flank>
<site>
<letter_ref letter_id="letter_G"/>
<letter_ref letter_id="letter_A"/>
<letter_ref letter_id="letter_A"/>
<letter_ref letter_id="letter_G"/>
<letter_ref letter_id="letter_T"/>
<letter_ref letter_id="letter_T"/>
<letter_ref letter_id="letter_C"/>
<letter_ref letter_id="letter_C"/>
<letter_ref letter_id="letter_T"/>
<letter_ref letter_id="letter_G"/>
<letter_ref letter_id="letter_A"/>
<letter_ref letter_id="letter_T"/>
<letter_ref letter_id="letter_C"/>
<letter_ref letter_id="letter_C"/>
<letter_ref letter_id="letter_T"/>
<letter_ref letter_id="letter_G"/>
<letter_ref letter_id="letter_T"/>
<letter_ref letter_id="letter_T"/>
<letter_ref letter_id="letter_G"/>
<letter_ref letter_id="letter_T"/>
<letter_ref letter_id="letter_C"/>
<letter_ref letter_id="letter_G"/>
<letter_ref letter_id="letter_G"/>
<letter_ref letter_id="letter_C"/>
<letter_ref letter_id="letter_T"/>
<letter_ref letter_id="letter_G"/>
<letter_ref letter_id="letter_T"/>
<letter_ref letter_id="letter_A"/>
<letter_ref letter_id="letter_G"/>
<letter_ref letter_id="letter_C"/>
<letter_ref letter_id="letter_C"/>
<letter_ref letter_id="letter_T"/>
<letter_ref letter_id="letter_G"/>
<letter_ref letter_id="letter_C"/>
<letter_ref letter_id="letter_G"/>
<letter_ref letter_id="letter_C"/>
<letter_ref letter_id="letter_C"/>
<letter_ref letter_id="letter_C"/>
<letter_ref letter_id="letter_T"/>
<letter_ref letter_id="letter_G"/>
<letter_ref letter_id="letter_G"/>
<letter_ref letter_id="letter_G"/>
<letter_ref letter_id="letter_A"/>
<letter_ref letter_id="letter_G"/>
<letter_ref letter_id="letter_G"/>
<letter_ref letter_id="letter_C"/>
<letter_ref letter_id="letter_A"/>
</site>
<right_flank>CCATCCC</right_flank>
</contributing_site>
<contributing_site sequence_id="sequence_251" position="103" strand="plus" pvalue="7.07e-24" >
<left_flank>CCATCATGTT</left_flank>
<site>
<letter_ref letter_id="letter_G"/>
<letter_ref letter_id="letter_A"/>
<letter_ref letter_id="letter_A"/>
<letter_ref letter_id="letter_G"/>
<letter_ref letter_id="letter_A"/>
<letter_ref letter_id="letter_T"/>
<letter_ref letter_id="letter_C"/>
<letter_ref letter_id="letter_G"/>
<letter_ref letter_id="letter_T"/>
<letter_ref letter_id="letter_G"/>
<letter_ref letter_id="letter_A"/>
<letter_ref letter_id="letter_T"/>
<letter_ref letter_id="letter_C"/>
<letter_ref letter_id="letter_C"/>
<letter_ref letter_id="letter_T"/>
<letter_ref letter_id="letter_C"/>
<letter_ref letter_id="letter_T"/>
<letter_ref letter_id="letter_T"/>
<letter_ref letter_id="letter_G"/>
<letter_ref letter_id="letter_T"/>
<letter_ref letter_id="letter_C"/>
<letter_ref letter_id="letter_C"/>
<letter_ref letter_id="letter_G"/>
<letter_ref letter_id="letter_C"/>
<letter_ref letter_id="letter_C"/>
<letter_ref letter_id="letter_G"/>
<letter_ref letter_id="letter_T"/>
<letter_ref letter_id="letter_G"/>
<letter_ref letter_id="letter_G"/>
<letter_ref letter_id="letter_T"/>
<letter_ref letter_id="letter_C"/>
<letter_ref letter_id="letter_T"/>
<letter_ref letter_id="letter_G"/>
<letter_ref letter_id="letter_C"/>
<letter_ref letter_id="letter_G"/>
<letter_ref letter_id="letter_C"/>
<letter_ref letter_id="letter_C"/>
<letter_ref letter_id="letter_C"/>
<letter_ref letter_id="letter_T"/>
<letter_ref letter_id="letter_G"/>
<letter_ref letter_id="letter_G"/>
<letter_ref letter_id="letter_G"/>
<letter_ref letter_id="letter_A"/>
<letter_ref letter_id="letter_G"/>
<letter_ref letter_id="letter_G"/>
<letter_ref letter_id="letter_C"/>
<letter_ref letter_id="letter_A"/>
</site>
<right_flank></right_flank>
</contributing_site>
<contributing_site sequence_id="sequence_507" position="103" strand="plus" pvalue="4.25e-19" >
<left_flank>CCCGCGACGA</left_flank>
<site>
<letter_ref letter_id="letter_G"/>
<letter_ref letter_id="letter_G"/>
<letter_ref letter_id="letter_A"/>
<letter_ref letter_id="letter_G"/>
<letter_ref letter_id="letter_G"/>
<letter_ref letter_id="letter_C"/>
<letter_ref letter_id="letter_G"/>
<letter_ref letter_id="letter_C"/>
<letter_ref letter_id="letter_T"/>
<letter_ref letter_id="letter_G"/>
<letter_ref letter_id="letter_A"/>
<letter_ref letter_id="letter_T"/>
<letter_ref letter_id="letter_G"/>
<letter_ref letter_id="letter_G"/>
<letter_ref letter_id="letter_T"/>
<letter_ref letter_id="letter_G"/>
<letter_ref letter_id="letter_T"/>
<letter_ref letter_id="letter_T"/>
<letter_ref letter_id="letter_C"/>
<letter_ref letter_id="letter_T"/>
<letter_ref letter_id="letter_C"/>
<letter_ref letter_id="letter_C"/>
<letter_ref letter_id="letter_A"/>
<letter_ref letter_id="letter_C"/>
<letter_ref letter_id="letter_A"/>
<letter_ref letter_id="letter_C"/>
<letter_ref letter_id="letter_T"/>
<letter_ref letter_id="letter_G"/>
<letter_ref letter_id="letter_G"/>
<letter_ref letter_id="letter_G"/>
<letter_ref letter_id="letter_C"/>
<letter_ref letter_id="letter_G"/>
<letter_ref letter_id="letter_G"/>
<letter_ref letter_id="letter_C"/>
<letter_ref letter_id="letter_G"/>
<letter_ref letter_id="letter_G"/>
<letter_ref letter_id="letter_A"/>
<letter_ref letter_id="letter_C"/>
<letter_ref letter_id="letter_T"/>
<letter_ref letter_id="letter_G"/>
<letter_ref letter_id="letter_A"/>
<letter_ref letter_id="letter_C"/>
<letter_ref letter_id="letter_A"/>
<letter_ref letter_id="letter_G"/>
<letter_ref letter_id="letter_C"/>
<letter_ref letter_id="letter_C"/>
<letter_ref letter_id="letter_A"/>
</site>
<right_flank></right_flank>
</contributing_site>
<contributing_site sequence_id="sequence_364" position="22" strand="plus" pvalue="7.58e-19" >
<left_flank>TTGTTAACTA</left_flank>
<site>
<letter_ref letter_id="letter_G"/>
<letter_ref letter_id="letter_A"/>
<letter_ref letter_id="letter_A"/>
<letter_ref letter_id="letter_C"/>
<letter_ref letter_id="letter_T"/>
<letter_ref letter_id="letter_T"/>
<letter_ref letter_id="letter_C"/>
<letter_ref letter_id="letter_C"/>
<letter_ref letter_id="letter_C"/>
<letter_ref letter_id="letter_G"/>
<letter_ref letter_id="letter_A"/>
<letter_ref letter_id="letter_T"/>
<letter_ref letter_id="letter_T"/>
<letter_ref letter_id="letter_T"/>
<letter_ref letter_id="letter_T"/>
<letter_ref letter_id="letter_C"/>
<letter_ref letter_id="letter_G"/>
<letter_ref letter_id="letter_G"/>
<letter_ref letter_id="letter_G"/>
<letter_ref letter_id="letter_A"/>
<letter_ref letter_id="letter_G"/>
<letter_ref letter_id="letter_G"/>
<letter_ref letter_id="letter_T"/>
<letter_ref letter_id="letter_A"/>
<letter_ref letter_id="letter_T"/>
<letter_ref letter_id="letter_A"/>
<letter_ref letter_id="letter_A"/>
<letter_ref letter_id="letter_A"/>
<letter_ref letter_id="letter_G"/>
<letter_ref letter_id="letter_A"/>
<letter_ref letter_id="letter_C"/>
<letter_ref letter_id="letter_G"/>
<letter_ref letter_id="letter_G"/>
<letter_ref letter_id="letter_C"/>
<letter_ref letter_id="letter_G"/>
<letter_ref letter_id="letter_C"/>
<letter_ref letter_id="letter_A"/>
<letter_ref letter_id="letter_C"/>
<letter_ref letter_id="letter_T"/>
<letter_ref letter_id="letter_G"/>
<letter_ref letter_id="letter_A"/>
<letter_ref letter_id="letter_G"/>
<letter_ref letter_id="letter_A"/>
<letter_ref letter_id="letter_G"/>
<letter_ref letter_id="letter_G"/>
<letter_ref letter_id="letter_G"/>
<letter_ref letter_id="letter_A"/>
</site>
<right_flank>CAAGTCACAT</right_flank>
</contributing_site>
</contributing_sites>
</motif>
<motif id="motif_8" name="8" width="21" sites="23" ic="19.9" re="20.4" llr="325" e_value="4.3e-001" bayes_threshold="12.9251" elapsed_time="2580.468477">
<scores>
<alphabet_matrix>
<alphabet_array>
<value letter_id="letter_A">6</value>
<value letter_id="letter_C">-146</value>
<value letter_id="letter_G">111</value>
<value letter_id="letter_T">-104</value>
</alphabet_array>
<alphabet_array>
<value letter_id="letter_A">-94</value>
<value letter_id="letter_C">162</value>
<value letter_id="letter_G">-1117</value>
<value letter_id="letter_T">-104</value>
</alphabet_array>
<alphabet_array>
<value letter_id="letter_A">106</value>
<value letter_id="letter_C">-1117</value>
<value letter_id="letter_G">-15</value>
<value letter_id="letter_T">-5</value>
</alphabet_array>
<alphabet_array>
<value letter_id="letter_A">-1117</value>
<value letter_id="letter_C">-146</value>
<value letter_id="letter_G">170</value>
<value letter_id="letter_T">-104</value>
</alphabet_array>
<alphabet_array>
<value letter_id="letter_A">-252</value>
<value letter_id="letter_C">179</value>
<value letter_id="letter_G">-1117</value>
<value letter_id="letter_T">-104</value>
</alphabet_array>
<alphabet_array>
<value letter_id="letter_A">-1117</value>
<value letter_id="letter_C">-1117</value>
<value letter_id="letter_G">205</value>
<value letter_id="letter_T">-1117</value>
</alphabet_array>
<alphabet_array>
<value letter_id="letter_A">80</value>
<value letter_id="letter_C">86</value>
<value letter_id="letter_G">-89</value>
<value letter_id="letter_T">-1117</value>
</alphabet_array>
<alphabet_array>
<value letter_id="letter_A">80</value>
<value letter_id="letter_C">34</value>
<value letter_id="letter_G">-1117</value>
<value letter_id="letter_T">-5</value>
</alphabet_array>
<alphabet_array>
<value letter_id="letter_A">-252</value>
<value letter_id="letter_C">-146</value>
<value letter_id="letter_G">185</value>
<value letter_id="letter_T">-1117</value>
</alphabet_array>
<alphabet_array>
<value letter_id="letter_A">-1117</value>
<value letter_id="letter_C">12</value>
<value letter_id="letter_G">-89</value>
<value letter_id="letter_T">118</value>
</alphabet_array>
<alphabet_array>
<value letter_id="letter_A">-1117</value>
<value letter_id="letter_C">179</value>
<value letter_id="letter_G">-1117</value>
<value letter_id="letter_T">-63</value>
</alphabet_array>
<alphabet_array>
<value letter_id="letter_A">-1117</value>
<value letter_id="letter_C">-1117</value>
<value letter_id="letter_G">205</value>
<value letter_id="letter_T">-1117</value>
</alphabet_array>
<alphabet_array>
<value letter_id="letter_A">29</value>
<value letter_id="letter_C">-14</value>
<value letter_id="letter_G">70</value>
<value letter_id="letter_T">-163</value>
</alphabet_array>
<alphabet_array>
<value letter_id="letter_A">-252</value>
<value letter_id="letter_C">171</value>
<value letter_id="letter_G">-1117</value>
<value letter_id="letter_T">-63</value>
</alphabet_array>
<alphabet_array>
<value letter_id="letter_A">-152</value>
<value letter_id="letter_C">-1117</value>
<value letter_id="letter_G">185</value>
<value letter_id="letter_T">-263</value>
</alphabet_array>
<alphabet_array>
<value letter_id="letter_A">-1117</value>
<value letter_id="letter_C">-14</value>
<value letter_id="letter_G">53</value>
<value letter_id="letter_T">69</value>
</alphabet_array>
<alphabet_array>
<value letter_id="letter_A">-94</value>
<value letter_id="letter_C">186</value>
<value letter_id="letter_G">-1117</value>
<value letter_id="letter_T">-1117</value>
</alphabet_array>
<alphabet_array>
<value letter_id="letter_A">-94</value>
<value letter_id="letter_C">-246</value>
<value letter_id="letter_G">161</value>
<value letter_id="letter_T">-163</value>
</alphabet_array>
<alphabet_array>
<value letter_id="letter_A">-52</value>
<value letter_id="letter_C">54</value>
<value letter_id="letter_G">70</value>
<value letter_id="letter_T">-163</value>
</alphabet_array>
<alphabet_array>
<value letter_id="letter_A">-94</value>
<value letter_id="letter_C">179</value>
<value letter_id="letter_G">-247</value>
<value letter_id="letter_T">-1117</value>
</alphabet_array>
<alphabet_array>
<value letter_id="letter_A">29</value>
<value letter_id="letter_C">-1117</value>
<value letter_id="letter_G">143</value>
<value letter_id="letter_T">-263</value>
</alphabet_array>
</alphabet_matrix>
</scores>
<probabilities>
<alphabet_matrix>
<alphabet_array>
<value letter_id="letter_A">0.260870</value>
<value letter_id="letter_C">0.086957</value>
<value letter_id="letter_G">0.521739</value>
<value letter_id="letter_T">0.130435</value>
</alphabet_array>
<alphabet_array>
<value letter_id="letter_A">0.130435</value>
<value letter_id="letter_C">0.739130</value>
<value letter_id="letter_G">0.000000</value>
<value letter_id="letter_T">0.130435</value>
</alphabet_array>
<alphabet_array>
<value letter_id="letter_A">0.521739</value>
<value letter_id="letter_C">0.000000</value>
<value letter_id="letter_G">0.217391</value>
<value letter_id="letter_T">0.260870</value>
</alphabet_array>
<alphabet_array>
<value letter_id="letter_A">0.000000</value>
<value letter_id="letter_C">0.086957</value>
<value letter_id="letter_G">0.782609</value>
<value letter_id="letter_T">0.130435</value>
</alphabet_array>
<alphabet_array>
<value letter_id="letter_A">0.043478</value>
<value letter_id="letter_C">0.826087</value>
<value letter_id="letter_G">0.000000</value>
<value letter_id="letter_T">0.130435</value>
</alphabet_array>
<alphabet_array>
<value letter_id="letter_A">0.000000</value>
<value letter_id="letter_C">0.000000</value>
<value letter_id="letter_G">1.000000</value>
<value letter_id="letter_T">0.000000</value>
</alphabet_array>
<alphabet_array>
<value letter_id="letter_A">0.434783</value>
<value letter_id="letter_C">0.434783</value>
<value letter_id="letter_G">0.130435</value>
<value letter_id="letter_T">0.000000</value>
</alphabet_array>
<alphabet_array>
<value letter_id="letter_A">0.434783</value>
<value letter_id="letter_C">0.304348</value>
<value letter_id="letter_G">0.000000</value>
<value letter_id="letter_T">0.260870</value>
</alphabet_array>
<alphabet_array>
<value letter_id="letter_A">0.043478</value>
<value letter_id="letter_C">0.086957</value>
<value letter_id="letter_G">0.869565</value>
<value letter_id="letter_T">0.000000</value>
</alphabet_array>
<alphabet_array>
<value letter_id="letter_A">0.000000</value>
<value letter_id="letter_C">0.260870</value>
<value letter_id="letter_G">0.130435</value>
<value letter_id="letter_T">0.608696</value>
</alphabet_array>
<alphabet_array>
<value letter_id="letter_A">0.000000</value>
<value letter_id="letter_C">0.826087</value>
<value letter_id="letter_G">0.000000</value>
<value letter_id="letter_T">0.173913</value>
</alphabet_array>
<alphabet_array>
<value letter_id="letter_A">0.000000</value>
<value letter_id="letter_C">0.000000</value>
<value letter_id="letter_G">1.000000</value>
<value letter_id="letter_T">0.000000</value>
</alphabet_array>
<alphabet_array>
<value letter_id="letter_A">0.304348</value>
<value letter_id="letter_C">0.217391</value>
<value letter_id="letter_G">0.391304</value>
<value letter_id="letter_T">0.086957</value>
</alphabet_array>
<alphabet_array>
<value letter_id="letter_A">0.043478</value>
<value letter_id="letter_C">0.782609</value>
<value letter_id="letter_G">0.000000</value>
<value letter_id="letter_T">0.173913</value>
</alphabet_array>
<alphabet_array>
<value letter_id="letter_A">0.086957</value>
<value letter_id="letter_C">0.000000</value>
<value letter_id="letter_G">0.869565</value>
<value letter_id="letter_T">0.043478</value>
</alphabet_array>
<alphabet_array>
<value letter_id="letter_A">0.000000</value>
<value letter_id="letter_C">0.217391</value>
<value letter_id="letter_G">0.347826</value>
<value letter_id="letter_T">0.434783</value>
</alphabet_array>
<alphabet_array>
<value letter_id="letter_A">0.130435</value>
<value letter_id="letter_C">0.869565</value>
<value letter_id="letter_G">0.000000</value>
<value letter_id="letter_T">0.000000</value>
</alphabet_array>
<alphabet_array>
<value letter_id="letter_A">0.130435</value>
<value letter_id="letter_C">0.043478</value>
<value letter_id="letter_G">0.739130</value>
<value letter_id="letter_T">0.086957</value>
</alphabet_array>
<alphabet_array>
<value letter_id="letter_A">0.173913</value>
<value letter_id="letter_C">0.347826</value>
<value letter_id="letter_G">0.391304</value>
<value letter_id="letter_T">0.086957</value>
</alphabet_array>
<alphabet_array>
<value letter_id="letter_A">0.130435</value>
<value letter_id="letter_C">0.826087</value>
<value letter_id="letter_G">0.043478</value>
<value letter_id="letter_T">0.000000</value>
</alphabet_array>
<alphabet_array>
<value letter_id="letter_A">0.304348</value>
<value letter_id="letter_C">0.000000</value>
<value letter_id="letter_G">0.652174</value>
<value letter_id="letter_T">0.043478</value>
</alphabet_array>
</alphabet_matrix>
</probabilities>
<regular_expression>
[GA]C[ATG]GCG[AC][ACT]G[TC]CG[GAC]CG[TGC]CG[GC]C[GA]
</regular_expression>
<contributing_sites>
<contributing_site sequence_id="sequence_300" position="94" strand="plus" pvalue="9.92e-12" >
<left_flank>GCTTGCGCGG</left_flank>
<site>
<letter_ref letter_id="letter_A"/>
<letter_ref letter_id="letter_C"/>
<letter_ref letter_id="letter_A"/>
<letter_ref letter_id="letter_G"/>
<letter_ref letter_id="letter_C"/>
<letter_ref letter_id="letter_G"/>
<letter_ref letter_id="letter_C"/>
<letter_ref letter_id="letter_A"/>
<letter_ref letter_id="letter_G"/>
<letter_ref letter_id="letter_T"/>
<letter_ref letter_id="letter_C"/>
<letter_ref letter_id="letter_G"/>
<letter_ref letter_id="letter_G"/>
<letter_ref letter_id="letter_C"/>
<letter_ref letter_id="letter_G"/>
<letter_ref letter_id="letter_T"/>
<letter_ref letter_id="letter_C"/>
<letter_ref letter_id="letter_G"/>
<letter_ref letter_id="letter_C"/>
<letter_ref letter_id="letter_C"/>
<letter_ref letter_id="letter_G"/>
</site>
<right_flank>TGCTGTCTAC</right_flank>
</contributing_site>
<contributing_site sequence_id="sequence_33" position="129" strand="plus" pvalue="3.65e-10" >
<left_flank>AGGTTCAGTC</left_flank>
<site>
<letter_ref letter_id="letter_G"/>
<letter_ref letter_id="letter_C"/>
<letter_ref letter_id="letter_A"/>
<letter_ref letter_id="letter_T"/>
<letter_ref letter_id="letter_C"/>
<letter_ref letter_id="letter_G"/>
<letter_ref letter_id="letter_C"/>
<letter_ref letter_id="letter_A"/>
<letter_ref letter_id="letter_G"/>
<letter_ref letter_id="letter_T"/>
<letter_ref letter_id="letter_C"/>
<letter_ref letter_id="letter_G"/>
<letter_ref letter_id="letter_C"/>
<letter_ref letter_id="letter_C"/>
<letter_ref letter_id="letter_G"/>
<letter_ref letter_id="letter_T"/>
<letter_ref letter_id="letter_C"/>
<letter_ref letter_id="letter_G"/>
<letter_ref letter_id="letter_C"/>
<letter_ref letter_id="letter_C"/>
<letter_ref letter_id="letter_G"/>
</site>
<right_flank></right_flank>
</contributing_site>
<contributing_site sequence_id="sequence_199" position="7" strand="plus" pvalue="4.04e-09" >
<left_flank>TGCTGCT</left_flank>
<site>
<letter_ref letter_id="letter_G"/>
<letter_ref letter_id="letter_C"/>
<letter_ref letter_id="letter_T"/>
<letter_ref letter_id="letter_G"/>
<letter_ref letter_id="letter_C"/>
<letter_ref letter_id="letter_G"/>
<letter_ref letter_id="letter_C"/>
<letter_ref letter_id="letter_A"/>
<letter_ref letter_id="letter_G"/>
<letter_ref letter_id="letter_T"/>
<letter_ref letter_id="letter_C"/>
<letter_ref letter_id="letter_G"/>
<letter_ref letter_id="letter_A"/>
<letter_ref letter_id="letter_C"/>
<letter_ref letter_id="letter_G"/>
<letter_ref letter_id="letter_T"/>
<letter_ref letter_id="letter_C"/>
<letter_ref letter_id="letter_G"/>
<letter_ref letter_id="letter_C"/>
<letter_ref letter_id="letter_G"/>
<letter_ref letter_id="letter_G"/>
</site>
<right_flank>CAGGAGCAGT</right_flank>
</contributing_site>
<contributing_site sequence_id="sequence_282" position="32" strand="plus" pvalue="5.84e-09" >
<left_flank>CTAGCCGCGG</left_flank>
<site>
<letter_ref letter_id="letter_G"/>
<letter_ref letter_id="letter_C"/>
<letter_ref letter_id="letter_A"/>
<letter_ref letter_id="letter_G"/>
<letter_ref letter_id="letter_C"/>
<letter_ref letter_id="letter_G"/>
<letter_ref letter_id="letter_C"/>
<letter_ref letter_id="letter_A"/>
<letter_ref letter_id="letter_G"/>
<letter_ref letter_id="letter_C"/>
<letter_ref letter_id="letter_C"/>
<letter_ref letter_id="letter_G"/>
<letter_ref letter_id="letter_T"/>
<letter_ref letter_id="letter_C"/>
<letter_ref letter_id="letter_G"/>
<letter_ref letter_id="letter_G"/>
<letter_ref letter_id="letter_C"/>
<letter_ref letter_id="letter_G"/>
<letter_ref letter_id="letter_G"/>
<letter_ref letter_id="letter_A"/>
<letter_ref letter_id="letter_G"/>
</site>
<right_flank>CTCGTCGGCG</right_flank>
</contributing_site>
<contributing_site sequence_id="sequence_236" position="85" strand="plus" pvalue="6.61e-09" >
<left_flank>GTCTGCGCCG</left_flank>
<site>
<letter_ref letter_id="letter_G"/>
<letter_ref letter_id="letter_C"/>
<letter_ref letter_id="letter_A"/>
<letter_ref letter_id="letter_G"/>
<letter_ref letter_id="letter_C"/>
<letter_ref letter_id="letter_G"/>
<letter_ref letter_id="letter_C"/>
<letter_ref letter_id="letter_T"/>
<letter_ref letter_id="letter_G"/>
<letter_ref letter_id="letter_T"/>
<letter_ref letter_id="letter_C"/>
<letter_ref letter_id="letter_G"/>
<letter_ref letter_id="letter_A"/>
<letter_ref letter_id="letter_C"/>
<letter_ref letter_id="letter_G"/>
<letter_ref letter_id="letter_T"/>
<letter_ref letter_id="letter_C"/>
<letter_ref letter_id="letter_G"/>
<letter_ref letter_id="letter_A"/>
<letter_ref letter_id="letter_C"/>
<letter_ref letter_id="letter_T"/>
</site>
<right_flank>GCAGCAGCAG</right_flank>
</contributing_site>
<contributing_site sequence_id="sequence_422" position="5" strand="plus" pvalue="7.48e-09" >
<left_flank>ACTGC</left_flank>
<site>
<letter_ref letter_id="letter_G"/>
<letter_ref letter_id="letter_A"/>
<letter_ref letter_id="letter_A"/>
<letter_ref letter_id="letter_G"/>
<letter_ref letter_id="letter_T"/>
<letter_ref letter_id="letter_G"/>
<letter_ref letter_id="letter_A"/>
<letter_ref letter_id="letter_A"/>
<letter_ref letter_id="letter_G"/>
<letter_ref letter_id="letter_C"/>
<letter_ref letter_id="letter_C"/>
<letter_ref letter_id="letter_G"/>
<letter_ref letter_id="letter_G"/>
<letter_ref letter_id="letter_C"/>
<letter_ref letter_id="letter_G"/>
<letter_ref letter_id="letter_T"/>
<letter_ref letter_id="letter_C"/>
<letter_ref letter_id="letter_G"/>
<letter_ref letter_id="letter_C"/>
<letter_ref letter_id="letter_C"/>
<letter_ref letter_id="letter_G"/>
</site>
<right_flank>GCGAAAACCT</right_flank>
</contributing_site>
<contributing_site sequence_id="sequence_329" position="24" strand="plus" pvalue="1.67e-08" >
<left_flank>GAATTTATCT</left_flank>
<site>
<letter_ref letter_id="letter_G"/>
<letter_ref letter_id="letter_C"/>
<letter_ref letter_id="letter_G"/>
<letter_ref letter_id="letter_G"/>
<letter_ref letter_id="letter_C"/>
<letter_ref letter_id="letter_G"/>
<letter_ref letter_id="letter_A"/>
<letter_ref letter_id="letter_A"/>
<letter_ref letter_id="letter_G"/>
<letter_ref letter_id="letter_T"/>
<letter_ref letter_id="letter_C"/>
<letter_ref letter_id="letter_G"/>
<letter_ref letter_id="letter_T"/>
<letter_ref letter_id="letter_C"/>
<letter_ref letter_id="letter_G"/>
<letter_ref letter_id="letter_G"/>
<letter_ref letter_id="letter_C"/>
<letter_ref letter_id="letter_A"/>
<letter_ref letter_id="letter_G"/>
<letter_ref letter_id="letter_C"/>
<letter_ref letter_id="letter_A"/>
</site>
<right_flank>AAATGTATCT</right_flank>
</contributing_site>
<contributing_site sequence_id="sequence_396" position="159" strand="plus" pvalue="7.11e-08" >
<left_flank>CAATACCAGC</left_flank>
<site>
<letter_ref letter_id="letter_G"/>
<letter_ref letter_id="letter_C"/>
<letter_ref letter_id="letter_A"/>
<letter_ref letter_id="letter_G"/>
<letter_ref letter_id="letter_C"/>
<letter_ref letter_id="letter_G"/>
<letter_ref letter_id="letter_A"/>
<letter_ref letter_id="letter_T"/>
<letter_ref letter_id="letter_G"/>
<letter_ref letter_id="letter_T"/>
<letter_ref letter_id="letter_C"/>
<letter_ref letter_id="letter_G"/>
<letter_ref letter_id="letter_G"/>
<letter_ref letter_id="letter_C"/>
<letter_ref letter_id="letter_T"/>
<letter_ref letter_id="letter_T"/>
<letter_ref letter_id="letter_C"/>
<letter_ref letter_id="letter_C"/>
<letter_ref letter_id="letter_G"/>
<letter_ref letter_id="letter_C"/>
<letter_ref letter_id="letter_G"/>
</site>
<right_flank>GACAGTCTGG</right_flank>
</contributing_site>
<contributing_site sequence_id="sequence_182" position="10" strand="plus" pvalue="8.60e-08" >
<left_flank>CCAAATGGCG</left_flank>
<site>
<letter_ref letter_id="letter_A"/>
<letter_ref letter_id="letter_C"/>
<letter_ref letter_id="letter_A"/>
<letter_ref letter_id="letter_G"/>
<letter_ref letter_id="letter_C"/>
<letter_ref letter_id="letter_G"/>
<letter_ref letter_id="letter_G"/>
<letter_ref letter_id="letter_C"/>
<letter_ref letter_id="letter_G"/>
<letter_ref letter_id="letter_T"/>
<letter_ref letter_id="letter_C"/>
<letter_ref letter_id="letter_G"/>
<letter_ref letter_id="letter_G"/>
<letter_ref letter_id="letter_C"/>
<letter_ref letter_id="letter_A"/>
<letter_ref letter_id="letter_G"/>
<letter_ref letter_id="letter_A"/>
<letter_ref letter_id="letter_G"/>
<letter_ref letter_id="letter_G"/>
<letter_ref letter_id="letter_C"/>
<letter_ref letter_id="letter_G"/>
</site>
<right_flank>CAGAGTTCCG</right_flank>
</contributing_site>
<contributing_site sequence_id="sequence_152" position="5" strand="plus" pvalue="8.60e-08" >
<left_flank>CTTTA</left_flank>
<site>
<letter_ref letter_id="letter_T"/>
<letter_ref letter_id="letter_C"/>
<letter_ref letter_id="letter_A"/>
<letter_ref letter_id="letter_T"/>
<letter_ref letter_id="letter_C"/>
<letter_ref letter_id="letter_G"/>
<letter_ref letter_id="letter_A"/>
<letter_ref letter_id="letter_C"/>
<letter_ref letter_id="letter_G"/>
<letter_ref letter_id="letter_T"/>
<letter_ref letter_id="letter_C"/>
<letter_ref letter_id="letter_G"/>
<letter_ref letter_id="letter_A"/>
<letter_ref letter_id="letter_C"/>
<letter_ref letter_id="letter_G"/>
<letter_ref letter_id="letter_T"/>
<letter_ref letter_id="letter_C"/>
<letter_ref letter_id="letter_G"/>
<letter_ref letter_id="letter_A"/>
<letter_ref letter_id="letter_A"/>
<letter_ref letter_id="letter_G"/>
</site>
<right_flank>CTGTCGTTCG</right_flank>
</contributing_site>
<contributing_site sequence_id="sequence_32" position="4" strand="plus" pvalue="1.95e-07" >
<left_flank>GCCT</left_flank>
<site>
<letter_ref letter_id="letter_A"/>
<letter_ref letter_id="letter_T"/>
<letter_ref letter_id="letter_G"/>
<letter_ref letter_id="letter_G"/>
<letter_ref letter_id="letter_C"/>
<letter_ref letter_id="letter_G"/>
<letter_ref letter_id="letter_A"/>
<letter_ref letter_id="letter_C"/>
<letter_ref letter_id="letter_G"/>
<letter_ref letter_id="letter_T"/>
<letter_ref letter_id="letter_C"/>
<letter_ref letter_id="letter_G"/>
<letter_ref letter_id="letter_A"/>
<letter_ref letter_id="letter_C"/>
<letter_ref letter_id="letter_G"/>
<letter_ref letter_id="letter_C"/>
<letter_ref letter_id="letter_A"/>
<letter_ref letter_id="letter_G"/>
<letter_ref letter_id="letter_G"/>
<letter_ref letter_id="letter_C"/>
<letter_ref letter_id="letter_A"/>
</site>
<right_flank>GCGATTGAAA</right_flank>
</contributing_site>
<contributing_site sequence_id="sequence_233" position="44" strand="plus" pvalue="2.13e-07" >
<left_flank>TTATTTTTTT</left_flank>
<site>
<letter_ref letter_id="letter_T"/>
<letter_ref letter_id="letter_C"/>
<letter_ref letter_id="letter_A"/>
<letter_ref letter_id="letter_G"/>
<letter_ref letter_id="letter_A"/>
<letter_ref letter_id="letter_G"/>
<letter_ref letter_id="letter_C"/>
<letter_ref letter_id="letter_A"/>
<letter_ref letter_id="letter_G"/>
<letter_ref letter_id="letter_G"/>
<letter_ref letter_id="letter_C"/>
<letter_ref letter_id="letter_G"/>
<letter_ref letter_id="letter_G"/>
<letter_ref letter_id="letter_C"/>
<letter_ref letter_id="letter_G"/>
<letter_ref letter_id="letter_G"/>
<letter_ref letter_id="letter_C"/>
<letter_ref letter_id="letter_G"/>
<letter_ref letter_id="letter_T"/>
<letter_ref letter_id="letter_C"/>
<letter_ref letter_id="letter_G"/>
</site>
<right_flank>ACGTCAATTC</right_flank>
</contributing_site>
<contributing_site sequence_id="sequence_523" position="15" strand="plus" pvalue="2.53e-07" >
<left_flank>CAGTCGCTCG</left_flank>
<site>
<letter_ref letter_id="letter_G"/>
<letter_ref letter_id="letter_A"/>
<letter_ref letter_id="letter_T"/>
<letter_ref letter_id="letter_T"/>
<letter_ref letter_id="letter_C"/>
<letter_ref letter_id="letter_G"/>
<letter_ref letter_id="letter_C"/>
<letter_ref letter_id="letter_C"/>
<letter_ref letter_id="letter_G"/>
<letter_ref letter_id="letter_T"/>
<letter_ref letter_id="letter_C"/>
<letter_ref letter_id="letter_G"/>
<letter_ref letter_id="letter_C"/>
<letter_ref letter_id="letter_T"/>
<letter_ref letter_id="letter_G"/>
<letter_ref letter_id="letter_T"/>
<letter_ref letter_id="letter_C"/>
<letter_ref letter_id="letter_G"/>
<letter_ref letter_id="letter_G"/>
<letter_ref letter_id="letter_C"/>
<letter_ref letter_id="letter_A"/>
</site>
<right_flank>GGCAGCCGTG</right_flank>
</contributing_site>
<contributing_site sequence_id="sequence_144" position="70" strand="plus" pvalue="2.53e-07" >
<left_flank>AGTTGCCCAT</left_flank>
<site>
<letter_ref letter_id="letter_C"/>
<letter_ref letter_id="letter_C"/>
<letter_ref letter_id="letter_T"/>
<letter_ref letter_id="letter_G"/>
<letter_ref letter_id="letter_C"/>
<letter_ref letter_id="letter_G"/>
<letter_ref letter_id="letter_A"/>
<letter_ref letter_id="letter_T"/>
<letter_ref letter_id="letter_C"/>
<letter_ref letter_id="letter_C"/>
<letter_ref letter_id="letter_C"/>
<letter_ref letter_id="letter_G"/>
<letter_ref letter_id="letter_C"/>
<letter_ref letter_id="letter_C"/>
<letter_ref letter_id="letter_G"/>
<letter_ref letter_id="letter_G"/>
<letter_ref letter_id="letter_C"/>
<letter_ref letter_id="letter_G"/>
<letter_ref letter_id="letter_G"/>
<letter_ref letter_id="letter_C"/>
<letter_ref letter_id="letter_A"/>
</site>
<right_flank>CTGGATACAA</right_flank>
</contributing_site>
<contributing_site sequence_id="sequence_119" position="21" strand="plus" pvalue="3.25e-07" >
<left_flank>CAGCGGCAGC</left_flank>
<site>
<letter_ref letter_id="letter_G"/>
<letter_ref letter_id="letter_C"/>
<letter_ref letter_id="letter_T"/>
<letter_ref letter_id="letter_G"/>
<letter_ref letter_id="letter_C"/>
<letter_ref letter_id="letter_G"/>
<letter_ref letter_id="letter_A"/>
<letter_ref letter_id="letter_C"/>
<letter_ref letter_id="letter_C"/>
<letter_ref letter_id="letter_G"/>
<letter_ref letter_id="letter_C"/>
<letter_ref letter_id="letter_G"/>
<letter_ref letter_id="letter_G"/>
<letter_ref letter_id="letter_C"/>
<letter_ref letter_id="letter_A"/>
<letter_ref letter_id="letter_G"/>
<letter_ref letter_id="letter_C"/>
<letter_ref letter_id="letter_G"/>
<letter_ref letter_id="letter_A"/>
<letter_ref letter_id="letter_C"/>
<letter_ref letter_id="letter_G"/>
</site>
<right_flank>TCGCCTCCTT</right_flank>
</contributing_site>
<contributing_site sequence_id="sequence_201" position="144" strand="plus" pvalue="3.83e-07" >
<left_flank>GGCCAGGGAC</left_flank>
<site>
<letter_ref letter_id="letter_T"/>
<letter_ref letter_id="letter_C"/>
<letter_ref letter_id="letter_G"/>
<letter_ref letter_id="letter_G"/>
<letter_ref letter_id="letter_C"/>
<letter_ref letter_id="letter_G"/>
<letter_ref letter_id="letter_C"/>
<letter_ref letter_id="letter_A"/>
<letter_ref letter_id="letter_G"/>
<letter_ref letter_id="letter_C"/>
<letter_ref letter_id="letter_T"/>
<letter_ref letter_id="letter_G"/>
<letter_ref letter_id="letter_A"/>
<letter_ref letter_id="letter_C"/>
<letter_ref letter_id="letter_G"/>
<letter_ref letter_id="letter_C"/>
<letter_ref letter_id="letter_C"/>
<letter_ref letter_id="letter_A"/>
<letter_ref letter_id="letter_G"/>
<letter_ref letter_id="letter_C"/>
<letter_ref letter_id="letter_A"/>
</site>
<right_flank>ATACCTCCAC</right_flank>
</contributing_site>
<contributing_site sequence_id="sequence_73" position="111" strand="plus" pvalue="4.15e-07" >
<left_flank>AAGTCCAGGA</left_flank>
<site>
<letter_ref letter_id="letter_A"/>
<letter_ref letter_id="letter_C"/>
<letter_ref letter_id="letter_G"/>
<letter_ref letter_id="letter_G"/>
<letter_ref letter_id="letter_T"/>
<letter_ref letter_id="letter_G"/>
<letter_ref letter_id="letter_G"/>
<letter_ref letter_id="letter_A"/>
<letter_ref letter_id="letter_G"/>
<letter_ref letter_id="letter_G"/>
<letter_ref letter_id="letter_C"/>
<letter_ref letter_id="letter_G"/>
<letter_ref letter_id="letter_G"/>
<letter_ref letter_id="letter_C"/>
<letter_ref letter_id="letter_G"/>
<letter_ref letter_id="letter_G"/>
<letter_ref letter_id="letter_A"/>
<letter_ref letter_id="letter_G"/>
<letter_ref letter_id="letter_C"/>
<letter_ref letter_id="letter_C"/>
<letter_ref letter_id="letter_G"/>
</site>
<right_flank>GTGGTGGCTC</right_flank>
</contributing_site>
<contributing_site sequence_id="sequence_379" position="49" strand="plus" pvalue="6.16e-07" >
<left_flank>CAAGTAAGAT</left_flank>
<site>
<letter_ref letter_id="letter_A"/>
<letter_ref letter_id="letter_T"/>
<letter_ref letter_id="letter_T"/>
<letter_ref letter_id="letter_G"/>
<letter_ref letter_id="letter_C"/>
<letter_ref letter_id="letter_G"/>
<letter_ref letter_id="letter_C"/>
<letter_ref letter_id="letter_T"/>
<letter_ref letter_id="letter_G"/>
<letter_ref letter_id="letter_C"/>
<letter_ref letter_id="letter_C"/>
<letter_ref letter_id="letter_G"/>
<letter_ref letter_id="letter_G"/>
<letter_ref letter_id="letter_T"/>
<letter_ref letter_id="letter_G"/>
<letter_ref letter_id="letter_G"/>
<letter_ref letter_id="letter_C"/>
<letter_ref letter_id="letter_T"/>
<letter_ref letter_id="letter_C"/>
<letter_ref letter_id="letter_C"/>
<letter_ref letter_id="letter_G"/>
</site>
<right_flank>AGTTCAGTCT</right_flank>
</contributing_site>
<contributing_site sequence_id="sequence_57" position="9" strand="plus" pvalue="6.65e-07" >
<left_flank>TCGACGCTG</left_flank>
<site>
<letter_ref letter_id="letter_A"/>
<letter_ref letter_id="letter_C"/>
<letter_ref letter_id="letter_G"/>
<letter_ref letter_id="letter_C"/>
<letter_ref letter_id="letter_T"/>
<letter_ref letter_id="letter_G"/>
<letter_ref letter_id="letter_A"/>
<letter_ref letter_id="letter_C"/>
<letter_ref letter_id="letter_G"/>
<letter_ref letter_id="letter_T"/>
<letter_ref letter_id="letter_T"/>
<letter_ref letter_id="letter_G"/>
<letter_ref letter_id="letter_A"/>
<letter_ref letter_id="letter_C"/>
<letter_ref letter_id="letter_G"/>
<letter_ref letter_id="letter_T"/>
<letter_ref letter_id="letter_C"/>
<letter_ref letter_id="letter_G"/>
<letter_ref letter_id="letter_A"/>
<letter_ref letter_id="letter_C"/>
<letter_ref letter_id="letter_G"/>
</site>
<right_flank>CAGCTGCGAC</right_flank>
</contributing_site>
<contributing_site sequence_id="sequence_14" position="126" strand="plus" pvalue="6.65e-07" >
<left_flank>ACGGGAGCTA</left_flank>
<site>
<letter_ref letter_id="letter_G"/>
<letter_ref letter_id="letter_C"/>
<letter_ref letter_id="letter_A"/>
<letter_ref letter_id="letter_G"/>
<letter_ref letter_id="letter_C"/>
<letter_ref letter_id="letter_G"/>
<letter_ref letter_id="letter_G"/>
<letter_ref letter_id="letter_A"/>
<letter_ref letter_id="letter_A"/>
<letter_ref letter_id="letter_T"/>
<letter_ref letter_id="letter_T"/>
<letter_ref letter_id="letter_G"/>
<letter_ref letter_id="letter_G"/>
<letter_ref letter_id="letter_T"/>
<letter_ref letter_id="letter_G"/>
<letter_ref letter_id="letter_C"/>
<letter_ref letter_id="letter_C"/>
<letter_ref letter_id="letter_G"/>
<letter_ref letter_id="letter_C"/>
<letter_ref letter_id="letter_C"/>
<letter_ref letter_id="letter_A"/>
</site>
<right_flank>TCG</right_flank>
</contributing_site>
<contributing_site sequence_id="sequence_58" position="19" strand="plus" pvalue="7.74e-07" >
<left_flank>CGTAGCCGAA</left_flank>
<site>
<letter_ref letter_id="letter_G"/>
<letter_ref letter_id="letter_C"/>
<letter_ref letter_id="letter_A"/>
<letter_ref letter_id="letter_G"/>
<letter_ref letter_id="letter_C"/>
<letter_ref letter_id="letter_G"/>
<letter_ref letter_id="letter_A"/>
<letter_ref letter_id="letter_C"/>
<letter_ref letter_id="letter_G"/>
<letter_ref letter_id="letter_T"/>
<letter_ref letter_id="letter_C"/>
<letter_ref letter_id="letter_G"/>
<letter_ref letter_id="letter_C"/>
<letter_ref letter_id="letter_T"/>
<letter_ref letter_id="letter_G"/>
<letter_ref letter_id="letter_C"/>
<letter_ref letter_id="letter_C"/>
<letter_ref letter_id="letter_T"/>
<letter_ref letter_id="letter_T"/>
<letter_ref letter_id="letter_A"/>
<letter_ref letter_id="letter_G"/>
</site>
<right_flank>AGGCTTTATA</right_flank>
</contributing_site>
<contributing_site sequence_id="sequence_44" position="120" strand="plus" pvalue="9.66e-07" >
<left_flank>TGCGCTGCCT</left_flank>
<site>
<letter_ref letter_id="letter_C"/>
<letter_ref letter_id="letter_T"/>
<letter_ref letter_id="letter_A"/>
<letter_ref letter_id="letter_C"/>
<letter_ref letter_id="letter_C"/>
<letter_ref letter_id="letter_G"/>
<letter_ref letter_id="letter_C"/>
<letter_ref letter_id="letter_T"/>
<letter_ref letter_id="letter_G"/>
<letter_ref letter_id="letter_C"/>
<letter_ref letter_id="letter_C"/>
<letter_ref letter_id="letter_G"/>
<letter_ref letter_id="letter_A"/>
<letter_ref letter_id="letter_C"/>
<letter_ref letter_id="letter_G"/>
<letter_ref letter_id="letter_T"/>
<letter_ref letter_id="letter_C"/>
<letter_ref letter_id="letter_A"/>
<letter_ref letter_id="letter_G"/>
<letter_ref letter_id="letter_C"/>
<letter_ref letter_id="letter_G"/>
</site>
<right_flank>CCGCGCTTTC</right_flank>
</contributing_site>
<contributing_site sequence_id="sequence_87" position="159" strand="plus" pvalue="1.59e-06" >
<left_flank>TCTTACCACA</left_flank>
<site>
<letter_ref letter_id="letter_G"/>
<letter_ref letter_id="letter_A"/>
<letter_ref letter_id="letter_T"/>
<letter_ref letter_id="letter_G"/>
<letter_ref letter_id="letter_C"/>
<letter_ref letter_id="letter_G"/>
<letter_ref letter_id="letter_A"/>
<letter_ref letter_id="letter_T"/>
<letter_ref letter_id="letter_G"/>
<letter_ref letter_id="letter_T"/>
<letter_ref letter_id="letter_T"/>
<letter_ref letter_id="letter_G"/>
<letter_ref letter_id="letter_C"/>
<letter_ref letter_id="letter_A"/>
<letter_ref letter_id="letter_G"/>
<letter_ref letter_id="letter_C"/>
<letter_ref letter_id="letter_C"/>
<letter_ref letter_id="letter_G"/>
<letter_ref letter_id="letter_C"/>
<letter_ref letter_id="letter_C"/>
<letter_ref letter_id="letter_A"/>
</site>
<right_flank>CTGCAACTCA</right_flank>
</contributing_site>
</contributing_sites>
</motif>
<motif id="motif_9" name="9" width="16" sites="21" ic="19.7" re="19.5" llr="283" e_value="1.8e+000" bayes_threshold="13.0264" elapsed_time="2873.423650">
<scores>
<alphabet_matrix>
<alphabet_array>
<value letter_id="letter_A">-239</value>
<value letter_id="letter_C">-75</value>
<value letter_id="letter_G">-1104</value>
<value letter_id="letter_T">159</value>
</alphabet_array>
<alphabet_array>
<value letter_id="letter_A">-239</value>
<value letter_id="letter_C">-1104</value>
<value letter_id="letter_G">191</value>
<value letter_id="letter_T">-250</value>
</alphabet_array>
<alphabet_array>
<value letter_id="letter_A">-239</value>
<value letter_id="letter_C">-1104</value>
<value letter_id="letter_G">-134</value>
<value letter_id="letter_T">167</value>
</alphabet_array>
<alphabet_array>
<value letter_id="letter_A">-1104</value>
<value letter_id="letter_C">-1</value>
<value letter_id="letter_G">156</value>
<value letter_id="letter_T">-250</value>
</alphabet_array>
<alphabet_array>
<value letter_id="letter_A">-1104</value>
<value letter_id="letter_C">-133</value>
<value letter_id="letter_G">66</value>
<value letter_id="letter_T">96</value>
</alphabet_array>
<alphabet_array>
<value letter_id="letter_A">-81</value>
<value letter_id="letter_C">-233</value>
<value letter_id="letter_G">175</value>
<value letter_id="letter_T">-1104</value>
</alphabet_array>
<alphabet_array>
<value letter_id="letter_A">-1104</value>
<value letter_id="letter_C">-75</value>
<value letter_id="letter_G">-234</value>
<value letter_id="letter_T">159</value>
</alphabet_array>
<alphabet_array>
<value letter_id="letter_A">42</value>
<value letter_id="letter_C">-1104</value>
<value letter_id="letter_G">146</value>
<value letter_id="letter_T">-1104</value>
</alphabet_array>
<alphabet_array>
<value letter_id="letter_A">-1104</value>
<value letter_id="letter_C">-233</value>
<value letter_id="letter_G">-1104</value>
<value letter_id="letter_T">182</value>
</alphabet_array>
<alphabet_array>
<value letter_id="letter_A">-1104</value>
<value letter_id="letter_C">-1104</value>
<value letter_id="letter_G">205</value>
<value letter_id="letter_T">-1104</value>
</alphabet_array>
<alphabet_array>
<value letter_id="letter_A">-1104</value>
<value letter_id="letter_C">-233</value>
<value letter_id="letter_G">-76</value>
<value letter_id="letter_T">159</value>
</alphabet_array>
<alphabet_array>
<value letter_id="letter_A">-1104</value>
<value letter_id="letter_C">-1104</value>
<value letter_id="letter_G">191</value>
<value letter_id="letter_T">-150</value>
</alphabet_array>
<alphabet_array>
<value letter_id="letter_A">-1104</value>
<value letter_id="letter_C">-133</value>
<value letter_id="letter_G">-76</value>
<value letter_id="letter_T">150</value>
</alphabet_array>
<alphabet_array>
<value letter_id="letter_A">-239</value>
<value letter_id="letter_C">-1104</value>
<value letter_id="letter_G">198</value>
<value letter_id="letter_T">-1104</value>
</alphabet_array>
<alphabet_array>
<value letter_id="letter_A">-1104</value>
<value letter_id="letter_C">84</value>
<value letter_id="letter_G">-234</value>
<value letter_id="letter_T">96</value>
</alphabet_array>
<alphabet_array>
<value letter_id="letter_A">-1104</value>
<value letter_id="letter_C">-1104</value>
<value letter_id="letter_G">112</value>
<value letter_id="letter_T">82</value>
</alphabet_array>
</alphabet_matrix>
</scores>
<probabilities>
<alphabet_matrix>
<alphabet_array>
<value letter_id="letter_A">0.047619</value>
<value letter_id="letter_C">0.142857</value>
<value letter_id="letter_G">0.000000</value>
<value letter_id="letter_T">0.809524</value>
</alphabet_array>
<alphabet_array>
<value letter_id="letter_A">0.047619</value>
<value letter_id="letter_C">0.000000</value>
<value letter_id="letter_G">0.904762</value>
<value letter_id="letter_T">0.047619</value>
</alphabet_array>
<alphabet_array>
<value letter_id="letter_A">0.047619</value>
<value letter_id="letter_C">0.000000</value>
<value letter_id="letter_G">0.095238</value>
<value letter_id="letter_T">0.857143</value>
</alphabet_array>
<alphabet_array>
<value letter_id="letter_A">0.000000</value>
<value letter_id="letter_C">0.238095</value>
<value letter_id="letter_G">0.714286</value>
<value letter_id="letter_T">0.047619</value>
</alphabet_array>
<alphabet_array>
<value letter_id="letter_A">0.000000</value>
<value letter_id="letter_C">0.095238</value>
<value letter_id="letter_G">0.380952</value>
<value letter_id="letter_T">0.523810</value>
</alphabet_array>
<alphabet_array>
<value letter_id="letter_A">0.142857</value>
<value letter_id="letter_C">0.047619</value>
<value letter_id="letter_G">0.809524</value>
<value letter_id="letter_T">0.000000</value>
</alphabet_array>
<alphabet_array>
<value letter_id="letter_A">0.000000</value>
<value letter_id="letter_C">0.142857</value>
<value letter_id="letter_G">0.047619</value>
<value letter_id="letter_T">0.809524</value>
</alphabet_array>
<alphabet_array>
<value letter_id="letter_A">0.333333</value>
<value letter_id="letter_C">0.000000</value>
<value letter_id="letter_G">0.666667</value>
<value letter_id="letter_T">0.000000</value>
</alphabet_array>
<alphabet_array>
<value letter_id="letter_A">0.000000</value>
<value letter_id="letter_C">0.047619</value>
<value letter_id="letter_G">0.000000</value>
<value letter_id="letter_T">0.952381</value>
</alphabet_array>
<alphabet_array>
<value letter_id="letter_A">0.000000</value>
<value letter_id="letter_C">0.000000</value>
<value letter_id="letter_G">1.000000</value>
<value letter_id="letter_T">0.000000</value>
</alphabet_array>
<alphabet_array>
<value letter_id="letter_A">0.000000</value>
<value letter_id="letter_C">0.047619</value>
<value letter_id="letter_G">0.142857</value>
<value letter_id="letter_T">0.809524</value>
</alphabet_array>
<alphabet_array>
<value letter_id="letter_A">0.000000</value>
<value letter_id="letter_C">0.000000</value>
<value letter_id="letter_G">0.904762</value>
<value letter_id="letter_T">0.095238</value>
</alphabet_array>
<alphabet_array>
<value letter_id="letter_A">0.000000</value>
<value letter_id="letter_C">0.095238</value>
<value letter_id="letter_G">0.142857</value>
<value letter_id="letter_T">0.761905</value>
</alphabet_array>
<alphabet_array>
<value letter_id="letter_A">0.047619</value>
<value letter_id="letter_C">0.000000</value>
<value letter_id="letter_G">0.952381</value>
<value letter_id="letter_T">0.000000</value>
</alphabet_array>
<alphabet_array>
<value letter_id="letter_A">0.000000</value>
<value letter_id="letter_C">0.428571</value>
<value letter_id="letter_G">0.047619</value>
<value letter_id="letter_T">0.523810</value>
</alphabet_array>
<alphabet_array>
<value letter_id="letter_A">0.000000</value>
<value letter_id="letter_C">0.000000</value>
<value letter_id="letter_G">0.523810</value>
<value letter_id="letter_T">0.476190</value>
</alphabet_array>
</alphabet_matrix>
</probabilities>
<regular_expression>
TGT[GC][TG]GT[GA]TGTGTG[TC][GT]
</regular_expression>
<contributing_sites>
<contributing_site sequence_id="sequence_191" position="8" strand="plus" pvalue="9.39e-10" >
<left_flank>CTCGCGAG</left_flank>
<site>
<letter_ref letter_id="letter_T"/>
<letter_ref letter_id="letter_G"/>
<letter_ref letter_id="letter_T"/>
<letter_ref letter_id="letter_G"/>
<letter_ref letter_id="letter_T"/>
<letter_ref letter_id="letter_G"/>
<letter_ref letter_id="letter_T"/>
<letter_ref letter_id="letter_G"/>
<letter_ref letter_id="letter_T"/>
<letter_ref letter_id="letter_G"/>
<letter_ref letter_id="letter_T"/>
<letter_ref letter_id="letter_G"/>
<letter_ref letter_id="letter_T"/>
<letter_ref letter_id="letter_G"/>
<letter_ref letter_id="letter_T"/>
<letter_ref letter_id="letter_T"/>
</site>
<right_flank>GTGCTGCTGG</right_flank>
</contributing_site>
<contributing_site sequence_id="sequence_67" position="2" strand="plus" pvalue="1.53e-09" >
<left_flank>GG</left_flank>
<site>
<letter_ref letter_id="letter_T"/>
<letter_ref letter_id="letter_G"/>
<letter_ref letter_id="letter_T"/>
<letter_ref letter_id="letter_G"/>
<letter_ref letter_id="letter_T"/>
<letter_ref letter_id="letter_G"/>
<letter_ref letter_id="letter_T"/>
<letter_ref letter_id="letter_G"/>
<letter_ref letter_id="letter_T"/>
<letter_ref letter_id="letter_G"/>
<letter_ref letter_id="letter_T"/>
<letter_ref letter_id="letter_G"/>
<letter_ref letter_id="letter_T"/>
<letter_ref letter_id="letter_G"/>
<letter_ref letter_id="letter_C"/>
<letter_ref letter_id="letter_T"/>
</site>
<right_flank>GCTGCTGCCG</right_flank>
</contributing_site>
<contributing_site sequence_id="sequence_106" position="17" strand="plus" pvalue="2.37e-09" >
<left_flank>CTAATACCTC</left_flank>
<site>
<letter_ref letter_id="letter_T"/>
<letter_ref letter_id="letter_G"/>
<letter_ref letter_id="letter_T"/>
<letter_ref letter_id="letter_G"/>
<letter_ref letter_id="letter_G"/>
<letter_ref letter_id="letter_G"/>
<letter_ref letter_id="letter_T"/>
<letter_ref letter_id="letter_G"/>
<letter_ref letter_id="letter_T"/>
<letter_ref letter_id="letter_G"/>
<letter_ref letter_id="letter_T"/>
<letter_ref letter_id="letter_G"/>
<letter_ref letter_id="letter_T"/>
<letter_ref letter_id="letter_G"/>
<letter_ref letter_id="letter_C"/>
<letter_ref letter_id="letter_T"/>
</site>
<right_flank>AAGGCGCAAT</right_flank>
</contributing_site>
<contributing_site sequence_id="sequence_97" position="19" strand="plus" pvalue="1.44e-08" >
<left_flank>TGCCGCTACC</left_flank>
<site>
<letter_ref letter_id="letter_T"/>
<letter_ref letter_id="letter_G"/>
<letter_ref letter_id="letter_T"/>
<letter_ref letter_id="letter_G"/>
<letter_ref letter_id="letter_T"/>
<letter_ref letter_id="letter_G"/>
<letter_ref letter_id="letter_C"/>
<letter_ref letter_id="letter_G"/>
<letter_ref letter_id="letter_T"/>
<letter_ref letter_id="letter_G"/>
<letter_ref letter_id="letter_T"/>
<letter_ref letter_id="letter_G"/>
<letter_ref letter_id="letter_T"/>
<letter_ref letter_id="letter_G"/>
<letter_ref letter_id="letter_C"/>
<letter_ref letter_id="letter_T"/>
</site>
<right_flank>ATGTGCTATG</right_flank>
</contributing_site>
<contributing_site sequence_id="sequence_166" position="98" strand="plus" pvalue="2.10e-08" >
<left_flank>ACTGTTCATG</left_flank>
<site>
<letter_ref letter_id="letter_T"/>
<letter_ref letter_id="letter_G"/>
<letter_ref letter_id="letter_T"/>
<letter_ref letter_id="letter_G"/>
<letter_ref letter_id="letter_G"/>
<letter_ref letter_id="letter_A"/>
<letter_ref letter_id="letter_T"/>
<letter_ref letter_id="letter_G"/>
<letter_ref letter_id="letter_T"/>
<letter_ref letter_id="letter_G"/>
<letter_ref letter_id="letter_T"/>
<letter_ref letter_id="letter_G"/>
<letter_ref letter_id="letter_T"/>
<letter_ref letter_id="letter_G"/>
<letter_ref letter_id="letter_T"/>
<letter_ref letter_id="letter_G"/>
</site>
<right_flank>ACAGCTAACC</right_flank>
</contributing_site>
<contributing_site sequence_id="sequence_398" position="108" strand="plus" pvalue="3.29e-08" >
<left_flank>TGTGTATATA</left_flank>
<site>
<letter_ref letter_id="letter_T"/>
<letter_ref letter_id="letter_G"/>
<letter_ref letter_id="letter_T"/>
<letter_ref letter_id="letter_G"/>
<letter_ref letter_id="letter_C"/>
<letter_ref letter_id="letter_G"/>
<letter_ref letter_id="letter_T"/>
<letter_ref letter_id="letter_A"/>
<letter_ref letter_id="letter_T"/>
<letter_ref letter_id="letter_G"/>
<letter_ref letter_id="letter_T"/>
<letter_ref letter_id="letter_G"/>
<letter_ref letter_id="letter_T"/>
<letter_ref letter_id="letter_G"/>
<letter_ref letter_id="letter_T"/>
<letter_ref letter_id="letter_T"/>
</site>
<right_flank>TGTGGGTGAG</right_flank>
</contributing_site>
<contributing_site sequence_id="sequence_575" position="15" strand="plus" pvalue="1.59e-07" >
<left_flank>TGCGTTCGAG</left_flank>
<site>
<letter_ref letter_id="letter_C"/>
<letter_ref letter_id="letter_G"/>
<letter_ref letter_id="letter_T"/>
<letter_ref letter_id="letter_G"/>
<letter_ref letter_id="letter_T"/>
<letter_ref letter_id="letter_G"/>
<letter_ref letter_id="letter_C"/>
<letter_ref letter_id="letter_A"/>
<letter_ref letter_id="letter_T"/>
<letter_ref letter_id="letter_G"/>
<letter_ref letter_id="letter_T"/>
<letter_ref letter_id="letter_G"/>
<letter_ref letter_id="letter_T"/>
<letter_ref letter_id="letter_G"/>
<letter_ref letter_id="letter_C"/>
<letter_ref letter_id="letter_G"/>
</site>
<right_flank>ATTCAATCTC</right_flank>
</contributing_site>
<contributing_site sequence_id="sequence_245" position="18" strand="plus" pvalue="1.59e-07" >
<left_flank>ACCGTATGTA</left_flank>
<site>
<letter_ref letter_id="letter_T"/>
<letter_ref letter_id="letter_G"/>
<letter_ref letter_id="letter_A"/>
<letter_ref letter_id="letter_G"/>
<letter_ref letter_id="letter_G"/>
<letter_ref letter_id="letter_G"/>
<letter_ref letter_id="letter_T"/>
<letter_ref letter_id="letter_A"/>
<letter_ref letter_id="letter_T"/>
<letter_ref letter_id="letter_G"/>
<letter_ref letter_id="letter_T"/>
<letter_ref letter_id="letter_G"/>
<letter_ref letter_id="letter_T"/>
<letter_ref letter_id="letter_G"/>
<letter_ref letter_id="letter_C"/>
<letter_ref letter_id="letter_G"/>
</site>
<right_flank>GTGAGGGACG</right_flank>
</contributing_site>
<contributing_site sequence_id="sequence_339" position="69" strand="plus" pvalue="1.75e-07" >
<left_flank>GGTTTACAGG</left_flank>
<site>
<letter_ref letter_id="letter_T"/>
<letter_ref letter_id="letter_G"/>
<letter_ref letter_id="letter_T"/>
<letter_ref letter_id="letter_G"/>
<letter_ref letter_id="letter_T"/>
<letter_ref letter_id="letter_G"/>
<letter_ref letter_id="letter_T"/>
<letter_ref letter_id="letter_G"/>
<letter_ref letter_id="letter_T"/>
<letter_ref letter_id="letter_G"/>
<letter_ref letter_id="letter_T"/>
<letter_ref letter_id="letter_T"/>
<letter_ref letter_id="letter_G"/>
<letter_ref letter_id="letter_G"/>
<letter_ref letter_id="letter_T"/>
<letter_ref letter_id="letter_G"/>
</site>
<right_flank>TGGGTGGGTG</right_flank>
</contributing_site>
<contributing_site sequence_id="sequence_117" position="129" strand="plus" pvalue="2.05e-07" >
<left_flank>AACTTGCGCC</left_flank>
<site>
<letter_ref letter_id="letter_T"/>
<letter_ref letter_id="letter_G"/>
<letter_ref letter_id="letter_T"/>
<letter_ref letter_id="letter_G"/>
<letter_ref letter_id="letter_T"/>
<letter_ref letter_id="letter_G"/>
<letter_ref letter_id="letter_T"/>
<letter_ref letter_id="letter_G"/>
<letter_ref letter_id="letter_T"/>
<letter_ref letter_id="letter_G"/>
<letter_ref letter_id="letter_G"/>
<letter_ref letter_id="letter_T"/>
<letter_ref letter_id="letter_T"/>
<letter_ref letter_id="letter_G"/>
<letter_ref letter_id="letter_T"/>
<letter_ref letter_id="letter_T"/>
</site>
<right_flank>GTCTC</right_flank>
</contributing_site>
<contributing_site sequence_id="sequence_43" position="29" strand="plus" pvalue="2.40e-07" >
<left_flank>CATGCTGCAG</left_flank>
<site>
<letter_ref letter_id="letter_T"/>
<letter_ref letter_id="letter_G"/>
<letter_ref letter_id="letter_T"/>
<letter_ref letter_id="letter_C"/>
<letter_ref letter_id="letter_T"/>
<letter_ref letter_id="letter_G"/>
<letter_ref letter_id="letter_T"/>
<letter_ref letter_id="letter_G"/>
<letter_ref letter_id="letter_T"/>
<letter_ref letter_id="letter_G"/>
<letter_ref letter_id="letter_T"/>
<letter_ref letter_id="letter_G"/>
<letter_ref letter_id="letter_T"/>
<letter_ref letter_id="letter_A"/>
<letter_ref letter_id="letter_T"/>
<letter_ref letter_id="letter_T"/>
</site>
<right_flank>GTTTTTTCGA</right_flank>
</contributing_site>
<contributing_site sequence_id="sequence_170" position="123" strand="plus" pvalue="3.82e-07" >
<left_flank>CTGGGAATTA</left_flank>
<site>
<letter_ref letter_id="letter_T"/>
<letter_ref letter_id="letter_G"/>
<letter_ref letter_id="letter_T"/>
<letter_ref letter_id="letter_G"/>
<letter_ref letter_id="letter_T"/>
<letter_ref letter_id="letter_G"/>
<letter_ref letter_id="letter_T"/>
<letter_ref letter_id="letter_A"/>
<letter_ref letter_id="letter_T"/>
<letter_ref letter_id="letter_G"/>
<letter_ref letter_id="letter_T"/>
<letter_ref letter_id="letter_G"/>
<letter_ref letter_id="letter_G"/>
<letter_ref letter_id="letter_G"/>
<letter_ref letter_id="letter_G"/>
<letter_ref letter_id="letter_T"/>
</site>
<right_flank>GGGTTTTCTT</right_flank>
</contributing_site>
<contributing_site sequence_id="sequence_531" position="41" strand="plus" pvalue="6.34e-07" >
<left_flank>AACATAACTT</left_flank>
<site>
<letter_ref letter_id="letter_T"/>
<letter_ref letter_id="letter_G"/>
<letter_ref letter_id="letter_T"/>
<letter_ref letter_id="letter_T"/>
<letter_ref letter_id="letter_G"/>
<letter_ref letter_id="letter_G"/>
<letter_ref letter_id="letter_T"/>
<letter_ref letter_id="letter_A"/>
<letter_ref letter_id="letter_T"/>
<letter_ref letter_id="letter_G"/>
<letter_ref letter_id="letter_G"/>
<letter_ref letter_id="letter_G"/>
<letter_ref letter_id="letter_T"/>
<letter_ref letter_id="letter_G"/>
<letter_ref letter_id="letter_T"/>
<letter_ref letter_id="letter_G"/>
</site>
<right_flank>CCCGTTTACT</right_flank>
</contributing_site>
<contributing_site sequence_id="sequence_26" position="16" strand="plus" pvalue="6.83e-07" >
<left_flank>CTTTATTGTG</left_flank>
<site>
<letter_ref letter_id="letter_C"/>
<letter_ref letter_id="letter_G"/>
<letter_ref letter_id="letter_T"/>
<letter_ref letter_id="letter_G"/>
<letter_ref letter_id="letter_G"/>
<letter_ref letter_id="letter_A"/>
<letter_ref letter_id="letter_T"/>
<letter_ref letter_id="letter_G"/>
<letter_ref letter_id="letter_T"/>
<letter_ref letter_id="letter_G"/>
<letter_ref letter_id="letter_T"/>
<letter_ref letter_id="letter_G"/>
<letter_ref letter_id="letter_G"/>
<letter_ref letter_id="letter_G"/>
<letter_ref letter_id="letter_T"/>
<letter_ref letter_id="letter_T"/>
</site>
<right_flank>TTTTACCGCT</right_flank>
</contributing_site>
<contributing_site sequence_id="sequence_340" position="10" strand="plus" pvalue="8.59e-07" >
<left_flank>CGGCTGCGAG</left_flank>
<site>
<letter_ref letter_id="letter_A"/>
<letter_ref letter_id="letter_G"/>
<letter_ref letter_id="letter_T"/>
<letter_ref letter_id="letter_G"/>
<letter_ref letter_id="letter_T"/>
<letter_ref letter_id="letter_G"/>
<letter_ref letter_id="letter_T"/>
<letter_ref letter_id="letter_G"/>
<letter_ref letter_id="letter_C"/>
<letter_ref letter_id="letter_G"/>
<letter_ref letter_id="letter_T"/>
<letter_ref letter_id="letter_G"/>
<letter_ref letter_id="letter_T"/>
<letter_ref letter_id="letter_G"/>
<letter_ref letter_id="letter_C"/>
<letter_ref letter_id="letter_G"/>
</site>
<right_flank>GCGACGGATC</right_flank>
</contributing_site>
<contributing_site sequence_id="sequence_279" position="133" strand="plus" pvalue="9.27e-07" >
<left_flank>ACGCTTCTGC</left_flank>
<site>
<letter_ref letter_id="letter_T"/>
<letter_ref letter_id="letter_T"/>
<letter_ref letter_id="letter_T"/>
<letter_ref letter_id="letter_C"/>
<letter_ref letter_id="letter_T"/>
<letter_ref letter_id="letter_G"/>
<letter_ref letter_id="letter_T"/>
<letter_ref letter_id="letter_G"/>
<letter_ref letter_id="letter_T"/>
<letter_ref letter_id="letter_G"/>
<letter_ref letter_id="letter_G"/>
<letter_ref letter_id="letter_G"/>
<letter_ref letter_id="letter_T"/>
<letter_ref letter_id="letter_G"/>
<letter_ref letter_id="letter_T"/>
<letter_ref letter_id="letter_G"/>
</site>
<right_flank>T</right_flank>
</contributing_site>
<contributing_site sequence_id="sequence_480" position="102" strand="plus" pvalue="1.16e-06" >
<left_flank>GACAGTTTCG</left_flank>
<site>
<letter_ref letter_id="letter_C"/>
<letter_ref letter_id="letter_G"/>
<letter_ref letter_id="letter_G"/>
<letter_ref letter_id="letter_G"/>
<letter_ref letter_id="letter_C"/>
<letter_ref letter_id="letter_G"/>
<letter_ref letter_id="letter_T"/>
<letter_ref letter_id="letter_A"/>
<letter_ref letter_id="letter_T"/>
<letter_ref letter_id="letter_G"/>
<letter_ref letter_id="letter_T"/>
<letter_ref letter_id="letter_G"/>
<letter_ref letter_id="letter_T"/>
<letter_ref letter_id="letter_G"/>
<letter_ref letter_id="letter_C"/>
<letter_ref letter_id="letter_G"/>
</site>
<right_flank>ATGTGCGCGT</right_flank>
</contributing_site>
<contributing_site sequence_id="sequence_320" position="11" strand="plus" pvalue="1.34e-06" >
<left_flank>ATACACGAGC</left_flank>
<site>
<letter_ref letter_id="letter_T"/>
<letter_ref letter_id="letter_G"/>
<letter_ref letter_id="letter_T"/>
<letter_ref letter_id="letter_C"/>
<letter_ref letter_id="letter_G"/>
<letter_ref letter_id="letter_C"/>
<letter_ref letter_id="letter_T"/>
<letter_ref letter_id="letter_G"/>
<letter_ref letter_id="letter_T"/>
<letter_ref letter_id="letter_G"/>
<letter_ref letter_id="letter_T"/>
<letter_ref letter_id="letter_G"/>
<letter_ref letter_id="letter_C"/>
<letter_ref letter_id="letter_G"/>
<letter_ref letter_id="letter_T"/>
<letter_ref letter_id="letter_G"/>
</site>
<right_flank>CCAGAGACCG</right_flank>
</contributing_site>
<contributing_site sequence_id="sequence_41" position="60" strand="plus" pvalue="1.34e-06" >
<left_flank>GAGGAGGGAG</left_flank>
<site>
<letter_ref letter_id="letter_T"/>
<letter_ref letter_id="letter_G"/>
<letter_ref letter_id="letter_G"/>
<letter_ref letter_id="letter_C"/>
<letter_ref letter_id="letter_G"/>
<letter_ref letter_id="letter_G"/>
<letter_ref letter_id="letter_G"/>
<letter_ref letter_id="letter_G"/>
<letter_ref letter_id="letter_T"/>
<letter_ref letter_id="letter_G"/>
<letter_ref letter_id="letter_T"/>
<letter_ref letter_id="letter_G"/>
<letter_ref letter_id="letter_T"/>
<letter_ref letter_id="letter_G"/>
<letter_ref letter_id="letter_T"/>
<letter_ref letter_id="letter_G"/>
</site>
<right_flank>GTTAATGGAC</right_flank>
</contributing_site>
<contributing_site sequence_id="sequence_157" position="83" strand="plus" pvalue="1.55e-06" >
<left_flank>TCAGTTCGCT</left_flank>
<site>
<letter_ref letter_id="letter_T"/>
<letter_ref letter_id="letter_G"/>
<letter_ref letter_id="letter_T"/>
<letter_ref letter_id="letter_G"/>
<letter_ref letter_id="letter_G"/>
<letter_ref letter_id="letter_A"/>
<letter_ref letter_id="letter_C"/>
<letter_ref letter_id="letter_G"/>
<letter_ref letter_id="letter_T"/>
<letter_ref letter_id="letter_G"/>
<letter_ref letter_id="letter_C"/>
<letter_ref letter_id="letter_G"/>
<letter_ref letter_id="letter_T"/>
<letter_ref letter_id="letter_G"/>
<letter_ref letter_id="letter_C"/>
<letter_ref letter_id="letter_G"/>
</site>
<right_flank>GCAAGAACCT</right_flank>
</contributing_site>
<contributing_site sequence_id="sequence_549" position="50" strand="plus" pvalue="2.48e-06" >
<left_flank>TATCTGTATC</left_flank>
<site>
<letter_ref letter_id="letter_T"/>
<letter_ref letter_id="letter_A"/>
<letter_ref letter_id="letter_T"/>
<letter_ref letter_id="letter_C"/>
<letter_ref letter_id="letter_T"/>
<letter_ref letter_id="letter_G"/>
<letter_ref letter_id="letter_T"/>
<letter_ref letter_id="letter_A"/>
<letter_ref letter_id="letter_T"/>
<letter_ref letter_id="letter_G"/>
<letter_ref letter_id="letter_T"/>
<letter_ref letter_id="letter_G"/>
<letter_ref letter_id="letter_C"/>
<letter_ref letter_id="letter_G"/>
<letter_ref letter_id="letter_C"/>
<letter_ref letter_id="letter_T"/>
</site>
<right_flank>TGAGTGGCAG</right_flank>
</contributing_site>
</contributing_sites>
</motif>
<motif id="motif_10" name="10" width="21" sites="47" ic="17.8" re="16.6" llr="540" e_value="1.6e-001" bayes_threshold="11.9119" elapsed_time="3165.036052">
<scores>
<alphabet_matrix>
<alphabet_array>
<value letter_id="letter_A">-23</value>
<value letter_id="letter_C">-117</value>
<value letter_id="letter_G">-1220</value>
<value letter_id="letter_T">134</value>
</alphabet_array>
<alphabet_array>
<value letter_id="letter_A">3</value>
<value letter_id="letter_C">-3</value>
<value letter_id="letter_G">-4</value>
<value letter_id="letter_T">4</value>
</alphabet_array>
<alphabet_array>
<value letter_id="letter_A">45</value>
<value letter_id="letter_C">-17</value>
<value letter_id="letter_G">-70</value>
<value letter_id="letter_T">15</value>
</alphabet_array>
<alphabet_array>
<value letter_id="letter_A">15</value>
<value letter_id="letter_C">-1220</value>
<value letter_id="letter_G">-192</value>
<value letter_id="letter_T">129</value>
</alphabet_array>
<alphabet_array>
<value letter_id="letter_A">53</value>
<value letter_id="letter_C">-349</value>
<value letter_id="letter_G">-1220</value>
<value letter_id="letter_T">120</value>
</alphabet_array>
<alphabet_array>
<value letter_id="letter_A">62</value>
<value letter_id="letter_C">-149</value>
<value letter_id="letter_G">-4</value>
<value letter_id="letter_T">15</value>
</alphabet_array>
<alphabet_array>
<value letter_id="letter_A">3</value>
<value letter_id="letter_C">-349</value>
<value letter_id="letter_G">-150</value>
<value letter_id="letter_T">125</value>
</alphabet_array>
<alphabet_array>
<value letter_id="letter_A">15</value>
<value letter_id="letter_C">-149</value>
<value letter_id="letter_G">-1220</value>
<value letter_id="letter_T">125</value>
</alphabet_array>
<alphabet_array>
<value letter_id="letter_A">-1220</value>
<value letter_id="letter_C">-349</value>
<value letter_id="letter_G">-50</value>
<value letter_id="letter_T">159</value>
</alphabet_array>
<alphabet_array>
<value letter_id="letter_A">77</value>
<value letter_id="letter_C">-1220</value>
<value letter_id="letter_G">-192</value>
<value letter_id="letter_T">92</value>
</alphabet_array>
<alphabet_array>
<value letter_id="letter_A">15</value>
<value letter_id="letter_C">-69</value>
<value letter_id="letter_G">-350</value>
<value letter_id="letter_T">104</value>
</alphabet_array>
<alphabet_array>
<value letter_id="letter_A">125</value>
<value letter_id="letter_C">-1220</value>
<value letter_id="letter_G">-92</value>
<value letter_id="letter_T">4</value>
</alphabet_array>
<alphabet_array>
<value letter_id="letter_A">-197</value>
<value letter_id="letter_C">-3</value>
<value letter_id="letter_G">-33</value>
<value letter_id="letter_T">92</value>
</alphabet_array>
<alphabet_array>
<value letter_id="letter_A">-123</value>
<value letter_id="letter_C">-349</value>
<value letter_id="letter_G">-1220</value>
<value letter_id="letter_T">170</value>
</alphabet_array>
<alphabet_array>
<value letter_id="letter_A">-1220</value>
<value letter_id="letter_C">-1220</value>
<value letter_id="letter_G">-1220</value>
<value letter_id="letter_T">189</value>
</alphabet_array>
<alphabet_array>
<value letter_id="letter_A">45</value>
<value letter_id="letter_C">-1220</value>
<value letter_id="letter_G">-250</value>
<value letter_id="letter_T">120</value>
</alphabet_array>
<alphabet_array>
<value letter_id="letter_A">84</value>
<value letter_id="letter_C">-1220</value>
<value letter_id="letter_G">-250</value>
<value letter_id="letter_T">92</value>
</alphabet_array>
<alphabet_array>
<value letter_id="letter_A">-75</value>
<value letter_id="letter_C">-49</value>
<value letter_id="letter_G">-350</value>
<value letter_id="letter_T">129</value>
</alphabet_array>
<alphabet_array>
<value letter_id="letter_A">-38</value>
<value letter_id="letter_C">-349</value>
<value letter_id="letter_G">-1220</value>
<value letter_id="letter_T">155</value>
</alphabet_array>
<alphabet_array>
<value letter_id="letter_A">-1220</value>
<value letter_id="letter_C">-1220</value>
<value letter_id="letter_G">-192</value>
<value letter_id="letter_T">180</value>
</alphabet_array>
<alphabet_array>
<value letter_id="letter_A">-255</value>
<value letter_id="letter_C">-1220</value>
<value letter_id="letter_G">-1220</value>
<value letter_id="letter_T">183</value>
</alphabet_array>
</alphabet_matrix>
</scores>
<probabilities>
<alphabet_matrix>
<alphabet_array>
<value letter_id="letter_A">0.212766</value>
<value letter_id="letter_C">0.106383</value>
<value letter_id="letter_G">0.000000</value>
<value letter_id="letter_T">0.680851</value>
</alphabet_array>
<alphabet_array>
<value letter_id="letter_A">0.255319</value>
<value letter_id="letter_C">0.234043</value>
<value letter_id="letter_G">0.234043</value>
<value letter_id="letter_T">0.276596</value>
</alphabet_array>
<alphabet_array>
<value letter_id="letter_A">0.340426</value>
<value letter_id="letter_C">0.212766</value>
<value letter_id="letter_G">0.148936</value>
<value letter_id="letter_T">0.297872</value>
</alphabet_array>
<alphabet_array>
<value letter_id="letter_A">0.276596</value>
<value letter_id="letter_C">0.000000</value>
<value letter_id="letter_G">0.063830</value>
<value letter_id="letter_T">0.659574</value>
</alphabet_array>
<alphabet_array>
<value letter_id="letter_A">0.361702</value>
<value letter_id="letter_C">0.021277</value>
<value letter_id="letter_G">0.000000</value>
<value letter_id="letter_T">0.617021</value>
</alphabet_array>
<alphabet_array>
<value letter_id="letter_A">0.382979</value>
<value letter_id="letter_C">0.085106</value>
<value letter_id="letter_G">0.234043</value>
<value letter_id="letter_T">0.297872</value>
</alphabet_array>
<alphabet_array>
<value letter_id="letter_A">0.255319</value>
<value letter_id="letter_C">0.021277</value>
<value letter_id="letter_G">0.085106</value>
<value letter_id="letter_T">0.638298</value>
</alphabet_array>
<alphabet_array>
<value letter_id="letter_A">0.276596</value>
<value letter_id="letter_C">0.085106</value>
<value letter_id="letter_G">0.000000</value>
<value letter_id="letter_T">0.638298</value>
</alphabet_array>
<alphabet_array>
<value letter_id="letter_A">0.000000</value>
<value letter_id="letter_C">0.021277</value>
<value letter_id="letter_G">0.170213</value>
<value letter_id="letter_T">0.808511</value>
</alphabet_array>
<alphabet_array>
<value letter_id="letter_A">0.425532</value>
<value letter_id="letter_C">0.000000</value>
<value letter_id="letter_G">0.063830</value>
<value letter_id="letter_T">0.510638</value>
</alphabet_array>
<alphabet_array>
<value letter_id="letter_A">0.276596</value>
<value letter_id="letter_C">0.148936</value>
<value letter_id="letter_G">0.021277</value>
<value letter_id="letter_T">0.553191</value>
</alphabet_array>
<alphabet_array>
<value letter_id="letter_A">0.595745</value>
<value letter_id="letter_C">0.000000</value>
<value letter_id="letter_G">0.127660</value>
<value letter_id="letter_T">0.276596</value>
</alphabet_array>
<alphabet_array>
<value letter_id="letter_A">0.063830</value>
<value letter_id="letter_C">0.234043</value>
<value letter_id="letter_G">0.191489</value>
<value letter_id="letter_T">0.510638</value>
</alphabet_array>
<alphabet_array>
<value letter_id="letter_A">0.106383</value>
<value letter_id="letter_C">0.021277</value>
<value letter_id="letter_G">0.000000</value>
<value letter_id="letter_T">0.872340</value>
</alphabet_array>
<alphabet_array>
<value letter_id="letter_A">0.000000</value>
<value letter_id="letter_C">0.000000</value>
<value letter_id="letter_G">0.000000</value>
<value letter_id="letter_T">1.000000</value>
</alphabet_array>
<alphabet_array>
<value letter_id="letter_A">0.340426</value>
<value letter_id="letter_C">0.000000</value>
<value letter_id="letter_G">0.042553</value>
<value letter_id="letter_T">0.617021</value>
</alphabet_array>
<alphabet_array>
<value letter_id="letter_A">0.446809</value>
<value letter_id="letter_C">0.000000</value>
<value letter_id="letter_G">0.042553</value>
<value letter_id="letter_T">0.510638</value>
</alphabet_array>
<alphabet_array>
<value letter_id="letter_A">0.148936</value>
<value letter_id="letter_C">0.170213</value>
<value letter_id="letter_G">0.021277</value>
<value letter_id="letter_T">0.659574</value>
</alphabet_array>
<alphabet_array>
<value letter_id="letter_A">0.191489</value>
<value letter_id="letter_C">0.021277</value>
<value letter_id="letter_G">0.000000</value>
<value letter_id="letter_T">0.787234</value>
</alphabet_array>
<alphabet_array>
<value letter_id="letter_A">0.000000</value>
<value letter_id="letter_C">0.000000</value>
<value letter_id="letter_G">0.063830</value>
<value letter_id="letter_T">0.936170</value>
</alphabet_array>
<alphabet_array>
<value letter_id="letter_A">0.042553</value>
<value letter_id="letter_C">0.000000</value>
<value letter_id="letter_G">0.000000</value>
<value letter_id="letter_T">0.957447</value>
</alphabet_array>
</alphabet_matrix>
</probabilities>
<regular_expression>
[TA][TACG][ATC][TA][TA][ATG][TA][TA]T[TA][TA][AT][TC]TT[TA][TA]TTTT
</regular_expression>
<contributing_sites>
<contributing_site sequence_id="sequence_17" position="192" strand="plus" pvalue="1.04e-09" >
<left_flank>AAACGCTCTT</left_flank>
<site>
<letter_ref letter_id="letter_T"/>
<letter_ref letter_id="letter_A"/>
<letter_ref letter_id="letter_C"/>
<letter_ref letter_id="letter_T"/>
<letter_ref letter_id="letter_T"/>
<letter_ref letter_id="letter_A"/>
<letter_ref letter_id="letter_T"/>
<letter_ref letter_id="letter_T"/>
<letter_ref letter_id="letter_T"/>
<letter_ref letter_id="letter_T"/>
<letter_ref letter_id="letter_T"/>
<letter_ref letter_id="letter_A"/>
<letter_ref letter_id="letter_G"/>
<letter_ref letter_id="letter_T"/>
<letter_ref letter_id="letter_T"/>
<letter_ref letter_id="letter_T"/>
<letter_ref letter_id="letter_A"/>
<letter_ref letter_id="letter_T"/>
<letter_ref letter_id="letter_T"/>
<letter_ref letter_id="letter_T"/>
<letter_ref letter_id="letter_T"/>
</site>
<right_flank>AGGTGGGCAA</right_flank>
</contributing_site>
<contributing_site sequence_id="sequence_174" position="175" strand="plus" pvalue="4.25e-09" >
<left_flank>TGTTGTTATT</left_flank>
<site>
<letter_ref letter_id="letter_T"/>
<letter_ref letter_id="letter_A"/>
<letter_ref letter_id="letter_A"/>
<letter_ref letter_id="letter_T"/>
<letter_ref letter_id="letter_T"/>
<letter_ref letter_id="letter_A"/>
<letter_ref letter_id="letter_T"/>
<letter_ref letter_id="letter_T"/>
<letter_ref letter_id="letter_T"/>
<letter_ref letter_id="letter_G"/>
<letter_ref letter_id="letter_T"/>
<letter_ref letter_id="letter_A"/>
<letter_ref letter_id="letter_T"/>
<letter_ref letter_id="letter_T"/>
<letter_ref letter_id="letter_T"/>
<letter_ref letter_id="letter_T"/>
<letter_ref letter_id="letter_A"/>
<letter_ref letter_id="letter_T"/>
<letter_ref letter_id="letter_T"/>
<letter_ref letter_id="letter_T"/>
<letter_ref letter_id="letter_T"/>
</site>
<right_flank>CAATGAATTT</right_flank>
</contributing_site>
<contributing_site sequence_id="sequence_355" position="194" strand="plus" pvalue="1.16e-08" >
<left_flank>CACTATAATG</left_flank>
<site>
<letter_ref letter_id="letter_T"/>
<letter_ref letter_id="letter_G"/>
<letter_ref letter_id="letter_C"/>
<letter_ref letter_id="letter_A"/>
<letter_ref letter_id="letter_A"/>
<letter_ref letter_id="letter_A"/>
<letter_ref letter_id="letter_T"/>
<letter_ref letter_id="letter_T"/>
<letter_ref letter_id="letter_T"/>
<letter_ref letter_id="letter_A"/>
<letter_ref letter_id="letter_T"/>
<letter_ref letter_id="letter_A"/>
<letter_ref letter_id="letter_T"/>
<letter_ref letter_id="letter_T"/>
<letter_ref letter_id="letter_T"/>
<letter_ref letter_id="letter_A"/>
<letter_ref letter_id="letter_T"/>
<letter_ref letter_id="letter_T"/>
<letter_ref letter_id="letter_T"/>
<letter_ref letter_id="letter_T"/>
<letter_ref letter_id="letter_T"/>
</site>
<right_flank>GAGAGACCAA</right_flank>
</contributing_site>
<contributing_site sequence_id="sequence_18" position="119" strand="plus" pvalue="2.83e-08" >
<left_flank>GGATACCCTG</left_flank>
<site>
<letter_ref letter_id="letter_C"/>
<letter_ref letter_id="letter_C"/>
<letter_ref letter_id="letter_A"/>
<letter_ref letter_id="letter_T"/>
<letter_ref letter_id="letter_T"/>
<letter_ref letter_id="letter_T"/>
<letter_ref letter_id="letter_T"/>
<letter_ref letter_id="letter_T"/>
<letter_ref letter_id="letter_T"/>
<letter_ref letter_id="letter_T"/>
<letter_ref letter_id="letter_T"/>
<letter_ref letter_id="letter_T"/>
<letter_ref letter_id="letter_T"/>
<letter_ref letter_id="letter_T"/>
<letter_ref letter_id="letter_T"/>
<letter_ref letter_id="letter_T"/>
<letter_ref letter_id="letter_T"/>
<letter_ref letter_id="letter_T"/>
<letter_ref letter_id="letter_T"/>
<letter_ref letter_id="letter_T"/>
<letter_ref letter_id="letter_T"/>
</site>
<right_flank>GCTACTCCAT</right_flank>
</contributing_site>
<contributing_site sequence_id="sequence_396" position="99" strand="plus" pvalue="4.60e-08" >
<left_flank>AACAAACTTT</left_flank>
<site>
<letter_ref letter_id="letter_T"/>
<letter_ref letter_id="letter_T"/>
<letter_ref letter_id="letter_G"/>
<letter_ref letter_id="letter_T"/>
<letter_ref letter_id="letter_A"/>
<letter_ref letter_id="letter_G"/>
<letter_ref letter_id="letter_T"/>
<letter_ref letter_id="letter_T"/>
<letter_ref letter_id="letter_G"/>
<letter_ref letter_id="letter_T"/>
<letter_ref letter_id="letter_T"/>
<letter_ref letter_id="letter_A"/>
<letter_ref letter_id="letter_T"/>
<letter_ref letter_id="letter_T"/>
<letter_ref letter_id="letter_T"/>
<letter_ref letter_id="letter_T"/>
<letter_ref letter_id="letter_T"/>
<letter_ref letter_id="letter_T"/>
<letter_ref letter_id="letter_T"/>
<letter_ref letter_id="letter_T"/>
<letter_ref letter_id="letter_T"/>
</site>
<right_flank>GTCTAATCCT</right_flank>
</contributing_site>
<contributing_site sequence_id="sequence_138" position="251" strand="plus" pvalue="4.60e-08" >
<left_flank>TTCTCGGTAC</left_flank>
<site>
<letter_ref letter_id="letter_T"/>
<letter_ref letter_id="letter_G"/>
<letter_ref letter_id="letter_G"/>
<letter_ref letter_id="letter_T"/>
<letter_ref letter_id="letter_T"/>
<letter_ref letter_id="letter_G"/>
<letter_ref letter_id="letter_T"/>
<letter_ref letter_id="letter_A"/>
<letter_ref letter_id="letter_T"/>
<letter_ref letter_id="letter_T"/>
<letter_ref letter_id="letter_C"/>
<letter_ref letter_id="letter_A"/>
<letter_ref letter_id="letter_T"/>
<letter_ref letter_id="letter_T"/>
<letter_ref letter_id="letter_T"/>
<letter_ref letter_id="letter_T"/>
<letter_ref letter_id="letter_T"/>
<letter_ref letter_id="letter_T"/>
<letter_ref letter_id="letter_T"/>
<letter_ref letter_id="letter_T"/>
<letter_ref letter_id="letter_T"/>
</site>
<right_flank>ACCCTTTTTG</right_flank>
</contributing_site>
<contributing_site sequence_id="sequence_9" position="39" strand="plus" pvalue="4.60e-08" >
<left_flank>TGTTTCATTA</left_flank>
<site>
<letter_ref letter_id="letter_T"/>
<letter_ref letter_id="letter_T"/>
<letter_ref letter_id="letter_T"/>
<letter_ref letter_id="letter_T"/>
<letter_ref letter_id="letter_T"/>
<letter_ref letter_id="letter_A"/>
<letter_ref letter_id="letter_T"/>
<letter_ref letter_id="letter_T"/>
<letter_ref letter_id="letter_T"/>
<letter_ref letter_id="letter_A"/>
<letter_ref letter_id="letter_T"/>
<letter_ref letter_id="letter_T"/>
<letter_ref letter_id="letter_C"/>
<letter_ref letter_id="letter_T"/>
<letter_ref letter_id="letter_T"/>
<letter_ref letter_id="letter_T"/>
<letter_ref letter_id="letter_T"/>
<letter_ref letter_id="letter_A"/>
<letter_ref letter_id="letter_T"/>
<letter_ref letter_id="letter_T"/>
<letter_ref letter_id="letter_T"/>
</site>
<right_flank>TGCACATTTC</right_flank>
</contributing_site>
<contributing_site sequence_id="sequence_568" position="41" strand="plus" pvalue="1.29e-07" >
<left_flank>GCGTATTGCG</left_flank>
<site>
<letter_ref letter_id="letter_T"/>
<letter_ref letter_id="letter_C"/>
<letter_ref letter_id="letter_G"/>
<letter_ref letter_id="letter_A"/>
<letter_ref letter_id="letter_A"/>
<letter_ref letter_id="letter_A"/>
<letter_ref letter_id="letter_T"/>
<letter_ref letter_id="letter_T"/>
<letter_ref letter_id="letter_T"/>
<letter_ref letter_id="letter_A"/>
<letter_ref letter_id="letter_T"/>
<letter_ref letter_id="letter_T"/>
<letter_ref letter_id="letter_G"/>
<letter_ref letter_id="letter_T"/>
<letter_ref letter_id="letter_T"/>
<letter_ref letter_id="letter_T"/>
<letter_ref letter_id="letter_T"/>
<letter_ref letter_id="letter_T"/>
<letter_ref letter_id="letter_T"/>
<letter_ref letter_id="letter_T"/>
<letter_ref letter_id="letter_T"/>
</site>
<right_flank>CCGATGACCT</right_flank>
</contributing_site>
<contributing_site sequence_id="sequence_63" position="128" strand="plus" pvalue="1.69e-07" >
<left_flank>GTCCAATCCG</left_flank>
<site>
<letter_ref letter_id="letter_C"/>
<letter_ref letter_id="letter_T"/>
<letter_ref letter_id="letter_T"/>
<letter_ref letter_id="letter_A"/>
<letter_ref letter_id="letter_T"/>
<letter_ref letter_id="letter_A"/>
<letter_ref letter_id="letter_T"/>
<letter_ref letter_id="letter_T"/>
<letter_ref letter_id="letter_T"/>
<letter_ref letter_id="letter_T"/>
<letter_ref letter_id="letter_T"/>
<letter_ref letter_id="letter_A"/>
<letter_ref letter_id="letter_T"/>
<letter_ref letter_id="letter_T"/>
<letter_ref letter_id="letter_T"/>
<letter_ref letter_id="letter_T"/>
<letter_ref letter_id="letter_T"/>
<letter_ref letter_id="letter_T"/>
<letter_ref letter_id="letter_A"/>
<letter_ref letter_id="letter_T"/>
<letter_ref letter_id="letter_T"/>
</site>
<right_flank>A</right_flank>
</contributing_site>
<contributing_site sequence_id="sequence_566" position="6" strand="plus" pvalue="1.93e-07" >
<left_flank>CGTCAA</left_flank>
<site>
<letter_ref letter_id="letter_T"/>
<letter_ref letter_id="letter_A"/>
<letter_ref letter_id="letter_A"/>
<letter_ref letter_id="letter_T"/>
<letter_ref letter_id="letter_T"/>
<letter_ref letter_id="letter_G"/>
<letter_ref letter_id="letter_T"/>
<letter_ref letter_id="letter_T"/>
<letter_ref letter_id="letter_T"/>
<letter_ref letter_id="letter_A"/>
<letter_ref letter_id="letter_G"/>
<letter_ref letter_id="letter_A"/>
<letter_ref letter_id="letter_T"/>
<letter_ref letter_id="letter_T"/>
<letter_ref letter_id="letter_T"/>
<letter_ref letter_id="letter_A"/>
<letter_ref letter_id="letter_A"/>
<letter_ref letter_id="letter_T"/>
<letter_ref letter_id="letter_T"/>
<letter_ref letter_id="letter_T"/>
<letter_ref letter_id="letter_T"/>
</site>
<right_flank>ATGATACATA</right_flank>
</contributing_site>
<contributing_site sequence_id="sequence_349" position="101" strand="plus" pvalue="3.62e-07" >
<left_flank>CTGCTGCTCC</left_flank>
<site>
<letter_ref letter_id="letter_C"/>
<letter_ref letter_id="letter_G"/>
<letter_ref letter_id="letter_T"/>
<letter_ref letter_id="letter_T"/>
<letter_ref letter_id="letter_T"/>
<letter_ref letter_id="letter_G"/>
<letter_ref letter_id="letter_T"/>
<letter_ref letter_id="letter_T"/>
<letter_ref letter_id="letter_G"/>
<letter_ref letter_id="letter_T"/>
<letter_ref letter_id="letter_T"/>
<letter_ref letter_id="letter_A"/>
<letter_ref letter_id="letter_C"/>
<letter_ref letter_id="letter_T"/>
<letter_ref letter_id="letter_T"/>
<letter_ref letter_id="letter_T"/>
<letter_ref letter_id="letter_T"/>
<letter_ref letter_id="letter_T"/>
<letter_ref letter_id="letter_T"/>
<letter_ref letter_id="letter_T"/>
<letter_ref letter_id="letter_T"/>
</site>
<right_flank>GGCACGTGAA</right_flank>
</contributing_site>
<contributing_site sequence_id="sequence_558" position="1" strand="plus" pvalue="5.16e-07" >
<left_flank>T</left_flank>
<site>
<letter_ref letter_id="letter_T"/>
<letter_ref letter_id="letter_T"/>
<letter_ref letter_id="letter_G"/>
<letter_ref letter_id="letter_T"/>
<letter_ref letter_id="letter_A"/>
<letter_ref letter_id="letter_A"/>
<letter_ref letter_id="letter_A"/>
<letter_ref letter_id="letter_T"/>
<letter_ref letter_id="letter_G"/>
<letter_ref letter_id="letter_T"/>
<letter_ref letter_id="letter_T"/>
<letter_ref letter_id="letter_T"/>
<letter_ref letter_id="letter_C"/>
<letter_ref letter_id="letter_T"/>
<letter_ref letter_id="letter_T"/>
<letter_ref letter_id="letter_T"/>
<letter_ref letter_id="letter_T"/>
<letter_ref letter_id="letter_T"/>
<letter_ref letter_id="letter_T"/>
<letter_ref letter_id="letter_T"/>
<letter_ref letter_id="letter_T"/>
</site>
<right_flank>GGGAAAAAAA</right_flank>
</contributing_site>
<contributing_site sequence_id="sequence_519" position="52" strand="plus" pvalue="7.24e-07" >
<left_flank>AGAAAGTTTT</left_flank>
<site>
<letter_ref letter_id="letter_T"/>
<letter_ref letter_id="letter_C"/>
<letter_ref letter_id="letter_A"/>
<letter_ref letter_id="letter_T"/>
<letter_ref letter_id="letter_A"/>
<letter_ref letter_id="letter_T"/>
<letter_ref letter_id="letter_T"/>
<letter_ref letter_id="letter_T"/>
<letter_ref letter_id="letter_T"/>
<letter_ref letter_id="letter_A"/>
<letter_ref letter_id="letter_C"/>
<letter_ref letter_id="letter_A"/>
<letter_ref letter_id="letter_T"/>
<letter_ref letter_id="letter_T"/>
<letter_ref letter_id="letter_T"/>
<letter_ref letter_id="letter_T"/>
<letter_ref letter_id="letter_T"/>
<letter_ref letter_id="letter_T"/>
<letter_ref letter_id="letter_T"/>
<letter_ref letter_id="letter_T"/>
<letter_ref letter_id="letter_A"/>
</site>
<right_flank>CTGTCAATAT</right_flank>
</contributing_site>
<contributing_site sequence_id="sequence_229" position="129" strand="plus" pvalue="7.24e-07" >
<left_flank>GTCCTTATCG</left_flank>
<site>
<letter_ref letter_id="letter_A"/>
<letter_ref letter_id="letter_G"/>
<letter_ref letter_id="letter_A"/>
<letter_ref letter_id="letter_A"/>
<letter_ref letter_id="letter_T"/>
<letter_ref letter_id="letter_A"/>
<letter_ref letter_id="letter_T"/>
<letter_ref letter_id="letter_A"/>
<letter_ref letter_id="letter_T"/>
<letter_ref letter_id="letter_A"/>
<letter_ref letter_id="letter_T"/>
<letter_ref letter_id="letter_A"/>
<letter_ref letter_id="letter_C"/>
<letter_ref letter_id="letter_T"/>
<letter_ref letter_id="letter_T"/>
<letter_ref letter_id="letter_A"/>
<letter_ref letter_id="letter_A"/>
<letter_ref letter_id="letter_T"/>
<letter_ref letter_id="letter_A"/>
<letter_ref letter_id="letter_T"/>
<letter_ref letter_id="letter_T"/>
</site>
<right_flank></right_flank>
</contributing_site>
<contributing_site sequence_id="sequence_402" position="26" strand="plus" pvalue="9.00e-07" >
<left_flank>AATGGCTATA</left_flank>
<site>
<letter_ref letter_id="letter_T"/>
<letter_ref letter_id="letter_G"/>
<letter_ref letter_id="letter_T"/>
<letter_ref letter_id="letter_A"/>
<letter_ref letter_id="letter_A"/>
<letter_ref letter_id="letter_G"/>
<letter_ref letter_id="letter_T"/>
<letter_ref letter_id="letter_T"/>
<letter_ref letter_id="letter_T"/>
<letter_ref letter_id="letter_T"/>
<letter_ref letter_id="letter_T"/>
<letter_ref letter_id="letter_T"/>
<letter_ref letter_id="letter_T"/>
<letter_ref letter_id="letter_T"/>
<letter_ref letter_id="letter_T"/>
<letter_ref letter_id="letter_T"/>
<letter_ref letter_id="letter_A"/>
<letter_ref letter_id="letter_C"/>
<letter_ref letter_id="letter_A"/>
<letter_ref letter_id="letter_T"/>
<letter_ref letter_id="letter_T"/>
</site>
<right_flank>AGATTGCGTA</right_flank>
</contributing_site>
<contributing_site sequence_id="sequence_463" position="131" strand="plus" pvalue="1.00e-06" >
<left_flank>TTAAGATAGT</left_flank>
<site>
<letter_ref letter_id="letter_T"/>
<letter_ref letter_id="letter_T"/>
<letter_ref letter_id="letter_T"/>
<letter_ref letter_id="letter_T"/>
<letter_ref letter_id="letter_A"/>
<letter_ref letter_id="letter_A"/>
<letter_ref letter_id="letter_G"/>
<letter_ref letter_id="letter_T"/>
<letter_ref letter_id="letter_T"/>
<letter_ref letter_id="letter_T"/>
<letter_ref letter_id="letter_A"/>
<letter_ref letter_id="letter_A"/>
<letter_ref letter_id="letter_A"/>
<letter_ref letter_id="letter_T"/>
<letter_ref letter_id="letter_T"/>
<letter_ref letter_id="letter_A"/>
<letter_ref letter_id="letter_A"/>
<letter_ref letter_id="letter_T"/>
<letter_ref letter_id="letter_T"/>
<letter_ref letter_id="letter_T"/>
<letter_ref letter_id="letter_T"/>
</site>
<right_flank>AC</right_flank>
</contributing_site>
<contributing_site sequence_id="sequence_286" position="120" strand="plus" pvalue="1.00e-06" >
<left_flank>CTCAAACAGC</left_flank>
<site>
<letter_ref letter_id="letter_T"/>
<letter_ref letter_id="letter_G"/>
<letter_ref letter_id="letter_C"/>
<letter_ref letter_id="letter_A"/>
<letter_ref letter_id="letter_A"/>
<letter_ref letter_id="letter_C"/>
<letter_ref letter_id="letter_A"/>
<letter_ref letter_id="letter_A"/>
<letter_ref letter_id="letter_T"/>
<letter_ref letter_id="letter_T"/>
<letter_ref letter_id="letter_T"/>
<letter_ref letter_id="letter_T"/>
<letter_ref letter_id="letter_T"/>
<letter_ref letter_id="letter_T"/>
<letter_ref letter_id="letter_T"/>
<letter_ref letter_id="letter_T"/>
<letter_ref letter_id="letter_T"/>
<letter_ref letter_id="letter_T"/>
<letter_ref letter_id="letter_T"/>
<letter_ref letter_id="letter_T"/>
<letter_ref letter_id="letter_T"/>
</site>
<right_flank>GGTTGCCGA</right_flank>
</contributing_site>
<contributing_site sequence_id="sequence_31" position="102" strand="plus" pvalue="1.11e-06" >
<left_flank>GTGCATTCAG</left_flank>
<site>
<letter_ref letter_id="letter_T"/>
<letter_ref letter_id="letter_A"/>
<letter_ref letter_id="letter_T"/>
<letter_ref letter_id="letter_T"/>
<letter_ref letter_id="letter_A"/>
<letter_ref letter_id="letter_T"/>
<letter_ref letter_id="letter_A"/>
<letter_ref letter_id="letter_A"/>
<letter_ref letter_id="letter_T"/>
<letter_ref letter_id="letter_A"/>
<letter_ref letter_id="letter_T"/>
<letter_ref letter_id="letter_A"/>
<letter_ref letter_id="letter_T"/>
<letter_ref letter_id="letter_T"/>
<letter_ref letter_id="letter_T"/>
<letter_ref letter_id="letter_T"/>
<letter_ref letter_id="letter_A"/>
<letter_ref letter_id="letter_T"/>
<letter_ref letter_id="letter_T"/>
<letter_ref letter_id="letter_T"/>
<letter_ref letter_id="letter_A"/>
</site>
<right_flank>TCCAAAACCT</right_flank>
</contributing_site>
<contributing_site sequence_id="sequence_208" position="119" strand="plus" pvalue="1.23e-06" >
<left_flank>CTCGGTATTA</left_flank>
<site>
<letter_ref letter_id="letter_T"/>
<letter_ref letter_id="letter_C"/>
<letter_ref letter_id="letter_A"/>
<letter_ref letter_id="letter_A"/>
<letter_ref letter_id="letter_T"/>
<letter_ref letter_id="letter_G"/>
<letter_ref letter_id="letter_A"/>
<letter_ref letter_id="letter_A"/>
<letter_ref letter_id="letter_T"/>
<letter_ref letter_id="letter_T"/>
<letter_ref letter_id="letter_A"/>
<letter_ref letter_id="letter_A"/>
<letter_ref letter_id="letter_G"/>
<letter_ref letter_id="letter_T"/>
<letter_ref letter_id="letter_T"/>
<letter_ref letter_id="letter_T"/>
<letter_ref letter_id="letter_A"/>
<letter_ref letter_id="letter_A"/>
<letter_ref letter_id="letter_T"/>
<letter_ref letter_id="letter_T"/>
<letter_ref letter_id="letter_T"/>
</site>
<right_flank>ACCTCTGCTC</right_flank>
</contributing_site>
<contributing_site sequence_id="sequence_136" position="8" strand="plus" pvalue="1.23e-06" >
<left_flank>AGTAAGGA</left_flank>
<site>
<letter_ref letter_id="letter_A"/>
<letter_ref letter_id="letter_T"/>
<letter_ref letter_id="letter_T"/>
<letter_ref letter_id="letter_T"/>
<letter_ref letter_id="letter_T"/>
<letter_ref letter_id="letter_C"/>
<letter_ref letter_id="letter_G"/>
<letter_ref letter_id="letter_A"/>
<letter_ref letter_id="letter_T"/>
<letter_ref letter_id="letter_T"/>
<letter_ref letter_id="letter_T"/>
<letter_ref letter_id="letter_A"/>
<letter_ref letter_id="letter_T"/>
<letter_ref letter_id="letter_T"/>
<letter_ref letter_id="letter_T"/>
<letter_ref letter_id="letter_A"/>
<letter_ref letter_id="letter_T"/>
<letter_ref letter_id="letter_T"/>
<letter_ref letter_id="letter_T"/>
<letter_ref letter_id="letter_T"/>
<letter_ref letter_id="letter_T"/>
</site>
<right_flank>CAAACCAGCT</right_flank>
</contributing_site>
<contributing_site sequence_id="sequence_421" position="24" strand="plus" pvalue="1.51e-06" >
<left_flank>TTGCCCAAAA</left_flank>
<site>
<letter_ref letter_id="letter_A"/>
<letter_ref letter_id="letter_G"/>
<letter_ref letter_id="letter_T"/>
<letter_ref letter_id="letter_T"/>
<letter_ref letter_id="letter_T"/>
<letter_ref letter_id="letter_T"/>
<letter_ref letter_id="letter_T"/>
<letter_ref letter_id="letter_T"/>
<letter_ref letter_id="letter_G"/>
<letter_ref letter_id="letter_A"/>
<letter_ref letter_id="letter_A"/>
<letter_ref letter_id="letter_A"/>
<letter_ref letter_id="letter_G"/>
<letter_ref letter_id="letter_T"/>
<letter_ref letter_id="letter_T"/>
<letter_ref letter_id="letter_T"/>
<letter_ref letter_id="letter_T"/>
<letter_ref letter_id="letter_C"/>
<letter_ref letter_id="letter_T"/>
<letter_ref letter_id="letter_T"/>
<letter_ref letter_id="letter_T"/>
</site>
<right_flank>AGCAATATTT</right_flank>
</contributing_site>
<contributing_site sequence_id="sequence_459" position="125" strand="plus" pvalue="1.67e-06" >
<left_flank>GAAGTGTGCG</left_flank>
<site>
<letter_ref letter_id="letter_T"/>
<letter_ref letter_id="letter_T"/>
<letter_ref letter_id="letter_A"/>
<letter_ref letter_id="letter_T"/>
<letter_ref letter_id="letter_T"/>
<letter_ref letter_id="letter_T"/>
<letter_ref letter_id="letter_T"/>
<letter_ref letter_id="letter_A"/>
<letter_ref letter_id="letter_G"/>
<letter_ref letter_id="letter_A"/>
<letter_ref letter_id="letter_A"/>
<letter_ref letter_id="letter_G"/>
<letter_ref letter_id="letter_T"/>
<letter_ref letter_id="letter_T"/>
<letter_ref letter_id="letter_T"/>
<letter_ref letter_id="letter_T"/>
<letter_ref letter_id="letter_A"/>
<letter_ref letter_id="letter_A"/>
<letter_ref letter_id="letter_T"/>
<letter_ref letter_id="letter_T"/>
<letter_ref letter_id="letter_T"/>
</site>
<right_flank>GGAT</right_flank>
</contributing_site>
<contributing_site sequence_id="sequence_242" position="52" strand="plus" pvalue="2.03e-06" >
<left_flank>ACTGGTTAAT</left_flank>
<site>
<letter_ref letter_id="letter_T"/>
<letter_ref letter_id="letter_A"/>
<letter_ref letter_id="letter_A"/>
<letter_ref letter_id="letter_T"/>
<letter_ref letter_id="letter_T"/>
<letter_ref letter_id="letter_C"/>
<letter_ref letter_id="letter_A"/>
<letter_ref letter_id="letter_A"/>
<letter_ref letter_id="letter_T"/>
<letter_ref letter_id="letter_T"/>
<letter_ref letter_id="letter_T"/>
<letter_ref letter_id="letter_A"/>
<letter_ref letter_id="letter_T"/>
<letter_ref letter_id="letter_T"/>
<letter_ref letter_id="letter_T"/>
<letter_ref letter_id="letter_A"/>
<letter_ref letter_id="letter_T"/>
<letter_ref letter_id="letter_A"/>
<letter_ref letter_id="letter_A"/>
<letter_ref letter_id="letter_T"/>
<letter_ref letter_id="letter_T"/>
</site>
<right_flank>TTAGTAGCGT</right_flank>
</contributing_site>
<contributing_site sequence_id="sequence_441" position="34" strand="plus" pvalue="2.45e-06" >
<left_flank>ATGCGCGAAA</left_flank>
<site>
<letter_ref letter_id="letter_A"/>
<letter_ref letter_id="letter_C"/>
<letter_ref letter_id="letter_A"/>
<letter_ref letter_id="letter_T"/>
<letter_ref letter_id="letter_A"/>
<letter_ref letter_id="letter_T"/>
<letter_ref letter_id="letter_T"/>
<letter_ref letter_id="letter_C"/>
<letter_ref letter_id="letter_G"/>
<letter_ref letter_id="letter_T"/>
<letter_ref letter_id="letter_T"/>
<letter_ref letter_id="letter_A"/>
<letter_ref letter_id="letter_C"/>
<letter_ref letter_id="letter_T"/>
<letter_ref letter_id="letter_T"/>
<letter_ref letter_id="letter_A"/>
<letter_ref letter_id="letter_T"/>
<letter_ref letter_id="letter_T"/>
<letter_ref letter_id="letter_T"/>
<letter_ref letter_id="letter_T"/>
<letter_ref letter_id="letter_T"/>
</site>
<right_flank>AAGATCGCTT</right_flank>
</contributing_site>
<contributing_site sequence_id="sequence_533" position="109" strand="plus" pvalue="2.69e-06" >
<left_flank>GCACGTTGTG</left_flank>
<site>
<letter_ref letter_id="letter_T"/>
<letter_ref letter_id="letter_G"/>
<letter_ref letter_id="letter_A"/>
<letter_ref letter_id="letter_T"/>
<letter_ref letter_id="letter_T"/>
<letter_ref letter_id="letter_T"/>
<letter_ref letter_id="letter_T"/>
<letter_ref letter_id="letter_T"/>
<letter_ref letter_id="letter_T"/>
<letter_ref letter_id="letter_T"/>
<letter_ref letter_id="letter_C"/>
<letter_ref letter_id="letter_G"/>
<letter_ref letter_id="letter_C"/>
<letter_ref letter_id="letter_T"/>
<letter_ref letter_id="letter_T"/>
<letter_ref letter_id="letter_A"/>
<letter_ref letter_id="letter_G"/>
<letter_ref letter_id="letter_T"/>
<letter_ref letter_id="letter_T"/>
<letter_ref letter_id="letter_T"/>
<letter_ref letter_id="letter_T"/>
</site>
<right_flank>TTTATCAATT</right_flank>
</contributing_site>
<contributing_site sequence_id="sequence_460" position="123" strand="plus" pvalue="2.95e-06" >
<left_flank>TCTGGTGTGT</left_flank>
<site>
<letter_ref letter_id="letter_A"/>
<letter_ref letter_id="letter_G"/>
<letter_ref letter_id="letter_T"/>
<letter_ref letter_id="letter_A"/>
<letter_ref letter_id="letter_T"/>
<letter_ref letter_id="letter_T"/>
<letter_ref letter_id="letter_A"/>
<letter_ref letter_id="letter_T"/>
<letter_ref letter_id="letter_T"/>
<letter_ref letter_id="letter_A"/>
<letter_ref letter_id="letter_T"/>
<letter_ref letter_id="letter_T"/>
<letter_ref letter_id="letter_C"/>
<letter_ref letter_id="letter_T"/>
<letter_ref letter_id="letter_T"/>
<letter_ref letter_id="letter_A"/>
<letter_ref letter_id="letter_A"/>
<letter_ref letter_id="letter_T"/>
<letter_ref letter_id="letter_A"/>
<letter_ref letter_id="letter_T"/>
<letter_ref letter_id="letter_T"/>
</site>
<right_flank>TCGGAT</right_flank>
</contributing_site>
<contributing_site sequence_id="sequence_551" position="117" strand="plus" pvalue="3.23e-06" >
<left_flank>TCGTTTTCGT</left_flank>
<site>
<letter_ref letter_id="letter_T"/>
<letter_ref letter_id="letter_T"/>
<letter_ref letter_id="letter_C"/>
<letter_ref letter_id="letter_T"/>
<letter_ref letter_id="letter_T"/>
<letter_ref letter_id="letter_A"/>
<letter_ref letter_id="letter_A"/>
<letter_ref letter_id="letter_T"/>
<letter_ref letter_id="letter_T"/>
<letter_ref letter_id="letter_T"/>
<letter_ref letter_id="letter_C"/>
<letter_ref letter_id="letter_G"/>
<letter_ref letter_id="letter_G"/>
<letter_ref letter_id="letter_T"/>
<letter_ref letter_id="letter_T"/>
<letter_ref letter_id="letter_A"/>
<letter_ref letter_id="letter_A"/>
<letter_ref letter_id="letter_A"/>
<letter_ref letter_id="letter_T"/>
<letter_ref letter_id="letter_T"/>
<letter_ref letter_id="letter_T"/>
</site>
<right_flank>AGTGATAATT</right_flank>
</contributing_site>
<contributing_site sequence_id="sequence_230" position="16" strand="plus" pvalue="3.23e-06" >
<left_flank>CCTTCATAAA</left_flank>
<site>
<letter_ref letter_id="letter_A"/>
<letter_ref letter_id="letter_T"/>
<letter_ref letter_id="letter_T"/>
<letter_ref letter_id="letter_G"/>
<letter_ref letter_id="letter_T"/>
<letter_ref letter_id="letter_G"/>
<letter_ref letter_id="letter_T"/>
<letter_ref letter_id="letter_T"/>
<letter_ref letter_id="letter_T"/>
<letter_ref letter_id="letter_A"/>
<letter_ref letter_id="letter_A"/>
<letter_ref letter_id="letter_A"/>
<letter_ref letter_id="letter_T"/>
<letter_ref letter_id="letter_A"/>
<letter_ref letter_id="letter_T"/>
<letter_ref letter_id="letter_T"/>
<letter_ref letter_id="letter_A"/>
<letter_ref letter_id="letter_T"/>
<letter_ref letter_id="letter_T"/>
<letter_ref letter_id="letter_T"/>
<letter_ref letter_id="letter_T"/>
</site>
<right_flank>AAAAATAGAT</right_flank>
</contributing_site>
<contributing_site sequence_id="sequence_228" position="135" strand="plus" pvalue="4.22e-06" >
<left_flank>TCACATGCAC</left_flank>
<site>
<letter_ref letter_id="letter_A"/>
<letter_ref letter_id="letter_T"/>
<letter_ref letter_id="letter_T"/>
<letter_ref letter_id="letter_T"/>
<letter_ref letter_id="letter_T"/>
<letter_ref letter_id="letter_A"/>
<letter_ref letter_id="letter_T"/>
<letter_ref letter_id="letter_C"/>
<letter_ref letter_id="letter_T"/>
<letter_ref letter_id="letter_T"/>
<letter_ref letter_id="letter_C"/>
<letter_ref letter_id="letter_T"/>
<letter_ref letter_id="letter_A"/>
<letter_ref letter_id="letter_T"/>
<letter_ref letter_id="letter_T"/>
<letter_ref letter_id="letter_T"/>
<letter_ref letter_id="letter_A"/>
<letter_ref letter_id="letter_T"/>
<letter_ref letter_id="letter_T"/>
<letter_ref letter_id="letter_T"/>
<letter_ref letter_id="letter_T"/>
</site>
<right_flank>CACTTATGCC</right_flank>
</contributing_site>
<contributing_site sequence_id="sequence_376" position="119" strand="plus" pvalue="4.60e-06" >
<left_flank>ACTTAACCAC</left_flank>
<site>
<letter_ref letter_id="letter_A"/>
<letter_ref letter_id="letter_A"/>
<letter_ref letter_id="letter_A"/>
<letter_ref letter_id="letter_G"/>
<letter_ref letter_id="letter_A"/>
<letter_ref letter_id="letter_A"/>
<letter_ref letter_id="letter_A"/>
<letter_ref letter_id="letter_A"/>
<letter_ref letter_id="letter_T"/>
<letter_ref letter_id="letter_A"/>
<letter_ref letter_id="letter_T"/>
<letter_ref letter_id="letter_A"/>
<letter_ref letter_id="letter_T"/>
<letter_ref letter_id="letter_T"/>
<letter_ref letter_id="letter_T"/>
<letter_ref letter_id="letter_A"/>
<letter_ref letter_id="letter_A"/>
<letter_ref letter_id="letter_C"/>
<letter_ref letter_id="letter_T"/>
<letter_ref letter_id="letter_T"/>
<letter_ref letter_id="letter_T"/>
</site>
<right_flank>TAAACTTAAC</right_flank>
</contributing_site>
<contributing_site sequence_id="sequence_332" position="63" strand="plus" pvalue="4.60e-06" >
<left_flank>AGGTATGCTC</left_flank>
<site>
<letter_ref letter_id="letter_T"/>
<letter_ref letter_id="letter_C"/>
<letter_ref letter_id="letter_G"/>
<letter_ref letter_id="letter_A"/>
<letter_ref letter_id="letter_T"/>
<letter_ref letter_id="letter_A"/>
<letter_ref letter_id="letter_T"/>
<letter_ref letter_id="letter_C"/>
<letter_ref letter_id="letter_T"/>
<letter_ref letter_id="letter_A"/>
<letter_ref letter_id="letter_T"/>
<letter_ref letter_id="letter_A"/>
<letter_ref letter_id="letter_G"/>
<letter_ref letter_id="letter_T"/>
<letter_ref letter_id="letter_T"/>
<letter_ref letter_id="letter_T"/>
<letter_ref letter_id="letter_A"/>
<letter_ref letter_id="letter_C"/>
<letter_ref letter_id="letter_A"/>
<letter_ref letter_id="letter_T"/>
<letter_ref letter_id="letter_T"/>
</site>
<right_flank>TCCCAATATT</right_flank>
</contributing_site>
<contributing_site sequence_id="sequence_3" position="102" strand="plus" pvalue="5.01e-06" >
<left_flank>TCTGCGAAAG</left_flank>
<site>
<letter_ref letter_id="letter_T"/>
<letter_ref letter_id="letter_G"/>
<letter_ref letter_id="letter_G"/>
<letter_ref letter_id="letter_T"/>
<letter_ref letter_id="letter_A"/>
<letter_ref letter_id="letter_T"/>
<letter_ref letter_id="letter_T"/>
<letter_ref letter_id="letter_A"/>
<letter_ref letter_id="letter_C"/>
<letter_ref letter_id="letter_A"/>
<letter_ref letter_id="letter_T"/>
<letter_ref letter_id="letter_A"/>
<letter_ref letter_id="letter_T"/>
<letter_ref letter_id="letter_T"/>
<letter_ref letter_id="letter_T"/>
<letter_ref letter_id="letter_T"/>
<letter_ref letter_id="letter_A"/>
<letter_ref letter_id="letter_C"/>
<letter_ref letter_id="letter_T"/>
<letter_ref letter_id="letter_T"/>
<letter_ref letter_id="letter_T"/>
</site>
<right_flank>TTGTCACACT</right_flank>
</contributing_site>
<contributing_site sequence_id="sequence_0" position="28" strand="plus" pvalue="5.46e-06" >
<left_flank>ACTCTAACGC</left_flank>
<site>
<letter_ref letter_id="letter_C"/>
<letter_ref letter_id="letter_C"/>
<letter_ref letter_id="letter_A"/>
<letter_ref letter_id="letter_T"/>
<letter_ref letter_id="letter_T"/>
<letter_ref letter_id="letter_T"/>
<letter_ref letter_id="letter_T"/>
<letter_ref letter_id="letter_T"/>
<letter_ref letter_id="letter_G"/>
<letter_ref letter_id="letter_A"/>
<letter_ref letter_id="letter_A"/>
<letter_ref letter_id="letter_T"/>
<letter_ref letter_id="letter_G"/>
<letter_ref letter_id="letter_T"/>
<letter_ref letter_id="letter_T"/>
<letter_ref letter_id="letter_T"/>
<letter_ref letter_id="letter_T"/>
<letter_ref letter_id="letter_T"/>
<letter_ref letter_id="letter_A"/>
<letter_ref letter_id="letter_T"/>
<letter_ref letter_id="letter_T"/>
</site>
<right_flank>TCATTCCCCA</right_flank>
</contributing_site>
<contributing_site sequence_id="sequence_350" position="112" strand="plus" pvalue="5.93e-06" >
<left_flank>GTTGTGGGAG</left_flank>
<site>
<letter_ref letter_id="letter_T"/>
<letter_ref letter_id="letter_T"/>
<letter_ref letter_id="letter_G"/>
<letter_ref letter_id="letter_A"/>
<letter_ref letter_id="letter_T"/>
<letter_ref letter_id="letter_G"/>
<letter_ref letter_id="letter_T"/>
<letter_ref letter_id="letter_T"/>
<letter_ref letter_id="letter_T"/>
<letter_ref letter_id="letter_T"/>
<letter_ref letter_id="letter_C"/>
<letter_ref letter_id="letter_T"/>
<letter_ref letter_id="letter_T"/>
<letter_ref letter_id="letter_A"/>
<letter_ref letter_id="letter_T"/>
<letter_ref letter_id="letter_T"/>
<letter_ref letter_id="letter_T"/>
<letter_ref letter_id="letter_T"/>
<letter_ref letter_id="letter_A"/>
<letter_ref letter_id="letter_T"/>
<letter_ref letter_id="letter_T"/>
</site>
<right_flank>GACAACTTTG</right_flank>
</contributing_site>
<contributing_site sequence_id="sequence_504" position="32" strand="plus" pvalue="6.44e-06" >
<left_flank>ACAATCCCCG</left_flank>
<site>
<letter_ref letter_id="letter_T"/>
<letter_ref letter_id="letter_A"/>
<letter_ref letter_id="letter_C"/>
<letter_ref letter_id="letter_T"/>
<letter_ref letter_id="letter_T"/>
<letter_ref letter_id="letter_G"/>
<letter_ref letter_id="letter_C"/>
<letter_ref letter_id="letter_T"/>
<letter_ref letter_id="letter_T"/>
<letter_ref letter_id="letter_T"/>
<letter_ref letter_id="letter_A"/>
<letter_ref letter_id="letter_G"/>
<letter_ref letter_id="letter_T"/>
<letter_ref letter_id="letter_T"/>
<letter_ref letter_id="letter_T"/>
<letter_ref letter_id="letter_T"/>
<letter_ref letter_id="letter_T"/>
<letter_ref letter_id="letter_C"/>
<letter_ref letter_id="letter_T"/>
<letter_ref letter_id="letter_T"/>
<letter_ref letter_id="letter_T"/>
</site>
<right_flank>GGCAAAGTCA</right_flank>
</contributing_site>
<contributing_site sequence_id="sequence_346" position="11" strand="plus" pvalue="6.44e-06" >
<left_flank>TTAAAAAATC</left_flank>
<site>
<letter_ref letter_id="letter_A"/>
<letter_ref letter_id="letter_A"/>
<letter_ref letter_id="letter_C"/>
<letter_ref letter_id="letter_T"/>
<letter_ref letter_id="letter_A"/>
<letter_ref letter_id="letter_C"/>
<letter_ref letter_id="letter_A"/>
<letter_ref letter_id="letter_T"/>
<letter_ref letter_id="letter_T"/>
<letter_ref letter_id="letter_A"/>
<letter_ref letter_id="letter_A"/>
<letter_ref letter_id="letter_A"/>
<letter_ref letter_id="letter_T"/>
<letter_ref letter_id="letter_A"/>
<letter_ref letter_id="letter_T"/>
<letter_ref letter_id="letter_A"/>
<letter_ref letter_id="letter_A"/>
<letter_ref letter_id="letter_T"/>
<letter_ref letter_id="letter_T"/>
<letter_ref letter_id="letter_T"/>
<letter_ref letter_id="letter_T"/>
</site>
<right_flank>AAAACCCGTG</right_flank>
</contributing_site>
<contributing_site sequence_id="sequence_489" position="68" strand="plus" pvalue="7.57e-06" >
<left_flank>TGCCAACGCA</left_flank>
<site>
<letter_ref letter_id="letter_T"/>
<letter_ref letter_id="letter_C"/>
<letter_ref letter_id="letter_A"/>
<letter_ref letter_id="letter_T"/>
<letter_ref letter_id="letter_T"/>
<letter_ref letter_id="letter_T"/>
<letter_ref letter_id="letter_T"/>
<letter_ref letter_id="letter_A"/>
<letter_ref letter_id="letter_T"/>
<letter_ref letter_id="letter_A"/>
<letter_ref letter_id="letter_A"/>
<letter_ref letter_id="letter_G"/>
<letter_ref letter_id="letter_G"/>
<letter_ref letter_id="letter_T"/>
<letter_ref letter_id="letter_T"/>
<letter_ref letter_id="letter_T"/>
<letter_ref letter_id="letter_G"/>
<letter_ref letter_id="letter_C"/>
<letter_ref letter_id="letter_T"/>
<letter_ref letter_id="letter_T"/>
<letter_ref letter_id="letter_T"/>
</site>
<right_flank>GATCTTTACG</right_flank>
</contributing_site>
<contributing_site sequence_id="sequence_455" position="21" strand="plus" pvalue="7.57e-06" >
<left_flank>TCTGTTGAGC</left_flank>
<site>
<letter_ref letter_id="letter_T"/>
<letter_ref letter_id="letter_C"/>
<letter_ref letter_id="letter_C"/>
<letter_ref letter_id="letter_T"/>
<letter_ref letter_id="letter_T"/>
<letter_ref letter_id="letter_T"/>
<letter_ref letter_id="letter_T"/>
<letter_ref letter_id="letter_T"/>
<letter_ref letter_id="letter_T"/>
<letter_ref letter_id="letter_T"/>
<letter_ref letter_id="letter_T"/>
<letter_ref letter_id="letter_A"/>
<letter_ref letter_id="letter_C"/>
<letter_ref letter_id="letter_C"/>
<letter_ref letter_id="letter_T"/>
<letter_ref letter_id="letter_G"/>
<letter_ref letter_id="letter_T"/>
<letter_ref letter_id="letter_T"/>
<letter_ref letter_id="letter_T"/>
<letter_ref letter_id="letter_T"/>
<letter_ref letter_id="letter_T"/>
</site>
<right_flank>AAGTTCCTTA</right_flank>
</contributing_site>
<contributing_site sequence_id="sequence_81" position="122" strand="plus" pvalue="7.57e-06" >
<left_flank>TAGCTTGCGG</left_flank>
<site>
<letter_ref letter_id="letter_T"/>
<letter_ref letter_id="letter_C"/>
<letter_ref letter_id="letter_C"/>
<letter_ref letter_id="letter_G"/>
<letter_ref letter_id="letter_C"/>
<letter_ref letter_id="letter_G"/>
<letter_ref letter_id="letter_T"/>
<letter_ref letter_id="letter_T"/>
<letter_ref letter_id="letter_T"/>
<letter_ref letter_id="letter_T"/>
<letter_ref letter_id="letter_T"/>
<letter_ref letter_id="letter_A"/>
<letter_ref letter_id="letter_C"/>
<letter_ref letter_id="letter_T"/>
<letter_ref letter_id="letter_T"/>
<letter_ref letter_id="letter_A"/>
<letter_ref letter_id="letter_A"/>
<letter_ref letter_id="letter_T"/>
<letter_ref letter_id="letter_T"/>
<letter_ref letter_id="letter_T"/>
<letter_ref letter_id="letter_T"/>
</site>
<right_flank>CCCATTTTGC</right_flank>
</contributing_site>
<contributing_site sequence_id="sequence_192" position="111" strand="plus" pvalue="8.20e-06" >
<left_flank>AGAAGAAGCA</left_flank>
<site>
<letter_ref letter_id="letter_C"/>
<letter_ref letter_id="letter_A"/>
<letter_ref letter_id="letter_C"/>
<letter_ref letter_id="letter_T"/>
<letter_ref letter_id="letter_A"/>
<letter_ref letter_id="letter_A"/>
<letter_ref letter_id="letter_A"/>
<letter_ref letter_id="letter_T"/>
<letter_ref letter_id="letter_T"/>
<letter_ref letter_id="letter_G"/>
<letter_ref letter_id="letter_T"/>
<letter_ref letter_id="letter_A"/>
<letter_ref letter_id="letter_G"/>
<letter_ref letter_id="letter_T"/>
<letter_ref letter_id="letter_T"/>
<letter_ref letter_id="letter_T"/>
<letter_ref letter_id="letter_T"/>
<letter_ref letter_id="letter_A"/>
<letter_ref letter_id="letter_T"/>
<letter_ref letter_id="letter_T"/>
<letter_ref letter_id="letter_T"/>
</site>
<right_flank>AATAGTTCTA</right_flank>
</contributing_site>
<contributing_site sequence_id="sequence_257" position="5" strand="plus" pvalue="8.87e-06" >
<left_flank>CATTA</left_flank>
<site>
<letter_ref letter_id="letter_T"/>
<letter_ref letter_id="letter_T"/>
<letter_ref letter_id="letter_T"/>
<letter_ref letter_id="letter_T"/>
<letter_ref letter_id="letter_T"/>
<letter_ref letter_id="letter_G"/>
<letter_ref letter_id="letter_G"/>
<letter_ref letter_id="letter_C"/>
<letter_ref letter_id="letter_G"/>
<letter_ref letter_id="letter_T"/>
<letter_ref letter_id="letter_A"/>
<letter_ref letter_id="letter_T"/>
<letter_ref letter_id="letter_C"/>
<letter_ref letter_id="letter_T"/>
<letter_ref letter_id="letter_T"/>
<letter_ref letter_id="letter_T"/>
<letter_ref letter_id="letter_T"/>
<letter_ref letter_id="letter_T"/>
<letter_ref letter_id="letter_T"/>
<letter_ref letter_id="letter_T"/>
<letter_ref letter_id="letter_T"/>
</site>
<right_flank>TTATTGGTAA</right_flank>
</contributing_site>
<contributing_site sequence_id="sequence_471" position="101" strand="plus" pvalue="9.59e-06" >
<left_flank>TTGAATGCAA</left_flank>
<site>
<letter_ref letter_id="letter_T"/>
<letter_ref letter_id="letter_G"/>
<letter_ref letter_id="letter_C"/>
<letter_ref letter_id="letter_T"/>
<letter_ref letter_id="letter_T"/>
<letter_ref letter_id="letter_T"/>
<letter_ref letter_id="letter_G"/>
<letter_ref letter_id="letter_T"/>
<letter_ref letter_id="letter_T"/>
<letter_ref letter_id="letter_T"/>
<letter_ref letter_id="letter_A"/>
<letter_ref letter_id="letter_G"/>
<letter_ref letter_id="letter_C"/>
<letter_ref letter_id="letter_T"/>
<letter_ref letter_id="letter_T"/>
<letter_ref letter_id="letter_G"/>
<letter_ref letter_id="letter_A"/>
<letter_ref letter_id="letter_T"/>
<letter_ref letter_id="letter_T"/>
<letter_ref letter_id="letter_T"/>
<letter_ref letter_id="letter_T"/>
</site>
<right_flank>CGAGCAATTG</right_flank>
</contributing_site>
<contributing_site sequence_id="sequence_225" position="143" strand="plus" pvalue="9.59e-06" >
<left_flank>TTTTCTTAAC</left_flank>
<site>
<letter_ref letter_id="letter_T"/>
<letter_ref letter_id="letter_A"/>
<letter_ref letter_id="letter_A"/>
<letter_ref letter_id="letter_T"/>
<letter_ref letter_id="letter_A"/>
<letter_ref letter_id="letter_A"/>
<letter_ref letter_id="letter_T"/>
<letter_ref letter_id="letter_T"/>
<letter_ref letter_id="letter_T"/>
<letter_ref letter_id="letter_A"/>
<letter_ref letter_id="letter_C"/>
<letter_ref letter_id="letter_T"/>
<letter_ref letter_id="letter_A"/>
<letter_ref letter_id="letter_T"/>
<letter_ref letter_id="letter_T"/>
<letter_ref letter_id="letter_T"/>
<letter_ref letter_id="letter_A"/>
<letter_ref letter_id="letter_T"/>
<letter_ref letter_id="letter_C"/>
<letter_ref letter_id="letter_T"/>
<letter_ref letter_id="letter_T"/>
</site>
<right_flank>CACATGATCG</right_flank>
</contributing_site>
<contributing_site sequence_id="sequence_429" position="22" strand="plus" pvalue="1.04e-05" >
<left_flank>TTAGAGTTAC</left_flank>
<site>
<letter_ref letter_id="letter_T"/>
<letter_ref letter_id="letter_C"/>
<letter_ref letter_id="letter_A"/>
<letter_ref letter_id="letter_A"/>
<letter_ref letter_id="letter_T"/>
<letter_ref letter_id="letter_A"/>
<letter_ref letter_id="letter_A"/>
<letter_ref letter_id="letter_T"/>
<letter_ref letter_id="letter_T"/>
<letter_ref letter_id="letter_A"/>
<letter_ref letter_id="letter_T"/>
<letter_ref letter_id="letter_A"/>
<letter_ref letter_id="letter_T"/>
<letter_ref letter_id="letter_T"/>
<letter_ref letter_id="letter_T"/>
<letter_ref letter_id="letter_A"/>
<letter_ref letter_id="letter_T"/>
<letter_ref letter_id="letter_G"/>
<letter_ref letter_id="letter_T"/>
<letter_ref letter_id="letter_G"/>
<letter_ref letter_id="letter_T"/>
</site>
<right_flank>AATAAAAGAA</right_flank>
</contributing_site>
<contributing_site sequence_id="sequence_487" position="13" strand="plus" pvalue="1.12e-05" >
<left_flank>TAATAAGCGA</left_flank>
<site>
<letter_ref letter_id="letter_T"/>
<letter_ref letter_id="letter_A"/>
<letter_ref letter_id="letter_A"/>
<letter_ref letter_id="letter_T"/>
<letter_ref letter_id="letter_A"/>
<letter_ref letter_id="letter_A"/>
<letter_ref letter_id="letter_T"/>
<letter_ref letter_id="letter_T"/>
<letter_ref letter_id="letter_T"/>
<letter_ref letter_id="letter_G"/>
<letter_ref letter_id="letter_A"/>
<letter_ref letter_id="letter_A"/>
<letter_ref letter_id="letter_T"/>
<letter_ref letter_id="letter_T"/>
<letter_ref letter_id="letter_T"/>
<letter_ref letter_id="letter_T"/>
<letter_ref letter_id="letter_T"/>
<letter_ref letter_id="letter_C"/>
<letter_ref letter_id="letter_A"/>
<letter_ref letter_id="letter_G"/>
<letter_ref letter_id="letter_T"/>
</site>
<right_flank>AATTCCTTAA</right_flank>
</contributing_site>
<contributing_site sequence_id="sequence_453" position="122" strand="plus" pvalue="1.12e-05" >
<left_flank>TTGAACTCTA</left_flank>
<site>
<letter_ref letter_id="letter_A"/>
<letter_ref letter_id="letter_T"/>
<letter_ref letter_id="letter_T"/>
<letter_ref letter_id="letter_A"/>
<letter_ref letter_id="letter_A"/>
<letter_ref letter_id="letter_T"/>
<letter_ref letter_id="letter_A"/>
<letter_ref letter_id="letter_A"/>
<letter_ref letter_id="letter_T"/>
<letter_ref letter_id="letter_T"/>
<letter_ref letter_id="letter_A"/>
<letter_ref letter_id="letter_T"/>
<letter_ref letter_id="letter_T"/>
<letter_ref letter_id="letter_A"/>
<letter_ref letter_id="letter_T"/>
<letter_ref letter_id="letter_A"/>
<letter_ref letter_id="letter_A"/>
<letter_ref letter_id="letter_T"/>
<letter_ref letter_id="letter_T"/>
<letter_ref letter_id="letter_T"/>
<letter_ref letter_id="letter_T"/>
</site>
<right_flank>ATACATTT</right_flank>
</contributing_site>
<contributing_site sequence_id="sequence_34" position="12" strand="plus" pvalue="1.20e-05" >
<left_flank>TGCATATATA</left_flank>
<site>
<letter_ref letter_id="letter_T"/>
<letter_ref letter_id="letter_A"/>
<letter_ref letter_id="letter_T"/>
<letter_ref letter_id="letter_A"/>
<letter_ref letter_id="letter_T"/>
<letter_ref letter_id="letter_A"/>
<letter_ref letter_id="letter_T"/>
<letter_ref letter_id="letter_A"/>
<letter_ref letter_id="letter_T"/>
<letter_ref letter_id="letter_A"/>
<letter_ref letter_id="letter_T"/>
<letter_ref letter_id="letter_A"/>
<letter_ref letter_id="letter_T"/>
<letter_ref letter_id="letter_A"/>
<letter_ref letter_id="letter_T"/>
<letter_ref letter_id="letter_A"/>
<letter_ref letter_id="letter_T"/>
<letter_ref letter_id="letter_A"/>
<letter_ref letter_id="letter_T"/>
<letter_ref letter_id="letter_G"/>
<letter_ref letter_id="letter_T"/>
</site>
<right_flank>GTATACAAAG</right_flank>
</contributing_site>
</contributing_sites>
</motif>
</motifs>
<scanned_sites_summary p_thresh="0.0001">
<scanned_sites sequence_id="sequence_0" pvalue="1.44e-01" num_sites="1"><scanned_site motif_id="motif_10" strand="plus" position="28" pvalue="5.46e-06"/>
</scanned_sites>
<scanned_sites sequence_id="sequence_1" pvalue="4.80e-01" num_sites="0"></scanned_sites>
<scanned_sites sequence_id="sequence_2" pvalue="2.76e-03" num_sites="2"><scanned_site motif_id="motif_3" strand="plus" position="72" pvalue="2.84e-06"/>
<scanned_site motif_id="motif_5" strand="plus" position="132" pvalue="1.57e-05"/>
</scanned_sites>
<scanned_sites sequence_id="sequence_3" pvalue="1.52e-02" num_sites="2"><scanned_site motif_id="motif_5" strand="plus" position="67" pvalue="2.15e-06"/>
<scanned_site motif_id="motif_10" strand="plus" position="102" pvalue="5.01e-06"/>
</scanned_sites>
<scanned_sites sequence_id="sequence_4" pvalue="7.23e-01" num_sites="0"></scanned_sites>
<scanned_sites sequence_id="sequence_5" pvalue="1.60e-01" num_sites="1"><scanned_site motif_id="motif_2" strand="plus" position="48" pvalue="5.28e-05"/>
</scanned_sites>
<scanned_sites sequence_id="sequence_6" pvalue="4.75e-02" num_sites="1"><scanned_site motif_id="motif_5" strand="plus" position="13" pvalue="2.60e-05"/>
</scanned_sites>
<scanned_sites sequence_id="sequence_7" pvalue="1.65e-02" num_sites="2"><scanned_site motif_id="motif_3" strand="plus" position="10" pvalue="3.93e-05"/>
<scanned_site motif_id="motif_8" strand="plus" position="77" pvalue="6.00e-05"/>
</scanned_sites>
<scanned_sites sequence_id="sequence_8" pvalue="2.59e-02" num_sites="1"><scanned_site motif_id="motif_5" strand="plus" position="253" pvalue="5.80e-06"/>
</scanned_sites>
<scanned_sites sequence_id="sequence_9" pvalue="3.87e-03" num_sites="3"><scanned_site motif_id="motif_10" strand="plus" position="39" pvalue="4.60e-08"/>
<scanned_site motif_id="motif_2" strand="plus" position="103" pvalue="3.57e-05"/>
<scanned_site motif_id="motif_10" strand="plus" position="170" pvalue="4.22e-06"/>
</scanned_sites>
<scanned_sites sequence_id="sequence_10" pvalue="2.65e-06" num_sites="1"><scanned_site motif_id="motif_4" strand="plus" position="23" pvalue="5.18e-08"/>
</scanned_sites>
<scanned_sites sequence_id="sequence_11" pvalue="2.80e-04" num_sites="1"><scanned_site motif_id="motif_2" strand="plus" position="34" pvalue="3.50e-08"/>
</scanned_sites>
<scanned_sites sequence_id="sequence_12" pvalue="1.56e-02" num_sites="1"><scanned_site motif_id="motif_3" strand="plus" position="73" pvalue="2.67e-05"/>
</scanned_sites>
<scanned_sites sequence_id="sequence_13" pvalue="7.38e-05" num_sites="1"><scanned_site motif_id="motif_9" strand="plus" position="35" pvalue="3.12e-10"/>
</scanned_sites>
<scanned_sites sequence_id="sequence_14" pvalue="2.03e-04" num_sites="1"><scanned_site motif_id="motif_8" strand="plus" position="126" pvalue="6.65e-07"/>
</scanned_sites>
<scanned_sites sequence_id="sequence_15" pvalue="2.54e-04" num_sites="2"><scanned_site motif_id="motif_5" strand="plus" position="8" pvalue="4.58e-06"/>
<scanned_site motif_id="motif_10" strand="plus" position="108" pvalue="3.60e-05"/>
</scanned_sites>
<scanned_sites sequence_id="sequence_16" pvalue="9.77e-01" num_sites="0"></scanned_sites>
<scanned_sites sequence_id="sequence_17" pvalue="4.24e-04" num_sites="1"><scanned_site motif_id="motif_10" strand="plus" position="192" pvalue="1.04e-09"/>
</scanned_sites>
<scanned_sites sequence_id="sequence_18" pvalue="2.37e-04" num_sites="1"><scanned_site motif_id="motif_10" strand="plus" position="119" pvalue="2.83e-08"/>
</scanned_sites>
<scanned_sites sequence_id="sequence_19" pvalue="8.81e-01" num_sites="0"></scanned_sites>
<scanned_sites sequence_id="sequence_20" pvalue="5.80e-06" num_sites="1"><scanned_site motif_id="motif_3" strand="plus" position="73" pvalue="2.09e-10"/>
</scanned_sites>
<scanned_sites sequence_id="sequence_21" pvalue="2.37e-02" num_sites="1"><scanned_site motif_id="motif_8" strand="plus" position="17" pvalue="2.14e-05"/>
</scanned_sites>
<scanned_sites sequence_id="sequence_22" pvalue="8.28e-05" num_sites="2"><scanned_site motif_id="motif_2" strand="plus" position="24" pvalue="3.17e-07"/>
<scanned_site motif_id="motif_3" strand="plus" position="72" pvalue="3.93e-05"/>
</scanned_sites>
<scanned_sites sequence_id="sequence_23" pvalue="5.53e-05" num_sites="3"><scanned_site motif_id="motif_9" strand="plus" position="31" pvalue="5.91e-06"/>
<scanned_site motif_id="motif_2" strand="plus" position="63" pvalue="4.79e-05"/>
<scanned_site motif_id="motif_5" strand="plus" position="115" pvalue="1.27e-05"/>
</scanned_sites>
<scanned_sites sequence_id="sequence_24" pvalue="1.97e-02" num_sites="1"><scanned_site motif_id="motif_3" strand="plus" position="74" pvalue="5.11e-07"/>
</scanned_sites>
<scanned_sites sequence_id="sequence_25" pvalue="3.20e-02" num_sites="1"><scanned_site motif_id="motif_3" strand="plus" position="73" pvalue="4.24e-05"/>
</scanned_sites>
<scanned_sites sequence_id="sequence_26" pvalue="3.17e-02" num_sites="1"><scanned_site motif_id="motif_9" strand="plus" position="16" pvalue="6.83e-07"/>
</scanned_sites>
<scanned_sites sequence_id="sequence_27" pvalue="1.07e-02" num_sites="1"><scanned_site motif_id="motif_4" strand="plus" position="69" pvalue="1.83e-06"/>
</scanned_sites>
<scanned_sites sequence_id="sequence_28" pvalue="2.01e-04" num_sites="2"><scanned_site motif_id="motif_3" strand="plus" position="72" pvalue="5.92e-06"/>
<scanned_site motif_id="motif_5" strand="plus" position="132" pvalue="1.45e-07"/>
</scanned_sites>
<scanned_sites sequence_id="sequence_29" pvalue="3.01e-04" num_sites="1"><scanned_site motif_id="motif_2" strand="plus" position="76" pvalue="2.48e-08"/>
</scanned_sites>
<scanned_sites sequence_id="sequence_30" pvalue="6.65e-04" num_sites="2"><scanned_site motif_id="motif_2" strand="plus" position="4" pvalue="2.91e-05"/>
<scanned_site motif_id="motif_5" strand="plus" position="127" pvalue="7.14e-05"/>
</scanned_sites>
<scanned_sites sequence_id="sequence_31" pvalue="1.08e-01" num_sites="1"><scanned_site motif_id="motif_10" strand="plus" position="102" pvalue="1.11e-06"/>
</scanned_sites>
<scanned_sites sequence_id="sequence_32" pvalue="5.57e-05" num_sites="1"><scanned_site motif_id="motif_8" strand="plus" position="4" pvalue="1.95e-07"/>
</scanned_sites>
<scanned_sites sequence_id="sequence_33" pvalue="4.21e-07" num_sites="2"><scanned_site motif_id="motif_3" strand="plus" position="72" pvalue="7.07e-06"/>
<scanned_site motif_id="motif_8" strand="plus" position="129" pvalue="3.65e-10"/>
</scanned_sites>
<scanned_sites sequence_id="sequence_34" pvalue="1.11e-03" num_sites="2"><scanned_site motif_id="motif_10" strand="plus" position="12" pvalue="1.20e-05"/>
<scanned_site motif_id="motif_3" strand="plus" position="73" pvalue="4.95e-06"/>
</scanned_sites>
<scanned_sites sequence_id="sequence_35" pvalue="2.03e-01" num_sites="1"><scanned_site motif_id="motif_5" strand="plus" position="38" pvalue="3.15e-05"/>
</scanned_sites>
<scanned_sites sequence_id="sequence_36" pvalue="6.00e-01" num_sites="0"></scanned_sites>
<scanned_sites sequence_id="sequence_37" pvalue="5.45e-01" num_sites="0"></scanned_sites>
<scanned_sites sequence_id="sequence_38" pvalue="1.98e-05" num_sites="1"><scanned_site motif_id="motif_4" strand="plus" position="16" pvalue="6.54e-07"/>
</scanned_sites>
<scanned_sites sequence_id="sequence_39" pvalue="5.45e-03" num_sites="1"><scanned_site motif_id="motif_2" strand="plus" position="32" pvalue="4.23e-07"/>
</scanned_sites>
<scanned_sites sequence_id="sequence_40" pvalue="1.12e-02" num_sites="2"><scanned_site motif_id="motif_2" strand="plus" position="104" pvalue="1.74e-07"/>
<scanned_site motif_id="motif_2" strand="plus" position="158" pvalue="1.27e-06"/>
</scanned_sites>
<scanned_sites sequence_id="sequence_41" pvalue="5.87e-02" num_sites="1"><scanned_site motif_id="motif_9" strand="plus" position="60" pvalue="1.34e-06"/>
</scanned_sites>
<scanned_sites sequence_id="sequence_42" pvalue="6.16e-01" num_sites="0"></scanned_sites>
<scanned_sites sequence_id="sequence_43" pvalue="1.06e-02" num_sites="1"><scanned_site motif_id="motif_9" strand="plus" position="29" pvalue="2.40e-07"/>
</scanned_sites>
<scanned_sites sequence_id="sequence_44" pvalue="3.07e-02" num_sites="1"><scanned_site motif_id="motif_8" strand="plus" position="120" pvalue="9.66e-07"/>
</scanned_sites>
<scanned_sites sequence_id="sequence_45" pvalue="5.22e-03" num_sites="1"><scanned_site motif_id="motif_2" strand="plus" position="39" pvalue="9.37e-08"/>
</scanned_sites>
<scanned_sites sequence_id="sequence_46" pvalue="7.18e-05" num_sites="1"><scanned_site motif_id="motif_3" strand="plus" position="77" pvalue="3.00e-08"/>
</scanned_sites>
<scanned_sites sequence_id="sequence_47" pvalue="6.24e-06" num_sites="2"><scanned_site motif_id="motif_5" strand="plus" position="12" pvalue="4.18e-05"/>
<scanned_site motif_id="motif_4" strand="plus" position="28" pvalue="2.26e-09"/>
</scanned_sites>
<scanned_sites sequence_id="sequence_48" pvalue="6.44e-01" num_sites="0"></scanned_sites>
<scanned_sites sequence_id="sequence_49" pvalue="1.41e-04" num_sites="2"><scanned_site motif_id="motif_4" strand="plus" position="23" pvalue="4.75e-06"/>
<scanned_site motif_id="motif_3" strand="plus" position="73" pvalue="3.43e-06"/>
</scanned_sites>
<scanned_sites sequence_id="sequence_50" pvalue="1.71e-03" num_sites="1"><scanned_site motif_id="motif_3" strand="plus" position="75" pvalue="1.19e-05"/>
</scanned_sites>
<scanned_sites sequence_id="sequence_51" pvalue="3.59e-10" num_sites="3"><scanned_site motif_id="motif_10" strand="plus" position="35" pvalue="6.50e-05"/>
<scanned_site motif_id="motif_1" strand="plus" position="61" pvalue="3.09e-12"/>
<scanned_site motif_id="motif_4" strand="plus" position="142" pvalue="4.87e-07"/>
</scanned_sites>
<scanned_sites sequence_id="sequence_52" pvalue="3.86e-01" num_sites="0"></scanned_sites>
<scanned_sites sequence_id="sequence_53" pvalue="7.44e-04" num_sites="1"><scanned_site motif_id="motif_3" strand="plus" position="76" pvalue="6.33e-07"/>
</scanned_sites>
<scanned_sites sequence_id="sequence_54" pvalue="6.95e-08" num_sites="2"><scanned_site motif_id="motif_4" strand="plus" position="26" pvalue="2.02e-08"/>
<scanned_site motif_id="motif_3" strand="plus" position="73" pvalue="3.42e-08"/>
</scanned_sites>
<scanned_sites sequence_id="sequence_55" pvalue="7.69e-02" num_sites="2"><scanned_site motif_id="motif_2" strand="plus" position="13" pvalue="7.01e-05"/>
<scanned_site motif_id="motif_2" strand="plus" position="109" pvalue="1.40e-05"/>
</scanned_sites>
<scanned_sites sequence_id="sequence_56" pvalue="6.71e-01" num_sites="0"></scanned_sites>
<scanned_sites sequence_id="sequence_57" pvalue="2.58e-06" num_sites="3"><scanned_site motif_id="motif_8" strand="plus" position="9" pvalue="6.65e-07"/>
<scanned_site motif_id="motif_4" strand="plus" position="61" pvalue="3.69e-06"/>
<scanned_site motif_id="motif_2" strand="plus" position="134" pvalue="4.35e-05"/>
</scanned_sites>
<scanned_sites sequence_id="sequence_58" pvalue="3.72e-06" num_sites="2"><scanned_site motif_id="motif_8" strand="plus" position="19" pvalue="7.74e-07"/>
<scanned_site motif_id="motif_3" strand="plus" position="75" pvalue="4.90e-10"/>
</scanned_sites>
<scanned_sites sequence_id="sequence_59" pvalue="1.66e-01" num_sites="0"></scanned_sites>
<scanned_sites sequence_id="sequence_60" pvalue="1.65e-03" num_sites="1"><scanned_site motif_id="motif_3" strand="plus" position="73" pvalue="2.58e-06"/>
</scanned_sites>
<scanned_sites sequence_id="sequence_61" pvalue="7.47e-04" num_sites="1"><scanned_site motif_id="motif_2" strand="plus" position="91" pvalue="5.62e-07"/>
</scanned_sites>
<scanned_sites sequence_id="sequence_62" pvalue="7.19e-06" num_sites="2"><scanned_site motif_id="motif_4" strand="plus" position="5" pvalue="2.94e-07"/>
<scanned_site motif_id="motif_2" strand="plus" position="59" pvalue="1.93e-05"/>
</scanned_sites>
<scanned_sites sequence_id="sequence_63" pvalue="8.31e-06" num_sites="2"><scanned_site motif_id="motif_3" strand="plus" position="72" pvalue="9.60e-07"/>
<scanned_site motif_id="motif_10" strand="plus" position="128" pvalue="1.69e-07"/>
</scanned_sites>
<scanned_sites sequence_id="sequence_64" pvalue="2.63e-02" num_sites="1"><scanned_site motif_id="motif_2" strand="plus" position="8" pvalue="6.46e-07"/>
</scanned_sites>
<scanned_sites sequence_id="sequence_65" pvalue="8.49e-07" num_sites="3"><scanned_site motif_id="motif_4" strand="plus" position="13" pvalue="1.58e-08"/>
<scanned_site motif_id="motif_9" strand="plus" position="80" pvalue="2.56e-05"/>
<scanned_site motif_id="motif_10" strand="plus" position="156" pvalue="3.17e-05"/>
</scanned_sites>
<scanned_sites sequence_id="sequence_66" pvalue="5.49e-01" num_sites="0"></scanned_sites>
<scanned_sites sequence_id="sequence_67" pvalue="3.73e-12" num_sites="3"><scanned_site motif_id="motif_9" strand="plus" position="2" pvalue="1.53e-09"/>
<scanned_site motif_id="motif_2" strand="plus" position="29" pvalue="2.71e-11"/>
<scanned_site motif_id="motif_2" strand="plus" position="62" pvalue="1.25e-05"/>
</scanned_sites>
<scanned_sites sequence_id="sequence_68" pvalue="5.70e-03" num_sites="1"><scanned_site motif_id="motif_5" strand="plus" position="21" pvalue="3.81e-05"/>
</scanned_sites>
<scanned_sites sequence_id="sequence_69" pvalue="2.11e-06" num_sites="2"><scanned_site motif_id="motif_2" strand="plus" position="1" pvalue="1.12e-05"/>
<scanned_site motif_id="motif_4" strand="plus" position="74" pvalue="9.84e-06"/>
</scanned_sites>
<scanned_sites sequence_id="sequence_70" pvalue="1.70e-05" num_sites="2"><scanned_site motif_id="motif_4" strand="plus" position="9" pvalue="3.23e-05"/>
<scanned_site motif_id="motif_3" strand="plus" position="73" pvalue="7.80e-07"/>
</scanned_sites>
<scanned_sites sequence_id="sequence_71" pvalue="5.43e-01" num_sites="0"></scanned_sites>
<scanned_sites sequence_id="sequence_72" pvalue="8.42e-01" num_sites="0"></scanned_sites>
<scanned_sites sequence_id="sequence_73" pvalue="1.02e-06" num_sites="2"><scanned_site motif_id="motif_4" strand="plus" position="5" pvalue="5.75e-09"/>
<scanned_site motif_id="motif_8" strand="plus" position="111" pvalue="4.15e-07"/>
</scanned_sites>
<scanned_sites sequence_id="sequence_74" pvalue="7.67e-04" num_sites="2"><scanned_site motif_id="motif_3" strand="plus" position="73" pvalue="1.79e-05"/>
<scanned_site motif_id="motif_5" strand="plus" position="133" pvalue="6.00e-05"/>
</scanned_sites>
<scanned_sites sequence_id="sequence_75" pvalue="1.54e-04" num_sites="2"><scanned_site motif_id="motif_4" strand="plus" position="6" pvalue="1.16e-06"/>
<scanned_site motif_id="motif_2" strand="plus" position="61" pvalue="8.00e-06"/>
</scanned_sites>
<scanned_sites sequence_id="sequence_76" pvalue="6.07e-05" num_sites="1"><scanned_site motif_id="motif_3" strand="plus" position="72" pvalue="2.06e-09"/>
</scanned_sites>
<scanned_sites sequence_id="sequence_77" pvalue="8.80e-05" num_sites="2"><scanned_site motif_id="motif_5" strand="plus" position="6" pvalue="1.65e-06"/>
<scanned_site motif_id="motif_2" strand="plus" position="120" pvalue="1.00e-05"/>
</scanned_sites>
<scanned_sites sequence_id="sequence_78" pvalue="2.74e-01" num_sites="1"><scanned_site motif_id="motif_5" strand="plus" position="129" pvalue="1.57e-05"/>
</scanned_sites>
<scanned_sites sequence_id="sequence_79" pvalue="3.50e-01" num_sites="1"><scanned_site motif_id="motif_2" strand="plus" position="101" pvalue="5.81e-05"/>
</scanned_sites>
<scanned_sites sequence_id="sequence_80" pvalue="6.75e-01" num_sites="0"></scanned_sites>
<scanned_sites sequence_id="sequence_81" pvalue="8.80e-03" num_sites="1"><scanned_site motif_id="motif_10" strand="plus" position="122" pvalue="7.57e-06"/>
</scanned_sites>
<scanned_sites sequence_id="sequence_82" pvalue="5.47e-09" num_sites="3"><scanned_site motif_id="motif_8" strand="plus" position="30" pvalue="1.20e-06"/>
<scanned_site motif_id="motif_3" strand="plus" position="72" pvalue="8.66e-07"/>
<scanned_site motif_id="motif_5" strand="plus" position="121" pvalue="1.57e-05"/>
</scanned_sites>
<scanned_sites sequence_id="sequence_83" pvalue="7.55e-04" num_sites="1"><scanned_site motif_id="motif_2" strand="plus" position="108" pvalue="4.14e-08"/>
</scanned_sites>
<scanned_sites sequence_id="sequence_84" pvalue="1.05e-01" num_sites="1"><scanned_site motif_id="motif_3" strand="plus" position="73" pvalue="3.69e-07"/>
</scanned_sites>
<scanned_sites sequence_id="sequence_85" pvalue="1.66e-01" num_sites="0"></scanned_sites>
<scanned_sites sequence_id="sequence_86" pvalue="9.94e-01" num_sites="0"></scanned_sites>
<scanned_sites sequence_id="sequence_87" pvalue="6.99e-05" num_sites="2"><scanned_site motif_id="motif_8" strand="plus" position="159" pvalue="1.59e-06"/>
<scanned_site motif_id="motif_3" strand="plus" position="187" pvalue="3.00e-08"/>
</scanned_sites>
<scanned_sites sequence_id="sequence_88" pvalue="1.64e-08" num_sites="2"><scanned_site motif_id="motif_5" strand="plus" position="35" pvalue="6.53e-06"/>
<scanned_site motif_id="motif_4" strand="plus" position="102" pvalue="7.31e-10"/>
</scanned_sites>
<scanned_sites sequence_id="sequence_89" pvalue="1.20e-04" num_sites="2"><scanned_site motif_id="motif_3" strand="plus" position="73" pvalue="1.06e-06"/>
<scanned_site motif_id="motif_10" strand="plus" position="127" pvalue="6.99e-06"/>
</scanned_sites>
<scanned_sites sequence_id="sequence_90" pvalue="2.40e-01" num_sites="0"></scanned_sites>
<scanned_sites sequence_id="sequence_91" pvalue="2.02e-01" num_sites="0"></scanned_sites>
<scanned_sites sequence_id="sequence_92" pvalue="1.36e-03" num_sites="2"><scanned_site motif_id="motif_2" strand="plus" position="30" pvalue="5.28e-05"/>
<scanned_site motif_id="motif_5" strand="plus" position="126" pvalue="1.65e-06"/>
</scanned_sites>
<scanned_sites sequence_id="sequence_93" pvalue="9.68e-04" num_sites="1"><scanned_site motif_id="motif_2" strand="plus" position="0" pvalue="3.57e-05"/>
</scanned_sites>
<scanned_sites sequence_id="sequence_94" pvalue="1.23e-04" num_sites="1"><scanned_site motif_id="motif_5" strand="plus" position="0" pvalue="4.64e-10"/>
</scanned_sites>
<scanned_sites sequence_id="sequence_95" pvalue="8.99e-02" num_sites="0"></scanned_sites>
<scanned_sites sequence_id="sequence_96" pvalue="5.41e-06" num_sites="1"><scanned_site motif_id="motif_1" strand="plus" position="129" pvalue="1.09e-10"/>
</scanned_sites>
<scanned_sites sequence_id="sequence_97" pvalue="2.43e-04" num_sites="2"><scanned_site motif_id="motif_9" strand="plus" position="19" pvalue="1.44e-08"/>
<scanned_site motif_id="motif_9" strand="plus" position="101" pvalue="4.59e-05"/>
</scanned_sites>
<scanned_sites sequence_id="sequence_98" pvalue="6.98e-01" num_sites="0"></scanned_sites>
<scanned_sites sequence_id="sequence_99" pvalue="1.34e-01" num_sites="1"><scanned_site motif_id="motif_9" strand="plus" position="205" pvalue="9.99e-05"/>
</scanned_sites>
<scanned_sites sequence_id="sequence_100" pvalue="2.32e-04" num_sites="2"><scanned_site motif_id="motif_3" strand="plus" position="3" pvalue="3.37e-05"/>
<scanned_site motif_id="motif_2" strand="plus" position="72" pvalue="1.93e-05"/>
</scanned_sites>
<scanned_sites sequence_id="sequence_101" pvalue="7.65e-07" num_sites="3"><scanned_site motif_id="motif_2" strand="plus" position="16" pvalue="5.66e-06"/>
<scanned_site motif_id="motif_3" strand="plus" position="72" pvalue="5.92e-06"/>
<scanned_site motif_id="motif_5" strand="plus" position="130" pvalue="2.29e-07"/>
</scanned_sites>
<scanned_sites sequence_id="sequence_102" pvalue="1.72e-01" num_sites="0"></scanned_sites>
<scanned_sites sequence_id="sequence_103" pvalue="2.18e-01" num_sites="0"></scanned_sites>
<scanned_sites sequence_id="sequence_104" pvalue="5.24e-03" num_sites="1"><scanned_site motif_id="motif_4" strand="plus" position="41" pvalue="5.75e-09"/>
</scanned_sites>
<scanned_sites sequence_id="sequence_105" pvalue="1.04e-02" num_sites="2"><scanned_site motif_id="motif_1" strand="plus" position="24" pvalue="2.04e-05"/>
<scanned_site motif_id="motif_5" strand="plus" position="102" pvalue="5.14e-06"/>
</scanned_sites>
<scanned_sites sequence_id="sequence_106" pvalue="5.80e-06" num_sites="1"><scanned_site motif_id="motif_9" strand="plus" position="17" pvalue="2.37e-09"/>
</scanned_sites>
<scanned_sites sequence_id="sequence_107" pvalue="5.15e-04" num_sites="2"><scanned_site motif_id="motif_5" strand="plus" position="33" pvalue="3.16e-06"/>
<scanned_site motif_id="motif_3" strand="plus" position="73" pvalue="3.69e-07"/>
</scanned_sites>
<scanned_sites sequence_id="sequence_108" pvalue="5.39e-02" num_sites="0"></scanned_sites>
<scanned_sites sequence_id="sequence_109" pvalue="3.72e-01" num_sites="0"></scanned_sites>
<scanned_sites sequence_id="sequence_110" pvalue="2.78e-02" num_sites="1"><scanned_site motif_id="motif_3" strand="plus" position="76" pvalue="2.89e-05"/>
</scanned_sites>
<scanned_sites sequence_id="sequence_111" pvalue="1.69e-01" num_sites="1"><scanned_site motif_id="motif_2" strand="plus" position="45" pvalue="6.38e-05"/>
</scanned_sites>
<scanned_sites sequence_id="sequence_112" pvalue="6.43e-01" num_sites="0"></scanned_sites>
<scanned_sites sequence_id="sequence_113" pvalue="4.11e-02" num_sites="1"><scanned_site motif_id="motif_3" strand="plus" position="82" pvalue="4.12e-06"/>
</scanned_sites>
<scanned_sites sequence_id="sequence_114" pvalue="2.34e-11" num_sites="2"><scanned_site motif_id="motif_1" strand="plus" position="2" pvalue="1.39e-12"/>
<scanned_site motif_id="motif_4" strand="plus" position="36" pvalue="2.94e-07"/>
</scanned_sites>
<scanned_sites sequence_id="sequence_115" pvalue="3.52e-01" num_sites="0"></scanned_sites>
<scanned_sites sequence_id="sequence_116" pvalue="3.12e-03" num_sites="1"><scanned_site motif_id="motif_2" strand="plus" position="109" pvalue="3.96e-06"/>
</scanned_sites>
<scanned_sites sequence_id="sequence_117" pvalue="2.59e-04" num_sites="3"><scanned_site motif_id="motif_2" strand="plus" position="36" pvalue="8.50e-07"/>
<scanned_site motif_id="motif_2" strand="plus" position="86" pvalue="4.14e-08"/>
<scanned_site motif_id="motif_9" strand="plus" position="129" pvalue="2.05e-07"/>
</scanned_sites>
<scanned_sites sequence_id="sequence_118" pvalue="1.74e-01" num_sites="0"></scanned_sites>
<scanned_sites sequence_id="sequence_119" pvalue="8.74e-06" num_sites="2"><scanned_site motif_id="motif_8" strand="plus" position="21" pvalue="3.25e-07"/>
<scanned_site motif_id="motif_4" strand="plus" position="69" pvalue="6.54e-09"/>
</scanned_sites>
<scanned_sites sequence_id="sequence_120" pvalue="6.84e-01" num_sites="0"></scanned_sites>
<scanned_sites sequence_id="sequence_121" pvalue="6.77e-07" num_sites="3"><scanned_site motif_id="motif_1" strand="plus" position="10" pvalue="1.18e-09"/>
<scanned_site motif_id="motif_2" strand="plus" position="68" pvalue="1.50e-07"/>
<scanned_site motif_id="motif_2" strand="plus" position="120" pvalue="1.93e-05"/>
</scanned_sites>
<scanned_sites sequence_id="sequence_122" pvalue="1.20e-01" num_sites="1"><scanned_site motif_id="motif_2" strand="plus" position="95" pvalue="5.81e-05"/>
</scanned_sites>
<scanned_sites sequence_id="sequence_123" pvalue="2.05e-02" num_sites="1"><scanned_site motif_id="motif_2" strand="plus" position="167" pvalue="3.96e-06"/>
</scanned_sites>
<scanned_sites sequence_id="sequence_124" pvalue="2.68e-01" num_sites="1"><scanned_site motif_id="motif_3" strand="plus" position="73" pvalue="2.89e-05"/>
</scanned_sites>
<scanned_sites sequence_id="sequence_125" pvalue="4.75e-01" num_sites="0"></scanned_sites>
<scanned_sites sequence_id="sequence_126" pvalue="6.57e-04" num_sites="1"><scanned_site motif_id="motif_3" strand="plus" position="72" pvalue="5.82e-09"/>
</scanned_sites>
<scanned_sites sequence_id="sequence_127" pvalue="2.86e-01" num_sites="1"><scanned_site motif_id="motif_2" strand="plus" position="161" pvalue="8.00e-06"/>
</scanned_sites>
<scanned_sites sequence_id="sequence_128" pvalue="9.15e-04" num_sites="1"><scanned_site motif_id="motif_4" strand="plus" position="211" pvalue="4.87e-07"/>
</scanned_sites>
<scanned_sites sequence_id="sequence_129" pvalue="2.29e-01" num_sites="1"><scanned_site motif_id="motif_3" strand="plus" position="73" pvalue="4.92e-05"/>
</scanned_sites>
<scanned_sites sequence_id="sequence_130" pvalue="1.33e-01" num_sites="1"><scanned_site motif_id="motif_2" strand="plus" position="82" pvalue="7.69e-05"/>
</scanned_sites>
<scanned_sites sequence_id="sequence_131" pvalue="6.04e-02" num_sites="0"></scanned_sites>
<scanned_sites sequence_id="sequence_132" pvalue="2.99e-01" num_sites="0"></scanned_sites>
<scanned_sites sequence_id="sequence_133" pvalue="1.49e-01" num_sites="0"></scanned_sites>
<scanned_sites sequence_id="sequence_134" pvalue="1.84e-01" num_sites="0"></scanned_sites>
<scanned_sites sequence_id="sequence_135" pvalue="5.85e-04" num_sites="1"><scanned_site motif_id="motif_4" strand="plus" position="50" pvalue="9.60e-09"/>
</scanned_sites>
<scanned_sites sequence_id="sequence_136" pvalue="1.06e-02" num_sites="2"><scanned_site motif_id="motif_10" strand="plus" position="8" pvalue="1.23e-06"/>
<scanned_site motif_id="motif_3" strand="plus" position="133" pvalue="5.30e-05"/>
</scanned_sites>
<scanned_sites sequence_id="sequence_137" pvalue="2.32e-02" num_sites="1"><scanned_site motif_id="motif_3" strand="plus" position="123" pvalue="7.72e-06"/>
</scanned_sites>
<scanned_sites sequence_id="sequence_138" pvalue="5.34e-07" num_sites="2"><scanned_site motif_id="motif_1" strand="plus" position="137" pvalue="1.25e-08"/>
<scanned_site motif_id="motif_10" strand="plus" position="251" pvalue="4.60e-08"/>
</scanned_sites>
<scanned_sites sequence_id="sequence_139" pvalue="1.10e-01" num_sites="0"></scanned_sites>
<scanned_sites sequence_id="sequence_140" pvalue="4.23e-01" num_sites="0"></scanned_sites>
<scanned_sites sequence_id="sequence_141" pvalue="3.07e-01" num_sites="0"></scanned_sites>
<scanned_sites sequence_id="sequence_142" pvalue="2.75e-01" num_sites="0"></scanned_sites>
<scanned_sites sequence_id="sequence_143" pvalue="1.42e-01" num_sites="0"></scanned_sites>
<scanned_sites sequence_id="sequence_144" pvalue="1.19e-02" num_sites="1"><scanned_site motif_id="motif_8" strand="plus" position="70" pvalue="2.53e-07"/>
</scanned_sites>
<scanned_sites sequence_id="sequence_145" pvalue="1.88e-01" num_sites="0"></scanned_sites>
<scanned_sites sequence_id="sequence_146" pvalue="2.82e-01" num_sites="1"><scanned_site motif_id="motif_3" strand="plus" position="76" pvalue="7.07e-06"/>
</scanned_sites>
<scanned_sites sequence_id="sequence_147" pvalue="9.36e-02" num_sites="1"><scanned_site motif_id="motif_5" strand="plus" position="16" pvalue="7.78e-05"/>
</scanned_sites>
<scanned_sites sequence_id="sequence_148" pvalue="6.07e-05" num_sites="1"><scanned_site motif_id="motif_2" strand="plus" position="26" pvalue="1.65e-06"/>
</scanned_sites>
<scanned_sites sequence_id="sequence_149" pvalue="8.52e-02" num_sites="1"><scanned_site motif_id="motif_5" strand="plus" position="20" pvalue="1.14e-05"/>
</scanned_sites>
<scanned_sites sequence_id="sequence_150" pvalue="3.42e-08" num_sites="4"><scanned_site motif_id="motif_1" strand="plus" position="20" pvalue="2.54e-11"/>
<scanned_site motif_id="motif_4" strand="plus" position="92" pvalue="2.89e-08"/>
<scanned_site motif_id="motif_4" strand="plus" position="157" pvalue="6.60e-06"/>
<scanned_site motif_id="motif_1" strand="plus" position="289" pvalue="3.40e-05"/>
</scanned_sites>
<scanned_sites sequence_id="sequence_151" pvalue="3.05e-03" num_sites="2"><scanned_site motif_id="motif_4" strand="plus" position="9" pvalue="2.26e-05"/>
<scanned_site motif_id="motif_5" strand="plus" position="111" pvalue="3.16e-06"/>
</scanned_sites>
<scanned_sites sequence_id="sequence_152" pvalue="1.75e-04" num_sites="2"><scanned_site motif_id="motif_8" strand="plus" position="5" pvalue="8.60e-08"/>
<scanned_site motif_id="motif_3" strand="plus" position="91" pvalue="4.12e-06"/>
</scanned_sites>
<scanned_sites sequence_id="sequence_153" pvalue="4.14e-08" num_sites="2"><scanned_site motif_id="motif_2" strand="plus" position="3" pvalue="2.13e-06"/>
<scanned_site motif_id="motif_3" strand="plus" position="76" pvalue="5.82e-09"/>
</scanned_sites>
<scanned_sites sequence_id="sequence_154" pvalue="1.93e-01" num_sites="1"><scanned_site motif_id="motif_3" strand="plus" position="72" pvalue="3.64e-05"/>
</scanned_sites>
<scanned_sites sequence_id="sequence_155" pvalue="3.08e-01" num_sites="1"><scanned_site motif_id="motif_2" strand="plus" position="90" pvalue="7.69e-05"/>
</scanned_sites>
<scanned_sites sequence_id="sequence_156" pvalue="6.42e-03" num_sites="1"><scanned_site motif_id="motif_2" strand="plus" position="108" pvalue="2.13e-06"/>
</scanned_sites>
<scanned_sites sequence_id="sequence_157" pvalue="1.81e-04" num_sites="2"><scanned_site motif_id="motif_2" strand="plus" position="48" pvalue="1.40e-05"/>
<scanned_site motif_id="motif_9" strand="plus" position="83" pvalue="1.55e-06"/>
</scanned_sites>
<scanned_sites sequence_id="sequence_158" pvalue="2.33e-04" num_sites="2"><scanned_site motif_id="motif_2" strand="plus" position="3" pvalue="2.91e-05"/>
<scanned_site motif_id="motif_3" strand="plus" position="72" pvalue="1.06e-06"/>
</scanned_sites>
<scanned_sites sequence_id="sequence_159" pvalue="8.20e-03" num_sites="1"><scanned_site motif_id="motif_3" strand="plus" position="73" pvalue="1.65e-05"/>
</scanned_sites>
<scanned_sites sequence_id="sequence_160" pvalue="8.36e-01" num_sites="0"></scanned_sites>
<scanned_sites sequence_id="sequence_161" pvalue="5.29e-02" num_sites="0"></scanned_sites>
<scanned_sites sequence_id="sequence_162" pvalue="3.88e-04" num_sites="1"><scanned_site motif_id="motif_5" strand="plus" position="124" pvalue="1.43e-06"/>
</scanned_sites>
<scanned_sites sequence_id="sequence_163" pvalue="5.73e-02" num_sites="0"></scanned_sites>
<scanned_sites sequence_id="sequence_164" pvalue="6.98e-02" num_sites="1"><scanned_site motif_id="motif_6" strand="plus" position="62" pvalue="2.77e-05"/>
</scanned_sites>
<scanned_sites sequence_id="sequence_165" pvalue="5.22e-01" num_sites="0"></scanned_sites>
<scanned_sites sequence_id="sequence_166" pvalue="2.04e-04" num_sites="2"><scanned_site motif_id="motif_2" strand="plus" position="17" pvalue="6.36e-06"/>
<scanned_site motif_id="motif_9" strand="plus" position="98" pvalue="2.10e-08"/>
</scanned_sites>
<scanned_sites sequence_id="sequence_167" pvalue="4.69e-03" num_sites="1"><scanned_site motif_id="motif_2" strand="plus" position="7" pvalue="2.14e-05"/>
</scanned_sites>
<scanned_sites sequence_id="sequence_168" pvalue="1.75e-02" num_sites="1"><scanned_site motif_id="motif_2" strand="plus" position="116" pvalue="1.11e-06"/>
</scanned_sites>
<scanned_sites sequence_id="sequence_169" pvalue="1.76e-03" num_sites="2"><scanned_site motif_id="motif_8" strand="plus" position="44" pvalue="1.46e-05"/>
<scanned_site motif_id="motif_4" strand="plus" position="69" pvalue="4.87e-07"/>
</scanned_sites>
<scanned_sites sequence_id="sequence_170" pvalue="2.20e-06" num_sites="3"><scanned_site motif_id="motif_10" strand="plus" position="2" pvalue="6.48e-07"/>
<scanned_site motif_id="motif_10" strand="plus" position="25" pvalue="1.34e-09"/>
<scanned_site motif_id="motif_9" strand="plus" position="123" pvalue="3.82e-07"/>
</scanned_sites>
<scanned_sites sequence_id="sequence_171" pvalue="1.14e-01" num_sites="1"><scanned_site motif_id="motif_2" strand="plus" position="30" pvalue="2.14e-05"/>
</scanned_sites>
<scanned_sites sequence_id="sequence_172" pvalue="2.17e-09" num_sites="4"><scanned_site motif_id="motif_4" strand="plus" position="8" pvalue="1.79e-08"/>
<scanned_site motif_id="motif_9" strand="plus" position="77" pvalue="1.75e-07"/>
<scanned_site motif_id="motif_9" strand="plus" position="95" pvalue="7.51e-05"/>
<scanned_site motif_id="motif_5" strand="plus" position="117" pvalue="2.86e-05"/>
</scanned_sites>
<scanned_sites sequence_id="sequence_173" pvalue="2.54e-01" num_sites="1"><scanned_site motif_id="motif_1" strand="plus" position="10" pvalue="9.56e-05"/>
</scanned_sites>
<scanned_sites sequence_id="sequence_174" pvalue="4.06e-05" num_sites="2"><scanned_site motif_id="motif_2" strand="plus" position="141" pvalue="4.35e-05"/>
<scanned_site motif_id="motif_10" strand="plus" position="175" pvalue="4.25e-09"/>
</scanned_sites>
<scanned_sites sequence_id="sequence_175" pvalue="4.87e-03" num_sites="1"><scanned_site motif_id="motif_3" strand="plus" position="73" pvalue="6.33e-07"/>
</scanned_sites>
<scanned_sites sequence_id="sequence_176" pvalue="3.78e-01" num_sites="0"></scanned_sites>
<scanned_sites sequence_id="sequence_177" pvalue="9.39e-04" num_sites="1"><scanned_site motif_id="motif_3" strand="plus" position="72" pvalue="7.26e-08"/>
</scanned_sites>
<scanned_sites sequence_id="sequence_178" pvalue="3.50e-01" num_sites="0"></scanned_sites>
<scanned_sites sequence_id="sequence_179" pvalue="5.22e-01" num_sites="0"></scanned_sites>
<scanned_sites sequence_id="sequence_180" pvalue="5.67e-01" num_sites="1"><scanned_site motif_id="motif_5" strand="plus" position="139" pvalue="5.02e-05"/>
</scanned_sites>
<scanned_sites sequence_id="sequence_181" pvalue="2.30e-01" num_sites="1"><scanned_site motif_id="motif_5" strand="plus" position="132" pvalue="7.78e-05"/>
</scanned_sites>
<scanned_sites sequence_id="sequence_182" pvalue="2.05e-03" num_sites="2"><scanned_site motif_id="motif_8" strand="plus" position="10" pvalue="8.60e-08"/>
<scanned_site motif_id="motif_3" strand="plus" position="73" pvalue="1.09e-05"/>
</scanned_sites>
<scanned_sites sequence_id="sequence_183" pvalue="1.57e-01" num_sites="1"><scanned_site motif_id="motif_2" strand="plus" position="95" pvalue="1.00e-05"/>
</scanned_sites>
<scanned_sites sequence_id="sequence_184" pvalue="1.48e-02" num_sites="1"><scanned_site motif_id="motif_3" strand="plus" position="72" pvalue="1.75e-06"/>
</scanned_sites>
<scanned_sites sequence_id="sequence_185" pvalue="2.04e-03" num_sites="2"><scanned_site motif_id="motif_7" strand="plus" position="26" pvalue="9.04e-05"/>
<scanned_site motif_id="motif_3" strand="plus" position="76" pvalue="2.67e-05"/>
</scanned_sites>
<scanned_sites sequence_id="sequence_186" pvalue="8.55e-02" num_sites="1"><scanned_site motif_id="motif_2" strand="plus" position="8" pvalue="1.11e-06"/>
</scanned_sites>
<scanned_sites sequence_id="sequence_187" pvalue="9.25e-03" num_sites="1"><scanned_site motif_id="motif_3" strand="plus" position="72" pvalue="1.06e-06"/>
</scanned_sites>
<scanned_sites sequence_id="sequence_188" pvalue="4.90e-02" num_sites="2"><scanned_site motif_id="motif_5" strand="plus" position="16" pvalue="1.57e-05"/>
<scanned_site motif_id="motif_10" strand="plus" position="169" pvalue="6.50e-05"/>
</scanned_sites>
<scanned_sites sequence_id="sequence_189" pvalue="3.12e-01" num_sites="1"><scanned_site motif_id="motif_5" strand="plus" position="38" pvalue="6.00e-05"/>
</scanned_sites>
<scanned_sites sequence_id="sequence_190" pvalue="8.31e-01" num_sites="0"></scanned_sites>
<scanned_sites sequence_id="sequence_191" pvalue="2.37e-06" num_sites="2"><scanned_site motif_id="motif_9" strand="plus" position="8" pvalue="9.39e-10"/>
<scanned_site motif_id="motif_7" strand="plus" position="152" pvalue="5.02e-05"/>
</scanned_sites>
<scanned_sites sequence_id="sequence_192" pvalue="2.44e-01" num_sites="1"><scanned_site motif_id="motif_10" strand="plus" position="111" pvalue="8.20e-06"/>
</scanned_sites>
<scanned_sites sequence_id="sequence_193" pvalue="1.34e-01" num_sites="1"><scanned_site motif_id="motif_5" strand="plus" position="31" pvalue="2.77e-07"/>
</scanned_sites>
<scanned_sites sequence_id="sequence_194" pvalue="7.89e-03" num_sites="1"><scanned_site motif_id="motif_4" strand="plus" position="5" pvalue="1.13e-07"/>
</scanned_sites>
<scanned_sites sequence_id="sequence_195" pvalue="2.67e-01" num_sites="1"><scanned_site motif_id="motif_4" strand="plus" position="0" pvalue="5.95e-05"/>
</scanned_sites>
<scanned_sites sequence_id="sequence_196" pvalue="9.62e-01" num_sites="0"></scanned_sites>
<scanned_sites sequence_id="sequence_197" pvalue="7.89e-02" num_sites="1"><scanned_site motif_id="motif_2" strand="plus" position="10" pvalue="8.00e-06"/>
</scanned_sites>
<scanned_sites sequence_id="sequence_198" pvalue="4.84e-03" num_sites="2"><scanned_site motif_id="motif_5" strand="plus" position="32" pvalue="2.13e-05"/>
<scanned_site motif_id="motif_2" strand="plus" position="75" pvalue="3.94e-05"/>
</scanned_sites>
<scanned_sites sequence_id="sequence_199" pvalue="6.29e-09" num_sites="2"><scanned_site motif_id="motif_8" strand="plus" position="7" pvalue="4.04e-09"/>
<scanned_site motif_id="motif_3" strand="plus" position="72" pvalue="2.63e-08"/>
</scanned_sites>
<scanned_sites sequence_id="sequence_200" pvalue="3.32e-02" num_sites="1"><scanned_site motif_id="motif_2" strand="plus" position="91" pvalue="6.36e-06"/>
</scanned_sites>
<scanned_sites sequence_id="sequence_201" pvalue="8.00e-03" num_sites="1"><scanned_site motif_id="motif_8" strand="plus" position="144" pvalue="3.83e-07"/>
</scanned_sites>
<scanned_sites sequence_id="sequence_202" pvalue="2.88e-01" num_sites="0"></scanned_sites>
<scanned_sites sequence_id="sequence_203" pvalue="1.75e-01" num_sites="2"><scanned_site motif_id="motif_5" strand="plus" position="124" pvalue="4.18e-05"/>
<scanned_site motif_id="motif_5" strand="plus" position="158" pvalue="4.58e-05"/>
</scanned_sites>
<scanned_sites sequence_id="sequence_204" pvalue="5.63e-01" num_sites="1"><scanned_site motif_id="motif_5" strand="plus" position="93" pvalue="6.55e-05"/>
</scanned_sites>
<scanned_sites sequence_id="sequence_205" pvalue="1.63e-02" num_sites="1"><scanned_site motif_id="motif_8" strand="plus" position="109" pvalue="6.70e-05"/>
</scanned_sites>
<scanned_sites sequence_id="sequence_206" pvalue="7.87e-01" num_sites="0"></scanned_sites>
<scanned_sites sequence_id="sequence_207" pvalue="3.18e-01" num_sites="1"><scanned_site motif_id="motif_5" strand="plus" position="136" pvalue="2.86e-05"/>
</scanned_sites>
<scanned_sites sequence_id="sequence_208" pvalue="6.63e-03" num_sites="1"><scanned_site motif_id="motif_10" strand="plus" position="119" pvalue="1.23e-06"/>
</scanned_sites>
<scanned_sites sequence_id="sequence_209" pvalue="2.41e-01" num_sites="0"></scanned_sites>
<scanned_sites sequence_id="sequence_210" pvalue="2.79e-02" num_sites="2"><scanned_site motif_id="motif_2" strand="plus" position="7" pvalue="2.14e-05"/>
<scanned_site motif_id="motif_2" strand="plus" position="43" pvalue="1.25e-05"/>
</scanned_sites>
<scanned_sites sequence_id="sequence_211" pvalue="1.50e-03" num_sites="2"><scanned_site motif_id="motif_5" strand="plus" position="13" pvalue="7.34e-06"/>
<scanned_site motif_id="motif_4" strand="plus" position="36" pvalue="2.94e-07"/>
</scanned_sites>
<scanned_sites sequence_id="sequence_212" pvalue="1.16e-02" num_sites="2"><scanned_site motif_id="motif_3" strand="plus" position="73" pvalue="1.32e-07"/>
<scanned_site motif_id="motif_5" strand="plus" position="127" pvalue="9.99e-05"/>
</scanned_sites>
<scanned_sites sequence_id="sequence_213" pvalue="1.00e-01" num_sites="0"></scanned_sites>
<scanned_sites sequence_id="sequence_214" pvalue="1.09e-02" num_sites="2"><scanned_site motif_id="motif_5" strand="plus" position="50" pvalue="9.16e-06"/>
<scanned_site motif_id="motif_5" strand="plus" position="207" pvalue="1.57e-05"/>
</scanned_sites>
<scanned_sites sequence_id="sequence_215" pvalue="9.39e-02" num_sites="1"><scanned_site motif_id="motif_3" strand="plus" position="75" pvalue="3.76e-06"/>
</scanned_sites>
<scanned_sites sequence_id="sequence_216" pvalue="4.83e-01" num_sites="0"></scanned_sites>
<scanned_sites sequence_id="sequence_217" pvalue="8.44e-01" num_sites="0"></scanned_sites>
<scanned_sites sequence_id="sequence_218" pvalue="4.89e-01" num_sites="0"></scanned_sites>
<scanned_sites sequence_id="sequence_219" pvalue="2.24e-01" num_sites="1"><scanned_site motif_id="motif_5" strand="plus" position="53" pvalue="7.14e-05"/>
</scanned_sites>
<scanned_sites sequence_id="sequence_220" pvalue="2.64e-01" num_sites="0"></scanned_sites>
<scanned_sites sequence_id="sequence_221" pvalue="2.22e-01" num_sites="1"><scanned_site motif_id="motif_3" strand="plus" position="72" pvalue="9.39e-05"/>
</scanned_sites>
<scanned_sites sequence_id="sequence_222" pvalue="1.94e-05" num_sites="1"><scanned_site motif_id="motif_3" strand="plus" position="73" pvalue="2.49e-10"/>
</scanned_sites>
<scanned_sites sequence_id="sequence_223" pvalue="1.87e-04" num_sites="1"><scanned_site motif_id="motif_4" strand="plus" position="66" pvalue="1.53e-06"/>
</scanned_sites>
<scanned_sites sequence_id="sequence_224" pvalue="1.37e-04" num_sites="2"><scanned_site motif_id="motif_1" strand="plus" position="19" pvalue="2.58e-08"/>
<scanned_site motif_id="motif_2" strand="plus" position="42" pvalue="6.38e-05"/>
</scanned_sites>
<scanned_sites sequence_id="sequence_225" pvalue="8.23e-02" num_sites="1"><scanned_site motif_id="motif_10" strand="plus" position="143" pvalue="9.59e-06"/>
</scanned_sites>
<scanned_sites sequence_id="sequence_226" pvalue="7.97e-01" num_sites="0"></scanned_sites>
<scanned_sites sequence_id="sequence_227" pvalue="4.36e-01" num_sites="0"></scanned_sites>
<scanned_sites sequence_id="sequence_228" pvalue="3.28e-06" num_sites="4"><scanned_site motif_id="motif_2" strand="plus" position="26" pvalue="7.14e-06"/>
<scanned_site motif_id="motif_2" strand="plus" position="60" pvalue="7.01e-05"/>
<scanned_site motif_id="motif_1" strand="plus" position="91" pvalue="4.85e-09"/>
<scanned_site motif_id="motif_10" strand="plus" position="135" pvalue="4.22e-06"/>
</scanned_sites>
<scanned_sites sequence_id="sequence_229" pvalue="7.62e-04" num_sites="1"><scanned_site motif_id="motif_10" strand="plus" position="129" pvalue="7.24e-07"/>
</scanned_sites>
<scanned_sites sequence_id="sequence_230" pvalue="1.17e-02" num_sites="2"><scanned_site motif_id="motif_10" strand="plus" position="16" pvalue="3.23e-06"/>
<scanned_site motif_id="motif_5" strand="plus" position="104" pvalue="1.57e-05"/>
</scanned_sites>
<scanned_sites sequence_id="sequence_231" pvalue="3.80e-01" num_sites="0"></scanned_sites>
<scanned_sites sequence_id="sequence_232" pvalue="1.18e-02" num_sites="2"><scanned_site motif_id="motif_5" strand="plus" position="33" pvalue="1.92e-05"/>
<scanned_site motif_id="motif_3" strand="plus" position="74" pvalue="7.61e-05"/>
</scanned_sites>
<scanned_sites sequence_id="sequence_233" pvalue="4.47e-07" num_sites="3"><scanned_site motif_id="motif_8" strand="plus" position="44" pvalue="2.13e-07"/>
<scanned_site motif_id="motif_3" strand="plus" position="73" pvalue="3.76e-06"/>
<scanned_site motif_id="motif_5" strand="plus" position="126" pvalue="8.47e-05"/>
</scanned_sites>
<scanned_sites sequence_id="sequence_234" pvalue="2.55e-05" num_sites="1"><scanned_site motif_id="motif_1" strand="plus" position="24" pvalue="9.82e-11"/>
</scanned_sites>
<scanned_sites sequence_id="sequence_235" pvalue="2.15e-02" num_sites="1"><scanned_site motif_id="motif_3" strand="plus" position="73" pvalue="5.70e-05"/>
</scanned_sites>
<scanned_sites sequence_id="sequence_236" pvalue="4.48e-04" num_sites="1"><scanned_site motif_id="motif_8" strand="plus" position="85" pvalue="6.61e-09"/>
</scanned_sites>
<scanned_sites sequence_id="sequence_237" pvalue="7.98e-01" num_sites="0"></scanned_sites>
<scanned_sites sequence_id="sequence_238" pvalue="7.29e-05" num_sites="2"><scanned_site motif_id="motif_4" strand="plus" position="11" pvalue="1.02e-07"/>
<scanned_site motif_id="motif_5" strand="plus" position="66" pvalue="2.77e-07"/>
</scanned_sites>
<scanned_sites sequence_id="sequence_239" pvalue="2.89e-02" num_sites="2"><scanned_site motif_id="motif_2" strand="plus" position="25" pvalue="3.94e-05"/>
<scanned_site motif_id="motif_2" strand="plus" position="75" pvalue="1.27e-06"/>
</scanned_sites>
<scanned_sites sequence_id="sequence_240" pvalue="3.23e-02" num_sites="1"><scanned_site motif_id="motif_3" strand="plus" position="73" pvalue="8.76e-05"/>
</scanned_sites>
<scanned_sites sequence_id="sequence_241" pvalue="2.01e-02" num_sites="1"><scanned_site motif_id="motif_2" strand="plus" position="2" pvalue="3.96e-06"/>
</scanned_sites>
<scanned_sites sequence_id="sequence_242" pvalue="1.86e-03" num_sites="2"><scanned_site motif_id="motif_10" strand="plus" position="7" pvalue="5.17e-05"/>
<scanned_site motif_id="motif_10" strand="plus" position="52" pvalue="2.03e-06"/>
</scanned_sites>
<scanned_sites sequence_id="sequence_243" pvalue="7.88e-10" num_sites="3"><scanned_site motif_id="motif_1" strand="plus" position="15" pvalue="1.28e-11"/>
<scanned_site motif_id="motif_2" strand="plus" position="56" pvalue="9.47e-10"/>
<scanned_site motif_id="motif_2" strand="plus" position="97" pvalue="1.11e-06"/>
</scanned_sites>
<scanned_sites sequence_id="sequence_244" pvalue="2.05e-06" num_sites="1"><scanned_site motif_id="motif_8" strand="plus" position="69" pvalue="1.83e-09"/>
</scanned_sites>
<scanned_sites sequence_id="sequence_245" pvalue="2.60e-07" num_sites="2"><scanned_site motif_id="motif_9" strand="plus" position="18" pvalue="1.59e-07"/>
<scanned_site motif_id="motif_3" strand="plus" position="73" pvalue="1.55e-08"/>
</scanned_sites>
<scanned_sites sequence_id="sequence_246" pvalue="7.80e-04" num_sites="1"><scanned_site motif_id="motif_4" strand="plus" position="98" pvalue="1.94e-07"/>
</scanned_sites>
<scanned_sites sequence_id="sequence_247" pvalue="4.31e-02" num_sites="1"><scanned_site motif_id="motif_5" strand="plus" position="37" pvalue="3.59e-06"/>
</scanned_sites>
<scanned_sites sequence_id="sequence_248" pvalue="8.52e-04" num_sites="1"><scanned_site motif_id="motif_2" strand="plus" position="82" pvalue="3.66e-07"/>
</scanned_sites>
<scanned_sites sequence_id="sequence_249" pvalue="9.42e-04" num_sites="1"><scanned_site motif_id="motif_8" strand="plus" position="117" pvalue="2.92e-05"/>
</scanned_sites>
<scanned_sites sequence_id="sequence_250" pvalue="8.33e-02" num_sites="0"></scanned_sites>
<scanned_sites sequence_id="sequence_251" pvalue="8.70e-15" num_sites="1"><scanned_site motif_id="motif_7" strand="plus" position="103" pvalue="7.07e-24"/>
</scanned_sites>
<scanned_sites sequence_id="sequence_252" pvalue="2.84e-17" num_sites="1"><scanned_site motif_id="motif_7" strand="plus" position="96" pvalue="6.75e-27"/>
</scanned_sites>
<scanned_sites sequence_id="sequence_253" pvalue="1.75e-01" num_sites="0"></scanned_sites>
<scanned_sites sequence_id="sequence_254" pvalue="8.08e-05" num_sites="1"><scanned_site motif_id="motif_3" strand="plus" position="73" pvalue="5.04e-09"/>
</scanned_sites>
<scanned_sites sequence_id="sequence_255" pvalue="4.20e-02" num_sites="1"><scanned_site motif_id="motif_3" strand="plus" position="72" pvalue="2.28e-05"/>
</scanned_sites>
<scanned_sites sequence_id="sequence_256" pvalue="4.73e-04" num_sites="3"><scanned_site motif_id="motif_2" strand="plus" position="37" pvalue="1.40e-05"/>
<scanned_site motif_id="motif_2" strand="plus" position="89" pvalue="1.22e-08"/>
<scanned_site motif_id="motif_2" strand="plus" position="176" pvalue="4.79e-05"/>
</scanned_sites>
<scanned_sites sequence_id="sequence_257" pvalue="4.34e-02" num_sites="1"><scanned_site motif_id="motif_10" strand="plus" position="5" pvalue="8.87e-06"/>
</scanned_sites>
<scanned_sites sequence_id="sequence_258" pvalue="9.14e-01" num_sites="0"></scanned_sites>
<scanned_sites sequence_id="sequence_259" pvalue="1.24e-05" num_sites="2"><scanned_site motif_id="motif_7" strand="plus" position="18" pvalue="3.51e-05"/>
<scanned_site motif_id="motif_4" strand="plus" position="69" pvalue="3.71e-05"/>
</scanned_sites>
<scanned_sites sequence_id="sequence_260" pvalue="7.72e-04" num_sites="1"><scanned_site motif_id="motif_3" strand="plus" position="73" pvalue="2.64e-07"/>
</scanned_sites>
<scanned_sites sequence_id="sequence_261" pvalue="8.08e-01" num_sites="0"></scanned_sites>
<scanned_sites sequence_id="sequence_262" pvalue="6.61e-03" num_sites="2"><scanned_site motif_id="motif_3" strand="plus" position="13" pvalue="2.11e-05"/>
<scanned_site motif_id="motif_3" strand="plus" position="130" pvalue="9.39e-05"/>
</scanned_sites>
<scanned_sites sequence_id="sequence_263" pvalue="2.61e-01" num_sites="0"></scanned_sites>
<scanned_sites sequence_id="sequence_264" pvalue="7.17e-03" num_sites="1"><scanned_site motif_id="motif_3" strand="plus" position="72" pvalue="3.69e-07"/>
</scanned_sites>
<scanned_sites sequence_id="sequence_265" pvalue="7.14e-02" num_sites="1"><scanned_site motif_id="motif_3" strand="plus" position="72" pvalue="1.06e-06"/>
</scanned_sites>
<scanned_sites sequence_id="sequence_266" pvalue="5.95e-01" num_sites="1"><scanned_site motif_id="motif_3" strand="plus" position="106" pvalue="6.13e-05"/>
</scanned_sites>
<scanned_sites sequence_id="sequence_267" pvalue="2.25e-02" num_sites="1"><scanned_site motif_id="motif_5" strand="plus" position="17" pvalue="1.24e-06"/>
</scanned_sites>
<scanned_sites sequence_id="sequence_268" pvalue="3.41e-01" num_sites="0"></scanned_sites>
<scanned_sites sequence_id="sequence_269" pvalue="2.02e-02" num_sites="1"><scanned_site motif_id="motif_4" strand="plus" position="31" pvalue="5.93e-07"/>
</scanned_sites>
<scanned_sites sequence_id="sequence_270" pvalue="8.56e-01" num_sites="0"></scanned_sites>
<scanned_sites sequence_id="sequence_271" pvalue="3.33e-03" num_sites="1"><scanned_site motif_id="motif_3" strand="plus" position="72" pvalue="5.04e-09"/>
</scanned_sites>
<scanned_sites sequence_id="sequence_272" pvalue="3.01e-08" num_sites="2"><scanned_site motif_id="motif_3" strand="plus" position="73" pvalue="2.63e-08"/>
<scanned_site motif_id="motif_5" strand="plus" position="117" pvalue="3.16e-06"/>
</scanned_sites>
<scanned_sites sequence_id="sequence_273" pvalue="3.36e-01" num_sites="0"></scanned_sites>
<scanned_sites sequence_id="sequence_274" pvalue="2.27e-01" num_sites="0"></scanned_sites>
<scanned_sites sequence_id="sequence_275" pvalue="1.05e-05" num_sites="1"><scanned_site motif_id="motif_4" strand="plus" position="12" pvalue="5.04e-09"/>
</scanned_sites>
<scanned_sites sequence_id="sequence_276" pvalue="3.85e-02" num_sites="0"></scanned_sites>
<scanned_sites sequence_id="sequence_277" pvalue="2.11e-04" num_sites="1"><scanned_site motif_id="motif_3" strand="plus" position="73" pvalue="1.29e-09"/>
</scanned_sites>
<scanned_sites sequence_id="sequence_278" pvalue="1.59e-01" num_sites="0"></scanned_sites>
<scanned_sites sequence_id="sequence_279" pvalue="3.62e-03" num_sites="1"><scanned_site motif_id="motif_9" strand="plus" position="133" pvalue="9.27e-07"/>
</scanned_sites>
<scanned_sites sequence_id="sequence_280" pvalue="9.89e-02" num_sites="0"></scanned_sites>
<scanned_sites sequence_id="sequence_281" pvalue="1.07e-01" num_sites="1"><scanned_site motif_id="motif_2" strand="plus" position="132" pvalue="5.28e-05"/>
</scanned_sites>
<scanned_sites sequence_id="sequence_282" pvalue="4.61e-07" num_sites="2"><scanned_site motif_id="motif_8" strand="plus" position="32" pvalue="5.84e-09"/>
<scanned_site motif_id="motif_2" strand="plus" position="103" pvalue="4.79e-05"/>
</scanned_sites>
<scanned_sites sequence_id="sequence_283" pvalue="1.45e-04" num_sites="3"><scanned_site motif_id="motif_1" strand="plus" position="119" pvalue="8.51e-08"/>
<scanned_site motif_id="motif_1" strand="plus" position="147" pvalue="7.53e-05"/>
<scanned_site motif_id="motif_5" strand="plus" position="168" pvalue="6.55e-05"/>
</scanned_sites>
<scanned_sites sequence_id="sequence_284" pvalue="9.19e-07" num_sites="4"><scanned_site motif_id="motif_5" strand="plus" position="45" pvalue="8.20e-06"/>
<scanned_site motif_id="motif_1" strand="plus" position="101" pvalue="3.04e-07"/>
<scanned_site motif_id="motif_8" strand="plus" position="173" pvalue="4.99e-06"/>
<scanned_site motif_id="motif_5" strand="plus" position="223" pvalue="1.18e-07"/>
</scanned_sites>
<scanned_sites sequence_id="sequence_285" pvalue="2.29e-01" num_sites="0"></scanned_sites>
<scanned_sites sequence_id="sequence_286" pvalue="8.97e-04" num_sites="1"><scanned_site motif_id="motif_10" strand="plus" position="120" pvalue="1.00e-06"/>
</scanned_sites>
<scanned_sites sequence_id="sequence_287" pvalue="5.27e-03" num_sites="1"><scanned_site motif_id="motif_4" strand="plus" position="39" pvalue="4.41e-07"/>
</scanned_sites>
<scanned_sites sequence_id="sequence_288" pvalue="1.51e-02" num_sites="1"><scanned_site motif_id="motif_2" strand="plus" position="97" pvalue="1.73e-05"/>
</scanned_sites>
<scanned_sites sequence_id="sequence_289" pvalue="4.78e-02" num_sites="1"><scanned_site motif_id="motif_2" strand="plus" position="43" pvalue="5.66e-06"/>
</scanned_sites>
<scanned_sites sequence_id="sequence_290" pvalue="3.90e-01" num_sites="0"></scanned_sites>
<scanned_sites sequence_id="sequence_291" pvalue="8.40e-01" num_sites="0"></scanned_sites>
<scanned_sites sequence_id="sequence_292" pvalue="3.48e-01" num_sites="1"><scanned_site motif_id="motif_5" strand="plus" position="41" pvalue="7.14e-05"/>
</scanned_sites>
<scanned_sites sequence_id="sequence_293" pvalue="1.72e-03" num_sites="2"><scanned_site motif_id="motif_2" strand="plus" position="111" pvalue="2.42e-06"/>
<scanned_site motif_id="motif_4" strand="plus" position="145" pvalue="1.68e-05"/>
</scanned_sites>
<scanned_sites sequence_id="sequence_294" pvalue="5.27e-02" num_sites="1"><scanned_site motif_id="motif_2" strand="plus" position="119" pvalue="2.36e-07"/>
</scanned_sites>
<scanned_sites sequence_id="sequence_295" pvalue="2.00e-02" num_sites="2"><scanned_site motif_id="motif_3" strand="plus" position="87" pvalue="1.06e-06"/>
<scanned_site motif_id="motif_5" strand="plus" position="142" pvalue="1.27e-05"/>
</scanned_sites>
<scanned_sites sequence_id="sequence_296" pvalue="3.45e-01" num_sites="0"></scanned_sites>
<scanned_sites sequence_id="sequence_297" pvalue="2.78e-05" num_sites="1"><scanned_site motif_id="motif_3" strand="plus" position="73" pvalue="5.00e-08"/>
</scanned_sites>
<scanned_sites sequence_id="sequence_298" pvalue="1.66e-04" num_sites="2"><scanned_site motif_id="motif_2" strand="plus" position="11" pvalue="2.03e-07"/>
<scanned_site motif_id="motif_3" strand="plus" position="72" pvalue="2.96e-07"/>
</scanned_sites>
<scanned_sites sequence_id="sequence_299" pvalue="8.84e-01" num_sites="0"></scanned_sites>
<scanned_sites sequence_id="sequence_300" pvalue="5.53e-16" num_sites="3"><scanned_site motif_id="motif_2" strand="plus" position="0" pvalue="3.80e-12"/>
<scanned_site motif_id="motif_2" strand="plus" position="39" pvalue="7.01e-05"/>
<scanned_site motif_id="motif_8" strand="plus" position="94" pvalue="9.92e-12"/>
</scanned_sites>
<scanned_sites sequence_id="sequence_301" pvalue="6.78e-01" num_sites="0"></scanned_sites>
<scanned_sites sequence_id="sequence_302" pvalue="4.63e-03" num_sites="1"><scanned_site motif_id="motif_3" strand="plus" position="72" pvalue="1.94e-05"/>
</scanned_sites>
<scanned_sites sequence_id="sequence_303" pvalue="6.22e-02" num_sites="1"><scanned_site motif_id="motif_3" strand="plus" position="73" pvalue="2.47e-05"/>
</scanned_sites>
<scanned_sites sequence_id="sequence_304" pvalue="4.65e-13" num_sites="1"><scanned_site motif_id="motif_6" strand="plus" position="77" pvalue="4.13e-21"/>
</scanned_sites>
<scanned_sites sequence_id="sequence_305" pvalue="6.69e-02" num_sites="2"><scanned_site motif_id="motif_5" strand="plus" position="67" pvalue="8.47e-05"/>
<scanned_site motif_id="motif_2" strand="plus" position="165" pvalue="8.00e-06"/>
</scanned_sites>
<scanned_sites sequence_id="sequence_306" pvalue="9.80e-01" num_sites="0"></scanned_sites>
<scanned_sites sequence_id="sequence_307" pvalue="2.27e-01" num_sites="1"><scanned_site motif_id="motif_5" strand="plus" position="81" pvalue="1.27e-05"/>
</scanned_sites>
<scanned_sites sequence_id="sequence_308" pvalue="1.26e-03" num_sites="2"><scanned_site motif_id="motif_2" strand="plus" position="19" pvalue="3.96e-06"/>
<scanned_site motif_id="motif_3" strand="plus" position="74" pvalue="2.89e-05"/>
</scanned_sites>
<scanned_sites sequence_id="sequence_309" pvalue="9.85e-02" num_sites="1"><scanned_site motif_id="motif_7" strand="plus" position="0" pvalue="3.59e-05"/>
</scanned_sites>
<scanned_sites sequence_id="sequence_310" pvalue="1.31e-01" num_sites="0"></scanned_sites>
<scanned_sites sequence_id="sequence_311" pvalue="7.18e-03" num_sites="1"><scanned_site motif_id="motif_3" strand="plus" position="72" pvalue="6.42e-08"/>
</scanned_sites>
<scanned_sites sequence_id="sequence_312" pvalue="2.85e-03" num_sites="1"><scanned_site motif_id="motif_4" strand="plus" position="66" pvalue="2.85e-06"/>
</scanned_sites>
<scanned_sites sequence_id="sequence_313" pvalue="2.22e-01" num_sites="1"><scanned_site motif_id="motif_3" strand="plus" position="72" pvalue="3.37e-05"/>
</scanned_sites>
<scanned_sites sequence_id="sequence_314" pvalue="1.16e-05" num_sites="2"><scanned_site motif_id="motif_4" strand="plus" position="21" pvalue="2.61e-06"/>
<scanned_site motif_id="motif_3" strand="plus" position="68" pvalue="7.72e-06"/>
</scanned_sites>
<scanned_sites sequence_id="sequence_315" pvalue="6.71e-01" num_sites="0"></scanned_sites>
<scanned_sites sequence_id="sequence_316" pvalue="3.07e-06" num_sites="2"><scanned_site motif_id="motif_2" strand="plus" position="24" pvalue="4.35e-05"/>
<scanned_site motif_id="motif_3" strand="plus" position="73" pvalue="1.29e-09"/>
</scanned_sites>
<scanned_sites sequence_id="sequence_317" pvalue="2.03e-01" num_sites="2"><scanned_site motif_id="motif_5" strand="plus" position="100" pvalue="5.14e-06"/>
<scanned_site motif_id="motif_5" strand="plus" position="122" pvalue="7.14e-05"/>
</scanned_sites>
<scanned_sites sequence_id="sequence_318" pvalue="1.21e-01" num_sites="0"></scanned_sites>
<scanned_sites sequence_id="sequence_319" pvalue="9.40e-01" num_sites="0"></scanned_sites>
<scanned_sites sequence_id="sequence_320" pvalue="2.01e-02" num_sites="1"><scanned_site motif_id="motif_9" strand="plus" position="11" pvalue="1.34e-06"/>
</scanned_sites>
<scanned_sites sequence_id="sequence_321" pvalue="4.25e-02" num_sites="1"><scanned_site motif_id="motif_4" strand="plus" position="147" pvalue="6.35e-05"/>
</scanned_sites>
<scanned_sites sequence_id="sequence_322" pvalue="2.42e-01" num_sites="0"></scanned_sites>
<scanned_sites sequence_id="sequence_323" pvalue="2.69e-02" num_sites="1"><scanned_site motif_id="motif_8" strand="plus" position="62" pvalue="3.18e-05"/>
</scanned_sites>
<scanned_sites sequence_id="sequence_324" pvalue="1.55e-03" num_sites="1"><scanned_site motif_id="motif_3" strand="plus" position="73" pvalue="8.42e-06"/>
</scanned_sites>
<scanned_sites sequence_id="sequence_325" pvalue="3.71e-04" num_sites="2"><scanned_site motif_id="motif_1" strand="plus" position="49" pvalue="3.04e-07"/>
<scanned_site motif_id="motif_3" strand="plus" position="72" pvalue="2.89e-05"/>
</scanned_sites>
<scanned_sites sequence_id="sequence_326" pvalue="6.10e-02" num_sites="1"><scanned_site motif_id="motif_10" strand="plus" position="233" pvalue="9.99e-05"/>
</scanned_sites>
<scanned_sites sequence_id="sequence_327" pvalue="8.86e-01" num_sites="0"></scanned_sites>
<scanned_sites sequence_id="sequence_328" pvalue="4.31e-01" num_sites="0"></scanned_sites>
<scanned_sites sequence_id="sequence_329" pvalue="4.24e-03" num_sites="1"><scanned_site motif_id="motif_8" strand="plus" position="24" pvalue="1.67e-08"/>
</scanned_sites>
<scanned_sites sequence_id="sequence_330" pvalue="7.83e-06" num_sites="2"><scanned_site motif_id="motif_4" strand="plus" position="6" pvalue="5.16e-06"/>
<scanned_site motif_id="motif_3" strand="plus" position="73" pvalue="6.33e-07"/>
</scanned_sites>
<scanned_sites sequence_id="sequence_331" pvalue="4.43e-03" num_sites="1"><scanned_site motif_id="motif_3" strand="plus" position="73" pvalue="6.47e-06"/>
</scanned_sites>
<scanned_sites sequence_id="sequence_332" pvalue="1.85e-01" num_sites="1"><scanned_site motif_id="motif_10" strand="plus" position="63" pvalue="4.60e-06"/>
</scanned_sites>
<scanned_sites sequence_id="sequence_333" pvalue="6.53e-04" num_sites="3"><scanned_site motif_id="motif_4" strand="plus" position="67" pvalue="9.10e-06"/>
<scanned_site motif_id="motif_4" strand="plus" position="125" pvalue="7.76e-06"/>
<scanned_site motif_id="motif_4" strand="plus" position="191" pvalue="2.10e-05"/>
</scanned_sites>
<scanned_sites sequence_id="sequence_334" pvalue="9.36e-01" num_sites="0"></scanned_sites>
<scanned_sites sequence_id="sequence_335" pvalue="4.71e-08" num_sites="3"><scanned_site motif_id="motif_1" strand="plus" position="18" pvalue="2.79e-08"/>
<scanned_site motif_id="motif_3" strand="plus" position="72" pvalue="1.94e-05"/>
<scanned_site motif_id="motif_5" strand="plus" position="130" pvalue="2.15e-06"/>
</scanned_sites>
<scanned_sites sequence_id="sequence_336" pvalue="1.04e-02" num_sites="1"><scanned_site motif_id="motif_2" strand="plus" position="108" pvalue="4.88e-07"/>
</scanned_sites>
<scanned_sites sequence_id="sequence_337" pvalue="4.01e-04" num_sites="2"><scanned_site motif_id="motif_2" strand="plus" position="12" pvalue="7.41e-07"/>
<scanned_site motif_id="motif_2" strand="plus" position="55" pvalue="1.12e-05"/>
</scanned_sites>
<scanned_sites sequence_id="sequence_338" pvalue="1.72e-04" num_sites="1"><scanned_site motif_id="motif_4" strand="plus" position="83" pvalue="1.13e-07"/>
</scanned_sites>
<scanned_sites sequence_id="sequence_339" pvalue="1.31e-06" num_sites="2"><scanned_site motif_id="motif_4" strand="plus" position="16" pvalue="3.26e-08"/>
<scanned_site motif_id="motif_9" strand="plus" position="69" pvalue="1.75e-07"/>
</scanned_sites>
<scanned_sites sequence_id="sequence_340" pvalue="3.09e-06" num_sites="3"><scanned_site motif_id="motif_9" strand="plus" position="10" pvalue="8.59e-07"/>
<scanned_site motif_id="motif_2" strand="plus" position="73" pvalue="2.37e-05"/>
<scanned_site motif_id="motif_5" strand="plus" position="132" pvalue="2.77e-07"/>
</scanned_sites>
<scanned_sites sequence_id="sequence_341" pvalue="1.67e-03" num_sites="2"><scanned_site motif_id="motif_1" strand="plus" position="98" pvalue="9.56e-05"/>
<scanned_site motif_id="motif_3" strand="plus" position="154" pvalue="2.84e-06"/>
</scanned_sites>
<scanned_sites sequence_id="sequence_342" pvalue="2.20e-01" num_sites="1"><scanned_site motif_id="motif_2" strand="plus" position="174" pvalue="4.46e-06"/>
</scanned_sites>
<scanned_sites sequence_id="sequence_343" pvalue="1.10e-05" num_sites="1"><scanned_site motif_id="motif_3" strand="plus" position="73" pvalue="2.63e-08"/>
</scanned_sites>
<scanned_sites sequence_id="sequence_344" pvalue="5.85e-01" num_sites="0"></scanned_sites>
<scanned_sites sequence_id="sequence_345" pvalue="7.07e-07" num_sites="2"><scanned_site motif_id="motif_2" strand="plus" position="43" pvalue="1.10e-07"/>
<scanned_site motif_id="motif_4" strand="plus" position="97" pvalue="1.57e-07"/>
</scanned_sites>
<scanned_sites sequence_id="sequence_346" pvalue="2.94e-03" num_sites="3"><scanned_site motif_id="motif_10" strand="plus" position="11" pvalue="6.44e-06"/>
<scanned_site motif_id="motif_5" strand="plus" position="129" pvalue="2.86e-05"/>
<scanned_site motif_id="motif_5" strand="plus" position="157" pvalue="1.57e-05"/>
</scanned_sites>
<scanned_sites sequence_id="sequence_347" pvalue="6.46e-06" num_sites="2"><scanned_site motif_id="motif_3" strand="plus" position="73" pvalue="5.67e-08"/>
<scanned_site motif_id="motif_5" strand="plus" position="131" pvalue="5.99e-07"/>
</scanned_sites>
<scanned_sites sequence_id="sequence_348" pvalue="1.22e-03" num_sites="1"><scanned_site motif_id="motif_4" strand="plus" position="80" pvalue="1.57e-07"/>
</scanned_sites>
<scanned_sites sequence_id="sequence_349" pvalue="3.49e-14" num_sites="5"><scanned_site motif_id="motif_4" strand="plus" position="12" pvalue="2.65e-07"/>
<scanned_site motif_id="motif_2" strand="plus" position="63" pvalue="1.88e-06"/>
<scanned_site motif_id="motif_10" strand="plus" position="101" pvalue="3.62e-07"/>
<scanned_site motif_id="motif_2" strand="plus" position="155" pvalue="5.28e-05"/>
<scanned_site motif_id="motif_1" strand="plus" position="208" pvalue="4.79e-10"/>
</scanned_sites>
<scanned_sites sequence_id="sequence_350" pvalue="5.38e-03" num_sites="1"><scanned_site motif_id="motif_10" strand="plus" position="112" pvalue="5.93e-06"/>
</scanned_sites>
<scanned_sites sequence_id="sequence_351" pvalue="1.32e-06" num_sites="1"><scanned_site motif_id="motif_3" strand="plus" position="73" pvalue="1.35e-08"/>
</scanned_sites>
<scanned_sites sequence_id="sequence_352" pvalue="4.80e-01" num_sites="0"></scanned_sites>
<scanned_sites sequence_id="sequence_353" pvalue="2.64e-09" num_sites="3"><scanned_site motif_id="motif_4" strand="plus" position="0" pvalue="8.15e-08"/>
<scanned_site motif_id="motif_3" strand="plus" position="72" pvalue="7.80e-07"/>
<scanned_site motif_id="motif_2" strand="plus" position="119" pvalue="3.57e-05"/>
</scanned_sites>
<scanned_sites sequence_id="sequence_354" pvalue="1.20e-07" num_sites="2"><scanned_site motif_id="motif_1" strand="plus" position="35" pvalue="1.12e-12"/>
<scanned_site motif_id="motif_8" strand="plus" position="185" pvalue="8.90e-05"/>
</scanned_sites>
<scanned_sites sequence_id="sequence_355" pvalue="1.14e-02" num_sites="1"><scanned_site motif_id="motif_10" strand="plus" position="194" pvalue="1.16e-08"/>
</scanned_sites>
<scanned_sites sequence_id="sequence_356" pvalue="8.00e-09" num_sites="3"><scanned_site motif_id="motif_2" strand="plus" position="4" pvalue="4.35e-05"/>
<scanned_site motif_id="motif_1" strand="plus" position="66" pvalue="4.46e-09"/>
<scanned_site motif_id="motif_2" strand="plus" position="116" pvalue="3.24e-09"/>
</scanned_sites>
<scanned_sites sequence_id="sequence_357" pvalue="2.32e-05" num_sites="2"><scanned_site motif_id="motif_4" strand="plus" position="1" pvalue="2.57e-08"/>
<scanned_site motif_id="motif_5" strand="plus" position="131" pvalue="9.16e-06"/>
</scanned_sites>
<scanned_sites sequence_id="sequence_358" pvalue="7.09e-01" num_sites="0"></scanned_sites>
<scanned_sites sequence_id="sequence_359" pvalue="1.54e-02" num_sites="1"><scanned_site motif_id="motif_5" strand="plus" position="121" pvalue="9.16e-06"/>
</scanned_sites>
<scanned_sites sequence_id="sequence_360" pvalue="7.52e-02" num_sites="1"><scanned_site motif_id="motif_5" strand="plus" position="97" pvalue="3.15e-05"/>
</scanned_sites>
<scanned_sites sequence_id="sequence_361" pvalue="1.36e-04" num_sites="2"><scanned_site motif_id="motif_2" strand="plus" position="3" pvalue="1.28e-07"/>
<scanned_site motif_id="motif_3" strand="plus" position="72" pvalue="8.66e-07"/>
</scanned_sites>
<scanned_sites sequence_id="sequence_362" pvalue="7.50e-03" num_sites="1"><scanned_site motif_id="motif_2" strand="plus" position="92" pvalue="1.00e-05"/>
</scanned_sites>
<scanned_sites sequence_id="sequence_363" pvalue="3.92e-02" num_sites="1"><scanned_site motif_id="motif_5" strand="plus" position="114" pvalue="2.35e-05"/>
</scanned_sites>
<scanned_sites sequence_id="sequence_364" pvalue="7.19e-12" num_sites="1"><scanned_site motif_id="motif_7" strand="plus" position="22" pvalue="7.58e-19"/>
</scanned_sites>
<scanned_sites sequence_id="sequence_365" pvalue="6.08e-01" num_sites="0"></scanned_sites>
<scanned_sites sequence_id="sequence_366" pvalue="1.04e-05" num_sites="2"><scanned_site motif_id="motif_8" strand="plus" position="1" pvalue="3.18e-05"/>
<scanned_site motif_id="motif_3" strand="plus" position="73" pvalue="1.00e-05"/>
</scanned_sites>
<scanned_sites sequence_id="sequence_367" pvalue="3.30e-01" num_sites="0"></scanned_sites>
<scanned_sites sequence_id="sequence_368" pvalue="2.99e-01" num_sites="0"></scanned_sites>
<scanned_sites sequence_id="sequence_369" pvalue="2.14e-05" num_sites="2"><scanned_site motif_id="motif_4" strand="plus" position="0" pvalue="7.76e-06"/>
<scanned_site motif_id="motif_2" strand="plus" position="43" pvalue="5.66e-06"/>
</scanned_sites>
<scanned_sites sequence_id="sequence_370" pvalue="1.48e-01" num_sites="0"></scanned_sites>
<scanned_sites sequence_id="sequence_371" pvalue="4.26e-01" num_sites="0"></scanned_sites>
<scanned_sites sequence_id="sequence_372" pvalue="5.58e-07" num_sites="3"><scanned_site motif_id="motif_5" strand="plus" position="13" pvalue="5.49e-05"/>
<scanned_site motif_id="motif_4" strand="plus" position="46" pvalue="4.37e-06"/>
<scanned_site motif_id="motif_8" strand="plus" position="91" pvalue="7.17e-07"/>
</scanned_sites>
<scanned_sites sequence_id="sequence_373" pvalue="3.44e-01" num_sites="1"><scanned_site motif_id="motif_2" strand="plus" position="102" pvalue="2.37e-05"/>
</scanned_sites>
<scanned_sites sequence_id="sequence_374" pvalue="4.54e-06" num_sites="2"><scanned_site motif_id="motif_4" strand="plus" position="37" pvalue="2.19e-06"/>
<scanned_site motif_id="motif_2" strand="plus" position="94" pvalue="8.44e-05"/>
</scanned_sites>
<scanned_sites sequence_id="sequence_375" pvalue="2.48e-06" num_sites="1"><scanned_site motif_id="motif_1" strand="plus" position="183" pvalue="7.58e-12"/>
</scanned_sites>
<scanned_sites sequence_id="sequence_376" pvalue="1.05e-02" num_sites="1"><scanned_site motif_id="motif_10" strand="plus" position="119" pvalue="4.60e-06"/>
</scanned_sites>
<scanned_sites sequence_id="sequence_377" pvalue="7.96e-03" num_sites="1"><scanned_site motif_id="motif_3" strand="plus" position="73" pvalue="3.76e-06"/>
</scanned_sites>
<scanned_sites sequence_id="sequence_378" pvalue="7.27e-02" num_sites="3"><scanned_site motif_id="motif_8" strand="plus" position="14" pvalue="9.21e-05"/>
<scanned_site motif_id="motif_3" strand="plus" position="73" pvalue="1.65e-05"/>
<scanned_site motif_id="motif_8" strand="plus" position="128" pvalue="8.60e-05"/>
</scanned_sites>
<scanned_sites sequence_id="sequence_379" pvalue="4.93e-04" num_sites="1"><scanned_site motif_id="motif_8" strand="plus" position="49" pvalue="6.16e-07"/>
</scanned_sites>
<scanned_sites sequence_id="sequence_380" pvalue="3.91e-03" num_sites="2"><scanned_site motif_id="motif_5" strand="plus" position="52" pvalue="1.02e-05"/>
<scanned_site motif_id="motif_3" strand="plus" position="73" pvalue="2.11e-05"/>
</scanned_sites>
<scanned_sites sequence_id="sequence_381" pvalue="8.93e-02" num_sites="1"><scanned_site motif_id="motif_2" strand="plus" position="74" pvalue="2.63e-05"/>
</scanned_sites>
<scanned_sites sequence_id="sequence_382" pvalue="7.99e-01" num_sites="0"></scanned_sites>
<scanned_sites sequence_id="sequence_383" pvalue="3.38e-01" num_sites="0"></scanned_sites>
<scanned_sites sequence_id="sequence_384" pvalue="2.66e-02" num_sites="2"><scanned_site motif_id="motif_1" strand="plus" position="35" pvalue="4.92e-05"/>
<scanned_site motif_id="motif_3" strand="plus" position="157" pvalue="7.03e-07"/>
</scanned_sites>
<scanned_sites sequence_id="sequence_385" pvalue="3.45e-01" num_sites="0"></scanned_sites>
<scanned_sites sequence_id="sequence_386" pvalue="3.57e-04" num_sites="2"><scanned_site motif_id="motif_7" strand="plus" position="65" pvalue="7.50e-05"/>
<scanned_site motif_id="motif_2" strand="plus" position="143" pvalue="3.57e-05"/>
</scanned_sites>
<scanned_sites sequence_id="sequence_387" pvalue="3.61e-03" num_sites="2"><scanned_site motif_id="motif_3" strand="plus" position="19" pvalue="9.39e-05"/>
<scanned_site motif_id="motif_2" strand="plus" position="110" pvalue="1.12e-05"/>
</scanned_sites>
<scanned_sites sequence_id="sequence_388" pvalue="6.32e-01" num_sites="0"></scanned_sites>
<scanned_sites sequence_id="sequence_389" pvalue="2.17e-05" num_sites="2"><scanned_site motif_id="motif_3" strand="plus" position="72" pvalue="1.35e-08"/>
<scanned_site motif_id="motif_5" strand="plus" position="134" pvalue="6.55e-05"/>
</scanned_sites>
<scanned_sites sequence_id="sequence_390" pvalue="1.37e-01" num_sites="0"></scanned_sites>
<scanned_sites sequence_id="sequence_391" pvalue="3.09e-02" num_sites="1"><scanned_site motif_id="motif_2" strand="plus" position="39" pvalue="3.50e-06"/>
</scanned_sites>
<scanned_sites sequence_id="sequence_392" pvalue="5.24e-02" num_sites="1"><scanned_site motif_id="motif_2" strand="plus" position="100" pvalue="1.45e-06"/>
</scanned_sites>
<scanned_sites sequence_id="sequence_393" pvalue="8.09e-02" num_sites="1"><scanned_site motif_id="motif_5" strand="plus" position="124" pvalue="5.49e-05"/>
</scanned_sites>
<scanned_sites sequence_id="sequence_394" pvalue="3.52e-02" num_sites="0"></scanned_sites>
<scanned_sites sequence_id="sequence_395" pvalue="1.44e-01" num_sites="0"></scanned_sites>
<scanned_sites sequence_id="sequence_396" pvalue="4.26e-07" num_sites="2"><scanned_site motif_id="motif_10" strand="plus" position="99" pvalue="4.60e-08"/>
<scanned_site motif_id="motif_8" strand="plus" position="159" pvalue="7.11e-08"/>
</scanned_sites>
<scanned_sites sequence_id="sequence_397" pvalue="7.03e-01" num_sites="0"></scanned_sites>
<scanned_sites sequence_id="sequence_398" pvalue="1.51e-03" num_sites="3"><scanned_site motif_id="motif_2" strand="plus" position="40" pvalue="7.14e-06"/>
<scanned_site motif_id="motif_9" strand="plus" position="108" pvalue="3.29e-08"/>
<scanned_site motif_id="motif_9" strand="plus" position="124" pvalue="8.99e-05"/>
</scanned_sites>
<scanned_sites sequence_id="sequence_399" pvalue="8.01e-03" num_sites="2"><scanned_site motif_id="motif_2" strand="plus" position="16" pvalue="3.23e-05"/>
<scanned_site motif_id="motif_3" strand="plus" position="73" pvalue="3.64e-05"/>
</scanned_sites>
<scanned_sites sequence_id="sequence_400" pvalue="1.20e-02" num_sites="1"><scanned_site motif_id="motif_5" strand="plus" position="4" pvalue="6.53e-06"/>
</scanned_sites>
<scanned_sites sequence_id="sequence_401" pvalue="3.46e-02" num_sites="1"><scanned_site motif_id="motif_2" strand="plus" position="3" pvalue="1.73e-05"/>
</scanned_sites>
<scanned_sites sequence_id="sequence_402" pvalue="1.86e-20" num_sites="2"><scanned_site motif_id="motif_10" strand="plus" position="26" pvalue="9.00e-07"/>
<scanned_site motif_id="motif_6" strand="plus" position="79" pvalue="2.24e-27"/>
</scanned_sites>
<scanned_sites sequence_id="sequence_403" pvalue="2.38e-07" num_sites="1"><scanned_site motif_id="motif_4" strand="plus" position="104" pvalue="1.23e-08"/>
</scanned_sites>
<scanned_sites sequence_id="sequence_404" pvalue="8.18e-04" num_sites="3"><scanned_site motif_id="motif_4" strand="plus" position="59" pvalue="4.87e-05"/>
<scanned_site motif_id="motif_5" strand="plus" position="105" pvalue="3.59e-06"/>
<scanned_site motif_id="motif_2" strand="plus" position="159" pvalue="7.69e-05"/>
</scanned_sites>
<scanned_sites sequence_id="sequence_405" pvalue="1.24e-23" num_sites="2"><scanned_site motif_id="motif_4" strand="plus" position="9" pvalue="9.10e-08"/>
<scanned_site motif_id="motif_6" strand="plus" position="79" pvalue="3.71e-29"/>
</scanned_sites>
<scanned_sites sequence_id="sequence_406" pvalue="5.86e-01" num_sites="0"></scanned_sites>
<scanned_sites sequence_id="sequence_407" pvalue="2.04e-01" num_sites="1"><scanned_site motif_id="motif_6" strand="plus" position="22" pvalue="5.89e-05"/>
</scanned_sites>
<scanned_sites sequence_id="sequence_408" pvalue="9.31e-01" num_sites="0"></scanned_sites>
<scanned_sites sequence_id="sequence_409" pvalue="8.32e-01" num_sites="0"></scanned_sites>
<scanned_sites sequence_id="sequence_410" pvalue="2.50e-01" num_sites="0"></scanned_sites>
<scanned_sites sequence_id="sequence_411" pvalue="4.23e-01" num_sites="0"></scanned_sites>
<scanned_sites sequence_id="sequence_412" pvalue="2.70e-02" num_sites="1"><scanned_site motif_id="motif_5" strand="plus" position="133" pvalue="7.06e-07"/>
</scanned_sites>
<scanned_sites sequence_id="sequence_413" pvalue="4.56e-16" num_sites="2"><scanned_site motif_id="motif_4" strand="plus" position="18" pvalue="2.28e-08"/>
<scanned_site motif_id="motif_6" strand="plus" position="61" pvalue="7.54e-20"/>
</scanned_sites>
<scanned_sites sequence_id="sequence_414" pvalue="4.88e-04" num_sites="2"><scanned_site motif_id="motif_9" strand="plus" position="14" pvalue="5.17e-05"/>
<scanned_site motif_id="motif_3" strand="plus" position="73" pvalue="6.33e-07"/>
</scanned_sites>
<scanned_sites sequence_id="sequence_415" pvalue="7.52e-01" num_sites="0"></scanned_sites>
<scanned_sites sequence_id="sequence_416" pvalue="1.98e-02" num_sites="1"><scanned_site motif_id="motif_5" strand="plus" position="125" pvalue="3.59e-06"/>
</scanned_sites>
<scanned_sites sequence_id="sequence_417" pvalue="4.22e-01" num_sites="0"></scanned_sites>
<scanned_sites sequence_id="sequence_418" pvalue="2.66e-04" num_sites="3"><scanned_site motif_id="motif_4" strand="plus" position="5" pvalue="7.16e-06"/>
<scanned_site motif_id="motif_3" strand="plus" position="75" pvalue="6.59e-05"/>
<scanned_site motif_id="motif_5" strand="plus" position="129" pvalue="4.58e-06"/>
</scanned_sites>
<scanned_sites sequence_id="sequence_419" pvalue="2.18e-01" num_sites="1"><scanned_site motif_id="motif_3" strand="plus" position="73" pvalue="4.95e-06"/>
</scanned_sites>
<scanned_sites sequence_id="sequence_420" pvalue="1.01e-01" num_sites="1"><scanned_site motif_id="motif_3" strand="plus" position="73" pvalue="1.09e-05"/>
</scanned_sites>
<scanned_sites sequence_id="sequence_421" pvalue="4.16e-02" num_sites="2"><scanned_site motif_id="motif_10" strand="plus" position="24" pvalue="1.51e-06"/>
<scanned_site motif_id="motif_5" strand="plus" position="98" pvalue="7.14e-05"/>
</scanned_sites>
<scanned_sites sequence_id="sequence_422" pvalue="2.09e-05" num_sites="2"><scanned_site motif_id="motif_8" strand="plus" position="5" pvalue="7.48e-09"/>
<scanned_site motif_id="motif_3" strand="plus" position="72" pvalue="6.33e-07"/>
</scanned_sites>
<scanned_sites sequence_id="sequence_423" pvalue="6.81e-03" num_sites="1"><scanned_site motif_id="motif_3" strand="plus" position="72" pvalue="1.49e-07"/>
</scanned_sites>
<scanned_sites sequence_id="sequence_424" pvalue="1.03e-03" num_sites="1"><scanned_site motif_id="motif_2" strand="plus" position="111" pvalue="8.96e-06"/>
</scanned_sites>
<scanned_sites sequence_id="sequence_425" pvalue="8.78e-01" num_sites="0"></scanned_sites>
<scanned_sites sequence_id="sequence_426" pvalue="5.45e-03" num_sites="1"><scanned_site motif_id="motif_5" strand="plus" position="17" pvalue="2.29e-07"/>
</scanned_sites>
<scanned_sites sequence_id="sequence_427" pvalue="4.71e-02" num_sites="0"></scanned_sites>
<scanned_sites sequence_id="sequence_428" pvalue="5.63e-01" num_sites="0"></scanned_sites>
<scanned_sites sequence_id="sequence_429" pvalue="2.57e-02" num_sites="1"><scanned_site motif_id="motif_10" strand="plus" position="22" pvalue="1.04e-05"/>
</scanned_sites>
<scanned_sites sequence_id="sequence_430" pvalue="2.93e-01" num_sites="1"><scanned_site motif_id="motif_5" strand="plus" position="128" pvalue="4.58e-05"/>
</scanned_sites>
<scanned_sites sequence_id="sequence_431" pvalue="6.26e-02" num_sites="0"></scanned_sites>
<scanned_sites sequence_id="sequence_432" pvalue="1.69e-04" num_sites="1"><scanned_site motif_id="motif_1" strand="plus" position="17" pvalue="6.92e-09"/>
</scanned_sites>
<scanned_sites sequence_id="sequence_433" pvalue="9.92e-01" num_sites="0"></scanned_sites>
<scanned_sites sequence_id="sequence_434" pvalue="8.54e-02" num_sites="2"><scanned_site motif_id="motif_2" strand="plus" position="11" pvalue="9.24e-05"/>
<scanned_site motif_id="motif_2" strand="plus" position="95" pvalue="2.74e-06"/>
</scanned_sites>
<scanned_sites sequence_id="sequence_435" pvalue="1.58e-05" num_sites="2"><scanned_site motif_id="motif_4" strand="plus" position="50" pvalue="2.96e-09"/>
<scanned_site motif_id="motif_4" strand="plus" position="167" pvalue="2.94e-07"/>
</scanned_sites>
<scanned_sites sequence_id="sequence_436" pvalue="7.87e-05" num_sites="1"><scanned_site motif_id="motif_10" strand="plus" position="64" pvalue="1.73e-05"/>
</scanned_sites>
<scanned_sites sequence_id="sequence_437" pvalue="4.97e-01" num_sites="1"><scanned_site motif_id="motif_10" strand="plus" position="119" pvalue="5.48e-05"/>
</scanned_sites>
<scanned_sites sequence_id="sequence_438" pvalue="8.66e-01" num_sites="0"></scanned_sites>
<scanned_sites sequence_id="sequence_439" pvalue="1.02e-02" num_sites="1"><scanned_site motif_id="motif_4" strand="plus" position="121" pvalue="1.39e-06"/>
</scanned_sites>
<scanned_sites sequence_id="sequence_440" pvalue="1.64e-01" num_sites="1"><scanned_site motif_id="motif_3" strand="plus" position="83" pvalue="2.67e-05"/>
</scanned_sites>
<scanned_sites sequence_id="sequence_441" pvalue="3.89e-03" num_sites="1"><scanned_site motif_id="motif_10" strand="plus" position="34" pvalue="2.45e-06"/>
</scanned_sites>
<scanned_sites sequence_id="sequence_442" pvalue="7.79e-02" num_sites="2"><scanned_site motif_id="motif_5" strand="plus" position="16" pvalue="6.55e-05"/>
<scanned_site motif_id="motif_3" strand="plus" position="73" pvalue="4.24e-05"/>
</scanned_sites>
<scanned_sites sequence_id="sequence_443" pvalue="3.38e-09" num_sites="3"><scanned_site motif_id="motif_4" strand="plus" position="41" pvalue="3.20e-14"/>
<scanned_site motif_id="motif_2" strand="plus" position="117" pvalue="9.24e-05"/>
<scanned_site motif_id="motif_2" strand="plus" position="217" pvalue="1.00e-05"/>
</scanned_sites>
<scanned_sites sequence_id="sequence_444" pvalue="1.59e-02" num_sites="1"><scanned_site motif_id="motif_3" strand="plus" position="72" pvalue="7.80e-07"/>
</scanned_sites>
<scanned_sites sequence_id="sequence_445" pvalue="5.32e-01" num_sites="0"></scanned_sites>
<scanned_sites sequence_id="sequence_446" pvalue="6.93e-01" num_sites="0"></scanned_sites>
<scanned_sites sequence_id="sequence_447" pvalue="2.88e-01" num_sites="0"></scanned_sites>
<scanned_sites sequence_id="sequence_448" pvalue="4.63e-02" num_sites="1"><scanned_site motif_id="motif_1" strand="plus" position="106" pvalue="2.49e-05"/>
</scanned_sites>
<scanned_sites sequence_id="sequence_449" pvalue="1.43e-02" num_sites="0"></scanned_sites>
<scanned_sites sequence_id="sequence_450" pvalue="8.52e-06" num_sites="2"><scanned_site motif_id="motif_7" strand="plus" position="36" pvalue="8.78e-05"/>
<scanned_site motif_id="motif_3" strand="plus" position="162" pvalue="2.02e-08"/>
</scanned_sites>
<scanned_sites sequence_id="sequence_451" pvalue="8.33e-02" num_sites="1"><scanned_site motif_id="motif_3" strand="plus" position="72" pvalue="4.92e-05"/>
</scanned_sites>
<scanned_sites sequence_id="sequence_452" pvalue="4.28e-01" num_sites="0"></scanned_sites>
<scanned_sites sequence_id="sequence_453" pvalue="9.51e-03" num_sites="2"><scanned_site motif_id="motif_8" strand="plus" position="40" pvalue="3.18e-05"/>
<scanned_site motif_id="motif_10" strand="plus" position="122" pvalue="1.12e-05"/>
</scanned_sites>
<scanned_sites sequence_id="sequence_454" pvalue="1.32e-07" num_sites="3"><scanned_site motif_id="motif_1" strand="plus" position="22" pvalue="6.53e-10"/>
<scanned_site motif_id="motif_2" strand="plus" position="54" pvalue="1.25e-05"/>
<scanned_site motif_id="motif_3" strand="plus" position="153" pvalue="7.08e-05"/>
</scanned_sites>
<scanned_sites sequence_id="sequence_455" pvalue="6.28e-02" num_sites="1"><scanned_site motif_id="motif_10" strand="plus" position="21" pvalue="7.57e-06"/>
</scanned_sites>
<scanned_sites sequence_id="sequence_456" pvalue="2.56e-06" num_sites="2"><scanned_site motif_id="motif_2" strand="plus" position="1" pvalue="1.11e-06"/>
<scanned_site motif_id="motif_4" strand="plus" position="79" pvalue="5.16e-06"/>
</scanned_sites>
<scanned_sites sequence_id="sequence_457" pvalue="3.96e-01" num_sites="0"></scanned_sites>
<scanned_sites sequence_id="sequence_458" pvalue="1.86e-03" num_sites="1"><scanned_site motif_id="motif_3" strand="plus" position="73" pvalue="3.00e-08"/>
</scanned_sites>
<scanned_sites sequence_id="sequence_459" pvalue="9.12e-02" num_sites="2"><scanned_site motif_id="motif_10" strand="plus" position="63" pvalue="4.22e-06"/>
<scanned_site motif_id="motif_10" strand="plus" position="125" pvalue="1.67e-06"/>
</scanned_sites>
<scanned_sites sequence_id="sequence_460" pvalue="2.36e-08" num_sites="2"><scanned_site motif_id="motif_4" strand="plus" position="8" pvalue="5.75e-09"/>
<scanned_site motif_id="motif_10" strand="plus" position="123" pvalue="2.95e-06"/>
</scanned_sites>
<scanned_sites sequence_id="sequence_461" pvalue="7.48e-05" num_sites="2"><scanned_site motif_id="motif_2" strand="plus" position="24" pvalue="1.65e-06"/>
<scanned_site motif_id="motif_1" strand="plus" position="170" pvalue="3.01e-08"/>
</scanned_sites>
<scanned_sites sequence_id="sequence_462" pvalue="8.65e-01" num_sites="0"></scanned_sites>
<scanned_sites sequence_id="sequence_463" pvalue="3.67e-02" num_sites="1"><scanned_site motif_id="motif_10" strand="plus" position="131" pvalue="1.00e-06"/>
</scanned_sites>
<scanned_sites sequence_id="sequence_464" pvalue="2.43e-01" num_sites="1"><scanned_site motif_id="motif_9" strand="plus" position="86" pvalue="4.07e-05"/>
</scanned_sites>
<scanned_sites sequence_id="sequence_465" pvalue="2.50e-01" num_sites="0"></scanned_sites>
<scanned_sites sequence_id="sequence_466" pvalue="7.35e-06" num_sites="2"><scanned_site motif_id="motif_2" strand="plus" position="53" pvalue="6.54e-14"/>
<scanned_site motif_id="motif_2" strand="plus" position="118" pvalue="5.66e-06"/>
</scanned_sites>
<scanned_sites sequence_id="sequence_467" pvalue="4.34e-01" num_sites="0"></scanned_sites>
<scanned_sites sequence_id="sequence_468" pvalue="1.01e-01" num_sites="1"><scanned_site motif_id="motif_2" strand="plus" position="21" pvalue="7.69e-05"/>
</scanned_sites>
<scanned_sites sequence_id="sequence_469" pvalue="6.07e-11" num_sites="5"><scanned_site motif_id="motif_1" strand="plus" position="11" pvalue="5.26e-10"/>
<scanned_site motif_id="motif_1" strand="plus" position="35" pvalue="6.07e-06"/>
<scanned_site motif_id="motif_2" strand="plus" position="93" pvalue="6.79e-08"/>
<scanned_site motif_id="motif_1" strand="plus" position="136" pvalue="6.34e-07"/>
<scanned_site motif_id="motif_4" strand="plus" position="244" pvalue="1.95e-05"/>
</scanned_sites>
<scanned_sites sequence_id="sequence_470" pvalue="3.76e-03" num_sites="3"><scanned_site motif_id="motif_4" strand="plus" position="33" pvalue="8.40e-06"/>
<scanned_site motif_id="motif_2" strand="plus" position="76" pvalue="1.93e-05"/>
<scanned_site motif_id="motif_4" strand="plus" position="128" pvalue="2.43e-05"/>
</scanned_sites>
<scanned_sites sequence_id="sequence_471" pvalue="1.04e-03" num_sites="2"><scanned_site motif_id="motif_2" strand="plus" position="54" pvalue="2.08e-08"/>
<scanned_site motif_id="motif_10" strand="plus" position="101" pvalue="9.59e-06"/>
</scanned_sites>
<scanned_sites sequence_id="sequence_472" pvalue="9.44e-01" num_sites="0"></scanned_sites>
<scanned_sites sequence_id="sequence_473" pvalue="6.31e-01" num_sites="0"></scanned_sites>
<scanned_sites sequence_id="sequence_474" pvalue="8.64e-05" num_sites="1"><scanned_site motif_id="motif_2" strand="plus" position="82" pvalue="5.80e-09"/>
</scanned_sites>
<scanned_sites sequence_id="sequence_475" pvalue="2.93e-01" num_sites="0"></scanned_sites>
<scanned_sites sequence_id="sequence_476" pvalue="3.15e-03" num_sites="1"><scanned_site motif_id="motif_3" strand="plus" position="75" pvalue="2.64e-07"/>
</scanned_sites>
<scanned_sites sequence_id="sequence_477" pvalue="1.27e-01" num_sites="1"><scanned_site motif_id="motif_5" strand="plus" position="15" pvalue="5.02e-05"/>
</scanned_sites>
<scanned_sites sequence_id="sequence_478" pvalue="2.91e-01" num_sites="0"></scanned_sites>
<scanned_sites sequence_id="sequence_479" pvalue="8.98e-02" num_sites="1"><scanned_site motif_id="motif_3" strand="plus" position="83" pvalue="1.09e-05"/>
</scanned_sites>
<scanned_sites sequence_id="sequence_480" pvalue="6.43e-03" num_sites="1"><scanned_site motif_id="motif_9" strand="plus" position="102" pvalue="1.16e-06"/>
</scanned_sites>
<scanned_sites sequence_id="sequence_481" pvalue="2.82e-01" num_sites="1"><scanned_site motif_id="motif_5" strand="plus" position="0" pvalue="3.81e-05"/>
</scanned_sites>
<scanned_sites sequence_id="sequence_482" pvalue="9.36e-02" num_sites="0"></scanned_sites>
<scanned_sites sequence_id="sequence_483" pvalue="5.26e-01" num_sites="0"></scanned_sites>
<scanned_sites sequence_id="sequence_484" pvalue="1.77e-03" num_sites="1"><scanned_site motif_id="motif_4" strand="plus" position="142" pvalue="1.57e-07"/>
</scanned_sites>
<scanned_sites sequence_id="sequence_485" pvalue="1.86e-02" num_sites="1"><scanned_site motif_id="motif_3" strand="plus" position="72" pvalue="7.80e-07"/>
</scanned_sites>
<scanned_sites sequence_id="sequence_486" pvalue="8.53e-03" num_sites="1"><scanned_site motif_id="motif_3" strand="plus" position="72" pvalue="1.94e-05"/>
</scanned_sites>
<scanned_sites sequence_id="sequence_487" pvalue="1.08e-02" num_sites="2"><scanned_site motif_id="motif_10" strand="plus" position="13" pvalue="1.12e-05"/>
<scanned_site motif_id="motif_5" strand="plus" position="137" pvalue="1.02e-05"/>
</scanned_sites>
<scanned_sites sequence_id="sequence_488" pvalue="7.46e-02" num_sites="1"><scanned_site motif_id="motif_2" strand="plus" position="99" pvalue="9.24e-05"/>
</scanned_sites>
<scanned_sites sequence_id="sequence_489" pvalue="3.78e-01" num_sites="1"><scanned_site motif_id="motif_10" strand="plus" position="68" pvalue="7.57e-06"/>
</scanned_sites>
<scanned_sites sequence_id="sequence_490" pvalue="3.15e-04" num_sites="1"><scanned_site motif_id="motif_4" strand="plus" position="39" pvalue="1.83e-06"/>
</scanned_sites>
<scanned_sites sequence_id="sequence_491" pvalue="2.70e-04" num_sites="1"><scanned_site motif_id="motif_1" strand="plus" position="18" pvalue="1.74e-08"/>
</scanned_sites>
<scanned_sites sequence_id="sequence_492" pvalue="1.20e-02" num_sites="1"><scanned_site motif_id="motif_3" strand="plus" position="74" pvalue="7.07e-06"/>
</scanned_sites>
<scanned_sites sequence_id="sequence_493" pvalue="2.69e-02" num_sites="1"><scanned_site motif_id="motif_2" strand="plus" position="89" pvalue="2.91e-05"/>
</scanned_sites>
<scanned_sites sequence_id="sequence_494" pvalue="1.94e-02" num_sites="2"><scanned_site motif_id="motif_5" strand="plus" position="35" pvalue="7.14e-05"/>
<scanned_site motif_id="motif_3" strand="plus" position="74" pvalue="4.95e-06"/>
</scanned_sites>
<scanned_sites sequence_id="sequence_495" pvalue="2.31e-03" num_sites="1"><scanned_site motif_id="motif_3" strand="plus" position="72" pvalue="2.36e-07"/>
</scanned_sites>
<scanned_sites sequence_id="sequence_496" pvalue="4.03e-05" num_sites="2"><scanned_site motif_id="motif_1" strand="plus" position="7" pvalue="6.87e-08"/>
<scanned_site motif_id="motif_1" strand="plus" position="35" pvalue="1.57e-11"/>
</scanned_sites>
<scanned_sites sequence_id="sequence_497" pvalue="2.77e-03" num_sites="1"><scanned_site motif_id="motif_4" strand="plus" position="15" pvalue="1.26e-07"/>
</scanned_sites>
<scanned_sites sequence_id="sequence_498" pvalue="6.57e-02" num_sites="1"><scanned_site motif_id="motif_5" strand="plus" position="126" pvalue="1.24e-06"/>
</scanned_sites>
<scanned_sites sequence_id="sequence_499" pvalue="5.84e-01" num_sites="0"></scanned_sites>
<scanned_sites sequence_id="sequence_500" pvalue="2.50e-02" num_sites="1"><scanned_site motif_id="motif_4" strand="plus" position="15" pvalue="5.16e-06"/>
</scanned_sites>
<scanned_sites sequence_id="sequence_501" pvalue="4.09e-03" num_sites="2"><scanned_site motif_id="motif_2" strand="plus" position="38" pvalue="1.25e-05"/>
<scanned_site motif_id="motif_3" strand="plus" position="72" pvalue="3.93e-05"/>
</scanned_sites>
<scanned_sites sequence_id="sequence_502" pvalue="8.68e-01" num_sites="0"></scanned_sites>
<scanned_sites sequence_id="sequence_503" pvalue="6.57e-02" num_sites="0"></scanned_sites>
<scanned_sites sequence_id="sequence_504" pvalue="5.58e-03" num_sites="1"><scanned_site motif_id="motif_10" strand="plus" position="32" pvalue="6.44e-06"/>
</scanned_sites>
<scanned_sites sequence_id="sequence_505" pvalue="6.87e-01" num_sites="0"></scanned_sites>
<scanned_sites sequence_id="sequence_506" pvalue="1.14e-02" num_sites="1"><scanned_site motif_id="motif_4" strand="plus" position="20" pvalue="5.93e-07"/>
</scanned_sites>
<scanned_sites sequence_id="sequence_507" pvalue="7.41e-15" num_sites="1"><scanned_site motif_id="motif_7" strand="plus" position="103" pvalue="4.25e-19"/>
</scanned_sites>
<scanned_sites sequence_id="sequence_508" pvalue="3.10e-01" num_sites="0"></scanned_sites>
<scanned_sites sequence_id="sequence_509" pvalue="9.48e-02" num_sites="0"></scanned_sites>
<scanned_sites sequence_id="sequence_510" pvalue="1.04e-01" num_sites="0"></scanned_sites>
<scanned_sites sequence_id="sequence_511" pvalue="3.24e-09" num_sites="3"><scanned_site motif_id="motif_2" strand="plus" position="5" pvalue="3.10e-06"/>
<scanned_site motif_id="motif_3" strand="plus" position="72" pvalue="3.69e-07"/>
<scanned_site motif_id="motif_1" strand="plus" position="125" pvalue="2.85e-07"/>
</scanned_sites>
<scanned_sites sequence_id="sequence_512" pvalue="3.44e-02" num_sites="1"><scanned_site motif_id="motif_3" strand="plus" position="73" pvalue="4.95e-06"/>
</scanned_sites>
<scanned_sites sequence_id="sequence_513" pvalue="4.67e-01" num_sites="0"></scanned_sites>
<scanned_sites sequence_id="sequence_514" pvalue="5.42e-01" num_sites="0"></scanned_sites>
<scanned_sites sequence_id="sequence_515" pvalue="3.83e-01" num_sites="0"></scanned_sites>
<scanned_sites sequence_id="sequence_516" pvalue="8.80e-03" num_sites="2"><scanned_site motif_id="motif_4" strand="plus" position="62" pvalue="1.39e-06"/>
<scanned_site motif_id="motif_5" strand="plus" position="134" pvalue="4.58e-05"/>
</scanned_sites>
<scanned_sites sequence_id="sequence_517" pvalue="1.13e-01" num_sites="0"></scanned_sites>
<scanned_sites sequence_id="sequence_518" pvalue="3.93e-06" num_sites="1"><scanned_site motif_id="motif_1" strand="plus" position="67" pvalue="7.37e-08"/>
</scanned_sites>
<scanned_sites sequence_id="sequence_519" pvalue="1.41e-01" num_sites="1"><scanned_site motif_id="motif_10" strand="plus" position="52" pvalue="7.24e-07"/>
</scanned_sites>
<scanned_sites sequence_id="sequence_520" pvalue="3.72e-01" num_sites="0"></scanned_sites>
<scanned_sites sequence_id="sequence_521" pvalue="4.93e-01" num_sites="0"></scanned_sites>
<scanned_sites sequence_id="sequence_522" pvalue="1.95e-03" num_sites="2"><scanned_site motif_id="motif_5" strand="plus" position="30" pvalue="8.47e-05"/>
<scanned_site motif_id="motif_4" strand="plus" position="68" pvalue="7.44e-09"/>
</scanned_sites>
<scanned_sites sequence_id="sequence_523" pvalue="1.41e-06" num_sites="2"><scanned_site motif_id="motif_8" strand="plus" position="15" pvalue="2.53e-07"/>
<scanned_site motif_id="motif_2" strand="plus" position="81" pvalue="1.27e-06"/>
</scanned_sites>
<scanned_sites sequence_id="sequence_524" pvalue="1.37e-02" num_sites="1"><scanned_site motif_id="motif_6" strand="plus" position="43" pvalue="9.13e-05"/>
</scanned_sites>
<scanned_sites sequence_id="sequence_525" pvalue="1.25e-01" num_sites="1"><scanned_site motif_id="motif_5" strand="plus" position="5" pvalue="2.13e-05"/>
</scanned_sites>
<scanned_sites sequence_id="sequence_526" pvalue="6.26e-01" num_sites="0"></scanned_sites>
<scanned_sites sequence_id="sequence_527" pvalue="6.92e-02" num_sites="1"><scanned_site motif_id="motif_3" strand="plus" position="72" pvalue="1.09e-05"/>
</scanned_sites>
<scanned_sites sequence_id="sequence_528" pvalue="9.05e-04" num_sites="1"><scanned_site motif_id="motif_2" strand="plus" position="48" pvalue="6.38e-05"/>
</scanned_sites>
<scanned_sites sequence_id="sequence_529" pvalue="1.54e-02" num_sites="2"><scanned_site motif_id="motif_4" strand="plus" position="3" pvalue="8.22e-05"/>
<scanned_site motif_id="motif_4" strand="plus" position="75" pvalue="2.39e-07"/>
</scanned_sites>
<scanned_sites sequence_id="sequence_530" pvalue="3.05e-02" num_sites="1"><scanned_site motif_id="motif_2" strand="plus" position="52" pvalue="7.69e-05"/>
</scanned_sites>
<scanned_sites sequence_id="sequence_531" pvalue="1.41e-02" num_sites="1"><scanned_site motif_id="motif_9" strand="plus" position="41" pvalue="6.34e-07"/>
</scanned_sites>
<scanned_sites sequence_id="sequence_532" pvalue="6.07e-01" num_sites="0"></scanned_sites>
<scanned_sites sequence_id="sequence_533" pvalue="2.78e-03" num_sites="2"><scanned_site motif_id="motif_2" strand="plus" position="62" pvalue="7.69e-05"/>
<scanned_site motif_id="motif_10" strand="plus" position="109" pvalue="2.69e-06"/>
</scanned_sites>
<scanned_sites sequence_id="sequence_534" pvalue="7.88e-02" num_sites="2"><scanned_site motif_id="motif_2" strand="plus" position="23" pvalue="6.38e-05"/>
<scanned_site motif_id="motif_5" strand="plus" position="99" pvalue="7.78e-05"/>
</scanned_sites>
<scanned_sites sequence_id="sequence_535" pvalue="2.86e-01" num_sites="0"></scanned_sites>
<scanned_sites sequence_id="sequence_536" pvalue="8.37e-01" num_sites="0"></scanned_sites>
<scanned_sites sequence_id="sequence_537" pvalue="7.51e-01" num_sites="0"></scanned_sites>
<scanned_sites sequence_id="sequence_538" pvalue="3.83e-02" num_sites="1"><scanned_site motif_id="motif_3" strand="plus" position="73" pvalue="5.92e-06"/>
</scanned_sites>
<scanned_sites sequence_id="sequence_539" pvalue="5.37e-02" num_sites="1"><scanned_site motif_id="motif_2" strand="plus" position="27" pvalue="3.50e-06"/>
</scanned_sites>
<scanned_sites sequence_id="sequence_540" pvalue="8.86e-03" num_sites="2"><scanned_site motif_id="motif_2" strand="plus" position="29" pvalue="1.40e-05"/>
<scanned_site motif_id="motif_3" strand="plus" position="72" pvalue="7.03e-07"/>
</scanned_sites>
<scanned_sites sequence_id="sequence_541" pvalue="4.65e-01" num_sites="0"></scanned_sites>
<scanned_sites sequence_id="sequence_542" pvalue="5.59e-01" num_sites="0"></scanned_sites>
<scanned_sites sequence_id="sequence_543" pvalue="9.11e-05" num_sites="1"><scanned_site motif_id="motif_3" strand="plus" position="72" pvalue="2.84e-06"/>
</scanned_sites>
<scanned_sites sequence_id="sequence_544" pvalue="5.56e-03" num_sites="1"><scanned_site motif_id="motif_4" strand="plus" position="18" pvalue="2.00e-06"/>
</scanned_sites>
<scanned_sites sequence_id="sequence_545" pvalue="1.13e-03" num_sites="2"><scanned_site motif_id="motif_5" strand="plus" position="37" pvalue="1.41e-05"/>
<scanned_site motif_id="motif_5" strand="plus" position="131" pvalue="4.45e-07"/>
</scanned_sites>
<scanned_sites sequence_id="sequence_546" pvalue="5.67e-01" num_sites="0"></scanned_sites>
<scanned_sites sequence_id="sequence_547" pvalue="1.48e-03" num_sites="2"><scanned_site motif_id="motif_4" strand="plus" position="26" pvalue="8.22e-05"/>
<scanned_site motif_id="motif_3" strand="plus" position="72" pvalue="5.11e-07"/>
</scanned_sites>
<scanned_sites sequence_id="sequence_548" pvalue="3.25e-01" num_sites="1"><scanned_site motif_id="motif_3" strand="plus" position="73" pvalue="3.37e-05"/>
</scanned_sites>
<scanned_sites sequence_id="sequence_549" pvalue="7.76e-03" num_sites="1"><scanned_site motif_id="motif_9" strand="plus" position="50" pvalue="2.48e-06"/>
</scanned_sites>
<scanned_sites sequence_id="sequence_550" pvalue="8.09e-02" num_sites="0"></scanned_sites>
<scanned_sites sequence_id="sequence_551" pvalue="1.04e-03" num_sites="2"><scanned_site motif_id="motif_3" strand="plus" position="73" pvalue="5.92e-06"/>
<scanned_site motif_id="motif_10" strand="plus" position="117" pvalue="3.23e-06"/>
</scanned_sites>
<scanned_sites sequence_id="sequence_552" pvalue="5.20e-04" num_sites="2"><scanned_site motif_id="motif_2" strand="plus" position="85" pvalue="7.14e-06"/>
<scanned_site motif_id="motif_4" strand="plus" position="121" pvalue="9.93e-05"/>
</scanned_sites>
<scanned_sites sequence_id="sequence_553" pvalue="6.88e-04" num_sites="1"><scanned_site motif_id="motif_4" strand="plus" position="90" pvalue="2.39e-07"/>
</scanned_sites>
<scanned_sites sequence_id="sequence_554" pvalue="9.35e-06" num_sites="2"><scanned_site motif_id="motif_4" strand="plus" position="16" pvalue="1.05e-06"/>
<scanned_site motif_id="motif_8" strand="plus" position="118" pvalue="1.08e-05"/>
</scanned_sites>
<scanned_sites sequence_id="sequence_555" pvalue="5.21e-01" num_sites="0"></scanned_sites>
<scanned_sites sequence_id="sequence_556" pvalue="1.14e-02" num_sites="1"><scanned_site motif_id="motif_3" strand="plus" position="72" pvalue="5.67e-08"/>
</scanned_sites>
<scanned_sites sequence_id="sequence_557" pvalue="5.02e-03" num_sites="2"><scanned_site motif_id="motif_1" strand="plus" position="61" pvalue="6.55e-05"/>
<scanned_site motif_id="motif_4" strand="plus" position="85" pvalue="1.39e-06"/>
</scanned_sites>
<scanned_sites sequence_id="sequence_558" pvalue="2.83e-03" num_sites="3"><scanned_site motif_id="motif_10" strand="plus" position="1" pvalue="5.16e-07"/>
<scanned_site motif_id="motif_10" strand="plus" position="134" pvalue="1.12e-05"/>
<scanned_site motif_id="motif_5" strand="plus" position="168" pvalue="3.47e-05"/>
</scanned_sites>
<scanned_sites sequence_id="sequence_559" pvalue="8.48e-01" num_sites="0"></scanned_sites>
<scanned_sites sequence_id="sequence_560" pvalue="8.45e-01" num_sites="0"></scanned_sites>
<scanned_sites sequence_id="sequence_561" pvalue="9.41e-02" num_sites="2"><scanned_site motif_id="motif_8" strand="plus" position="10" pvalue="3.32e-05"/>
<scanned_site motif_id="motif_5" strand="plus" position="87" pvalue="7.78e-05"/>
</scanned_sites>
<scanned_sites sequence_id="sequence_562" pvalue="5.52e-01" num_sites="1"><scanned_site motif_id="motif_5" strand="plus" position="116" pvalue="1.92e-05"/>
</scanned_sites>
<scanned_sites sequence_id="sequence_563" pvalue="1.29e-03" num_sites="1"><scanned_site motif_id="motif_3" strand="plus" position="72" pvalue="4.36e-09"/>
</scanned_sites>
<scanned_sites sequence_id="sequence_564" pvalue="6.59e-01" num_sites="0"></scanned_sites>
<scanned_sites sequence_id="sequence_565" pvalue="5.78e-03" num_sites="1"><scanned_site motif_id="motif_1" strand="plus" position="14" pvalue="2.51e-07"/>
</scanned_sites>
<scanned_sites sequence_id="sequence_566" pvalue="5.76e-04" num_sites="1"><scanned_site motif_id="motif_10" strand="plus" position="6" pvalue="1.93e-07"/>
</scanned_sites>
<scanned_sites sequence_id="sequence_567" pvalue="7.99e-05" num_sites="3"><scanned_site motif_id="motif_2" strand="plus" position="8" pvalue="6.36e-06"/>
<scanned_site motif_id="motif_8" strand="plus" position="43" pvalue="4.41e-05"/>
<scanned_site motif_id="motif_5" strand="plus" position="161" pvalue="1.92e-05"/>
</scanned_sites>
<scanned_sites sequence_id="sequence_568" pvalue="1.76e-03" num_sites="2"><scanned_site motif_id="motif_10" strand="plus" position="41" pvalue="1.29e-07"/>
<scanned_site motif_id="motif_5" strand="plus" position="219" pvalue="7.34e-06"/>
</scanned_sites>
<scanned_sites sequence_id="sequence_569" pvalue="4.33e-02" num_sites="1"><scanned_site motif_id="motif_2" strand="plus" position="62" pvalue="1.88e-06"/>
</scanned_sites>
<scanned_sites sequence_id="sequence_570" pvalue="3.30e-02" num_sites="1"><scanned_site motif_id="motif_3" strand="plus" position="76" pvalue="3.93e-05"/>
</scanned_sites>
<scanned_sites sequence_id="sequence_571" pvalue="7.67e-04" num_sites="2"><scanned_site motif_id="motif_5" strand="plus" position="51" pvalue="2.86e-05"/>
<scanned_site motif_id="motif_3" strand="plus" position="73" pvalue="4.57e-05"/>
</scanned_sites>
<scanned_sites sequence_id="sequence_572" pvalue="6.11e-03" num_sites="1"><scanned_site motif_id="motif_4" strand="plus" position="11" pvalue="6.54e-07"/>
</scanned_sites>
<scanned_sites sequence_id="sequence_573" pvalue="1.95e-03" num_sites="1"><scanned_site motif_id="motif_3" strand="plus" position="72" pvalue="4.52e-06"/>
</scanned_sites>
<scanned_sites sequence_id="sequence_574" pvalue="3.29e-01" num_sites="1"><scanned_site motif_id="motif_3" strand="plus" position="72" pvalue="5.70e-05"/>
</scanned_sites>
<scanned_sites sequence_id="sequence_575" pvalue="8.78e-05" num_sites="2"><scanned_site motif_id="motif_9" strand="plus" position="15" pvalue="1.59e-07"/>
<scanned_site motif_id="motif_4" strand="plus" position="93" pvalue="8.40e-06"/>
</scanned_sites>
<scanned_sites sequence_id="sequence_576" pvalue="9.11e-08" num_sites="2"><scanned_site motif_id="motif_2" strand="plus" position="68" pvalue="4.79e-09"/>
<scanned_site motif_id="motif_4" strand="plus" position="99" pvalue="5.93e-07"/>
</scanned_sites>
</scanned_sites_summary>
</MEME>
```
