## Supplementary material for "A single DPE core promoter motif contributes to *in vivo* transcriptional regulation and affects cardiac function": SupFile3: meme.txt

```
********************************************************************************
MEME - Motif discovery tool
********************************************************************************
MEME version 4.10.1 (Release date: Wed Mar 25 11:40:43 2015 +1000)

For further information on how to interpret these results or to get
a copy of the MEME software please access http://meme-suite.org .

This file may be used as input to the MAST algorithm for searching
sequence databases for matches to groups of motifs.  MAST is available
for interactive use and downloading at http://meme-suite.org .
********************************************************************************


********************************************************************************
REFERENCE
********************************************************************************
If you use this program in your research, please cite:

Timothy L. Bailey and Charles Elkan,
"Fitting a mixture model by expectation maximization to discover
motifs in biopolymers", Proceedings of the Second International
Conference on Intelligent Systems for Molecular Biology, pp. 28-36,
AAAI Press, Menlo Park, California, 1994.
********************************************************************************


********************************************************************************
TRAINING SET
********************************************************************************
DATAFILE= diffPeaks_4to6h_seq.txt
ALPHABET= ACGT
Sequence name            Weight Length  Sequence name            Weight Length  
-------------            ------ ------  -------------            ------ ------  
dm6_ct_UserTrack_3545_Me 1.0000    150  dm6_ct_UserTrack_3545_Me 1.0000    153  
dm6_ct_UserTrack_3545_Me 1.0000    150  dm6_ct_UserTrack_3545_Me 1.0000    150  
dm6_ct_UserTrack_3545_Me 1.0000    467  dm6_ct_UserTrack_3545_Me 1.0000    150  
dm6_ct_UserTrack_3545_Me 1.0000    150  dm6_ct_UserTrack_3545_Me 1.0000    155  
dm6_ct_UserTrack_3545_Me 1.0000    151  dm6_ct_UserTrack_3545_Me 1.0000    150  
dm6_ct_UserTrack_3545_Me 1.0000    164  dm6_ct_UserTrack_3545_Me 1.0000    239  
dm6_ct_UserTrack_3545_Me 1.0000    152  dm6_ct_UserTrack_3545_Me 1.0000    150  
dm6_ct_UserTrack_3545_Me 1.0000    206  dm6_ct_UserTrack_3545_Me 1.0000    150  
dm6_ct_UserTrack_3545_Me 1.0000    150  dm6_ct_UserTrack_3545_Me 1.0000    154  
dm6_ct_UserTrack_3545_Me 1.0000    150  dm6_ct_UserTrack_3545_Me 1.0000    150  
dm6_ct_UserTrack_3545_Me 1.0000    190  dm6_ct_UserTrack_3545_Me 1.0000    150  
dm6_ct_UserTrack_3545_Me 1.0000    150  dm6_ct_UserTrack_3545_Me 1.0000    150  
dm6_ct_UserTrack_3545_Me 1.0000    192  dm6_ct_UserTrack_3545_Me 1.0000    267  
dm6_ct_UserTrack_3545_Me 1.0000    153  dm6_ct_UserTrack_3545_Me 1.0000    256  
dm6_ct_UserTrack_3545_Me 1.0000    150  dm6_ct_UserTrack_3545_Me 1.0000    150  
dm6_ct_UserTrack_3545_Me 1.0000    281  dm6_ct_UserTrack_3545_Me 1.0000    182  
dm6_ct_UserTrack_3545_Me 1.0000    156  dm6_ct_UserTrack_3545_Me 1.0000    154  
dm6_ct_UserTrack_3545_Me 1.0000    289  dm6_ct_UserTrack_3545_Me 1.0000    150  
dm6_ct_UserTrack_3545_Me 1.0000    150  dm6_ct_UserTrack_3545_Me 1.0000    201  
dm6_ct_UserTrack_3545_Me 1.0000    150  dm6_ct_UserTrack_3545_Me 1.0000    152  
dm6_ct_UserTrack_3545_Me 1.0000    150  dm6_ct_UserTrack_3545_Me 1.0000    150  
dm6_ct_UserTrack_3545_Me 1.0000    150  dm6_ct_UserTrack_3545_Me 1.0000    150  
dm6_ct_UserTrack_3545_Me 1.0000    150  dm6_ct_UserTrack_3545_Me 1.0000    150  
dm6_ct_UserTrack_3545_Me 1.0000    176  dm6_ct_UserTrack_3545_Me 1.0000    150  
dm6_ct_UserTrack_3545_Me 1.0000    150  dm6_ct_UserTrack_3545_Me 1.0000    150  
dm6_ct_UserTrack_3545_Me 1.0000    150  dm6_ct_UserTrack_3545_Me 1.0000    281  
dm6_ct_UserTrack_3545_Me 1.0000    194  dm6_ct_UserTrack_3545_Me 1.0000    280  
dm6_ct_UserTrack_3545_Me 1.0000    180  dm6_ct_UserTrack_3545_Me 1.0000    155  
dm6_ct_UserTrack_3545_Me 1.0000    150  dm6_ct_UserTrack_3545_Me 1.0000    150  
dm6_ct_UserTrack_3545_Me 1.0000    150  dm6_ct_UserTrack_3545_Me 1.0000    150  
dm6_ct_UserTrack_3545_Me 1.0000    150  dm6_ct_UserTrack_3545_Me 1.0000    150  
dm6_ct_UserTrack_3545_Me 1.0000    150  dm6_ct_UserTrack_3545_Me 1.0000    150  
dm6_ct_UserTrack_3545_Me 1.0000    225  dm6_ct_UserTrack_3545_Me 1.0000    205  
dm6_ct_UserTrack_3545_Me 1.0000    180  dm6_ct_UserTrack_3545_Me 1.0000    150  
dm6_ct_UserTrack_3545_Me 1.0000    153  dm6_ct_UserTrack_3545_Me 1.0000    155  
dm6_ct_UserTrack_3545_Me 1.0000    150  dm6_ct_UserTrack_3545_Me 1.0000    150  
dm6_ct_UserTrack_3545_Me 1.0000    150  dm6_ct_UserTrack_3545_Me 1.0000    150  
dm6_ct_UserTrack_3545_Me 1.0000    276  dm6_ct_UserTrack_3545_Me 1.0000    150  
dm6_ct_UserTrack_3545_Me 1.0000    150  dm6_ct_UserTrack_3545_Me 1.0000    154  
dm6_ct_UserTrack_3545_Me 1.0000    150  dm6_ct_UserTrack_3545_Me 1.0000    255  
dm6_ct_UserTrack_3545_Me 1.0000    211  dm6_ct_UserTrack_3545_Me 1.0000    153  
dm6_ct_UserTrack_3545_Me 1.0000    150  dm6_ct_UserTrack_3545_Me 1.0000    150  
dm6_ct_UserTrack_3545_Me 1.0000    150  dm6_ct_UserTrack_3545_Me 1.0000    150  
dm6_ct_UserTrack_3545_Me 1.0000    150  dm6_ct_UserTrack_3545_Me 1.0000    150  
dm6_ct_UserTrack_3545_Me 1.0000    241  dm6_ct_UserTrack_3545_Me 1.0000    154  
dm6_ct_UserTrack_3545_Me 1.0000    150  dm6_ct_UserTrack_3545_Me 1.0000    150  
dm6_ct_UserTrack_3545_Me 1.0000    150  dm6_ct_UserTrack_3545_Me 1.0000    150  
dm6_ct_UserTrack_3545_Me 1.0000    154  dm6_ct_UserTrack_3545_Me 1.0000    216  
dm6_ct_UserTrack_3545_Me 1.0000    169  dm6_ct_UserTrack_3545_Me 1.0000    150  
dm6_ct_UserTrack_3545_Me 1.0000    150  dm6_ct_UserTrack_3545_Me 1.0000    164  
dm6_ct_UserTrack_3545_Me 1.0000    257  dm6_ct_UserTrack_3545_Me 1.0000    150  
dm6_ct_UserTrack_3545_Me 1.0000    150  dm6_ct_UserTrack_3545_Me 1.0000    154  
dm6_ct_UserTrack_3545_Me 1.0000    150  dm6_ct_UserTrack_3545_Me 1.0000    150  
dm6_ct_UserTrack_3545_Me 1.0000    154  dm6_ct_UserTrack_3545_Me 1.0000    150  
dm6_ct_UserTrack_3545_Me 1.0000    160  dm6_ct_UserTrack_3545_Me 1.0000    154  
dm6_ct_UserTrack_3545_Me 1.0000    156  dm6_ct_UserTrack_3545_Me 1.0000    150  
dm6_ct_UserTrack_3545_Me 1.0000    202  dm6_ct_UserTrack_3545_Me 1.0000    293  
dm6_ct_UserTrack_3545_Me 1.0000    150  dm6_ct_UserTrack_3545_Me 1.0000    150  
dm6_ct_UserTrack_3545_Me 1.0000    150  dm6_ct_UserTrack_3545_Me 1.0000    150  
dm6_ct_UserTrack_3545_Me 1.0000    150  dm6_ct_UserTrack_3545_Me 1.0000    152  
dm6_ct_UserTrack_3545_Me 1.0000    169  dm6_ct_UserTrack_3545_Me 1.0000    154  
dm6_ct_UserTrack_3545_Me 1.0000    150  dm6_ct_UserTrack_3545_Me 1.0000    150  
dm6_ct_UserTrack_3545_Me 1.0000    150  dm6_ct_UserTrack_3545_Me 1.0000    150  
dm6_ct_UserTrack_3545_Me 1.0000    176  dm6_ct_UserTrack_3545_Me 1.0000    184  
dm6_ct_UserTrack_3545_Me 1.0000    164  dm6_ct_UserTrack_3545_Me 1.0000    191  
dm6_ct_UserTrack_3545_Me 1.0000    150  dm6_ct_UserTrack_3545_Me 1.0000    150  
dm6_ct_UserTrack_3545_Me 1.0000    150  dm6_ct_UserTrack_3545_Me 1.0000    151  
dm6_ct_UserTrack_3545_Me 1.0000    150  dm6_ct_UserTrack_3545_Me 1.0000    150  
dm6_ct_UserTrack_3545_Me 1.0000    150  dm6_ct_UserTrack_3545_Me 1.0000    150  
dm6_ct_UserTrack_3545_Me 1.0000    150  dm6_ct_UserTrack_3545_Me 1.0000    150  
dm6_ct_UserTrack_3545_Me 1.0000    155  dm6_ct_UserTrack_3545_Me 1.0000    153  
dm6_ct_UserTrack_3545_Me 1.0000    150  dm6_ct_UserTrack_3545_Me 1.0000    150  
dm6_ct_UserTrack_3545_Me 1.0000    150  dm6_ct_UserTrack_3545_Me 1.0000    150  
dm6_ct_UserTrack_3545_Me 1.0000    150  dm6_ct_UserTrack_3545_Me 1.0000    150  
dm6_ct_UserTrack_3545_Me 1.0000    199  dm6_ct_UserTrack_3545_Me 1.0000    150  
dm6_ct_UserTrack_3545_Me 1.0000    150  dm6_ct_UserTrack_3545_Me 1.0000    150  
dm6_ct_UserTrack_3545_Me 1.0000    150  dm6_ct_UserTrack_3545_Me 1.0000    150  
dm6_ct_UserTrack_3545_Me 1.0000    297  dm6_ct_UserTrack_3545_Me 1.0000    160  
dm6_ct_UserTrack_3545_Me 1.0000    150  dm6_ct_UserTrack_3545_Me 1.0000    150  
dm6_ct_UserTrack_3545_Me 1.0000    195  dm6_ct_UserTrack_3545_Me 1.0000    211  
dm6_ct_UserTrack_3545_Me 1.0000    197  dm6_ct_UserTrack_3545_Me 1.0000    179  
dm6_ct_UserTrack_3545_Me 1.0000    150  dm6_ct_UserTrack_3545_Me 1.0000    182  
dm6_ct_UserTrack_3545_Me 1.0000    150  dm6_ct_UserTrack_3545_Me 1.0000    248  
dm6_ct_UserTrack_3545_Me 1.0000    150  dm6_ct_UserTrack_3545_Me 1.0000    157  
dm6_ct_UserTrack_3545_Me 1.0000    150  dm6_ct_UserTrack_3545_Me 1.0000    205  
dm6_ct_UserTrack_3545_Me 1.0000    150  dm6_ct_UserTrack_3545_Me 1.0000    152  
dm6_ct_UserTrack_3545_Me 1.0000    150  dm6_ct_UserTrack_3545_Me 1.0000    150  
dm6_ct_UserTrack_3545_Me 1.0000    150  dm6_ct_UserTrack_3545_Me 1.0000    150  
dm6_ct_UserTrack_3545_Me 1.0000    150  dm6_ct_UserTrack_3545_Me 1.0000    150  
dm6_ct_UserTrack_3545_Me 1.0000    150  dm6_ct_UserTrack_3545_Me 1.0000    150  
dm6_ct_UserTrack_3545_Me 1.0000    150  dm6_ct_UserTrack_3545_Me 1.0000    236  
dm6_ct_UserTrack_3545_Me 1.0000    150  dm6_ct_UserTrack_3545_Me 1.0000    150  
dm6_ct_UserTrack_3545_Me 1.0000    150  dm6_ct_UserTrack_3545_Me 1.0000    159  
dm6_ct_UserTrack_3545_Me 1.0000    202  dm6_ct_UserTrack_3545_Me 1.0000    150  
dm6_ct_UserTrack_3545_Me 1.0000    150  dm6_ct_UserTrack_3545_Me 1.0000    175  
dm6_ct_UserTrack_3545_Me 1.0000    150  dm6_ct_UserTrack_3545_Me 1.0000    152  
dm6_ct_UserTrack_3545_Me 1.0000    150  dm6_ct_UserTrack_3545_Me 1.0000    165  
dm6_ct_UserTrack_3545_Me 1.0000    150  dm6_ct_UserTrack_3545_Me 1.0000    150  
dm6_ct_UserTrack_3545_Me 1.0000    235  dm6_ct_UserTrack_3545_Me 1.0000    170  
dm6_ct_UserTrack_3545_Me 1.0000    150  dm6_ct_UserTrack_3545_Me 1.0000    150  
dm6_ct_UserTrack_3545_Me 1.0000    150  dm6_ct_UserTrack_3545_Me 1.0000    153  
dm6_ct_UserTrack_3545_Me 1.0000    150  dm6_ct_UserTrack_3545_Me 1.0000    202  
dm6_ct_UserTrack_3545_Me 1.0000    150  dm6_ct_UserTrack_3545_Me 1.0000    150  
dm6_ct_UserTrack_3545_Me 1.0000    170  dm6_ct_UserTrack_3545_Me 1.0000    252  
dm6_ct_UserTrack_3545_Me 1.0000    150  dm6_ct_UserTrack_3545_Me 1.0000    150  
dm6_ct_UserTrack_3545_Me 1.0000    153  dm6_ct_UserTrack_3545_Me 1.0000    150  
dm6_ct_UserTrack_3545_Me 1.0000    160  dm6_ct_UserTrack_3545_Me 1.0000    155  
dm6_ct_UserTrack_3545_Me 1.0000    151  dm6_ct_UserTrack_3545_Me 1.0000    150  
dm6_ct_UserTrack_3545_Me 1.0000    150  dm6_ct_UserTrack_3545_Me 1.0000    152  
dm6_ct_UserTrack_3545_Me 1.0000    152  dm6_ct_UserTrack_3545_Me 1.0000    150  
dm6_ct_UserTrack_3545_Me 1.0000    150  dm6_ct_UserTrack_3545_Me 1.0000    150  
dm6_ct_UserTrack_3545_Me 1.0000    150  dm6_ct_UserTrack_3545_Me 1.0000    150  
dm6_ct_UserTrack_3545_Me 1.0000    150  dm6_ct_UserTrack_3545_Me 1.0000    189  
dm6_ct_UserTrack_3545_Me 1.0000    150  dm6_ct_UserTrack_3545_Me 1.0000    177  
dm6_ct_UserTrack_3545_Me 1.0000    150  dm6_ct_UserTrack_3545_Me 1.0000    156  
dm6_ct_UserTrack_3545_Me 1.0000    150  dm6_ct_UserTrack_3545_Me 1.0000    150  
dm6_ct_UserTrack_3545_Me 1.0000    150  dm6_ct_UserTrack_3545_Me 1.0000    150  
dm6_ct_UserTrack_3545_Me 1.0000    290  dm6_ct_UserTrack_3545_Me 1.0000    150  
dm6_ct_UserTrack_3545_Me 1.0000    150  dm6_ct_UserTrack_3545_Me 1.0000    150  
dm6_ct_UserTrack_3545_Me 1.0000    150  dm6_ct_UserTrack_3545_Me 1.0000    211  
dm6_ct_UserTrack_3545_Me 1.0000    189  dm6_ct_UserTrack_3545_Me 1.0000    150  
dm6_ct_UserTrack_3545_Me 1.0000    196  dm6_ct_UserTrack_3545_Me 1.0000    150  
dm6_ct_UserTrack_3545_Me 1.0000    150  dm6_ct_UserTrack_3545_Me 1.0000    224  
dm6_ct_UserTrack_3545_Me 1.0000    150  dm6_ct_UserTrack_3545_Me 1.0000    160  
dm6_ct_UserTrack_3545_Me 1.0000    201  dm6_ct_UserTrack_3545_Me 1.0000    151  
dm6_ct_UserTrack_3545_Me 1.0000    261  dm6_ct_UserTrack_3545_Me 1.0000    151  
dm6_ct_UserTrack_3545_Me 1.0000    150  dm6_ct_UserTrack_3545_Me 1.0000    150  
dm6_ct_UserTrack_3545_Me 1.0000    152  dm6_ct_UserTrack_3545_Me 1.0000    150  
dm6_ct_UserTrack_3545_Me 1.0000    225  dm6_ct_UserTrack_3545_Me 1.0000    150  
dm6_ct_UserTrack_3545_Me 1.0000    241  dm6_ct_UserTrack_3545_Me 1.0000    151  
dm6_ct_UserTrack_3545_Me 1.0000    150  dm6_ct_UserTrack_3545_Me 1.0000    170  
dm6_ct_UserTrack_3545_Me 1.0000    150  dm6_ct_UserTrack_3545_Me 1.0000    150  
dm6_ct_UserTrack_3545_Me 1.0000    194  dm6_ct_UserTrack_3545_Me 1.0000    150  
dm6_ct_UserTrack_3545_Me 1.0000    150  dm6_ct_UserTrack_3545_Me 1.0000    150  
dm6_ct_UserTrack_3545_Me 1.0000    155  dm6_ct_UserTrack_3545_Me 1.0000    191  
dm6_ct_UserTrack_3545_Me 1.0000    150  dm6_ct_UserTrack_3545_Me 1.0000    150  
dm6_ct_UserTrack_3545_Me 1.0000    220  dm6_ct_UserTrack_3545_Me 1.0000    155  
dm6_ct_UserTrack_3545_Me 1.0000    158  dm6_ct_UserTrack_3545_Me 1.0000    150  
dm6_ct_UserTrack_3545_Me 1.0000    150  dm6_ct_UserTrack_3545_Me 1.0000    150  
dm6_ct_UserTrack_3545_Me 1.0000    161  dm6_ct_UserTrack_3545_Me 1.0000    150  
dm6_ct_UserTrack_3545_Me 1.0000    150  dm6_ct_UserTrack_3545_Me 1.0000    190  
dm6_ct_UserTrack_3545_Me 1.0000    153  dm6_ct_UserTrack_3545_Me 1.0000    191  
dm6_ct_UserTrack_3545_Me 1.0000    150  dm6_ct_UserTrack_3545_Me 1.0000    184  
dm6_ct_UserTrack_3545_Me 1.0000    151  dm6_ct_UserTrack_3545_Me 1.0000    170  
dm6_ct_UserTrack_3545_Me 1.0000    150  dm6_ct_UserTrack_3545_Me 1.0000    197  
dm6_ct_UserTrack_3545_Me 1.0000    150  dm6_ct_UserTrack_3545_Me 1.0000    171  
dm6_ct_UserTrack_3545_Me 1.0000    150  dm6_ct_UserTrack_3545_Me 1.0000    152  
dm6_ct_UserTrack_3545_Me 1.0000    150  dm6_ct_UserTrack_3545_Me 1.0000    150  
dm6_ct_UserTrack_3545_Me 1.0000    166  dm6_ct_UserTrack_3545_Me 1.0000    150  
dm6_ct_UserTrack_3545_Me 1.0000    150  dm6_ct_UserTrack_3545_Me 1.0000    150  
dm6_ct_UserTrack_3545_Me 1.0000    184  dm6_ct_UserTrack_3545_Me 1.0000    150  
dm6_ct_UserTrack_3545_Me 1.0000    150  dm6_ct_UserTrack_3545_Me 1.0000    150  
dm6_ct_UserTrack_3545_Me 1.0000    150  dm6_ct_UserTrack_3545_Me 1.0000    150  
dm6_ct_UserTrack_3545_Me 1.0000    150  dm6_ct_UserTrack_3545_Me 1.0000    150  
dm6_ct_UserTrack_3545_Me 1.0000    150  dm6_ct_UserTrack_3545_Me 1.0000    154  
dm6_ct_UserTrack_3545_Me 1.0000    150  dm6_ct_UserTrack_3545_Me 1.0000    150  
dm6_ct_UserTrack_3545_Me 1.0000    150  dm6_ct_UserTrack_3545_Me 1.0000    150  
dm6_ct_UserTrack_3545_Me 1.0000    151  dm6_ct_UserTrack_3545_Me 1.0000    150  
dm6_ct_UserTrack_3545_Me 1.0000    150  dm6_ct_UserTrack_3545_Me 1.0000    177  
dm6_ct_UserTrack_3545_Me 1.0000    184  dm6_ct_UserTrack_3545_Me 1.0000    150  
dm6_ct_UserTrack_3545_Me 1.0000    150  dm6_ct_UserTrack_3545_Me 1.0000    150  
dm6_ct_UserTrack_3545_Me 1.0000    191  dm6_ct_UserTrack_3545_Me 1.0000    150  
dm6_ct_UserTrack_3545_Me 1.0000    278  dm6_ct_UserTrack_3545_Me 1.0000    150  
dm6_ct_UserTrack_3545_Me 1.0000    152  dm6_ct_UserTrack_3545_Me 1.0000    150  
dm6_ct_UserTrack_3545_Me 1.0000    150  dm6_ct_UserTrack_3545_Me 1.0000    150  
dm6_ct_UserTrack_3545_Me 1.0000    152  dm6_ct_UserTrack_3545_Me 1.0000    150  
dm6_ct_UserTrack_3545_Me 1.0000    150  dm6_ct_UserTrack_3545_Me 1.0000    150  
dm6_ct_UserTrack_3545_Me 1.0000    150  dm6_ct_UserTrack_3545_Me 1.0000    150  
dm6_ct_UserTrack_3545_Me 1.0000    243  dm6_ct_UserTrack_3545_Me 1.0000    150  
dm6_ct_UserTrack_3545_Me 1.0000    164  dm6_ct_UserTrack_3545_Me 1.0000    182  
dm6_ct_UserTrack_3545_Me 1.0000    164  dm6_ct_UserTrack_3545_Me 1.0000    150  
dm6_ct_UserTrack_3545_Me 1.0000    190  dm6_ct_UserTrack_3545_Me 1.0000    150  
dm6_ct_UserTrack_3545_Me 1.0000    150  dm6_ct_UserTrack_3545_Me 1.0000    256  
dm6_ct_UserTrack_3545_Me 1.0000    209  dm6_ct_UserTrack_3545_Me 1.0000    150  
dm6_ct_UserTrack_3545_Me 1.0000    150  dm6_ct_UserTrack_3545_Me 1.0000    150  
dm6_ct_UserTrack_3545_Me 1.0000    150  dm6_ct_UserTrack_3545_Me 1.0000    150  
dm6_ct_UserTrack_3545_Me 1.0000    150  dm6_ct_UserTrack_3545_Me 1.0000    150  
dm6_ct_UserTrack_3545_Me 1.0000    150  dm6_ct_UserTrack_3545_Me 1.0000    150  
dm6_ct_UserTrack_3545_Me 1.0000    150  dm6_ct_UserTrack_3545_Me 1.0000    245  
dm6_ct_UserTrack_3545_Me 1.0000    150  dm6_ct_UserTrack_3545_Me 1.0000    150  
dm6_ct_UserTrack_3545_Me 1.0000    150  dm6_ct_UserTrack_3545_Me 1.0000    283  
dm6_ct_UserTrack_3545_Me 1.0000    150  dm6_ct_UserTrack_3545_Me 1.0000    167  
dm6_ct_UserTrack_3545_Me 1.0000    150  dm6_ct_UserTrack_3545_Me 1.0000    177  
dm6_ct_UserTrack_3545_Me 1.0000    150  dm6_ct_UserTrack_3545_Me 1.0000    150  
dm6_ct_UserTrack_3545_Me 1.0000    150  dm6_ct_UserTrack_3545_Me 1.0000    150  
dm6_ct_UserTrack_3545_Me 1.0000    150  dm6_ct_UserTrack_3545_Me 1.0000    153  
dm6_ct_UserTrack_3545_Me 1.0000    153  dm6_ct_UserTrack_3545_Me 1.0000    150  
dm6_ct_UserTrack_3545_Me 1.0000    150  dm6_ct_UserTrack_3545_Me 1.0000    150  
dm6_ct_UserTrack_3545_Me 1.0000    150  dm6_ct_UserTrack_3545_Me 1.0000    178  
dm6_ct_UserTrack_3545_Me 1.0000    150  dm6_ct_UserTrack_3545_Me 1.0000    156  
dm6_ct_UserTrack_3545_Me 1.0000    150  dm6_ct_UserTrack_3545_Me 1.0000    154  
dm6_ct_UserTrack_3545_Me 1.0000    170  dm6_ct_UserTrack_3545_Me 1.0000    153  
dm6_ct_UserTrack_3545_Me 1.0000    150  dm6_ct_UserTrack_3545_Me 1.0000    151  
dm6_ct_UserTrack_3545_Me 1.0000    188  dm6_ct_UserTrack_3545_Me 1.0000    150  
dm6_ct_UserTrack_3545_Me 1.0000    228  dm6_ct_UserTrack_3545_Me 1.0000    154  
dm6_ct_UserTrack_3545_Me 1.0000    220  dm6_ct_UserTrack_3545_Me 1.0000    154  
dm6_ct_UserTrack_3545_Me 1.0000    150  dm6_ct_UserTrack_3545_Me 1.0000    150  
dm6_ct_UserTrack_3545_Me 1.0000    150  dm6_ct_UserTrack_3545_Me 1.0000    150  
dm6_ct_UserTrack_3545_Me 1.0000    168  dm6_ct_UserTrack_3545_Me 1.0000    157  
dm6_ct_UserTrack_3545_Me 1.0000    158  dm6_ct_UserTrack_3545_Me 1.0000    150  
dm6_ct_UserTrack_3545_Me 1.0000    209  dm6_ct_UserTrack_3545_Me 1.0000    150  
dm6_ct_UserTrack_3545_Me 1.0000    196  dm6_ct_UserTrack_3545_Me 1.0000    150  
dm6_ct_UserTrack_3545_Me 1.0000    156  dm6_ct_UserTrack_3545_Me 1.0000    153  
dm6_ct_UserTrack_3545_Me 1.0000    186  dm6_ct_UserTrack_3545_Me 1.0000    150  
dm6_ct_UserTrack_3545_Me 1.0000    150  dm6_ct_UserTrack_3545_Me 1.0000    150  
dm6_ct_UserTrack_3545_Me 1.0000    150  dm6_ct_UserTrack_3545_Me 1.0000    150  
dm6_ct_UserTrack_3545_Me 1.0000    150  dm6_ct_UserTrack_3545_Me 1.0000    150  
dm6_ct_UserTrack_3545_Me 1.0000    150  dm6_ct_UserTrack_3545_Me 1.0000    150  
dm6_ct_UserTrack_3545_Me 1.0000    150  dm6_ct_UserTrack_3545_Me 1.0000    150  
dm6_ct_UserTrack_3545_Me 1.0000    150  dm6_ct_UserTrack_3545_Me 1.0000    150  
dm6_ct_UserTrack_3545_Me 1.0000    150  dm6_ct_UserTrack_3545_Me 1.0000    150  
dm6_ct_UserTrack_3545_Me 1.0000    150  dm6_ct_UserTrack_3545_Me 1.0000    226  
dm6_ct_UserTrack_3545_Me 1.0000    150  dm6_ct_UserTrack_3545_Me 1.0000    157  
dm6_ct_UserTrack_3545_Me 1.0000    150  dm6_ct_UserTrack_3545_Me 1.0000    150  
dm6_ct_UserTrack_3545_Me 1.0000    150  dm6_ct_UserTrack_3545_Me 1.0000    150  
dm6_ct_UserTrack_3545_Me 1.0000    176  dm6_ct_UserTrack_3545_Me 1.0000    173  
dm6_ct_UserTrack_3545_Me 1.0000    163  dm6_ct_UserTrack_3545_Me 1.0000    206  
dm6_ct_UserTrack_3545_Me 1.0000    150  dm6_ct_UserTrack_3545_Me 1.0000    152  
dm6_ct_UserTrack_3545_Me 1.0000    151  dm6_ct_UserTrack_3545_Me 1.0000    176  
dm6_ct_UserTrack_3545_Me 1.0000    150  dm6_ct_UserTrack_3545_Me 1.0000    153  
dm6_ct_UserTrack_3545_Me 1.0000    150  dm6_ct_UserTrack_3545_Me 1.0000    150  
dm6_ct_UserTrack_3545_Me 1.0000    188  dm6_ct_UserTrack_3545_Me 1.0000    150  
dm6_ct_UserTrack_3545_Me 1.0000    150  dm6_ct_UserTrack_3545_Me 1.0000    150  
dm6_ct_UserTrack_3545_Me 1.0000    161  dm6_ct_UserTrack_3545_Me 1.0000    151  
dm6_ct_UserTrack_3545_Me 1.0000    150  dm6_ct_UserTrack_3545_Me 1.0000    150  
dm6_ct_UserTrack_3545_Me 1.0000    150  dm6_ct_UserTrack_3545_Me 1.0000    150  
dm6_ct_UserTrack_3545_Me 1.0000    176  dm6_ct_UserTrack_3545_Me 1.0000    150  
dm6_ct_UserTrack_3545_Me 1.0000    150  dm6_ct_UserTrack_3545_Me 1.0000    150  
dm6_ct_UserTrack_3545_Me 1.0000    200  dm6_ct_UserTrack_3545_Me 1.0000    150  
dm6_ct_UserTrack_3545_Me 1.0000    155  dm6_ct_UserTrack_3545_Me 1.0000    150  
dm6_ct_UserTrack_3545_Me 1.0000    150  dm6_ct_UserTrack_3545_Me 1.0000    150  
dm6_ct_UserTrack_3545_Me 1.0000    157  dm6_ct_UserTrack_3545_Me 1.0000    240  
dm6_ct_UserTrack_3545_Me 1.0000    155  dm6_ct_UserTrack_3545_Me 1.0000    150  
dm6_ct_UserTrack_3545_Me 1.0000    150  dm6_ct_UserTrack_3545_Me 1.0000    150  
dm6_ct_UserTrack_3545_Me 1.0000    150  dm6_ct_UserTrack_3545_Me 1.0000    174  
dm6_ct_UserTrack_3545_Me 1.0000    150  dm6_ct_UserTrack_3545_Me 1.0000    155  
dm6_ct_UserTrack_3545_Me 1.0000    150  dm6_ct_UserTrack_3545_Me 1.0000    201  
dm6_ct_UserTrack_3545_Me 1.0000    150  dm6_ct_UserTrack_3545_Me 1.0000    150  
dm6_ct_UserTrack_3545_Me 1.0000    216  dm6_ct_UserTrack_3545_Me 1.0000    150  
dm6_ct_UserTrack_3545_Me 1.0000    213  dm6_ct_UserTrack_3545_Me 1.0000    150  
dm6_ct_UserTrack_3545_Me 1.0000    186  dm6_ct_UserTrack_3545_Me 1.0000    150  
dm6_ct_UserTrack_3545_Me 1.0000    150  dm6_ct_UserTrack_3545_Me 1.0000    180  
dm6_ct_UserTrack_3545_Me 1.0000    150  dm6_ct_UserTrack_3545_Me 1.0000    150  
dm6_ct_UserTrack_3545_Me 1.0000    150  dm6_ct_UserTrack_3545_Me 1.0000    150  
dm6_ct_UserTrack_3545_Me 1.0000    150  dm6_ct_UserTrack_3545_Me 1.0000    150  
dm6_ct_UserTrack_3545_Me 1.0000    150  dm6_ct_UserTrack_3545_Me 1.0000    150  
dm6_ct_UserTrack_3545_Me 1.0000    185  dm6_ct_UserTrack_3545_Me 1.0000    209  
dm6_ct_UserTrack_3545_Me 1.0000    150  dm6_ct_UserTrack_3545_Me 1.0000    241  
dm6_ct_UserTrack_3545_Me 1.0000    150  dm6_ct_UserTrack_3545_Me 1.0000    150  
dm6_ct_UserTrack_3545_Me 1.0000    150  dm6_ct_UserTrack_3545_Me 1.0000    218  
dm6_ct_UserTrack_3545_Me 1.0000    150  dm6_ct_UserTrack_3545_Me 1.0000    158  
dm6_ct_UserTrack_3545_Me 1.0000    166  dm6_ct_UserTrack_3545_Me 1.0000    150  
dm6_ct_UserTrack_3545_Me 1.0000    150  dm6_ct_UserTrack_3545_Me 1.0000    150  
dm6_ct_UserTrack_3545_Me 1.0000    150  dm6_ct_UserTrack_3545_Me 1.0000    150  
dm6_ct_UserTrack_3545_Me 1.0000    150  dm6_ct_UserTrack_3545_Me 1.0000    150  
dm6_ct_UserTrack_3545_Me 1.0000    150  dm6_ct_UserTrack_3545_Me 1.0000    150  
dm6_ct_UserTrack_3545_Me 1.0000    194  dm6_ct_UserTrack_3545_Me 1.0000    219  
dm6_ct_UserTrack_3545_Me 1.0000    215  dm6_ct_UserTrack_3545_Me 1.0000    150  
dm6_ct_UserTrack_3545_Me 1.0000    179  dm6_ct_UserTrack_3545_Me 1.0000    150  
dm6_ct_UserTrack_3545_Me 1.0000    153  dm6_ct_UserTrack_3545_Me 1.0000    150  
dm6_ct_UserTrack_3545_Me 1.0000    150  dm6_ct_UserTrack_3545_Me 1.0000    150  
dm6_ct_UserTrack_3545_Me 1.0000    150  dm6_ct_UserTrack_3545_Me 1.0000    150  
dm6_ct_UserTrack_3545_Me 1.0000    185  dm6_ct_UserTrack_3545_Me 1.0000    150  
dm6_ct_UserTrack_3545_Me 1.0000    150  dm6_ct_UserTrack_3545_Me 1.0000    153  
dm6_ct_UserTrack_3545_Me 1.0000    188  dm6_ct_UserTrack_3545_Me 1.0000    154  
dm6_ct_UserTrack_3545_Me 1.0000    150  dm6_ct_UserTrack_3545_Me 1.0000    154  
dm6_ct_UserTrack_3545_Me 1.0000    208  dm6_ct_UserTrack_3545_Me 1.0000    160  
dm6_ct_UserTrack_3545_Me 1.0000    153  dm6_ct_UserTrack_3545_Me 1.0000    150  
dm6_ct_UserTrack_3545_Me 1.0000    150  dm6_ct_UserTrack_3545_Me 1.0000    150  
dm6_ct_UserTrack_3545_Me 1.0000    300  dm6_ct_UserTrack_3545_Me 1.0000    150  
dm6_ct_UserTrack_3545_Me 1.0000    150  dm6_ct_UserTrack_3545_Me 1.0000    159  
dm6_ct_UserTrack_3545_Me 1.0000    150  dm6_ct_UserTrack_3545_Me 1.0000    150  
dm6_ct_UserTrack_3545_Me 1.0000    150  dm6_ct_UserTrack_3545_Me 1.0000    150  
dm6_ct_UserTrack_3545_Me 1.0000    153  dm6_ct_UserTrack_3545_Me 1.0000    150  
dm6_ct_UserTrack_3545_Me 1.0000    150  dm6_ct_UserTrack_3545_Me 1.0000    150  
dm6_ct_UserTrack_3545_Me 1.0000    150  dm6_ct_UserTrack_3545_Me 1.0000    150  
dm6_ct_UserTrack_3545_Me 1.0000    157  dm6_ct_UserTrack_3545_Me 1.0000    150  
dm6_ct_UserTrack_3545_Me 1.0000    241  dm6_ct_UserTrack_3545_Me 1.0000    150  
dm6_ct_UserTrack_3545_Me 1.0000    150  dm6_ct_UserTrack_3545_Me 1.0000    153  
dm6_ct_UserTrack_3545_Me 1.0000    150  dm6_ct_UserTrack_3545_Me 1.0000    152  
dm6_ct_UserTrack_3545_Me 1.0000    150  dm6_ct_UserTrack_3545_Me 1.0000    211  
dm6_ct_UserTrack_3545_Me 1.0000    150  dm6_ct_UserTrack_3545_Me 1.0000    173  
dm6_ct_UserTrack_3545_Me 1.0000    152  dm6_ct_UserTrack_3545_Me 1.0000    150  
dm6_ct_UserTrack_3545_Me 1.0000    176  dm6_ct_UserTrack_3545_Me 1.0000    150  
dm6_ct_UserTrack_3545_Me 1.0000    150  dm6_ct_UserTrack_3545_Me 1.0000    150  
dm6_ct_UserTrack_3545_Me 1.0000    150  dm6_ct_UserTrack_3545_Me 1.0000    150  
dm6_ct_UserTrack_3545_Me 1.0000    150  dm6_ct_UserTrack_3545_Me 1.0000    150  
dm6_ct_UserTrack_3545_Me 1.0000    154  dm6_ct_UserTrack_3545_Me 1.0000    150  
dm6_ct_UserTrack_3545_Me 1.0000    182  dm6_ct_UserTrack_3545_Me 1.0000    187  
dm6_ct_UserTrack_3545_Me 1.0000    152  dm6_ct_UserTrack_3545_Me 1.0000    260  
dm6_ct_UserTrack_3545_Me 1.0000    150  dm6_ct_UserTrack_3545_Me 1.0000    150  
dm6_ct_UserTrack_3545_Me 1.0000    150  dm6_ct_UserTrack_3545_Me 1.0000    150  
dm6_ct_UserTrack_3545_Me 1.0000    150  dm6_ct_UserTrack_3545_Me 1.0000    191  
dm6_ct_UserTrack_3545_Me 1.0000    150  dm6_ct_UserTrack_3545_Me 1.0000    150  
dm6_ct_UserTrack_3545_Me 1.0000    306  dm6_ct_UserTrack_3545_Me 1.0000    152  
dm6_ct_UserTrack_3545_Me 1.0000    150  dm6_ct_UserTrack_3545_Me 1.0000    150  
dm6_ct_UserTrack_3545_Me 1.0000    153  dm6_ct_UserTrack_3545_Me 1.0000    150  
dm6_ct_UserTrack_3545_Me 1.0000    150  dm6_ct_UserTrack_3545_Me 1.0000    150  
dm6_ct_UserTrack_3545_Me 1.0000    150  dm6_ct_UserTrack_3545_Me 1.0000    164  
dm6_ct_UserTrack_3545_Me 1.0000    150  dm6_ct_UserTrack_3545_Me 1.0000    150  
dm6_ct_UserTrack_3545_Me 1.0000    150  dm6_ct_UserTrack_3545_Me 1.0000    152  
dm6_ct_UserTrack_3545_Me 1.0000    393  dm6_ct_UserTrack_3545_Me 1.0000    150  
dm6_ct_UserTrack_3545_Me 1.0000    151  dm6_ct_UserTrack_3545_Me 1.0000    150  
dm6_ct_UserTrack_3545_Me 1.0000    185  dm6_ct_UserTrack_3545_Me 1.0000    154  
dm6_ct_UserTrack_3545_Me 1.0000    176  dm6_ct_UserTrack_3545_Me 1.0000    150  
dm6_ct_UserTrack_3545_Me 1.0000    150  dm6_ct_UserTrack_3545_Me 1.0000    154  
dm6_ct_UserTrack_3545_Me 1.0000    151  dm6_ct_UserTrack_3545_Me 1.0000    150  
dm6_ct_UserTrack_3545_Me 1.0000    150  dm6_ct_UserTrack_3545_Me 1.0000    150  
dm6_ct_UserTrack_3545_Me 1.0000    150  dm6_ct_UserTrack_3545_Me 1.0000    150  
dm6_ct_UserTrack_3545_Me 1.0000    150  dm6_ct_UserTrack_3545_Me 1.0000    164  
dm6_ct_UserTrack_3545_Me 1.0000    150  dm6_ct_UserTrack_3545_Me 1.0000    150  
dm6_ct_UserTrack_3545_Me 1.0000    150  dm6_ct_UserTrack_3545_Me 1.0000    150  
dm6_ct_UserTrack_3545_Me 1.0000    220  dm6_ct_UserTrack_3545_Me 1.0000    154  
dm6_ct_UserTrack_3545_Me 1.0000    171  dm6_ct_UserTrack_3545_Me 1.0000    186  
dm6_ct_UserTrack_3545_Me 1.0000    150  dm6_ct_UserTrack_3545_Me 1.0000    150  
dm6_ct_UserTrack_3545_Me 1.0000    150  dm6_ct_UserTrack_3545_Me 1.0000    152  
dm6_ct_UserTrack_3545_Me 1.0000    156  dm6_ct_UserTrack_3545_Me 1.0000    150  
dm6_ct_UserTrack_3545_Me 1.0000    150  dm6_ct_UserTrack_3545_Me 1.0000    150  
dm6_ct_UserTrack_3545_Me 1.0000    150  dm6_ct_UserTrack_3545_Me 1.0000    150  
dm6_ct_UserTrack_3545_Me 1.0000    153  dm6_ct_UserTrack_3545_Me 1.0000    155  
dm6_ct_UserTrack_3545_Me 1.0000    197  dm6_ct_UserTrack_3545_Me 1.0000    151  
dm6_ct_UserTrack_3545_Me 1.0000    150  dm6_ct_UserTrack_3545_Me 1.0000    150  
dm6_ct_UserTrack_3545_Me 1.0000    161  dm6_ct_UserTrack_3545_Me 1.0000    163  
dm6_ct_UserTrack_3545_Me 1.0000    216  dm6_ct_UserTrack_3545_Me 1.0000    225  
dm6_ct_UserTrack_3545_Me 1.0000    194  dm6_ct_UserTrack_3545_Me 1.0000    150  
dm6_ct_UserTrack_3545_Me 1.0000    161  dm6_ct_UserTrack_3545_Me 1.0000    201  
dm6_ct_UserTrack_3545_Me 1.0000    179  dm6_ct_UserTrack_3545_Me 1.0000    150  
dm6_ct_UserTrack_3545_Me 1.0000    183  dm6_ct_UserTrack_3545_Me 1.0000    150  
dm6_ct_UserTrack_3545_Me 1.0000    152  dm6_ct_UserTrack_3545_Me 1.0000    153  
dm6_ct_UserTrack_3545_Me 1.0000    150  dm6_ct_UserTrack_3545_Me 1.0000    150  
dm6_ct_UserTrack_3545_Me 1.0000    150  dm6_ct_UserTrack_3545_Me 1.0000    150  
dm6_ct_UserTrack_3545_Me 1.0000    150  dm6_ct_UserTrack_3545_Me 1.0000    150  
dm6_ct_UserTrack_3545_Me 1.0000    150  dm6_ct_UserTrack_3545_Me 1.0000    181  
dm6_ct_UserTrack_3545_Me 1.0000    150  dm6_ct_UserTrack_3545_Me 1.0000    150  
dm6_ct_UserTrack_3545_Me 1.0000    150  dm6_ct_UserTrack_3545_Me 1.0000    150  
dm6_ct_UserTrack_3545_Me 1.0000    150  dm6_ct_UserTrack_3545_Me 1.0000    150  
dm6_ct_UserTrack_3545_Me 1.0000    150  dm6_ct_UserTrack_3545_Me 1.0000    150  
dm6_ct_UserTrack_3545_Me 1.0000    180  dm6_ct_UserTrack_3545_Me 1.0000    150  
dm6_ct_UserTrack_3545_Me 1.0000    150  dm6_ct_UserTrack_3545_Me 1.0000    156  
dm6_ct_UserTrack_3545_Me 1.0000    214  dm6_ct_UserTrack_3545_Me 1.0000    150  
dm6_ct_UserTrack_3545_Me 1.0000    150  dm6_ct_UserTrack_3545_Me 1.0000    197  
dm6_ct_UserTrack_3545_Me 1.0000    150  dm6_ct_UserTrack_3545_Me 1.0000    192  
dm6_ct_UserTrack_3545_Me 1.0000    150  dm6_ct_UserTrack_3545_Me 1.0000    150  
dm6_ct_UserTrack_3545_Me 1.0000    150  dm6_ct_UserTrack_3545_Me 1.0000    166  
dm6_ct_UserTrack_3545_Me 1.0000    150  dm6_ct_UserTrack_3545_Me 1.0000    150  
dm6_ct_UserTrack_3545_Me 1.0000    150  dm6_ct_UserTrack_3545_Me 1.0000    150  
dm6_ct_UserTrack_3545_Me 1.0000    150  dm6_ct_UserTrack_3545_Me 1.0000    198  
dm6_ct_UserTrack_3545_Me 1.0000    184  dm6_ct_UserTrack_3545_Me 1.0000    150  
dm6_ct_UserTrack_3545_Me 1.0000    157  dm6_ct_UserTrack_3545_Me 1.0000    150  
dm6_ct_UserTrack_3545_Me 1.0000    276  dm6_ct_UserTrack_3545_Me 1.0000    150  
dm6_ct_UserTrack_3545_Me 1.0000    150  dm6_ct_UserTrack_3545_Me 1.0000    152  
dm6_ct_UserTrack_3545_Me 1.0000    174  dm6_ct_UserTrack_3545_Me 1.0000    283  
dm6_ct_UserTrack_3545_Me 1.0000    150  dm6_ct_UserTrack_3545_Me 1.0000    153  
dm6_ct_UserTrack_3545_Me 1.0000    150  dm6_ct_UserTrack_3545_Me 1.0000    228  
dm6_ct_UserTrack_3545_Me 1.0000    150  dm6_ct_UserTrack_3545_Me 1.0000    153  
dm6_ct_UserTrack_3545_Me 1.0000    154  dm6_ct_UserTrack_3545_Me 1.0000    150  
dm6_ct_UserTrack_3545_Me 1.0000    150  dm6_ct_UserTrack_3545_Me 1.0000    152  
dm6_ct_UserTrack_3545_Me 1.0000    152  dm6_ct_UserTrack_3545_Me 1.0000    152  
dm6_ct_UserTrack_3545_Me 1.0000    150  dm6_ct_UserTrack_3545_Me 1.0000    150  
dm6_ct_UserTrack_3545_Me 1.0000    177  dm6_ct_UserTrack_3545_Me 1.0000    150  
dm6_ct_UserTrack_3545_Me 1.0000    185  dm6_ct_UserTrack_3545_Me 1.0000    234  
dm6_ct_UserTrack_3545_Me 1.0000    150  dm6_ct_UserTrack_3545_Me 1.0000    212  
dm6_ct_UserTrack_3545_Me 1.0000    150  dm6_ct_UserTrack_3545_Me 1.0000    218  
dm6_ct_UserTrack_3545_Me 1.0000    153  dm6_ct_UserTrack_3545_Me 1.0000    150  
dm6_ct_UserTrack_3545_Me 1.0000    156  dm6_ct_UserTrack_3545_Me 1.0000    150  
dm6_ct_UserTrack_3545_Me 1.0000    150  dm6_ct_UserTrack_3545_Me 1.0000    150  
dm6_ct_UserTrack_3545_Me 1.0000    195  dm6_ct_UserTrack_3545_Me 1.0000    157  
dm6_ct_UserTrack_3545_Me 1.0000    150  dm6_ct_UserTrack_3545_Me 1.0000    150  
dm6_ct_UserTrack_3545_Me 1.0000    150  dm6_ct_UserTrack_3545_Me 1.0000    150  
dm6_ct_UserTrack_3545_Me 1.0000    150  dm6_ct_UserTrack_3545_Me 1.0000    180  
dm6_ct_UserTrack_3545_Me 1.0000    150  dm6_ct_UserTrack_3545_Me 1.0000    150  
dm6_ct_UserTrack_3545_Me 1.0000    254  dm6_ct_UserTrack_3545_Me 1.0000    150  
dm6_ct_UserTrack_3545_Me 1.0000    165  dm6_ct_UserTrack_3545_Me 1.0000    211  
dm6_ct_UserTrack_3545_Me 1.0000    162  dm6_ct_UserTrack_3545_Me 1.0000    150  
********************************************************************************

********************************************************************************
COMMAND LINE SUMMARY
********************************************************************************
This information can also be useful in the event you wish to report a
problem with the MEME software.

command: meme -dna -maxsize 5000000 diffPeaks_4to6h_seq.txt -o meme_diffPeaks_4to6h/ -minw 5 -nmotifs 10 

model:  mod=         zoops    nmotifs=        10    evt=           inf
object function=  E-value of product of p-values
width:  minw=            5    maxw=           50    minic=        0.00
width:  wg=             11    ws=              1    endgaps=       yes
nsites: minsites=        2    maxsites=      748    wnsites=       0.8
theta:  prob=            1    spmap=         uni    spfuzz=        0.5
global: substring=     yes    branching=      no    wbranch=        no
em:     prior=   dirichlet    b=            0.01    maxiter=        50
        distance=    1e-05
data:   n=          122789    N=             748
strands: +
sample: seed=            0    seqfrac=         1
Letter frequencies in dataset:
A 0.267 C 0.237 G 0.227 T 0.268 
Background letter frequencies (from dataset with add-one prior applied):
A 0.267 C 0.237 G 0.227 T 0.268 
********************************************************************************


********************************************************************************
MOTIF  1 MEME	width =  22  sites = 133  llr = 1490  E-value = 2.5e-128
********************************************************************************
--------------------------------------------------------------------------------
	Motif 1 Description
--------------------------------------------------------------------------------
Simplified        A  12232324::::19:9::2342
pos.-specific     C  444444326::29:9:911425
probability       G  22323323:aa1:1::::6121
matrix            T  321111414::6:::1181222

         bits    2.1           *           
                 1.9          **           
                 1.7          **   * *     
                 1.5          **   * *     
Relative         1.3          ** ******    
Entropy          1.1          ** ******    
(16.2 bits)      0.9         *** ******    
                 0.6         ***********   
                 0.4         ***********   
                 0.2 *** ** ************  *
                 0.0 ----------------------

Multilevel           CCCCCCTACGGTCACACTGCAC
consensus            TTGAGACGT  C      AATA
sequence                GAG C           TCT
                                           
--------------------------------------------------------------------------------

--------------------------------------------------------------------------------
	Motif 1 sites sorted by position p-value
--------------------------------------------------------------------------------
Sequence name             Start   P-value                     Site       
-------------             ----- ---------            ----------------------
dm6_ct_UserTrack_3545_Me     62  7.68e-12 TTTCTGGCGC TCCCGCTGCGGTCACACTGAAC ACGAGTTTCG
dm6_ct_UserTrack_3545_Me     41  5.97e-10 ATTTTGGCAT GCCCCGAACGGTCACACTGCGC GTCGCACACT
dm6_ct_UserTrack_3545_Me     63  1.85e-09 TAGGTTGGGT CTCCCACCTGGTCACACTGCAC TCCGAGCAAA
dm6_ct_UserTrack_3545_Me     17  2.39e-09 TTTCCGTGCT CTCGCCTACGGCCACACTGCTC CAGTGTTAGT
dm6_ct_UserTrack_3545_Me     93  3.07e-09 GTTGGAACTC CCCGCGAACGGTCACACTGTGC TGCGGTTGGG
dm6_ct_UserTrack_3545_Me     62  4.95e-09 ATGCGCACCG CCCACGTGCGGTCACACTGTTT GTAAATTTTT
dm6_ct_UserTrack_3545_Me     90  4.95e-09 CTTTGTACAT TCCGGCTGCGGCCACACTGCAA AACCCCTTTA
dm6_ct_UserTrack_3545_Me     36  7.74e-09 GTGAATTTAA CGGCGCTCTGGTCACACTGCCC CGTGGATGTT
dm6_ct_UserTrack_3545_Me     62  9.60e-09 TATTTTTCAC CCCGCCTACGGTCACACTCCAC GCAACCTCTG
dm6_ct_UserTrack_3545_Me     73  1.18e-08 TTAAGGGGTC TGCATGTACGGTCACACTGCAC GTGACGTCAC
dm6_ct_UserTrack_3545_Me     80  1.18e-08 TTCTTATCGT TTGTAGCACGGTCACACTGCTC AGTTATTTCA
dm6_ct_UserTrack_3545_Me     62  1.18e-08 TTTGAGCTGC TTCCACTGCGGTCACACTAATC GAAGCATTTT
dm6_ct_UserTrack_3545_Me     37  1.45e-08 TTGGCGGTTC GCCACCTGCGGCCACACTGGCC AACCCACCAC
dm6_ct_UserTrack_3545_Me     57  1.76e-08 TCTGGTAACA CCGCGCTGCGGTCACACCGAAT TCAGCTTCTC
dm6_ct_UserTrack_3545_Me     71  2.14e-08 ATTTGTCGTG ACCACATCTGGTCACACTGCTC GCATAAGATC
dm6_ct_UserTrack_3545_Me     71  4.40e-08 TTAGGCAGTT GCCTGAAACGGTCACACTGTGC TCAGAGAAGA
dm6_ct_UserTrack_3545_Me     33  5.22e-08 CTTCAAATGC CCACAGTATGGTCACACTACGC TTTTCCCGCG
dm6_ct_UserTrack_3545_Me     22  6.17e-08 TTTCCATCAC CGCCAAAGCGGTCACACTACGC GCCACTTTAT
dm6_ct_UserTrack_3545_Me     45  7.26e-08 TATTCCGCAA TAGCCCTGCGGTCACACTAATT TCCAGAGCAA
dm6_ct_UserTrack_3545_Me     62  8.52e-08 TCTCTAGTTC AGCAAACGCGGTCACACTGCAA GTTCAGAGCT
dm6_ct_UserTrack_3545_Me     20  9.97e-08 TAGTTTTTCT TCCAGCGACGGTCACACTAACA AATCAAATAA
dm6_ct_UserTrack_3545_Me     51  1.16e-07 TTTGTAAAGC GTGGAGTGCGGTCACACTGCCG TTGAGATTGT
dm6_ct_UserTrack_3545_Me     49  1.35e-07 AATGCGAGTT CAGCACTGCGGTCACACCGAAT CTTTCTTTAT
dm6_ct_UserTrack_3545_Me     18  1.57e-07 TTTGGTCACT TTGCAGCACGGCCACACTGGCA AACAAACTAT
dm6_ct_UserTrack_3545_Me     48  1.57e-07 TTTCGAGCCT CGACCGCGCGGCCACACTGACT TCCGCCTCTT
dm6_ct_UserTrack_3545_Me     86  1.81e-07 TACTCCCTCT CTCTTGCACGGTCACACTGTAT ACATCTCGCT
dm6_ct_UserTrack_3545_Me     80  1.81e-07 GTTTTATGTA TTCCACGGCGGTCACACCGAAA AGCGATAATA
dm6_ct_UserTrack_3545_Me     75  1.81e-07 ATTTTGCAGT CACAATCGCGGTCACACTGGTC ATAGGCAATA
dm6_ct_UserTrack_3545_Me    104  1.81e-07 CCAGCTCTAA TAGTTCAACGGTCACACTGATC ACAAGCTGAT
dm6_ct_UserTrack_3545_Me     62  2.09e-07 TTTCAAGTGC CCCGCAGGTGGCCACACTGCTG ACACCGTCAC
dm6_ct_UserTrack_3545_Me     35  2.09e-07 ACTACTTTGC GCACGCCATGGTCGCACTGCTC GCAGCAAGCC
dm6_ct_UserTrack_3545_Me     63  2.09e-07 ACGTTCGCAC GCGGCATCTGGCCACACTGCCT GCAACGCTAG
dm6_ct_UserTrack_3545_Me     56  2.09e-07 AGCGGAATTT TCGGCAAACGGGCACACTGCAA CTTGGTCACA
dm6_ct_UserTrack_3545_Me     63  2.09e-07 TCCTACGTGT TCGACCTACGGCCACACTATCA GCTCTACGTT
dm6_ct_UserTrack_3545_Me     42  2.40e-07 TTTTTTTGGA TAGACCTACGGTCACACTAAAG TCGCAAACAA
dm6_ct_UserTrack_3545_Me     90  2.40e-07 GACTGCAGCA AAGCGCCCTGGTCACACTGGCC CAACAACTCG
dm6_ct_UserTrack_3545_Me     51  2.76e-07 ATTTGAATGG TCGCGAAACGGTCACACCTCAC ATAGTTTTTT
dm6_ct_UserTrack_3545_Me     57  2.76e-07 TTTACACGTT CACAAACACGGCCACACTAATC TCCACTGAAA
dm6_ct_UserTrack_3545_Me     70  3.16e-07 TCCATACTAC TTGTCAATTGGTCACACTGCAC TGAATTAAAA
dm6_ct_UserTrack_3545_Me     25  3.16e-07 GCGCATCCGA CGAGCGAATGGCCACACTGCGC GCCCACCGAT
dm6_ct_UserTrack_3545_Me     73  4.12e-07 CTTGCCACGT TTGAGTCACGGTCACACTGGCA GCGAGACATT
dm6_ct_UserTrack_3545_Me     26  4.68e-07 TAACTAGTAT TTTTCGCGCGGTCACACTAATC GATCATATGG
dm6_ct_UserTrack_3545_Me     28  4.68e-07 TTTCGCTCGC TACGCACGCGGTCACATTGAGC AAGTGCGAGT
dm6_ct_UserTrack_3545_Me     36  5.32e-07 AGTACACTAC CGCGCACTTGGCCACACTGACC TGCCCAGTTG
dm6_ct_UserTrack_3545_Me    121  5.32e-07 GCTATCGATA TTACGCACTGGTCACACTGTTA TAACGAAAAA
dm6_ct_UserTrack_3545_Me     45  6.03e-07 CAGTTATCGA TAATTCCACGGCCACACTGCTC AAATGTTCAG
dm6_ct_UserTrack_3545_Me     76  6.03e-07 CCCCCTGCTG ACACCATCTGGTAACACTGAAC AACAGACCAG
dm6_ct_UserTrack_3545_Me     14  6.83e-07 TTAAGAATGA TCACGGGATGGTCACACTAGAA ATACAGCCAA
dm6_ct_UserTrack_3545_Me     54  6.83e-07 TACCCCGTTC TCGACACCTGGTCATACTGCTC ACTCCATTCT
dm6_ct_UserTrack_3545_Me      1  6.83e-07          . CACATGGATGGTCACACTACTC TTAAGCAAGG
dm6_ct_UserTrack_3545_Me     63  6.83e-07 TTATTGCGTG CCACGTTACGGGCACACTGCAT TGCGACAAAA
dm6_ct_UserTrack_3545_Me     17  7.71e-07 TTTCCCAGCT CCCGCTGACGGCCACACTTAGC ACCCCCCAAA
dm6_ct_UserTrack_3545_Me    105  7.71e-07 TTTTGAACGG TCCACCGACGGTTACACTGTTC GCGATTTTTG
dm6_ct_UserTrack_3545_Me     90  7.71e-07 TTAGCATCGT GGGCGGCGCGGACACACTGGTC CTCGCACAAA
dm6_ct_UserTrack_3545_Me     48  8.70e-07 TTTTTAACGT GTCTCGCGCGGGCACACTGGCC TCTTTCTTTT
dm6_ct_UserTrack_3545_Me     19  8.70e-07 TTCGCATAAC GATACGTCTGGTCACACTGAAA ACACGTATAG
dm6_ct_UserTrack_3545_Me     79  8.70e-07 TAACTTTCCT TTAGGCAACGGCCACACTGTCT GGCCACCAAA
dm6_ct_UserTrack_3545_Me     63  8.70e-07 ATTCCGGGGA TGGCGCCGCGGTCACACTCTGT CCCGACAATT
dm6_ct_UserTrack_3545_Me     58  9.79e-07 TCTTGACAAG CCACCGCCCGGTAACACTAAAA CGCGTTAGGG
dm6_ct_UserTrack_3545_Me     73  1.10e-06 TCTTACCACC TCCACTTCTGGGCACACTGAGC ATCGCATCTA
dm6_ct_UserTrack_3545_Me     96  1.10e-06 ACTCGCCCAA CTTAGCTGCGGTCACACTTAGT CTGCAATTTT
dm6_ct_UserTrack_3545_Me      7  1.10e-06     TTATTT CTCTTCCGCGGTCACACTACCG CCATTACTTG
dm6_ct_UserTrack_3545_Me     88  1.23e-06 TCAGGAGGAT TGCCCTAACGGGCACACTGCAA ATAATACAAT
dm6_ct_UserTrack_3545_Me     17  1.23e-06 GGCTCGTTGC GTGCTCCCTGGTCACACTTCAA ACCAGTACGG
dm6_ct_UserTrack_3545_Me     20  1.23e-06 AGCCCACTTT GCGCAAGCTGGGCACACTGCAT GCTGGGCTAA
dm6_ct_UserTrack_3545_Me     62  1.23e-06 ATCTCGACTC TCCAATCACGGTCACTCTGCGT TCAATTTTCA
dm6_ct_UserTrack_3545_Me     63  1.38e-06 TTAGCACTGT TCTGCGAACGGTCACACCGAGT CGAACGATGA
dm6_ct_UserTrack_3545_Me     53  1.38e-06 TTCGACCCCA GCCCAGCCTGGTCGCACTAACC GATTACAGCT
dm6_ct_UserTrack_3545_Me     79  1.55e-06 TTTCCATCAG TCGAGCAGCGGTCACTCTCAAC GCTAAAATTA
dm6_ct_UserTrack_3545_Me     31  1.55e-06 TATAAACTAT CGCATCGGTGGTCACACTAATA ATACCGGCGT
dm6_ct_UserTrack_3545_Me     20  1.93e-06 ATTTCAACTA ACGCCCGACGGTCACACAGTTA GTTTTATGAA
dm6_ct_UserTrack_3545_Me     22  1.93e-06 TCGTAGTTTT CCTTCACCTGGTCACACCGCAA GACGCTTCGC
dm6_ct_UserTrack_3545_Me     90  2.15e-06 ATTTGGGCGG TCTGTCAGCGGTCACACTTAAA AATATCCCCG
dm6_ct_UserTrack_3545_Me     94  2.15e-06 ATTTGAGCTC AGCGAGTGCGGCCACACTTTCC TTAACATTTC
dm6_ct_UserTrack_3545_Me     67  2.15e-06 ATTTCGCCGC TCGCCCTGCAGTCACACTTTTC GGTCGGCGTT
dm6_ct_UserTrack_3545_Me     80  2.95e-06 TTTCTCACAG TCTCGCCGCGGCCACACTCTTT GTCAGGTCGA
dm6_ct_UserTrack_3545_Me     55  3.62e-06 TAAACAAACA TCGCAATGCGGTCACATCGTCA TTGTTGATTT
dm6_ct_UserTrack_3545_Me     82  3.62e-06 TGGCAGTTAG CGCACGACTGGCCACACTCAGC AAATCACCTC
dm6_ct_UserTrack_3545_Me     26  3.62e-06 TTTTCTTGAG CTAAGCTGCGGTTACACTGATT TACACTGTTT
dm6_ct_UserTrack_3545_Me     52  4.43e-06 TAGCAGTAAG CCGCGTGAAGGTCACACTGCAA CATCGATAGC
dm6_ct_UserTrack_3545_Me     57  4.43e-06 AATGGAATTC CACCCATCTGGCAACACTACAT TTGACGTTTG
dm6_ct_UserTrack_3545_Me     71  4.88e-06 TTTTCAGAAA GTCCAATACGGTCACACACAAC TTCACGTTTA
dm6_ct_UserTrack_3545_Me     34  4.88e-06 TATCGGCCGC TAAGCAGCTGGCCACACTGCGG CATATAAACA
dm6_ct_UserTrack_3545_Me     44  4.88e-06 TTTGCCTAAT ATAAGATTTGGTCACACCGCAC AACACTCTCT
dm6_ct_UserTrack_3545_Me     38  4.88e-06 AAGTTTTGCC CAGCTGAACGGTCAGACTGCAC GATGAATGAC
dm6_ct_UserTrack_3545_Me     33  5.38e-06 TATAAGCGGA ACAGCGACCGGTCACATTGGCC CACACATCAC
dm6_ct_UserTrack_3545_Me     63  5.38e-06 TTTCTTCGTT TTGGCGCTTGGTCACACTTTCT GTTTCGGTCA
dm6_ct_UserTrack_3545_Me     21  5.93e-06 AATTCAAAAA CACGACTATGGTCCCACTATTC TGGCGCCGCT
dm6_ct_UserTrack_3545_Me     21  5.93e-06 ATTGAAAAAT GGCTCACCTGGTCACACAGAGC CATGCATTTA
dm6_ct_UserTrack_3545_Me     23  5.93e-06 AATTGATCGA TGGCAGAGCGGTCACATTGGTG CACCTCTGTG
dm6_ct_UserTrack_3545_Me     48  6.52e-06 TCGGAGCAGT GTCAGCTTCGGCCACACTCCGA TACGCTAGTT
dm6_ct_UserTrack_3545_Me     64  7.86e-06 CAAGCCGCTC GGCTGATCTGGTAACACTGTGT GCTGTGTGAA
dm6_ct_UserTrack_3545_Me     53  9.45e-06 TTTTGCAGCG GCTGAGTACGGTCCCACTATTC CACAGGATTC
dm6_ct_UserTrack_3545_Me     16  1.03e-05 GCTGGCTGGC TCTTGAGCTGGCCACACTGTCG ATCGACATCG
dm6_ct_UserTrack_3545_Me     52  1.03e-05 AATTCCAATA CTCTGCTCCGGTCACTTTACAC CATATTTGAA
dm6_ct_UserTrack_3545_Me     38  1.03e-05 CCGACATACC ACGCAGTACGGTCCTACTGTAC TTGTCCTATC
dm6_ct_UserTrack_3545_Me     48  1.13e-05 ATTATCAACA CCCCCTACTGGCAACTCTGCTC CGTTTTAATG
dm6_ct_UserTrack_3545_Me     14  1.35e-05 CACGAAATGC GCGCGCTGCGGTAACCCTAGAA CACATGTTGA
dm6_ct_UserTrack_3545_Me    106  1.35e-05 CGAGCTACAA CTCTGCCACGGCTACACTTTAC ACACTCATGT
dm6_ct_UserTrack_3545_Me     74  1.35e-05 ATACCCCCGA TGAATATAGGGTCACACTGAGC AGACGCGCGT
dm6_ct_UserTrack_3545_Me      5  1.35e-05       GTTG CTCGGCGCTGGCAACACTGGCG GCGGCACTCG
dm6_ct_UserTrack_3545_Me     80  1.47e-05 TCGGTATTTT ACGGTCCACGGTCACTCCTAAC AGCTGCAACA
dm6_ct_UserTrack_3545_Me     67  1.47e-05 CGCTAGCCTC GCGACCTGCAGTCACACTTGCT CCAACGAACA
dm6_ct_UserTrack_3545_Me     10  1.47e-05  CACGAAATC CAGCGATGTGGCAACACCGCCG GCCAGGTGGC
dm6_ct_UserTrack_3545_Me     55  1.47e-05 ATTTGAACGC TCGTGTCACGGTCGCACTTTCA TTCGTCTCTC
dm6_ct_UserTrack_3545_Me     14  1.60e-05 AGCTGGCCAG GCGCCCGGTGGCAGCACCGCGC AACAGCTGTT
dm6_ct_UserTrack_3545_Me     39  1.90e-05 AGCAACCCGT GCGATGGATGGTAACTCTGGCC GTTTCCGCCC
dm6_ct_UserTrack_3545_Me     62  2.06e-05 TTTGTGGAAA AAGTACTACAGCCACACTGAAA ACTCAACTCT
dm6_ct_UserTrack_3545_Me     42  2.06e-05 CACACCGCGA TTCGACGACGGTCCCTCTGGAA TTCAGTAATT
dm6_ct_UserTrack_3545_Me     60  2.24e-05 TATTGCCGTT TAACCATCTGGTAACATTGAAT TGAAGATAGT
dm6_ct_UserTrack_3545_Me     31  2.24e-05 CCAACTCTCC CGCACCCACGGGCACATCACAC GCACACACAC
dm6_ct_UserTrack_3545_Me     61  2.43e-05 GCCCAACACT CTTACGTGCGGTCATACTTTTT TTGATACAGC
dm6_ct_UserTrack_3545_Me      6  2.63e-05      ATGTG AGGATATCTGGTAACACTTAGC AGAAGGCGGG
dm6_ct_UserTrack_3545_Me     45  2.85e-05 ACTCCTACTT ACACAGCCTGGTCATACTGGCG ACCAAAGTAG
dm6_ct_UserTrack_3545_Me     83  2.85e-05 GATAGGTTTT TACCAAATTGGTCACGCTGCGA ACAGAAGCAA
dm6_ct_UserTrack_3545_Me     76  3.09e-05 CTATTTCGTC AAAACAGTTGGGCACACTGCAT TGAGTGCACT
dm6_ct_UserTrack_3545_Me     98  3.09e-05 TATAGCCGCT CCAGCGAACGGACGCACCGAAA ATCGAGCTAT
dm6_ct_UserTrack_3545_Me     27  3.34e-05 ATCTGGCAGC CCTGCCGACGGCCATACTTGAA AATACATTTT
dm6_ct_UserTrack_3545_Me     52  3.34e-05 TTTAACACAC CCGAAATTCGGACACACCGTCG TCAGTTTGTT
dm6_ct_UserTrack_3545_Me     20  3.34e-05 TTGCCATTCA CAGCGATACGGCAACTCCAAAC AGCTGACGCT
dm6_ct_UserTrack_3545_Me     15  3.61e-05 TTTCATCGCT CTGCATCGTGGTCGCCCTGCAG ATTACGTCAA
dm6_ct_UserTrack_3545_Me     98  3.61e-05 AGGCGGGCAG ATCGAAGATGGCCACACAATAC ATATACTCGT
dm6_ct_UserTrack_3545_Me     26  3.90e-05 AAGTATCGAA CCCAAGCACGGTAGCTCTACGT TTTCGTTTTC
dm6_ct_UserTrack_3545_Me    113  3.90e-05 CAACGCGTCG CCGCAACGCGGACGCTCTAAAA AGTAAAAAAA
dm6_ct_UserTrack_3545_Me     97  4.21e-05 TTCGACACAT ACTATGAACGGTAACATTGAGC ACATAAAAAA
dm6_ct_UserTrack_3545_Me     53  4.21e-05 TCCGAGTTTC GCCGGGTGCGTCCACACTATTT TCTTTCTTTT
dm6_ct_UserTrack_3545_Me     48  4.89e-05 TGAAGCTACG GTCTACCGTGGACACCCTGTAA AACTTCTCTT
dm6_ct_UserTrack_3545_Me     32  5.27e-05 GAAAACTCAC ATTTAAATTGGTCACACTAAGT GGGGCGCCAA
dm6_ct_UserTrack_3545_Me      6  6.10e-05      GCAAC GAGCGGCTCGGCAACCCTGCTA TCTCCAGCCG
dm6_ct_UserTrack_3545_Me     94  6.56e-05 GCTCGCTTGG CTACGAGGCGGACGCACTAGCT CCACTCTGCT
dm6_ct_UserTrack_3545_Me      2  6.56e-05          T TCCCTCTACGGCCATGCTTAAC ATAAGTAATG
dm6_ct_UserTrack_3545_Me     76  7.05e-05 TCTGGGCGCA GTGAGGCGTGGTCGAACTGCTT TATCGACGCT
dm6_ct_UserTrack_3545_Me     93  7.56e-05 AAAGGTCGTT CGGCACTGTGGTCGCTTCGCTC CGCAGAGCAC
--------------------------------------------------------------------------------

--------------------------------------------------------------------------------
	Motif 1 block diagrams
--------------------------------------------------------------------------------
SEQUENCE NAME            POSITION P-VALUE  MOTIF DIAGRAM
-------------            ----------------  -------------
dm6_ct_UserTrack_3545_Me          7.7e-12  61_[+1]_113
dm6_ct_UserTrack_3545_Me            6e-10  40_[+1]_88
dm6_ct_UserTrack_3545_Me          1.8e-09  62_[+1]_66
dm6_ct_UserTrack_3545_Me          2.4e-09  16_[+1]_112
dm6_ct_UserTrack_3545_Me          3.1e-09  92_[+1]_106
dm6_ct_UserTrack_3545_Me          4.9e-09  61_[+1]_90
dm6_ct_UserTrack_3545_Me          4.9e-09  89_[+1]_52
dm6_ct_UserTrack_3545_Me          7.7e-09  35_[+1]_100
dm6_ct_UserTrack_3545_Me          9.6e-09  61_[+1]_102
dm6_ct_UserTrack_3545_Me          1.2e-08  72_[+1]_107
dm6_ct_UserTrack_3545_Me          1.2e-08  79_[+1]_85
dm6_ct_UserTrack_3545_Me          1.2e-08  61_[+1]_81
dm6_ct_UserTrack_3545_Me          1.4e-08  36_[+1]_121
dm6_ct_UserTrack_3545_Me          1.8e-08  56_[+1]_72
dm6_ct_UserTrack_3545_Me          2.1e-08  70_[+1]_79
dm6_ct_UserTrack_3545_Me          4.4e-08  70_[+1]_72
dm6_ct_UserTrack_3545_Me          5.2e-08  32_[+1]_128
dm6_ct_UserTrack_3545_Me          6.2e-08  21_[+1]_110
dm6_ct_UserTrack_3545_Me          7.3e-08  44_[+1]_85
dm6_ct_UserTrack_3545_Me          8.5e-08  61_[+1]_67
dm6_ct_UserTrack_3545_Me            1e-07  19_[+1]_160
dm6_ct_UserTrack_3545_Me          1.2e-07  50_[+1]_78
dm6_ct_UserTrack_3545_Me          1.4e-07  48_[+1]_84
dm6_ct_UserTrack_3545_Me          1.6e-07  17_[+1]_111
dm6_ct_UserTrack_3545_Me          1.6e-07  47_[+1]_81
dm6_ct_UserTrack_3545_Me          1.8e-07  85_[+1]_67
dm6_ct_UserTrack_3545_Me          1.8e-07  79_[+1]_142
dm6_ct_UserTrack_3545_Me          1.8e-07  74_[+1]_81
dm6_ct_UserTrack_3545_Me          1.8e-07  103_[+1]_59
dm6_ct_UserTrack_3545_Me          2.1e-07  61_[+1]_69
dm6_ct_UserTrack_3545_Me          2.1e-07  34_[+1]_94
dm6_ct_UserTrack_3545_Me          2.1e-07  62_[+1]_124
dm6_ct_UserTrack_3545_Me          2.1e-07  55_[+1]_73
dm6_ct_UserTrack_3545_Me          2.1e-07  62_[+1]_66
dm6_ct_UserTrack_3545_Me          2.4e-07  41_[+1]_93
dm6_ct_UserTrack_3545_Me          2.4e-07  89_[+1]_66
dm6_ct_UserTrack_3545_Me          2.8e-07  50_[+1]_108
dm6_ct_UserTrack_3545_Me          2.8e-07  56_[+1]_72
dm6_ct_UserTrack_3545_Me          3.2e-07  69_[+1]_59
dm6_ct_UserTrack_3545_Me          3.2e-07  24_[+1]_104
dm6_ct_UserTrack_3545_Me          4.1e-07  72_[+1]_125
dm6_ct_UserTrack_3545_Me          4.7e-07  25_[+1]_103
dm6_ct_UserTrack_3545_Me          4.7e-07  27_[+1]_101
dm6_ct_UserTrack_3545_Me          5.3e-07  35_[+1]_93
dm6_ct_UserTrack_3545_Me          5.3e-07  120_[+1]_139
dm6_ct_UserTrack_3545_Me            6e-07  44_[+1]_101
dm6_ct_UserTrack_3545_Me            6e-07  75_[+1]_79
dm6_ct_UserTrack_3545_Me          6.8e-07  13_[+1]_149
dm6_ct_UserTrack_3545_Me          6.8e-07  53_[+1]_111
dm6_ct_UserTrack_3545_Me          6.8e-07  [+1]_128
dm6_ct_UserTrack_3545_Me          6.8e-07  62_[+1]_117
dm6_ct_UserTrack_3545_Me          7.7e-07  16_[+1]_112
dm6_ct_UserTrack_3545_Me          7.7e-07  104_[+1]_35
dm6_ct_UserTrack_3545_Me          7.7e-07  89_[+1]_91
dm6_ct_UserTrack_3545_Me          8.7e-07  47_[+1]_97
dm6_ct_UserTrack_3545_Me          8.7e-07  18_[+1]_110
dm6_ct_UserTrack_3545_Me          8.7e-07  78_[+1]_50
dm6_ct_UserTrack_3545_Me          8.7e-07  62_[+1]_66
dm6_ct_UserTrack_3545_Me          9.8e-07  57_[+1]_81
dm6_ct_UserTrack_3545_Me          1.1e-06  72_[+1]_140
dm6_ct_UserTrack_3545_Me          1.1e-06  95_[+1]_99
dm6_ct_UserTrack_3545_Me          1.1e-06  6_[+1]_122
dm6_ct_UserTrack_3545_Me          1.2e-06  87_[+1]_86
dm6_ct_UserTrack_3545_Me          1.2e-06  16_[+1]_112
dm6_ct_UserTrack_3545_Me          1.2e-06  19_[+1]_109
dm6_ct_UserTrack_3545_Me          1.2e-06  61_[+1]_99
dm6_ct_UserTrack_3545_Me          1.4e-06  62_[+1]_66
dm6_ct_UserTrack_3545_Me          1.4e-06  52_[+1]_80
dm6_ct_UserTrack_3545_Me          1.5e-06  78_[+1]_51
dm6_ct_UserTrack_3545_Me          1.5e-06  30_[+1]_112
dm6_ct_UserTrack_3545_Me          1.9e-06  19_[+1]_109
dm6_ct_UserTrack_3545_Me          1.9e-06  21_[+1]_141
dm6_ct_UserTrack_3545_Me          2.2e-06  89_[+1]_41
dm6_ct_UserTrack_3545_Me          2.2e-06  93_[+1]_120
dm6_ct_UserTrack_3545_Me          2.2e-06  66_[+1]_137
dm6_ct_UserTrack_3545_Me            3e-06  79_[+1]_75
dm6_ct_UserTrack_3545_Me          3.6e-06  54_[+1]_74
dm6_ct_UserTrack_3545_Me          3.6e-06  81_[+1]_137
dm6_ct_UserTrack_3545_Me          3.6e-06  25_[+1]_109
dm6_ct_UserTrack_3545_Me          4.4e-06  51_[+1]_181
dm6_ct_UserTrack_3545_Me          4.4e-06  56_[+1]_109
dm6_ct_UserTrack_3545_Me          4.9e-06  70_[+1]_108
dm6_ct_UserTrack_3545_Me          4.9e-06  33_[+1]_95
dm6_ct_UserTrack_3545_Me          4.9e-06  43_[+1]_85
dm6_ct_UserTrack_3545_Me          4.9e-06  37_[+1]_91
dm6_ct_UserTrack_3545_Me          5.4e-06  32_[+1]_96
dm6_ct_UserTrack_3545_Me          5.4e-06  62_[+1]_68
dm6_ct_UserTrack_3545_Me          5.9e-06  20_[+1]_108
dm6_ct_UserTrack_3545_Me          5.9e-06  20_[+1]_118
dm6_ct_UserTrack_3545_Me          5.9e-06  22_[+1]_148
dm6_ct_UserTrack_3545_Me          6.5e-06  47_[+1]_81
dm6_ct_UserTrack_3545_Me          7.9e-06  63_[+1]_71
dm6_ct_UserTrack_3545_Me          9.4e-06  52_[+1]_109
dm6_ct_UserTrack_3545_Me            1e-05  15_[+1]_113
dm6_ct_UserTrack_3545_Me            1e-05  51_[+1]_77
dm6_ct_UserTrack_3545_Me            1e-05  37_[+1]_91
dm6_ct_UserTrack_3545_Me          1.1e-05  47_[+1]_122
dm6_ct_UserTrack_3545_Me          1.3e-05  13_[+1]_126
dm6_ct_UserTrack_3545_Me          1.3e-05  105_[+1]_23
dm6_ct_UserTrack_3545_Me          1.3e-05  73_[+1]_116
dm6_ct_UserTrack_3545_Me          1.3e-05  4_[+1]_124
dm6_ct_UserTrack_3545_Me          1.5e-05  79_[+1]_61
dm6_ct_UserTrack_3545_Me          1.5e-05  66_[+1]_110
dm6_ct_UserTrack_3545_Me          1.5e-05  9_[+1]_157
dm6_ct_UserTrack_3545_Me          1.5e-05  54_[+1]_74
dm6_ct_UserTrack_3545_Me          1.6e-05  13_[+1]_115
dm6_ct_UserTrack_3545_Me          1.9e-05  38_[+1]_90
dm6_ct_UserTrack_3545_Me          2.1e-05  61_[+1]_118
dm6_ct_UserTrack_3545_Me          2.1e-05  41_[+1]_87
dm6_ct_UserTrack_3545_Me          2.2e-05  59_[+1]_72
dm6_ct_UserTrack_3545_Me          2.2e-05  30_[+1]_98
dm6_ct_UserTrack_3545_Me          2.4e-05  60_[+1]_194
dm6_ct_UserTrack_3545_Me          2.6e-05  5_[+1]_123
dm6_ct_UserTrack_3545_Me          2.9e-05  44_[+1]_110
dm6_ct_UserTrack_3545_Me          2.9e-05  82_[+1]_46
dm6_ct_UserTrack_3545_Me          3.1e-05  75_[+1]_114
dm6_ct_UserTrack_3545_Me          3.1e-05  97_[+1]_35
dm6_ct_UserTrack_3545_Me          3.3e-05  26_[+1]_102
dm6_ct_UserTrack_3545_Me          3.3e-05  51_[+1]_142
dm6_ct_UserTrack_3545_Me          3.3e-05  19_[+1]_165
dm6_ct_UserTrack_3545_Me          3.6e-05  14_[+1]_114
dm6_ct_UserTrack_3545_Me          3.6e-05  97_[+1]_31
dm6_ct_UserTrack_3545_Me          3.9e-05  25_[+1]_103
dm6_ct_UserTrack_3545_Me          3.9e-05  112_[+1]_16
dm6_ct_UserTrack_3545_Me          4.2e-05  96_[+1]_56
dm6_ct_UserTrack_3545_Me          4.2e-05  52_[+1]_76
dm6_ct_UserTrack_3545_Me          4.9e-05  47_[+1]_81
dm6_ct_UserTrack_3545_Me          5.3e-05  31_[+1]_97
dm6_ct_UserTrack_3545_Me          6.1e-05  5_[+1]_123
dm6_ct_UserTrack_3545_Me          6.6e-05  93_[+1]_35
dm6_ct_UserTrack_3545_Me          6.6e-05  1_[+1]_127
dm6_ct_UserTrack_3545_Me            7e-05  75_[+1]_53
dm6_ct_UserTrack_3545_Me          7.6e-05  92_[+1]_36
--------------------------------------------------------------------------------

--------------------------------------------------------------------------------
	Motif 1 in BLOCKS format
--------------------------------------------------------------------------------
BL   MOTIF 1 width=22 seqs=133
dm6_ct_UserTrack_3545_Me (   62) TCCCGCTGCGGTCACACTGAAC  1 
dm6_ct_UserTrack_3545_Me (   41) GCCCCGAACGGTCACACTGCGC  1 
dm6_ct_UserTrack_3545_Me (   63) CTCCCACCTGGTCACACTGCAC  1 
dm6_ct_UserTrack_3545_Me (   17) CTCGCCTACGGCCACACTGCTC  1 
dm6_ct_UserTrack_3545_Me (   93) CCCGCGAACGGTCACACTGTGC  1 
dm6_ct_UserTrack_3545_Me (   62) CCCACGTGCGGTCACACTGTTT  1 
dm6_ct_UserTrack_3545_Me (   90) TCCGGCTGCGGCCACACTGCAA  1 
dm6_ct_UserTrack_3545_Me (   36) CGGCGCTCTGGTCACACTGCCC  1 
dm6_ct_UserTrack_3545_Me (   62) CCCGCCTACGGTCACACTCCAC  1 
dm6_ct_UserTrack_3545_Me (   73) TGCATGTACGGTCACACTGCAC  1 
dm6_ct_UserTrack_3545_Me (   80) TTGTAGCACGGTCACACTGCTC  1 
dm6_ct_UserTrack_3545_Me (   62) TTCCACTGCGGTCACACTAATC  1 
dm6_ct_UserTrack_3545_Me (   37) GCCACCTGCGGCCACACTGGCC  1 
dm6_ct_UserTrack_3545_Me (   57) CCGCGCTGCGGTCACACCGAAT  1 
dm6_ct_UserTrack_3545_Me (   71) ACCACATCTGGTCACACTGCTC  1 
dm6_ct_UserTrack_3545_Me (   71) GCCTGAAACGGTCACACTGTGC  1 
dm6_ct_UserTrack_3545_Me (   33) CCACAGTATGGTCACACTACGC  1 
dm6_ct_UserTrack_3545_Me (   22) CGCCAAAGCGGTCACACTACGC  1 
dm6_ct_UserTrack_3545_Me (   45) TAGCCCTGCGGTCACACTAATT  1 
dm6_ct_UserTrack_3545_Me (   62) AGCAAACGCGGTCACACTGCAA  1 
dm6_ct_UserTrack_3545_Me (   20) TCCAGCGACGGTCACACTAACA  1 
dm6_ct_UserTrack_3545_Me (   51) GTGGAGTGCGGTCACACTGCCG  1 
dm6_ct_UserTrack_3545_Me (   49) CAGCACTGCGGTCACACCGAAT  1 
dm6_ct_UserTrack_3545_Me (   18) TTGCAGCACGGCCACACTGGCA  1 
dm6_ct_UserTrack_3545_Me (   48) CGACCGCGCGGCCACACTGACT  1 
dm6_ct_UserTrack_3545_Me (   86) CTCTTGCACGGTCACACTGTAT  1 
dm6_ct_UserTrack_3545_Me (   80) TTCCACGGCGGTCACACCGAAA  1 
dm6_ct_UserTrack_3545_Me (   75) CACAATCGCGGTCACACTGGTC  1 
dm6_ct_UserTrack_3545_Me (  104) TAGTTCAACGGTCACACTGATC  1 
dm6_ct_UserTrack_3545_Me (   62) CCCGCAGGTGGCCACACTGCTG  1 
dm6_ct_UserTrack_3545_Me (   35) GCACGCCATGGTCGCACTGCTC  1 
dm6_ct_UserTrack_3545_Me (   63) GCGGCATCTGGCCACACTGCCT  1 
dm6_ct_UserTrack_3545_Me (   56) TCGGCAAACGGGCACACTGCAA  1 
dm6_ct_UserTrack_3545_Me (   63) TCGACCTACGGCCACACTATCA  1 
dm6_ct_UserTrack_3545_Me (   42) TAGACCTACGGTCACACTAAAG  1 
dm6_ct_UserTrack_3545_Me (   90) AAGCGCCCTGGTCACACTGGCC  1 
dm6_ct_UserTrack_3545_Me (   51) TCGCGAAACGGTCACACCTCAC  1 
dm6_ct_UserTrack_3545_Me (   57) CACAAACACGGCCACACTAATC  1 
dm6_ct_UserTrack_3545_Me (   70) TTGTCAATTGGTCACACTGCAC  1 
dm6_ct_UserTrack_3545_Me (   25) CGAGCGAATGGCCACACTGCGC  1 
dm6_ct_UserTrack_3545_Me (   73) TTGAGTCACGGTCACACTGGCA  1 
dm6_ct_UserTrack_3545_Me (   26) TTTTCGCGCGGTCACACTAATC  1 
dm6_ct_UserTrack_3545_Me (   28) TACGCACGCGGTCACATTGAGC  1 
dm6_ct_UserTrack_3545_Me (   36) CGCGCACTTGGCCACACTGACC  1 
dm6_ct_UserTrack_3545_Me (  121) TTACGCACTGGTCACACTGTTA  1 
dm6_ct_UserTrack_3545_Me (   45) TAATTCCACGGCCACACTGCTC  1 
dm6_ct_UserTrack_3545_Me (   76) ACACCATCTGGTAACACTGAAC  1 
dm6_ct_UserTrack_3545_Me (   14) TCACGGGATGGTCACACTAGAA  1 
dm6_ct_UserTrack_3545_Me (   54) TCGACACCTGGTCATACTGCTC  1 
dm6_ct_UserTrack_3545_Me (    1) CACATGGATGGTCACACTACTC  1 
dm6_ct_UserTrack_3545_Me (   63) CCACGTTACGGGCACACTGCAT  1 
dm6_ct_UserTrack_3545_Me (   17) CCCGCTGACGGCCACACTTAGC  1 
dm6_ct_UserTrack_3545_Me (  105) TCCACCGACGGTTACACTGTTC  1 
dm6_ct_UserTrack_3545_Me (   90) GGGCGGCGCGGACACACTGGTC  1 
dm6_ct_UserTrack_3545_Me (   48) GTCTCGCGCGGGCACACTGGCC  1 
dm6_ct_UserTrack_3545_Me (   19) GATACGTCTGGTCACACTGAAA  1 
dm6_ct_UserTrack_3545_Me (   79) TTAGGCAACGGCCACACTGTCT  1 
dm6_ct_UserTrack_3545_Me (   63) TGGCGCCGCGGTCACACTCTGT  1 
dm6_ct_UserTrack_3545_Me (   58) CCACCGCCCGGTAACACTAAAA  1 
dm6_ct_UserTrack_3545_Me (   73) TCCACTTCTGGGCACACTGAGC  1 
dm6_ct_UserTrack_3545_Me (   96) CTTAGCTGCGGTCACACTTAGT  1 
dm6_ct_UserTrack_3545_Me (    7) CTCTTCCGCGGTCACACTACCG  1 
dm6_ct_UserTrack_3545_Me (   88) TGCCCTAACGGGCACACTGCAA  1 
dm6_ct_UserTrack_3545_Me (   17) GTGCTCCCTGGTCACACTTCAA  1 
dm6_ct_UserTrack_3545_Me (   20) GCGCAAGCTGGGCACACTGCAT  1 
dm6_ct_UserTrack_3545_Me (   62) TCCAATCACGGTCACTCTGCGT  1 
dm6_ct_UserTrack_3545_Me (   63) TCTGCGAACGGTCACACCGAGT  1 
dm6_ct_UserTrack_3545_Me (   53) GCCCAGCCTGGTCGCACTAACC  1 
dm6_ct_UserTrack_3545_Me (   79) TCGAGCAGCGGTCACTCTCAAC  1 
dm6_ct_UserTrack_3545_Me (   31) CGCATCGGTGGTCACACTAATA  1 
dm6_ct_UserTrack_3545_Me (   20) ACGCCCGACGGTCACACAGTTA  1 
dm6_ct_UserTrack_3545_Me (   22) CCTTCACCTGGTCACACCGCAA  1 
dm6_ct_UserTrack_3545_Me (   90) TCTGTCAGCGGTCACACTTAAA  1 
dm6_ct_UserTrack_3545_Me (   94) AGCGAGTGCGGCCACACTTTCC  1 
dm6_ct_UserTrack_3545_Me (   67) TCGCCCTGCAGTCACACTTTTC  1 
dm6_ct_UserTrack_3545_Me (   80) TCTCGCCGCGGCCACACTCTTT  1 
dm6_ct_UserTrack_3545_Me (   55) TCGCAATGCGGTCACATCGTCA  1 
dm6_ct_UserTrack_3545_Me (   82) CGCACGACTGGCCACACTCAGC  1 
dm6_ct_UserTrack_3545_Me (   26) CTAAGCTGCGGTTACACTGATT  1 
dm6_ct_UserTrack_3545_Me (   52) CCGCGTGAAGGTCACACTGCAA  1 
dm6_ct_UserTrack_3545_Me (   57) CACCCATCTGGCAACACTACAT  1 
dm6_ct_UserTrack_3545_Me (   71) GTCCAATACGGTCACACACAAC  1 
dm6_ct_UserTrack_3545_Me (   34) TAAGCAGCTGGCCACACTGCGG  1 
dm6_ct_UserTrack_3545_Me (   44) ATAAGATTTGGTCACACCGCAC  1 
dm6_ct_UserTrack_3545_Me (   38) CAGCTGAACGGTCAGACTGCAC  1 
dm6_ct_UserTrack_3545_Me (   33) ACAGCGACCGGTCACATTGGCC  1 
dm6_ct_UserTrack_3545_Me (   63) TTGGCGCTTGGTCACACTTTCT  1 
dm6_ct_UserTrack_3545_Me (   21) CACGACTATGGTCCCACTATTC  1 
dm6_ct_UserTrack_3545_Me (   21) GGCTCACCTGGTCACACAGAGC  1 
dm6_ct_UserTrack_3545_Me (   23) TGGCAGAGCGGTCACATTGGTG  1 
dm6_ct_UserTrack_3545_Me (   48) GTCAGCTTCGGCCACACTCCGA  1 
dm6_ct_UserTrack_3545_Me (   64) GGCTGATCTGGTAACACTGTGT  1 
dm6_ct_UserTrack_3545_Me (   53) GCTGAGTACGGTCCCACTATTC  1 
dm6_ct_UserTrack_3545_Me (   16) TCTTGAGCTGGCCACACTGTCG  1 
dm6_ct_UserTrack_3545_Me (   52) CTCTGCTCCGGTCACTTTACAC  1 
dm6_ct_UserTrack_3545_Me (   38) ACGCAGTACGGTCCTACTGTAC  1 
dm6_ct_UserTrack_3545_Me (   48) CCCCCTACTGGCAACTCTGCTC  1 
dm6_ct_UserTrack_3545_Me (   14) GCGCGCTGCGGTAACCCTAGAA  1 
dm6_ct_UserTrack_3545_Me (  106) CTCTGCCACGGCTACACTTTAC  1 
dm6_ct_UserTrack_3545_Me (   74) TGAATATAGGGTCACACTGAGC  1 
dm6_ct_UserTrack_3545_Me (    5) CTCGGCGCTGGCAACACTGGCG  1 
dm6_ct_UserTrack_3545_Me (   80) ACGGTCCACGGTCACTCCTAAC  1 
dm6_ct_UserTrack_3545_Me (   67) GCGACCTGCAGTCACACTTGCT  1 
dm6_ct_UserTrack_3545_Me (   10) CAGCGATGTGGCAACACCGCCG  1 
dm6_ct_UserTrack_3545_Me (   55) TCGTGTCACGGTCGCACTTTCA  1 
dm6_ct_UserTrack_3545_Me (   14) GCGCCCGGTGGCAGCACCGCGC  1 
dm6_ct_UserTrack_3545_Me (   39) GCGATGGATGGTAACTCTGGCC  1 
dm6_ct_UserTrack_3545_Me (   62) AAGTACTACAGCCACACTGAAA  1 
dm6_ct_UserTrack_3545_Me (   42) TTCGACGACGGTCCCTCTGGAA  1 
dm6_ct_UserTrack_3545_Me (   60) TAACCATCTGGTAACATTGAAT  1 
dm6_ct_UserTrack_3545_Me (   31) CGCACCCACGGGCACATCACAC  1 
dm6_ct_UserTrack_3545_Me (   61) CTTACGTGCGGTCATACTTTTT  1 
dm6_ct_UserTrack_3545_Me (    6) AGGATATCTGGTAACACTTAGC  1 
dm6_ct_UserTrack_3545_Me (   45) ACACAGCCTGGTCATACTGGCG  1 
dm6_ct_UserTrack_3545_Me (   83) TACCAAATTGGTCACGCTGCGA  1 
dm6_ct_UserTrack_3545_Me (   76) AAAACAGTTGGGCACACTGCAT  1 
dm6_ct_UserTrack_3545_Me (   98) CCAGCGAACGGACGCACCGAAA  1 
dm6_ct_UserTrack_3545_Me (   27) CCTGCCGACGGCCATACTTGAA  1 
dm6_ct_UserTrack_3545_Me (   52) CCGAAATTCGGACACACCGTCG  1 
dm6_ct_UserTrack_3545_Me (   20) CAGCGATACGGCAACTCCAAAC  1 
dm6_ct_UserTrack_3545_Me (   15) CTGCATCGTGGTCGCCCTGCAG  1 
dm6_ct_UserTrack_3545_Me (   98) ATCGAAGATGGCCACACAATAC  1 
dm6_ct_UserTrack_3545_Me (   26) CCCAAGCACGGTAGCTCTACGT  1 
dm6_ct_UserTrack_3545_Me (  113) CCGCAACGCGGACGCTCTAAAA  1 
dm6_ct_UserTrack_3545_Me (   97) ACTATGAACGGTAACATTGAGC  1 
dm6_ct_UserTrack_3545_Me (   53) GCCGGGTGCGTCCACACTATTT  1 
dm6_ct_UserTrack_3545_Me (   48) GTCTACCGTGGACACCCTGTAA  1 
dm6_ct_UserTrack_3545_Me (   32) ATTTAAATTGGTCACACTAAGT  1 
dm6_ct_UserTrack_3545_Me (    6) GAGCGGCTCGGCAACCCTGCTA  1 
dm6_ct_UserTrack_3545_Me (   94) CTACGAGGCGGACGCACTAGCT  1 
dm6_ct_UserTrack_3545_Me (    2) TCCCTCTACGGCCATGCTTAAC  1 
dm6_ct_UserTrack_3545_Me (   76) GTGAGGCGTGGTCGAACTGCTT  1 
dm6_ct_UserTrack_3545_Me (   93) CGGCACTGTGGTCGCTTCGCTC  1 
//

--------------------------------------------------------------------------------

--------------------------------------------------------------------------------
	Motif 1 position-specific scoring matrix
--------------------------------------------------------------------------------
log-odds matrix: alength= 4 w= 22 n= 107081 bayes= 9.69538 E= 2.5e-128 
  -106     57    -27     30 
   -69     88    -59    -11 
   -76     75     61   -146 
    -2     69    -11    -91 
   -11     60     25   -116 
     6     60     29   -170 
   -57     30    -52     46 
    55    -17     51   -183 
  -515    139   -491     43 
  -357  -1370    211  -1370 
 -1370  -1370    213   -515 
  -257      6   -192    127 
  -115    185  -1370   -357 
   173   -298   -146  -1370 
  -515    198   -491   -257 
   171   -298   -392   -170 
 -1370    197  -1370   -199 
  -315    -98  -1370    166 
   -35   -217    144   -116 
    17     60    -75    -40 
    43    -17    -27    -16 
   -20     97   -133    -35 
--------------------------------------------------------------------------------

--------------------------------------------------------------------------------
	Motif 1 position-specific probability matrix
--------------------------------------------------------------------------------
letter-probability matrix: alength= 4 w= 22 nsites= 133 E= 2.5e-128 
 0.127820  0.353383  0.187970  0.330827 
 0.165414  0.436090  0.150376  0.248120 
 0.157895  0.398496  0.345865  0.097744 
 0.263158  0.383459  0.210526  0.142857 
 0.248120  0.360902  0.270677  0.120301 
 0.278195  0.360902  0.278195  0.082707 
 0.180451  0.293233  0.157895  0.368421 
 0.390977  0.210526  0.323308  0.075188 
 0.007519  0.624060  0.007519  0.360902 
 0.022556  0.000000  0.977444  0.000000 
 0.000000  0.000000  0.992481  0.007519 
 0.045113  0.248120  0.060150  0.646617 
 0.120301  0.857143  0.000000  0.022556 
 0.887218  0.030075  0.082707  0.000000 
 0.007519  0.939850  0.007519  0.045113 
 0.872180  0.030075  0.015038  0.082707 
 0.000000  0.932331  0.000000  0.067669 
 0.030075  0.120301  0.000000  0.849624 
 0.210526  0.052632  0.616541  0.120301 
 0.300752  0.360902  0.135338  0.203008 
 0.360902  0.210526  0.187970  0.240602 
 0.233083  0.466165  0.090226  0.210526 
--------------------------------------------------------------------------------

--------------------------------------------------------------------------------
	Motif 1 regular expression
--------------------------------------------------------------------------------
[CT][CT][CG][CAG][CGA][CAG][TC][AGC][CT]GG[TC]CACACT[GA][CAT][ATC][CAT]
--------------------------------------------------------------------------------


Time 593.60 secs.

********************************************************************************


********************************************************************************
MOTIF  2 MEME	width =  31  sites = 350  llr = 3171  E-value = 2.5e-273
********************************************************************************
--------------------------------------------------------------------------------
	Motif 2 Description
--------------------------------------------------------------------------------
Simplified        A  1:a::1133331244321:12431224333:
pos.-specific     C  18:::433332341154336224342116:3
probability       G  1::8:13312222431241262243533:66
matrix            T  81:2a532324421223362131111231:1

         bits    2.1                                
                 1.9                                
                 1.7   * *                          
                 1.5   * *                          
Relative         1.3  ** *                          
Entropy          1.1  ****                          
(13.1 bits)      0.9 *****                          
                 0.6 *****                       ***
                 0.4 *****             ***    *  ***
                 0.2 ******      **** ****  **** ***
                 0.0 -------------------------------

Multilevel           TCAGTTCCCCTTCAACCGTCGACGCGAACGG
consensus                 CGATAACGGGATTC ATACGAGGAAC
sequence                   TGAT      AC    G   TT   
                                                    
--------------------------------------------------------------------------------

--------------------------------------------------------------------------------
	Motif 2 sites sorted by position p-value
--------------------------------------------------------------------------------
Sequence name             Start   P-value                         Site            
-------------             ----- ---------            -------------------------------
dm6_ct_UserTrack_3545_Me     74  1.65e-09 CTCAATATAT TCAGTTGAAAAGCAACCATCGCAGCGAACGC ATCTCGAAAA
dm6_ct_UserTrack_3545_Me     74  2.11e-09 CTTGCAGTGC TCAGTTCAACTTTAGCTGCGCACGCGAGCGG TGCGGTTTTC
dm6_ct_UserTrack_3545_Me     74  4.29e-09 CTTCGCACAT TCAGTTCGTTTTCAGCGCGCGTGCGGTGCGG TTCTCTGCCA
dm6_ct_UserTrack_3545_Me     73  5.39e-09 TCGAATGCCA TCAGTCCAAATCGAATCGTTGCCGCGAACGC AGCTCTCTTC
dm6_ct_UserTrack_3545_Me     74  5.39e-09 AGGTTGCTTA TCAGTTCGCGTCCGACGCTCGACGACTTCGC TTCGCTTTTG
dm6_ct_UserTrack_3545_Me     74  1.05e-08 AGAGCTGCGA TCAGTTCATTTTGATCGGTCGTCGCAGCAGG TTCGCGAGTT
dm6_ct_UserTrack_3545_Me     74  1.05e-08 GCCGATCCAT TCAGTTTCCATTGAACTGCTGCTGCGATCGG TCAACCGATG
dm6_ct_UserTrack_3545_Me     74  1.30e-08 CGGCCAGCAC TCAGTTCATCTTCAGACGTCGCCTGGCTCGC TGGCTCTTGG
dm6_ct_UserTrack_3545_Me     74  1.30e-08 CCCGTGGATT TCATTCCCTCTGCGCACTTCGAACCGATCGC TCGTATCGCT
dm6_ct_UserTrack_3545_Me     73  1.30e-08 GGCTAGCCAG TCAGTCAACCAACAACCGGCGAAGGGAACGC ACGCAGTCGA
dm6_ct_UserTrack_3545_Me     73  1.60e-08 CGTTTCGGTT TCAGTTCACTTCTGGCTCTCGTGCAAAGCGC ATCGTACAGC
dm6_ct_UserTrack_3545_Me     73  1.97e-08 GCGATGGCGC TCAGTCGACGAGCAACTTTGGCAGCGTGAGG ACGCCCGTGT
dm6_ct_UserTrack_3545_Me     73  1.97e-08 GCAGTTCAGT TCAGTCGACCAGCGGCCGCCGTGGACAAAGC AACGTAACGC
dm6_ct_UserTrack_3545_Me     74  2.41e-08 TTGGTTCCGC TCAGTTTGTATTTAGCGCCTGTCGCGGGAGG TTCGTGCGTT
dm6_ct_UserTrack_3545_Me     74  2.95e-08 CGACTGCGGC TCATTTCGCTTCAAAACCTCGTGACGAGCGG TTGCCGCGAT
dm6_ct_UserTrack_3545_Me     73  2.95e-08 GTCGTCGAAG TCAGTTCAACTTCAACTTTGGCAAGGTGCGC GGCCGCGTGC
dm6_ct_UserTrack_3545_Me     73  2.95e-08 AACCTCGAGC TCAGTGCGAATTGCGTTCTCGAAGCGAGCGG TGTCGGTTGT
dm6_ct_UserTrack_3545_Me     74  3.60e-08 AATTCGTTCC TCAGTCGCATTTCGATTGTCAGCCGGTTCGC ATGTGCTGCG
dm6_ct_UserTrack_3545_Me    109  4.38e-08 ACTACTGAAA TCAGTCACAAAAAAGCAGTCGATCCGAGCAG AAGCAAAGCA
dm6_ct_UserTrack_3545_Me     73  4.38e-08 ACCTGGTCCG TCAGTTCAGGTTGAGCGCTCGAGTTGGTCGG TTGTTGGACG
dm6_ct_UserTrack_3545_Me     73  4.38e-08 TTAGCCGAGC TCAGTCTCCGACAAACCTTAGAACCGAGCAG TCGCCATGCA
dm6_ct_UserTrack_3545_Me     73  4.38e-08 TTGAACCCAA TTAGTTCGACATTGGCGCTGGTCGGGAACGG TCCTCGTGCT
dm6_ct_UserTrack_3545_Me     78  4.38e-08 TGGCTTGCAT TCATTCGATCGGCAACATTCCAAGCGAACGC ATCGCTGCGA
dm6_ct_UserTrack_3545_Me     73  5.31e-08 CGCCGTTACT TCAGTCACTCGCGATCACTCGAACGAATCGG TTATCCGGCA
dm6_ct_UserTrack_3545_Me     76  5.31e-08 TGGCTCGCGC ACAGTCAGTCTGCAAACTTCGGAGCGTGCGG TTGTCAAGTT
dm6_ct_UserTrack_3545_Me     74  6.42e-08 CGAAGAACGC TCAGTTCTTCCTGGGATCTCGCTGCGTTCGC TCGCCTTCAC
dm6_ct_UserTrack_3545_Me     74  6.42e-08 AGTCTTCCGT TCAGTTCGCGCTCACCGCTCGTCGTGCTCAG TGCTCAGCTG
dm6_ct_UserTrack_3545_Me     73  7.74e-08 GTGTTTTTTG TTAGTCACTCTTTGGCAGCGGTCGCGAACGG CGGGTATTTT
dm6_ct_UserTrack_3545_Me     73  1.12e-07 TCAGCGCCAT TCAGTTAGTAACGAACGTTCGCGCCAGACAC ACGTATCCGC
dm6_ct_UserTrack_3545_Me     73  1.12e-07 GCCACCGTCT TCAGTTAACCTTCAGTCACGGGCGCGATCAG TTGGCTTTTC
dm6_ct_UserTrack_3545_Me     74  1.12e-07 AACTCTAATC TCAGTATAATTCCAACCCTCGGGCCCGGTGG TTGTCTGTCT
dm6_ct_UserTrack_3545_Me     77  1.34e-07 CCGATTTTCA TCAGTCGCAACGCGTCTCTCGTTCTCAGCGG AGCTCCTGAG
dm6_ct_UserTrack_3545_Me     74  1.34e-07 AGCGTGGTCG TTAGTCGAACAAAAACTCTCAAAGCGAACGG ACGTGTGCGG
dm6_ct_UserTrack_3545_Me     73  1.59e-07 CCGACCGCTT TTAGTTCGATTCCAACTGCCGGCAGAGTCGG ATGCTCAGCC
dm6_ct_UserTrack_3545_Me     73  1.59e-07 TGTGTGCGAT TCAGTCTGCTCGCTGAATTCGCCGCGTTCGC TCTGTTCGCT
dm6_ct_UserTrack_3545_Me     73  1.90e-07 GTGCGCTTGG TTAGTAGCTAACAGACCTTCGATCGGAACGG CAGCAATCTA
dm6_ct_UserTrack_3545_Me     74  2.26e-07 AGCGCCTGTT TTAGTGCAACACCAACATTCAACGAGAGCGG TTCGTCGACG
dm6_ct_UserTrack_3545_Me     73  2.26e-07 ATCGGCGGGC TCAGTTCCAATCCGACTGCCAGCGGAGCAGC ACGTACTGAC
dm6_ct_UserTrack_3545_Me     73  2.26e-07 CGACTCGTTT TCAGTTTAGTTTCACTCGCCGTCGTCGGCAG TCCGCCGCTG
dm6_ct_UserTrack_3545_Me     74  2.67e-07 CTTGAGAAAA TCAGTGCTTCGATACATTTCGTAGCGAGCGG TTGAGTTTGT
dm6_ct_UserTrack_3545_Me     73  2.67e-07 CGCTCAGCGA TCAGTCTCTCGGCAACTTTCGGCGGGCCAAC GCTGTACAGC
dm6_ct_UserTrack_3545_Me     74  2.67e-07 TTTCATTATT TCATTTCCACGCCAACCATCGTGCGCCGCGG TCTGAACGCT
dm6_ct_UserTrack_3545_Me     74  3.16e-07 GCTCCGCCGC TCAGTTCCTCGTCGAAGTTGAAAGCGTTTGG TGCTCGCAGC
dm6_ct_UserTrack_3545_Me     73  3.16e-07 CAACTAGTTG TCAGTCCACGTGAAGCCTCCGAGGGGTCAAC AACACACTGC
dm6_ct_UserTrack_3545_Me     73  3.73e-07 CACACACGAT TTATTCTCAGTTTGCCTGCCGAACCGAACGG ACGTGAGCGC
dm6_ct_UserTrack_3545_Me     73  3.73e-07 CCACCGAACG TCATTCGCAGCACAAACGTCGAGCCGACTGG AGGTCTTCTG
dm6_ct_UserTrack_3545_Me     74  4.39e-07 AATCCACAAT TCAGTCTGATTCCCAACTCTGAGACAAGCGG ACGTACAAGT
dm6_ct_UserTrack_3545_Me     74  5.16e-07 GCACTCCTGC TCAGTTTTCAATCACGCGCGAATGCGAACGG AACTGCGCGT
dm6_ct_UserTrack_3545_Me     73  5.16e-07 GTCTTGGTTT TTAGTTGCCGTTTAAACTTGGTCGTGAGAGG GTAGCAGCCC
dm6_ct_UserTrack_3545_Me     73  5.16e-07 ATCTCGGCTT TCAGTCGACATTCAGAGCTGAGCTGAGGCGG TATCAACCGG
dm6_ct_UserTrack_3545_Me     73  5.16e-07 AGCCACCAGT TCAGTTGGCCAGCGACCGCAGATCAAAACAG ACGTACGACA
dm6_ct_UserTrack_3545_Me     73  6.06e-07 GGACCGCATT TCATTCTCGGCTCGCACGTTGGCGCAAACGG TTCATTAGCT
dm6_ct_UserTrack_3545_Me     74  6.06e-07 CAAAATAATT TCAGTTGCGAGCGGACCTCTGCACGGAGTGG AACAAAATCT
dm6_ct_UserTrack_3545_Me    190  6.06e-07 CAAACGAGTT TCAGTTGCGATACAAATTTCCCAGTCGGCGG ACGTGTTTTC
dm6_ct_UserTrack_3545_Me     74  7.09e-07 TCTCTGCGAT TCAGTTGCCAACAATCTCTCGAACTGTTAAC GTGTCAAGCG
dm6_ct_UserTrack_3545_Me     73  7.09e-07 CAAGCGTATT GCAGTTCCGGTGCGGCTCTCACACCGAGCAG ACGTGTTGGC
dm6_ct_UserTrack_3545_Me     74  7.09e-07 CTTGGCGTTT TCATTCAATCAGCTGAGTTCGCCGCGTTCGG TTTTCCCGCT
dm6_ct_UserTrack_3545_Me    176  7.09e-07 AAAAACGGGA TCAGTTCTCGTCCAGTTCTCGAATCGCGTGC CACACGACCT
dm6_ct_UserTrack_3545_Me    184  8.28e-07 GCACCGGAGC TCAGTCTGTTTTCGTTCGTTGCCGTGTTAAG TTCACGCGAT
dm6_ct_UserTrack_3545_Me     73  8.28e-07 CCGCTTCAGT TCAGTGGCATCGCAACTTTTGGACGAATCGG ACGTACCGCT
dm6_ct_UserTrack_3545_Me     73  8.28e-07 CGTATTTTTG TTATTCCCGAACCGACGCTCCACGCCAACGG AACGCTCGAG
dm6_ct_UserTrack_3545_Me     74  8.28e-07 CAGACGCGTA ACAGTCAAATTTTAGAAGTCGAAGCGGAAAG ACGCGTTTTT
dm6_ct_UserTrack_3545_Me     73  8.28e-07 AGAATTATTT TTAGTTTGTTTTCGCCTCTTGGTGCGTACAG TTGCACTCAC
dm6_ct_UserTrack_3545_Me     73  9.65e-07 AATGCTCGGT TTAGTTCAAACGCGAGCATCGCCGGGATCGG ACGTTACCCT
dm6_ct_UserTrack_3545_Me     73  9.65e-07 TGTGTCATAT TCAGTTCCGCGTTTGAAGTCGAGCCACACGC ACCAGGAATC
dm6_ct_UserTrack_3545_Me     73  9.65e-07 CGTTCTTAAT TCAGTTGACCAACAGACGCAGACGACGTCGC AGACGCGACA
dm6_ct_UserTrack_3545_Me     74  9.65e-07 GAGGGTAGAA TTAGTCACTTTTCGTCTGTTGCAGCGACAGG ACGTGTATTT
dm6_ct_UserTrack_3545_Me     73  1.12e-06 GGTGGTGAGT TCAGTTACTCAACGAGCGTCGAGCTGCGCAC TGCCCCAAAA
dm6_ct_UserTrack_3545_Me    103  1.12e-06 CTCGTTTGGA TCATTTCGCTGGCAGCCACCGACGAGTTAGC AAGGCGACCT
dm6_ct_UserTrack_3545_Me     73  1.12e-06 GTTCGCCCAC TCAGTTTGCCCACAGCTCTGAATGCGAGCGT AACGATCGCA
dm6_ct_UserTrack_3545_Me     74  1.12e-06 GTTCCATTTC TCAGTTTAACTCGCGCCTCGCTTCAGAACGG ATCGGATCGG
dm6_ct_UserTrack_3545_Me     73  1.12e-06 TCATCTTACT TCAGTTCGGAATCAAACGCGAGCCGAGTCGC AATCGCAACT
dm6_ct_UserTrack_3545_Me     73  1.30e-06 GTTTCGCGGC TCAGTTGCTTTCGGTCGCTGGCAGTGGGTGC GTCGCTGGTC
dm6_ct_UserTrack_3545_Me     74  1.30e-06 AACGAGTTCT TCAGTTGTTTACAATTTGTCGTTGAGGGTGG ATTACTTCGT
dm6_ct_UserTrack_3545_Me     74  1.30e-06 GGACGGGCAG TCAGTCGCCTGGCGCTCGCCGAACCAACAAC ATCCTAGCCA
dm6_ct_UserTrack_3545_Me     73  1.51e-06 CAAAACAAAA TCAGTTCCAGTCGGTATTTCTCGGCGCGCGC ACGCGAATTA
dm6_ct_UserTrack_3545_Me     74  1.51e-06 TGTTCGCCGT TTAGTTGTCTTTTGACTGCTGTAACGGACAG TCGCAAATTT
dm6_ct_UserTrack_3545_Me     74  1.51e-06 AGTTTTCCGC TCATTCGATGTTGGTTTCTCGTCCGGTGTGG TTCACAATTT
dm6_ct_UserTrack_3545_Me     75  1.51e-06 GAACTGGCGT TCAGTCGACGCTTGCCACTCAGACCGCTCAG ACATGTCGCG
dm6_ct_UserTrack_3545_Me     74  1.51e-06 ATGTCTGACC ACAGTCCCTCTGCAACTTTCATTGAATGCGG TCGAGTGCGG
dm6_ct_UserTrack_3545_Me     74  1.51e-06 AAGCCGCTTC TCATTCAAAAAACAACTGTGAACGTGATCGG TAACGGTGCG
dm6_ct_UserTrack_3545_Me     76  1.75e-06 GCTTTCCATT ACAGTTGCAAACCGGTTTTCGGCGCAGAAAC ACCCACTCGA
dm6_ct_UserTrack_3545_Me     74  1.75e-06 TGCGGTGCCA TCAGTTGCTCGAGAAGAGCCATCCAGTGCGG TTGGATGAGC
dm6_ct_UserTrack_3545_Me     74  1.75e-06 GGTTTTTAGG CCATTTTCTCTCCGACATTTGAACGCGACGG ACGCGCCTGC
dm6_ct_UserTrack_3545_Me     77  1.75e-06 GCAACGGCGT TCAGTTATCAGCGGACAGCGGAGCAGATTGG AGCTAGTGCC
dm6_ct_UserTrack_3545_Me     74  1.75e-06 TCAGCTGCTT TCAGTTCTACTTCGTCGCTCAATCGCACAGC AGTACAGAAT
dm6_ct_UserTrack_3545_Me     73  2.02e-06 CTCGCGTCGT TCAATCGTTTTACAAACTTCGCTCGGAACGG ACGTGTGCGC
dm6_ct_UserTrack_3545_Me     73  2.02e-06 CTGAAACGTT TCATTTGTCGAAAAACCCGCGACGCATTCGG ACTTCAAGCA
dm6_ct_UserTrack_3545_Me     74  2.68e-06 CCCAGTGCGA ACAGTTCATTTTTAGCCGCGGAGCCAGTAAG ACGTGTTTCC
dm6_ct_UserTrack_3545_Me     73  2.68e-06 TATTTTCGCT TCAGTCGACGCGCAGCACTCAGCACGAACAA ACGTTTGACG
dm6_ct_UserTrack_3545_Me     74  2.68e-06 GGCGCCGGCT TCAGTTCGCCGTCAACTTCGCTCCGTTCCGG TTACCACGAT
dm6_ct_UserTrack_3545_Me     73  2.68e-06 ATAACTCAGT TCAGTCTTCATTCGGGCCCAAACGCGTTCGC TTGGCCAGCG
dm6_ct_UserTrack_3545_Me     73  2.68e-06 GTGTGCGAAT TCAGTGCGACTTGGGCTGCTAACTTGAACGC GTTGCAAACG
dm6_ct_UserTrack_3545_Me     73  3.08e-06 TTCGATGGAT TCATTTCCAGTTACGTACTCGTCGCAGTCGC GTCGTCGTTG
dm6_ct_UserTrack_3545_Me     73  3.08e-06 CGATCAATCG TCAGTCTTCCGCCGAGAGCCCAGCGATAAGG TAGTCCCGCT
dm6_ct_UserTrack_3545_Me     74  3.08e-06 CGCTGCGAGT TCAGTTTTTCTTTATCATCCGGTTCGTGCAC ATCGCGTCTC
dm6_ct_UserTrack_3545_Me     74  3.08e-06 AGCGACCAAA TCAGTTGTGATCGCGGCTTCAAGAAGAACGG ACGTTCTTTC
dm6_ct_UserTrack_3545_Me     28  3.08e-06 ACTTGACTTA TCAGTTTCCATGCGAACTGCATGCCTTTCGG CATTATTTGC
dm6_ct_UserTrack_3545_Me     74  3.08e-06 GCAACTGCGT TCAGTGCGAGATGAGATCTCGTGGCTGATGG ACGTGCCCGT
dm6_ct_UserTrack_3545_Me     73  3.08e-06 ACGCGCCGCT TCAGTCCTTCGAAGAACGCCGCGCTGAAAAC ATCCTTCCAT
dm6_ct_UserTrack_3545_Me     73  3.08e-06 GGTTCGTGGC TCAGTCTTCGAGAGTTGATCGTGGCCAACGC ACCTGCGCGC
dm6_ct_UserTrack_3545_Me    147  3.08e-06 GGTGTCCCCA ACAGTCGCTCCGCAGCCCCTGACAGAAACAG AAACGAA   
dm6_ct_UserTrack_3545_Me     78  3.08e-06 GCAGCCGCAG TCACTTAGCCATCAGCCGTCGAGCGGGAGAG ACCGTGGAGC
dm6_ct_UserTrack_3545_Me    212  3.08e-06 TCGCTGTCAT TCAGTTGCCGTTTTAACTTCGCCGCGCGAGA AGCGGAAACT
dm6_ct_UserTrack_3545_Me     77  3.54e-06 CGCAGCAGCA TCAGTAAACGACCAGCTCTTGCGAGGTGCGC ACACGCAACG
dm6_ct_UserTrack_3545_Me     73  3.54e-06 CGTTCGCAGC TCATTCTCAAATCGACGGTGGCATGAGTCGC ACGTTATCGC
dm6_ct_UserTrack_3545_Me     73  3.54e-06 GGATTCCCCG CCAGTTGCAGATACACAGCCGAGCAAAGCGG ACGACGTCAA
dm6_ct_UserTrack_3545_Me     74  3.54e-06 TGTTCGGCTT TCAGTTTCACGAGAGACCTCCAACAGAATAC ATCGAATTTC
dm6_ct_UserTrack_3545_Me     74  3.54e-06 GCCGACCGGT TTAGTCGTTCAGCAGTCTCCGTGCAGTGAGC ATGTTTGTGC
dm6_ct_UserTrack_3545_Me     73  3.54e-06 CATGGCTTCG TCAGTCTGCGATCTACCGGCAAGGAAGTCAC CTGCTCTGGA
dm6_ct_UserTrack_3545_Me     74  3.54e-06 GGAAGTGCCG TTAGTTCAGCATCAGACTTTGCAACGCACGC AACTGCACGC
dm6_ct_UserTrack_3545_Me     74  3.54e-06 TAATGCGCTG TCAGTTCAGTTCATTCAGTCGGGCCATGAAG CAAAGCTCCG
dm6_ct_UserTrack_3545_Me     73  4.05e-06 TCGCCGTCGC TCAGTTGAGTTGCGGTTGCCAGGGCGCGAAC AGTTTTCGAT
dm6_ct_UserTrack_3545_Me     73  4.05e-06 TCTGGTCTAA TCAGTTTGTGCGCTAAAGTGGAACGAAATGG GTCACCTGCA
dm6_ct_UserTrack_3545_Me     74  4.05e-06 TTGTGTTAGT CCAGTTCAGATCGCGCACTCGTCGGCTGCAG ACGTCTTCTT
dm6_ct_UserTrack_3545_Me     73  4.05e-06 ACGCAGCTAT TCAGTTGAATTTTGGACTCGAGAGACTTCGG ATCGAAGCTC
dm6_ct_UserTrack_3545_Me     74  4.63e-06 GCCAGCCGAC TCATTCAAAGCTCCGACTTCGTTGCGTGCAC ACAGAGTCTC
dm6_ct_UserTrack_3545_Me     73  4.63e-06 AGCCAGCTCA GCAGTAGCAACTCGACCATCACAGCGAAAGG ATCGCGCCAC
dm6_ct_UserTrack_3545_Me     74  4.63e-06 GTATCGTATC TGAGTTTTTTCCCCGATGTCAACGCGAACGG ATGCACGTAC
dm6_ct_UserTrack_3545_Me    134  4.63e-06 CTTTTACTTT TCATTCAGCTTGAAAATTTCATAGAGTTCGG TCAATTGTCA
dm6_ct_UserTrack_3545_Me     74  5.29e-06 ATCGTAGCAA ACAGTGTAAATGGAGCTTTGATAGCGATCGG AAGGACAAGA
dm6_ct_UserTrack_3545_Me     74  5.29e-06 TCTTATCGGA ACAGTCGCCTTTTTCCATTGGACGAGTTCGG TTCAAATGCT
dm6_ct_UserTrack_3545_Me     74  5.29e-06 CAACTCGCAA TCAGTCAGTCAGACACACGCGGAGCGTTCAG TCGACCGGAC
dm6_ct_UserTrack_3545_Me     73  5.29e-06 AGAAAGCATT TCAGTTTCTCATCGGCGGGCGCAGCTCATAG TCGTCAACAT
dm6_ct_UserTrack_3545_Me    134  5.29e-06 ACGTATACGC CCAGTCTACGTCGAGTTGGCCACGTGTACGG ACACGCGGCG
dm6_ct_UserTrack_3545_Me     73  6.03e-06 CAGGAGCATT TCAGTCCTGCTGCGCATCTTGAAACGTCAAG TCTTGGCATT
dm6_ct_UserTrack_3545_Me     73  6.03e-06 AAAGTGATTT TCAGTCCACCCTGAGTCGTCTGTTGCGTCGG TTGCTCGAGT
dm6_ct_UserTrack_3545_Me     73  6.03e-06 AGGCAAATGG CCAGTCGTGTGTGGAACTCGGCTGCGATCGG TTGACTATTG
dm6_ct_UserTrack_3545_Me     73  6.03e-06 TCGAAGCCAA TCATTCAGCAAGCGATCGTCCAACGAGTCAC ATCATCACCA
dm6_ct_UserTrack_3545_Me    220  6.03e-06 GGCCGCATTT TCAGTTCAGTTTCAACGCTCTTCCAACGAGC ACGCAGCAAC
dm6_ct_UserTrack_3545_Me     74  6.87e-06 GCTCATGGCT TCAGTCTCTGACTAGCACGCTTGGGGAACAC ACAGTGAGCG
dm6_ct_UserTrack_3545_Me     73  6.87e-06 AAACTCCGGC TCAGTGTGAATTTGCGACTCGAGAGCGACGG CGGCTCAAAG
dm6_ct_UserTrack_3545_Me    104  6.87e-06 CACGTGTCAG TCAGTTCCCAACGATCCTCCTACCCAGACAA GATGAGCTAC
dm6_ct_UserTrack_3545_Me     77  6.87e-06 AAAGTGGCCA TCAGTCTACTACAAGTATTCGTGTTCAACAC ACAACTCTGC
dm6_ct_UserTrack_3545_Me     73  6.87e-06 ATCGAAATTG TCAGTAGAAACTCAGAGGCGGCATCGATCAC TTGTGCGAAG
dm6_ct_UserTrack_3545_Me     73  7.81e-06 CGCGATCAAT TCAGTTTCAGTTTGTCCTGCGCCGTCGGCGT TGCGCGCCGC
dm6_ct_UserTrack_3545_Me     74  7.81e-06 TCAGTTCAGT TCAGTCCGTCGCGTTCGTTCATCTCCAGTGG TCGTCGCTGT
dm6_ct_UserTrack_3545_Me     74  7.81e-06 CGCGTTTTCC CCAGTCGCGCAGCTGCACTCGAAAAGAACAC TTCGGCCGGT
dm6_ct_UserTrack_3545_Me     74  7.81e-06 GCTGCCAATT TCAGTCGTTGTGAGCAACTCGTGCGCGCTGG ACGTGTTTTT
dm6_ct_UserTrack_3545_Me     73  7.81e-06 CTGATTTCCC TTAGTTATCTTTAGTCCGCCGCGTCGTTCGC ATCGTACATG
dm6_ct_UserTrack_3545_Me     74  7.81e-06 AAATAAATTT TCAGTTGTCTCTAGCTGATCGCCGCGATCTG ATCGTCGTTA
dm6_ct_UserTrack_3545_Me     74  7.81e-06 TTGCAAAATT TCAGTGCTGCACTCTCATTCGTGACGAAAGG ATGTACGCCC
dm6_ct_UserTrack_3545_Me     74  7.81e-06 GCAAGCTGGT TTAGTTTCAATCGGTCGCTCGTTGGCAGAAC ATCGAAGGTC
dm6_ct_UserTrack_3545_Me     74  8.86e-06 CGACTCGCAT TCAGATTGTTTTCGTCCGTTGATTCGAAAAG ACGTGTGAAC
dm6_ct_UserTrack_3545_Me     74  8.86e-06 ACGACGGTGA TCAGTTGCCAAACAAACGCTCGAGAGCGTGG ACGAGATCTT
dm6_ct_UserTrack_3545_Me    104  8.86e-06 GAACGCATTC GCAGTCGTTCGAGAGCGGTCCACTGAGTCGG TTGCTGGTTG
dm6_ct_UserTrack_3545_Me     74  1.00e-05 GCGTTCATCT TCAGTTCGTCCACATCGGTCACCACGGTATG AGCTCTAGTT
dm6_ct_UserTrack_3545_Me     73  1.00e-05 CTGCGTTTGC TCAGTCGACTTCCGTCACGATTCGCGTTCGG ACGTGCGTCG
dm6_ct_UserTrack_3545_Me     76  1.14e-05 GCCCCTCGCA TTAGTCTTAACGCTGCTGCCGCCGAGAAAAC ATCGCTCTGA
dm6_ct_UserTrack_3545_Me     73  1.14e-05 TCTGCTCCTT TCAGTTGCGGCCGTGCAATCGTCGGGTCAAC AACGCCGCGT
dm6_ct_UserTrack_3545_Me     75  1.14e-05 GGCGACGAGA GCAGTTCGTTCCCAGAAGCCGGCAGCAGTGG TCCGTTGATA
dm6_ct_UserTrack_3545_Me     74  1.14e-05 TCAGCTGTTG TCATTCGACATTCGCACGCGGGATTGGAAAG AAATAACTAA
dm6_ct_UserTrack_3545_Me     73  1.14e-05 ATTCCGAGAG ACAGTCTCAATCTGGACAGCAAAGCGATCAG TTCGTGTTCC
dm6_ct_UserTrack_3545_Me     75  1.14e-05 TTATATTCGT TCTTTCGTTCTCAAACCGTCGTCCAGACCAG AAGGAAAATG
dm6_ct_UserTrack_3545_Me     73  1.14e-05 TTTATTTCGC TCAGTTTTATTTCGTTTTTTCGTCGCAACGC AAGTGCTGGT
dm6_ct_UserTrack_3545_Me     73  1.29e-05 TCAGTTTATT TCATTCTCGCCACGGACGCCCTCTCATTCGG TTCTTGCGCG
dm6_ct_UserTrack_3545_Me     73  1.29e-05 CCAGGCTCAG GCATTCGCTTCCCGGCAGTCAGAGAGTTCGC AACACGGCGC
dm6_ct_UserTrack_3545_Me     73  1.29e-05 TGTTTTTGAG TCACTTGTGAAAAATCAGTCATCGCGAGCAG TTCGACTAAG
dm6_ct_UserTrack_3545_Me     74  1.29e-05 CAATTCAGTC TCAGTTACTAAACCGATTTCAAGAACTACGG ACGCTTCGCT
dm6_ct_UserTrack_3545_Me     74  1.45e-05 AGCACAATTT TCACTTCGCTTCAACCGTTCGACGTGCAAAC TGGTCGTTTT
dm6_ct_UserTrack_3545_Me     74  1.45e-05 CCGCTCTCCT CCAGTGCAGCAGCAGCAGCGGACCCAGCCAG TAGCCAGCAG
dm6_ct_UserTrack_3545_Me     77  1.45e-05 CTAAATTGGC ACAGTTCAACTGAAACCCTCATCATGGTAAG TCAAACGAGA
dm6_ct_UserTrack_3545_Me     74  1.45e-05 AGCGAGCGAC TCAGTAACTCGCGAGCGGTCCACGCAAATGA ACAGTACTTT
dm6_ct_UserTrack_3545_Me     73  1.45e-05 CATATTCAAA TTAGTTTTCCGTAAGATCTCCACGCGCGCTG TTGTCTCCGG
dm6_ct_UserTrack_3545_Me     74  1.45e-05 CAAGCGGCAT TCAGTTGGCTCCAGCGCTTTACCGTCGACGG GTTCGCTCCG
dm6_ct_UserTrack_3545_Me     73  1.45e-05 ATTCTCGTTT TTAGTCTACACTGAAAGCCCCTGAGCAACGG ACGTGAAATC
dm6_ct_UserTrack_3545_Me     74  1.64e-05 AGACTTCAAT TCAGTTTAGCGAAGACAACGAACCCGAAAAG AGCTGCGCGG
dm6_ct_UserTrack_3545_Me     77  1.64e-05 GTTGCGGCAG TCAGTCGAAAATCAGCCAACGTGCGCGTTAC ATTACGAACC
dm6_ct_UserTrack_3545_Me     74  1.64e-05 AAATTTTAAT TCAGTTCCATTTCGGCCGACCTGCAACACGT TCGTAATTCG
dm6_ct_UserTrack_3545_Me     73  1.64e-05 GCAGCTTCGG TTAGTTCATTTCTGTAGTTCGTTCGTGTCGG TTGTGGGAGT
dm6_ct_UserTrack_3545_Me     73  1.64e-05 GAATTTCAAT TCAGTTCGCGCTCAACTCACAGACACGATGG TCATTCAAAC
dm6_ct_UserTrack_3545_Me     73  1.64e-05 GGTGGGTCAG TCAGTTAGCCCGCGGACCGTGCGACGAGTGC ATGTGAGTAG
dm6_ct_UserTrack_3545_Me     74  1.64e-05 GCCGGTCCGC TCAGTTTGGTCAAGAAGCGCGTTCGCGACGG CTGCAAAAGA
dm6_ct_UserTrack_3545_Me     74  1.64e-05 TCAGACTTTT TCAGTATCAAGCGGACCACGAACGAAATCGC ATCGAACGTC
dm6_ct_UserTrack_3545_Me     73  1.64e-05 TGGTTCATTC TCATTCAGTTCTTAACACTCGCCGGATAAAC AACAGTTTGG
dm6_ct_UserTrack_3545_Me     74  1.64e-05 CTCCAAGTTT TCAGTGCGTGATCGGCGCTCAAACCTGCAAC TTGTGCCCCC
dm6_ct_UserTrack_3545_Me     73  1.64e-05 GAGAGCTGTG TCAGTTGGTTGCGCACGCACCAGTCGACCGG TCAGATCTGC
dm6_ct_UserTrack_3545_Me     73  1.84e-05 CCGTGGCGAT TCAGTTGAATTCGTTACGAGCTGGCGAAAGG ACGTGCTTGG
dm6_ct_UserTrack_3545_Me     76  1.84e-05 AGTGACAGCA TCACACAGCATCCGAACGTCGAAGCGAGAAC ATCCCAGCAC
dm6_ct_UserTrack_3545_Me    180  1.84e-05 CTGCTGTTAT TCAGTATTCATCGAACAGTCGCATCTCTCAG TCGCCCAACG
dm6_ct_UserTrack_3545_Me     76  1.84e-05 GAGGAGTTCA TCAGTTTGCCAAGAACTCTTCACCTATCAAG ACATTCAAAC
dm6_ct_UserTrack_3545_Me    114  1.84e-05 GCGACTTTAG TTAGTCGCTTTTTGAGATTCCCCGAGGCAGG AGCTCGCCCG
dm6_ct_UserTrack_3545_Me     74  1.84e-05 CAAGATATTT TCAATCCGTCAGATACTTTCGTTGTGAACAG TCGTGCTCCG
dm6_ct_UserTrack_3545_Me     74  2.07e-05 AGCCAGAGAT TCAGTGTGCTCTGACGGCTCGACTCGATTAG ACAACACATC
dm6_ct_UserTrack_3545_Me     73  2.07e-05 CCAGTTGACT TCAGTGGGCGATTGAACTTGGAATCGAAATG ATGGTAAGGG
dm6_ct_UserTrack_3545_Me     73  2.07e-05 TGTTGTGTTT TTAGTTCACAATCGAACGTTCGCCGCGGCTG ACGTTTCGCT
dm6_ct_UserTrack_3545_Me     98  2.07e-05 CGTCGCGTGT TCAGTTCACCGCGGGTAATTCAGAGAATCGC TTTGTGGATT
dm6_ct_UserTrack_3545_Me     74  2.33e-05 CGAATGTTGT TTAGTTCTTATCCGTGGCTCACAGCGTTTGG TTCGTCGTGC
dm6_ct_UserTrack_3545_Me     73  2.33e-05 GGCTGCCAAA CCAGTTGCCCTATACCTTTTGGAGCGGACAT AGGTGACATA
dm6_ct_UserTrack_3545_Me     73  2.33e-05 TAGCTAAGCC TCAGTCCAAAACCAACGCTGAAGATGGCCAT TAAGTCTCTG
dm6_ct_UserTrack_3545_Me     74  2.33e-05 TCTCTACCGA TCAGTTTTAAAAGACACGCCAAACAGTGCGA AACGTTCTCG
dm6_ct_UserTrack_3545_Me     74  2.33e-05 AATCCGCTGC CCATTTCTCGTTTGGCTGTTGCCTCGAATGG ACGGTTAACG
dm6_ct_UserTrack_3545_Me     73  2.33e-05 GTGTGAACTC TCAGTTGAGTTTTGAACTTCAACAGGTGTTG AATACGCGCT
dm6_ct_UserTrack_3545_Me     74  2.33e-05 GAACCACTGA TCAGTCAGTCGGGAGTTGTGCAGCCGGTAGA TCGTTTCTCC
dm6_ct_UserTrack_3545_Me     73  2.33e-05 CAACAATCCA ACAGTCCGCCGCCGATTCCCGAGCGCCGTGC ACCGTCGACT
dm6_ct_UserTrack_3545_Me     76  2.33e-05 CTTCTGCTCA TTACTTCGCGTTCCGCTCTCAAAGCGTAAGC ACTTTTCTTT
dm6_ct_UserTrack_3545_Me     76  2.33e-05 CTGCATTTCC ACAGTCGCTGGCCAAACGCTCAGCGAAAAGC AACGAAATCA
dm6_ct_UserTrack_3545_Me     73  2.61e-05 GCTAACAATT TCATTCAACAACATGCAGTCGGAGCGGTAGA AAGTGCTTCC
dm6_ct_UserTrack_3545_Me     74  2.61e-05 CCGTGAGCGG CCACTCGCAATTCGTTCGTCGTCGCAGCAGC ATTGGTCGCA
dm6_ct_UserTrack_3545_Me     78  2.61e-05 TCTGTTCCGT TCAGTCGTCTCTCTCTTTTTCTACCGAAAAC GGTAACAGGC
dm6_ct_UserTrack_3545_Me     73  2.92e-05 TTTAAAAAAT TTAGTATATCGCCAAACATCAACGGTAACGC ATGTGGCTTG
dm6_ct_UserTrack_3545_Me     74  2.92e-05 ATTTTCCTTC TCACTCTAAAATTCACCGTTGAACGACTCGG ACGCGATTTT
dm6_ct_UserTrack_3545_Me     73  2.92e-05 AGTCGGTCCC TCAGTTCAATTCTGGGGGTCGTCGGAAGCCT TACGTGGCCG
dm6_ct_UserTrack_3545_Me     74  2.92e-05 GCCTCTTCAG TCAGTGTGCCATCGATTTTTCCCGCTGGAGC CTCGTATTGC
dm6_ct_UserTrack_3545_Me     74  2.92e-05 TTGTACAGAA TTAGTGTTAAACGAATGCTCTAAGCAAACGG TTCACTGGAG
dm6_ct_UserTrack_3545_Me     74  2.92e-05 TCTCCAGCTG TCAGTTGGGCGAGAACGAGAGAGCGCGACGG ACGCTTGTTG
dm6_ct_UserTrack_3545_Me     73  2.92e-05 AAAATTAACG ACATTCGAAAATTCAACTTCGGCGCTGGCGG TTGTGAGTGC
dm6_ct_UserTrack_3545_Me     74  2.92e-05 GCTCCAAATT TCATTCTCTAAATTTCAGTCGCGGGTGGCGG ACGTTCGGCG
dm6_ct_UserTrack_3545_Me     73  2.92e-05 ATTTGGACAA TCAGTTGACGTTGAATGTTTCGTCTTGGCGG TCGCTTAATT
dm6_ct_UserTrack_3545_Me     43  3.27e-05 GCAGCATGTC TCAGTAGCTTATCACCCTTGTCGAAATACGG TCATACGACT
dm6_ct_UserTrack_3545_Me     73  3.27e-05 GGCGAGCGGC TCATTCGATCGGCAGGCGCTTTAGCGAAAGC AACAAATTTT
dm6_ct_UserTrack_3545_Me    177  3.27e-05 GATTTTAGCT GCAGTCGCATGAAGTCCTTTGTCCTGGGAAG GAGTAGTTAT
dm6_ct_UserTrack_3545_Me     74  3.27e-05 GTTCCGAAAC TCAGTTCCACCTCTGATTTTGTGCTGGTGAG AATGTTGCGT
dm6_ct_UserTrack_3545_Me     74  3.65e-05 GGATTTGATT TCAGTTCGACTCGACTCTCCAACGCGACGGT ACGCGATTCG
dm6_ct_UserTrack_3545_Me    149  3.65e-05 ACTTTGTCGC TCATTCCGCGCACAGCACTGGCAGCAAGATG ACCTACCAAG
dm6_ct_UserTrack_3545_Me    126  3.65e-05 ACCGGACACT TCAGTTTGACTCGCCCATCCGTCACAGCAGT CGCCATGCAG
dm6_ct_UserTrack_3545_Me     74  3.65e-05 CGCTGGAGGG TCAGTAGAAAGTCCAGAGCAGAGCAGATCGG TAACGAGCTG
dm6_ct_UserTrack_3545_Me     74  3.65e-05 TTTTCCAATT TCATTCAGGCGACAACTCTCGAACAAGTTAC TTCACAACAC
dm6_ct_UserTrack_3545_Me     73  4.07e-05 GTAAAGCGAA ACAGTACCGATCCAACCGCCGAGCCGACACC ACGTACCACG
dm6_ct_UserTrack_3545_Me     76  4.07e-05 AGAGGCTGAC ACAGTTATCGAGTGCAATCCGGACAGGTCGG TTGTGTTCCG
dm6_ct_UserTrack_3545_Me     74  4.07e-05 CTGAAAAACG GCATTTTATTTTGCAATCGCGGGCGGGACGG TTCAAAACAG
dm6_ct_UserTrack_3545_Me     74  4.07e-05 CGCGTGGCAA TCAGTTTGCTGCCGTCTGTGTTCGTGGGTGA AAGTCCGCAC
dm6_ct_UserTrack_3545_Me    103  4.07e-05 GTTTTGGAAT TCAGTCGACAATCGACGATAATTACCGGTGG TTGTATCACA
dm6_ct_UserTrack_3545_Me     73  4.07e-05 GCTGTCGCCT GCATTCTGCGTTCGGTTGGCGTAGGACGCGC TTTCCACTTG
dm6_ct_UserTrack_3545_Me     73  4.54e-05 CGCACGCTTC TCAGTCTGTACACGTCGCTCGATCGCATTCG TCATTTTTGC
dm6_ct_UserTrack_3545_Me    136  4.54e-05 CGATGCATTT TCAATCCAACTTCCGTCGTCCACCAGAGCCG TGCGTATCCT
dm6_ct_UserTrack_3545_Me     74  4.54e-05 CCGCCAATTT TCAGTTGACGCAGATCCTTTGAGGATTGAAC ATGGAAAACG
dm6_ct_UserTrack_3545_Me     74  4.54e-05 TCGTTTCGTT TCATTTTGTTTGGCATCTCCGGCGGCGTTAG AAGTACTATT
dm6_ct_UserTrack_3545_Me     73  4.54e-05 ACGCGAATTT TCATTTGTGCTGCGGAAACCAACAACAACAG ACAACAAATA
dm6_ct_UserTrack_3545_Me     74  5.06e-05 GCTGTTGGGG TCAGTTTTTCGCTAGCTCTGAACGGAGCACG TTGTGTGATT
dm6_ct_UserTrack_3545_Me     74  5.06e-05 CGCTGACATT TCATTCCGTCGCTGCAGCTCCGCGTTAACAG ACGTCGAACT
dm6_ct_UserTrack_3545_Me     74  5.06e-05 ATCGATGCCT TTAGAAGAGTACCAGAGCTCGGAGCCAACGG ATCGGATCAT
dm6_ct_UserTrack_3545_Me    106  5.06e-05 AAAACAAAAC GCAGTAACTACCCCACATTCAGCACGTGCGG CGCCAGAATT
dm6_ct_UserTrack_3545_Me     73  5.06e-05 TAATTTCAAT CCATTCGCGAATTTCAACTCGTGCCGAAAGG TTTGTTTGTG
dm6_ct_UserTrack_3545_Me     73  5.06e-05 GTTTATTTTA TTAGTTACCAATCGCAATTCACTCTGCGCGC ATTGAATTTT
dm6_ct_UserTrack_3545_Me     73  5.62e-05 ATTCTTCGAT TCAGAGTCTCCACAAACGGCTTCGCGAGCGG ACGTTGCAGC
dm6_ct_UserTrack_3545_Me     74  5.62e-05 ATTTCGGTGT TCAGTGCTCATTGAGTCTAGCCCACGTTCGG TTCGCGGTCC
dm6_ct_UserTrack_3545_Me     74  5.62e-05 ACTCTCGAAG TCAGTTCAATTTGTTTGCTCGGCGGCGCAGA TCGTGAGTTG
dm6_ct_UserTrack_3545_Me    159  5.62e-05 CCCTCCGCTT CCATTCGCTTTCGGCCCACTGTCGTCGTCGG TTGTCCAAAT
dm6_ct_UserTrack_3545_Me     73  5.62e-05 TAGCATTCAT TCATTCAACTTTGTGCCGCTCGAGCGTGCGT ATATAGTTCC
dm6_ct_UserTrack_3545_Me     73  6.25e-05 TGGCATTCTT TTAGTTCGATTTCGTGTGCGGACGTCGACTG ACAGACGGCT
dm6_ct_UserTrack_3545_Me     73  6.25e-05 CGAAACTCTT TTAGTACAGCGTTGGCGTGCAAGACAGACGG TTCGGTTTCT
dm6_ct_UserTrack_3545_Me     42  6.25e-05 TTGCTGGGCA TCACTGGAACATCAGCTGTGCGCACCAATGG GCAGCATTGT
dm6_ct_UserTrack_3545_Me     88  6.93e-05 TTGCCAAGAG TCAGTGGCATTGTAGCAATGCTCTCCGTAGG AACTACGATG
dm6_ct_UserTrack_3545_Me     73  6.93e-05 CTTGGGCTAC TCATTCGGCGAAAATTAATGGTGGTGTTCGG TTCTACGTCG
dm6_ct_UserTrack_3545_Me     74  6.93e-05 TCCTATTCTT CCATTCTCATTCGGTCTTTTGAAATAAACGC ACGTATTCTG
dm6_ct_UserTrack_3545_Me     73  6.93e-05 GCTCCTTTTG CCAGTTTGTTTTTTCTCTTCCGATTGAGCGG CAGCCGGAGC
dm6_ct_UserTrack_3545_Me     73  6.93e-05 ATTCAGTAAT TTAGTACTGCTGCTGCCGTGGTAGTCGTCAC TTCCCCTTTG
dm6_ct_UserTrack_3545_Me     73  6.93e-05 TGACGCAGAT TCAGTACTCAATTGTTGTTCCACCACGGCGT ACGTGAACGC
dm6_ct_UserTrack_3545_Me     77  6.93e-05 AAATCGATCA TCAGTCTTTGGCGGCATGGCTAAGTGGAAAC TTCTCGTAAG
dm6_ct_UserTrack_3545_Me     76  7.68e-05 CATATTCAGC ACATTCGTTCTCAGTTCGTCGTCGAGTCAAC AGCTCTTCTT
dm6_ct_UserTrack_3545_Me     76  7.68e-05 CTTGGGGTTT GCAGTTTGAAAAAATTCTTCGTTGAGGATAG ATCGCTATTT
dm6_ct_UserTrack_3545_Me     73  7.68e-05 AGACATGACG TTAGTTCACTTCGATAGCTCTACGAGTCTGC ACGTGAATTT
dm6_ct_UserTrack_3545_Me     74  7.68e-05 AAAACGGAAA ACAGTTGCCAGTTAGACAGTGAGCGCGTCGC ATCTACGCAC
dm6_ct_UserTrack_3545_Me    168  7.68e-05 CACTCGTCAG TCAGTCGGCAGGCAGAGCAAGAGCAGCCCGC AGCTTTTTCG
dm6_ct_UserTrack_3545_Me     74  7.68e-05 AAATCTTTTT TTAGTATTGAAAGAACAGTCGGGCAAGAAAG TTGGGGCGCA
dm6_ct_UserTrack_3545_Me     27  8.50e-05 ATCACTAATC TCAGTCGATTATCGATATACGAAATCATCGA TTCATCAGCT
dm6_ct_UserTrack_3545_Me     77  8.50e-05 AGTTTGCCAC TCATTTCGTAAAAGTGCCGCCACTCGAACGC ACCGCAATCG
dm6_ct_UserTrack_3545_Me    123  8.50e-05 GCGTAGTTTT TCATTTTGACGGGAGTTTTCCTTTCGGTCGT CGCCTTACAC
dm6_ct_UserTrack_3545_Me     73  8.50e-05 TCCCTAGAAT TCAGTATCCGTGATCGTTTCGTAGAGTTAAG AACTCATCAA
dm6_ct_UserTrack_3545_Me    113  8.50e-05 TTGATCCACT TCAGTCGATACAGAAAGTCCAATCCGTGATC CCGCAAAGAA
dm6_ct_UserTrack_3545_Me     75  9.40e-05 TTAGTTTTTG CCAGTTCAAATGCTGCCGGCGGTCGGAAGAG TTGATAGCTG
dm6_ct_UserTrack_3545_Me     75  9.40e-05 GAGATACGTT TGAGTCGTTTTCGCGGCGTCAAATCGAGCAG ACCTGTGCCG
dm6_ct_UserTrack_3545_Me     94  9.40e-05 TCGTTGGTGT TCAGTATCCGATCCGCGCTTTTAAGCAGCAG CCAGCAGTAA
dm6_ct_UserTrack_3545_Me     76  9.40e-05 TAACACGAAC ACAGTCTGCCACGGACTACGGGCGCGTTAAT TTGCCGTAAC
dm6_ct_UserTrack_3545_Me     73  9.40e-05 TTTAGTCCGT TCAGTTGCTGCAACACGGGCCTAGAACGCGC TGCTTTTTCG
dm6_ct_UserTrack_3545_Me     52  1.04e-04 CAGTTTCATT TCTGTTCGCCACTAGCAGCCGTTCAAAACGT AGTGAATACT
dm6_ct_UserTrack_3545_Me     73  1.04e-04 GCTCGTCCAA TCAGTACGAACTCGGTTCCCGCCAGCGCAGT AACAACTTCG
dm6_ct_UserTrack_3545_Me     74  1.04e-04 ACGCGGGCGA ACAGTTTTCAAGTGATTTTCCGAGCTCGCGG GCTGTGCTAA
dm6_ct_UserTrack_3545_Me     74  1.15e-04 TGCAAGTGAG TCAGACTCACGGGGGCTTGAGCAGCGGACAC ATGCGAGAAA
dm6_ct_UserTrack_3545_Me    121  1.15e-04 GGCAACATCC ACAGTCGTTCCTCGGCCGAGCAACCGTCTGC ATCGCGCGCA
dm6_ct_UserTrack_3545_Me     77  1.15e-04 CCACAGGACA GCATTCAATCGAGAGTCTTCGAGTAGAACAC ACATAGCATA
dm6_ct_UserTrack_3545_Me     74  1.15e-04 CTTTTGTGGC TCAGAAACGCAGCGACTGCCAACCGAGGCAC ACACGAAAAC
dm6_ct_UserTrack_3545_Me    119  1.26e-04 GCGAATCCGC TCATTTCAAATTTTCAAACTCCCGAGAGCGG TTGCGGCGGT
dm6_ct_UserTrack_3545_Me     39  1.26e-04 GTAGCTGTGC TCAGTAATATATTAACAGCTGTGCTGTTCGT ACCAGAACGC
dm6_ct_UserTrack_3545_Me     74  1.26e-04 ACCGAGATAC TCAGTCAGCACCTGCGTATCGATATCAGCAC TTCGGTCTCT
dm6_ct_UserTrack_3545_Me     73  1.26e-04 TTCTTGGCTT TCAGTCACCTGTTAAGGCCCAAGCGCTACGA ACGTTGACGG
dm6_ct_UserTrack_3545_Me     74  1.26e-04 AAAGGAACTT TCACAAGCAATTCAGTTGCCGTCCGGTTCAG ACTTCTGACT
dm6_ct_UserTrack_3545_Me     78  1.39e-04 CGTTTGATAT TCAGTTTGCCGCTGTTCTTCGACCCACAACA ACCGCCAAGC
dm6_ct_UserTrack_3545_Me     77  1.39e-04 ACAGAGAGCA TCATTCGTCGCGAACTGTTCGATAGCCGCAG ATCTAAGCAC
dm6_ct_UserTrack_3545_Me     25  1.39e-04 GTGAGCCGAG CCAGTTGAGCACCACCACCAGATCCCTGAGC TCGAACCCCG
dm6_ct_UserTrack_3545_Me     74  1.39e-04 ATGACGTTAG TCAGAACACCGCCGGCAGCAGTGGGAAGAGC AACACGAGAA
dm6_ct_UserTrack_3545_Me     75  1.39e-04 AGACGCCTCT ACAGTCTTCGCCCGGTCGGCGGGTTAGCCAG TGAAGTCGCT
dm6_ct_UserTrack_3545_Me     74  1.39e-04 TTTTGGCATT TTAGTACCCAGCGATTGGTAAAAGAGGACGC ATGTGCAGAC
dm6_ct_UserTrack_3545_Me    161  1.39e-04 AATTGGCATA TCAGTCCGGATTCTAATGCCGTAATTACCTG           
dm6_ct_UserTrack_3545_Me     73  1.39e-04 TTTCGTTGCG CCAGTCATCGACGGGCAGCTCGCGTGGATAG TTCGCCTTCG
dm6_ct_UserTrack_3545_Me     73  1.39e-04 CGGCAGAGCG CCAGTGCTGCGCTACCTTTCGAACCGCTTAC AACGCGTCGC
dm6_ct_UserTrack_3545_Me     73  1.39e-04 TCTTGGCTCG TTATTTCGCTTCGCACCGTGTTTGCGTTCAC AACTCTTGTT
dm6_ct_UserTrack_3545_Me     74  1.53e-04 CCAAGTAAAT TCAGTCGCGCATTTCACCGTTTCCGAATCGG ACGAACCGGG
dm6_ct_UserTrack_3545_Me     74  1.53e-04 CAAACATAAT TCAGTGTTCATTGTTCGTCGGTAAGATGAAG GCAGTTACTT
dm6_ct_UserTrack_3545_Me     73  1.53e-04 GCTTTGCTAT TCAGTTCGCGAGAGAATCAGTTGGTCGGCGG TTCGTAACAG
dm6_ct_UserTrack_3545_Me     27  1.53e-04 CGAACGCATT CGAGTTCGAATTGAAACCTCGACTGCGGAAG CAAGTTATTC
dm6_ct_UserTrack_3545_Me     73  1.53e-04 CAGTTCGCAT TCAGTTCTTCGTCGTTCGCGCTGCCTGAATG TTGTTGCCTT
dm6_ct_UserTrack_3545_Me     74  1.53e-04 TTCAAACTTC TTACTGTGAACTCAAATCTCGACCGAACAAG TTGTGTGCTC
dm6_ct_UserTrack_3545_Me     74  1.53e-04 GGTCTCCAGT TCATTCGTTCGCCAACTGCCGGCAAGCTCTT AATATCAGAC
dm6_ct_UserTrack_3545_Me    101  1.68e-04 CCCTCTGCAA ACAGTCACATTCAAGAGCTCAAGCCAAAGAG ACACTCGAGC
dm6_ct_UserTrack_3545_Me     74  1.68e-04 GATTCATTCA TCAGTAGAAAAAACGCCGTCTGATGGAATAG ATGTGCTAGT
dm6_ct_UserTrack_3545_Me     74  1.68e-04 TGGGGCAGTT GCATTGGAGCCTCGTCCGCCGAACACAGAAC ATTACAAACG
dm6_ct_UserTrack_3545_Me     74  1.68e-04 CGAATCCCGC TCATTATTAAACAAAATTTTGAAGAGAAAGA AACTCTGAAG
dm6_ct_UserTrack_3545_Me     73  1.68e-04 TGTTTTCGTT TCATTCTGGCTTGTGTTGATCCGCCGAGCAG TTTGCTTTAG
dm6_ct_UserTrack_3545_Me     74  1.68e-04 CACTTTCACA CTAGTTTCTTTCAAGCAAGCAAAACCAACGG AACTTTAATT
dm6_ct_UserTrack_3545_Me     66  1.85e-04 GGCTTCAGAT TCAGTTTTCAGTCTAATGTCAGGAACGCAGT TAGCTGCTCG
dm6_ct_UserTrack_3545_Me     76  1.85e-04 GGTCGGGGCA TCATTCACTCCTGAGACTTACAACCCGCAAC ACACCATGAT
dm6_ct_UserTrack_3545_Me     74  2.03e-04 GCCCATACCC TCAGTCGCTCGCAGTTCGGCGTGGAATCAAA CGAGGCTGAC
dm6_ct_UserTrack_3545_Me     10  2.03e-04  CAGGATTTT TTAGTGCGAAATCAGGGCTGGTCGGCTACAT TCGCAGGCCT
dm6_ct_UserTrack_3545_Me     74  2.03e-04 TCCTGGAATT TCAGTGCCCGGCTGCAGGTCCTTTGCTCAGG TTGTGTAGAC
dm6_ct_UserTrack_3545_Me     73  2.03e-04 AAGTTTGAAA TCATTCTCGCGAGTGGATCTCTCGAGAGCGG ACGTTTTTCG
dm6_ct_UserTrack_3545_Me     73  2.22e-04 CCGCCGTACG CCAGTACAATTTTAGATCTCGAGCGAGCGAG TTCGTCCGGA
dm6_ct_UserTrack_3545_Me     73  2.22e-04 AGAGGTTCAA TCAGTACTCAAGTCATCGTTCTCTAGTTCAG AGTTCCGCAG
dm6_ct_UserTrack_3545_Me    149  2.22e-04 AGCGCACATT TCAGTTCTTTGCGAAATTTTCACAGCTAAAA TGGCCGAAGT
dm6_ct_UserTrack_3545_Me     73  2.43e-04 CTGTTTACCG TTAGTCGCACTCGGTCTTTCCAGCTCGCTCG TTCGTCCTTC
dm6_ct_UserTrack_3545_Me      1  2.43e-04          . TCATTTTCTCTTACTGCGCCAGTGTGACCAC CCTAGCCCAT
dm6_ct_UserTrack_3545_Me     74  2.43e-04 TTGACGATTG CCAGTGGCCATGGACGAATCCTCGAGAAAGC ACATGGAGGA
dm6_ct_UserTrack_3545_Me     74  2.66e-04 GAATTCATTT TCATTCCGTGCCATGCCAACGGCCGCTAAAG ATCGCGCTGT
dm6_ct_UserTrack_3545_Me     64  2.66e-04 CACAGCCACT CCATTCCAAACCAAAAATGCGAGGGAGCTGG CCCAGGCTTG
dm6_ct_UserTrack_3545_Me    106  2.91e-04 GCTGTACATT TCATTTATTGCCAGTCTGCCGTCAAAAAAGA ACAAAAACAA
dm6_ct_UserTrack_3545_Me     74  3.17e-04 CGTTCTTACT TCAGTCTTCGTACAGTCTTTGCTTTAACCCG TTCCAACTCT
dm6_ct_UserTrack_3545_Me     73  3.17e-04 GGAAATACAA GTAGTTCATACGGACAGACGGACAGGGACAG ACCGACTCGG
dm6_ct_UserTrack_3545_Me     74  3.17e-04 TAAATTGCAA TCAGATCTCGACGCGACGGCGGTGAAGAAGC ATCAGTAAAA
dm6_ct_UserTrack_3545_Me     76  3.17e-04 GGGAAGGGCA TCAGAACAGAGCCAGCGCTGAAGCAAGGAGC ATCGTCACAC
dm6_ct_UserTrack_3545_Me     74  3.46e-04 GCCAGGCTTG GCATTCAAATTTCGATCGCGACGAGCAACAG GTGCGATTTT
dm6_ct_UserTrack_3545_Me    127  3.46e-04 TCAATATTTA ACATTTTGTATACATAAGTGACTGACTACGG CCCTATTTAA
dm6_ct_UserTrack_3545_Me     73  3.46e-04 ACATGCAATC GCAGTTTGTTTTCGCCGCTCAGAGCACGCTT AACCTCCGTT
dm6_ct_UserTrack_3545_Me    109  3.46e-04 CCGCTCACGA ACATTCCGCGCGGCACTTTGGCGTGGCGCAG CTTCTCCACC
dm6_ct_UserTrack_3545_Me    100  3.46e-04 CGCTAGAGAA TCAGTTTGGTCAGGTTATGAGAACTGACAGG CAACATCTCT
dm6_ct_UserTrack_3545_Me     46  3.46e-04 GTTGGCCACT TTAGTTGATAATTCATAATTGCAAAGACCAG AGACGCCAGG
dm6_ct_UserTrack_3545_Me     73  3.77e-04 CGGTTTTTAA ACACTTGTTGCTCGACCGCGCTTTCAGTCGG ACGTGTTTTC
dm6_ct_UserTrack_3545_Me     73  3.77e-04 AAAAGGGTTT TTAGTTGATTTCAGCAGCAGCAACTCGTCGG ATTCGTTGCG
dm6_ct_UserTrack_3545_Me     74  3.77e-04 CTCTACACGC TCATTCGCCGCGAAATCACAAACACAGCCGG ACGCGTCGCC
dm6_ct_UserTrack_3545_Me     74  3.77e-04 CTTGGCCAAT TTAGTTAGGTTCTACCCTTCGGCAACTGACG ACGTCCCGCG
dm6_ct_UserTrack_3545_Me     74  3.77e-04 GGTGATGCAA TCAGTGTTAGCGAGAATACTCAACAAATCGC ATTTTTTACG
dm6_ct_UserTrack_3545_Me     34  4.11e-04 ATCAATTCGT TTACTTGCATTATGTAAGTCCGCGCATATGG TGGATTTAAT
dm6_ct_UserTrack_3545_Me     74  4.11e-04 TTTCGAGGAT TTAGTGAATGCCAGAAGCTCAAGATGGTAAG GTCGCCTCTG
dm6_ct_UserTrack_3545_Me     73  4.47e-04 GTCCGCCGCG GTAGTTTGTCGCCGCACGCTAGCCGCTCAGG TTCGCACATC
dm6_ct_UserTrack_3545_Me     76  4.47e-04 AAAAACAGCG GCAGTCGGACGCGGTTTTTATCATCGAGCGC GGTTTCTTTG
dm6_ct_UserTrack_3545_Me     73  4.47e-04 AATCGGCGAA CTAGTTCAACATAAACCTTCTTGGCACAAGT GACAACTCTG
dm6_ct_UserTrack_3545_Me     74  4.85e-04 TATTAAGCAG GCAGTACTTCTCTGACTGCCGATCGAATTTC AACAGACCGC
dm6_ct_UserTrack_3545_Me     25  4.85e-04 TAAGACGTCT TCAGACGTGTTCGACACTCCCAGCCGGATAT GTTCGACGTT
dm6_ct_UserTrack_3545_Me     73  5.27e-04 ATTTTGAGTT TTAATACACTTTCTGCCGCGCTGCCGTGTGG ACGTCTTGCC
dm6_ct_UserTrack_3545_Me     56  5.27e-04 CACGATTTCT TCAGTTATCGATAAGAAACCAATCGGCCGGG GACCGTCGCC
dm6_ct_UserTrack_3545_Me     77  5.72e-04 GCGTCGCGTG TCAAACGATCGCCGAACTTAAAGCCGGAAAG ACGTCGTCGT
dm6_ct_UserTrack_3545_Me     74  5.72e-04 GCGTCCACAA TCAATGTCAACTGCCCTTTGGTCGGATTCAC CCACGCAGCG
dm6_ct_UserTrack_3545_Me     74  6.20e-04 CTGCCCACTG TCACTCTACTCCGCTCACTCGACGAACTCTC AACTCAACAA
dm6_ct_UserTrack_3545_Me     17  6.20e-04 TCGCACCTTC TCAATTCGTTTATTGCGCGGGCTGTAAGCGG CGTTGCCACC
dm6_ct_UserTrack_3545_Me     30  6.20e-04 ACAAGCCTCG CCAATTGAATTCAACCTATCGATTCGCGCAC TGAGTGGCCA
dm6_ct_UserTrack_3545_Me     41  6.20e-04 GCAGCCACCT CTAGTTTGTTTGGGGCATTTGGGGCTCCAAG CGGCAAAGCG
dm6_ct_UserTrack_3545_Me    104  6.20e-04 CGACATTAGT TTTGTTTGCATTTGCGTTTGCCTCCGAACGG ATCGAAGTTG
dm6_ct_UserTrack_3545_Me     19  6.71e-04 AATGGTTAAT GTAGTTGGTGTTTTATTGTTCTACGGACTGG TGGCCACCTG
dm6_ct_UserTrack_3545_Me     86  9.88e-04 GTTGAACATT TCTGTTTCCCGGAGCACATCTGATAGAACAG CATGGAACAG
dm6_ct_UserTrack_3545_Me     25  1.06e-03 CCCTCGTCTT TGTGTTGGTGTGAAAATGCTGAAGCAGGAGG GATAGCAACG
--------------------------------------------------------------------------------

--------------------------------------------------------------------------------
	Motif 2 block diagrams
--------------------------------------------------------------------------------
SEQUENCE NAME            POSITION P-VALUE  MOTIF DIAGRAM
-------------            ----------------  -------------
dm6_ct_UserTrack_3545_Me          1.7e-09  73_[+2]_46
dm6_ct_UserTrack_3545_Me          2.1e-09  73_[+2]_46
dm6_ct_UserTrack_3545_Me          4.3e-09  73_[+2]_46
dm6_ct_UserTrack_3545_Me          5.4e-09  72_[+2]_47
dm6_ct_UserTrack_3545_Me          5.4e-09  73_[+2]_46
dm6_ct_UserTrack_3545_Me            1e-08  73_[+2]_46
dm6_ct_UserTrack_3545_Me            1e-08  73_[+2]_46
dm6_ct_UserTrack_3545_Me          1.3e-08  73_[+2]_46
dm6_ct_UserTrack_3545_Me          1.3e-08  73_[+2]_46
dm6_ct_UserTrack_3545_Me          1.3e-08  72_[+2]_47
dm6_ct_UserTrack_3545_Me          1.6e-08  72_[+2]_47
dm6_ct_UserTrack_3545_Me            2e-08  72_[+2]_47
dm6_ct_UserTrack_3545_Me            2e-08  72_[+2]_47
dm6_ct_UserTrack_3545_Me          2.4e-08  73_[+2]_46
dm6_ct_UserTrack_3545_Me            3e-08  73_[+2]_47
dm6_ct_UserTrack_3545_Me            3e-08  72_[+2]_47
dm6_ct_UserTrack_3545_Me            3e-08  72_[+2]_47
dm6_ct_UserTrack_3545_Me          3.6e-08  73_[+2]_46
dm6_ct_UserTrack_3545_Me          4.4e-08  108_[+2]_46
dm6_ct_UserTrack_3545_Me          4.4e-08  72_[+2]_47
dm6_ct_UserTrack_3545_Me          4.4e-08  72_[+2]_47
dm6_ct_UserTrack_3545_Me          4.4e-08  72_[+2]_47
dm6_ct_UserTrack_3545_Me          4.4e-08  77_[+2]_42
dm6_ct_UserTrack_3545_Me          5.3e-08  72_[+2]_47
dm6_ct_UserTrack_3545_Me          5.3e-08  75_[+2]_44
dm6_ct_UserTrack_3545_Me          6.4e-08  73_[+2]_46
dm6_ct_UserTrack_3545_Me          6.4e-08  73_[+2]_46
dm6_ct_UserTrack_3545_Me          7.7e-08  72_[+2]_47
dm6_ct_UserTrack_3545_Me          1.1e-07  72_[+2]_47
dm6_ct_UserTrack_3545_Me          1.1e-07  72_[+2]_47
dm6_ct_UserTrack_3545_Me          1.1e-07  73_[+2]_46
dm6_ct_UserTrack_3545_Me          1.3e-07  76_[+2]_46
dm6_ct_UserTrack_3545_Me          1.3e-07  73_[+2]_46
dm6_ct_UserTrack_3545_Me          1.6e-07  72_[+2]_47
dm6_ct_UserTrack_3545_Me          1.6e-07  72_[+2]_47
dm6_ct_UserTrack_3545_Me          1.9e-07  72_[+2]_47
dm6_ct_UserTrack_3545_Me          2.3e-07  73_[+2]_46
dm6_ct_UserTrack_3545_Me          2.3e-07  72_[+2]_47
dm6_ct_UserTrack_3545_Me          2.3e-07  72_[+2]_47
dm6_ct_UserTrack_3545_Me          2.7e-07  73_[+2]_46
dm6_ct_UserTrack_3545_Me          2.7e-07  72_[+2]_47
dm6_ct_UserTrack_3545_Me          2.7e-07  73_[+2]_46
dm6_ct_UserTrack_3545_Me          3.2e-07  73_[+2]_46
dm6_ct_UserTrack_3545_Me          3.2e-07  72_[+2]_47
dm6_ct_UserTrack_3545_Me          3.7e-07  72_[+2]_47
dm6_ct_UserTrack_3545_Me          3.7e-07  72_[+2]_47
dm6_ct_UserTrack_3545_Me          4.4e-07  73_[+2]_46
dm6_ct_UserTrack_3545_Me          5.2e-07  73_[+2]_57
dm6_ct_UserTrack_3545_Me          5.2e-07  72_[+2]_47
dm6_ct_UserTrack_3545_Me          5.2e-07  72_[+2]_47
dm6_ct_UserTrack_3545_Me          5.2e-07  72_[+2]_47
dm6_ct_UserTrack_3545_Me          6.1e-07  72_[+2]_47
dm6_ct_UserTrack_3545_Me          6.1e-07  73_[+2]_46
dm6_ct_UserTrack_3545_Me          6.1e-07  189_[+2]_47
dm6_ct_UserTrack_3545_Me          7.1e-07  73_[+2]_46
dm6_ct_UserTrack_3545_Me          7.1e-07  72_[+2]_47
dm6_ct_UserTrack_3545_Me          7.1e-07  73_[+2]_46
dm6_ct_UserTrack_3545_Me          7.1e-07  175_[+2]_46
dm6_ct_UserTrack_3545_Me          8.3e-07  183_[+2]_46
dm6_ct_UserTrack_3545_Me          8.3e-07  72_[+2]_47
dm6_ct_UserTrack_3545_Me          8.3e-07  72_[+2]_47
dm6_ct_UserTrack_3545_Me          8.3e-07  73_[+2]_46
dm6_ct_UserTrack_3545_Me          8.3e-07  72_[+2]_47
dm6_ct_UserTrack_3545_Me          9.6e-07  72_[+2]_47
dm6_ct_UserTrack_3545_Me          9.6e-07  72_[+2]_47
dm6_ct_UserTrack_3545_Me          9.6e-07  72_[+2]_47
dm6_ct_UserTrack_3545_Me          9.6e-07  73_[+2]_46
dm6_ct_UserTrack_3545_Me          1.1e-06  72_[+2]_47
dm6_ct_UserTrack_3545_Me          1.1e-06  102_[+2]_47
dm6_ct_UserTrack_3545_Me          1.1e-06  72_[+2]_47
dm6_ct_UserTrack_3545_Me          1.1e-06  73_[+2]_46
dm6_ct_UserTrack_3545_Me          1.1e-06  72_[+2]_47
dm6_ct_UserTrack_3545_Me          1.3e-06  72_[+2]_47
dm6_ct_UserTrack_3545_Me          1.3e-06  73_[+2]_46
dm6_ct_UserTrack_3545_Me          1.3e-06  73_[+2]_46
dm6_ct_UserTrack_3545_Me          1.5e-06  72_[+2]_47
dm6_ct_UserTrack_3545_Me          1.5e-06  73_[+2]_46
dm6_ct_UserTrack_3545_Me          1.5e-06  73_[+2]_46
dm6_ct_UserTrack_3545_Me          1.5e-06  74_[+2]_46
dm6_ct_UserTrack_3545_Me          1.5e-06  73_[+2]_46
dm6_ct_UserTrack_3545_Me          1.5e-06  73_[+2]_50
dm6_ct_UserTrack_3545_Me          1.7e-06  75_[+2]_46
dm6_ct_UserTrack_3545_Me          1.7e-06  73_[+2]_46
dm6_ct_UserTrack_3545_Me          1.7e-06  73_[+2]_47
dm6_ct_UserTrack_3545_Me          1.7e-06  76_[+2]_47
dm6_ct_UserTrack_3545_Me          1.7e-06  73_[+2]_46
dm6_ct_UserTrack_3545_Me            2e-06  72_[+2]_47
dm6_ct_UserTrack_3545_Me            2e-06  72_[+2]_47
dm6_ct_UserTrack_3545_Me          2.7e-06  73_[+2]_46
dm6_ct_UserTrack_3545_Me          2.7e-06  72_[+2]_47
dm6_ct_UserTrack_3545_Me          2.7e-06  73_[+2]_46
dm6_ct_UserTrack_3545_Me          2.7e-06  72_[+2]_47
dm6_ct_UserTrack_3545_Me          2.7e-06  72_[+2]_47
dm6_ct_UserTrack_3545_Me          3.1e-06  72_[+2]_53
dm6_ct_UserTrack_3545_Me          3.1e-06  72_[+2]_47
dm6_ct_UserTrack_3545_Me          3.1e-06  73_[+2]_46
dm6_ct_UserTrack_3545_Me          3.1e-06  73_[+2]_46
dm6_ct_UserTrack_3545_Me          3.1e-06  27_[+2]_92
dm6_ct_UserTrack_3545_Me          3.1e-06  73_[+2]_46
dm6_ct_UserTrack_3545_Me          3.1e-06  72_[+2]_47
dm6_ct_UserTrack_3545_Me          3.1e-06  72_[+2]_47
dm6_ct_UserTrack_3545_Me          3.1e-06  146_[+2]_7
dm6_ct_UserTrack_3545_Me          3.1e-06  77_[+2]_46
dm6_ct_UserTrack_3545_Me          3.1e-06  211_[+2]_47
dm6_ct_UserTrack_3545_Me          3.5e-06  76_[+2]_46
dm6_ct_UserTrack_3545_Me          3.5e-06  72_[+2]_47
dm6_ct_UserTrack_3545_Me          3.5e-06  72_[+2]_47
dm6_ct_UserTrack_3545_Me          3.5e-06  73_[+2]_46
dm6_ct_UserTrack_3545_Me          3.5e-06  73_[+2]_46
dm6_ct_UserTrack_3545_Me          3.5e-06  72_[+2]_47
dm6_ct_UserTrack_3545_Me          3.5e-06  73_[+2]_46
dm6_ct_UserTrack_3545_Me          3.5e-06  73_[+2]_60
dm6_ct_UserTrack_3545_Me          4.1e-06  72_[+2]_47
dm6_ct_UserTrack_3545_Me          4.1e-06  72_[+2]_47
dm6_ct_UserTrack_3545_Me          4.1e-06  73_[+2]_46
dm6_ct_UserTrack_3545_Me          4.1e-06  72_[+2]_47
dm6_ct_UserTrack_3545_Me          4.6e-06  73_[+2]_46
dm6_ct_UserTrack_3545_Me          4.6e-06  72_[+2]_47
dm6_ct_UserTrack_3545_Me          4.6e-06  73_[+2]_46
dm6_ct_UserTrack_3545_Me          4.6e-06  133_[+2]_47
dm6_ct_UserTrack_3545_Me          5.3e-06  73_[+2]_46
dm6_ct_UserTrack_3545_Me          5.3e-06  73_[+2]_46
dm6_ct_UserTrack_3545_Me          5.3e-06  73_[+2]_46
dm6_ct_UserTrack_3545_Me          5.3e-06  72_[+2]_47
dm6_ct_UserTrack_3545_Me          5.3e-06  133_[+2]_47
dm6_ct_UserTrack_3545_Me            6e-06  72_[+2]_47
dm6_ct_UserTrack_3545_Me            6e-06  72_[+2]_47
dm6_ct_UserTrack_3545_Me            6e-06  72_[+2]_47
dm6_ct_UserTrack_3545_Me            6e-06  72_[+2]_47
dm6_ct_UserTrack_3545_Me            6e-06  219_[+2]_47
dm6_ct_UserTrack_3545_Me          6.9e-06  73_[+2]_46
dm6_ct_UserTrack_3545_Me          6.9e-06  72_[+2]_47
dm6_ct_UserTrack_3545_Me          6.9e-06  103_[+2]_43
dm6_ct_UserTrack_3545_Me          6.9e-06  76_[+2]_46
dm6_ct_UserTrack_3545_Me          6.9e-06  72_[+2]_47
dm6_ct_UserTrack_3545_Me          7.8e-06  72_[+2]_47
dm6_ct_UserTrack_3545_Me          7.8e-06  73_[+2]_46
dm6_ct_UserTrack_3545_Me          7.8e-06  73_[+2]_46
dm6_ct_UserTrack_3545_Me          7.8e-06  73_[+2]_50
dm6_ct_UserTrack_3545_Me          7.8e-06  72_[+2]_47
dm6_ct_UserTrack_3545_Me          7.8e-06  73_[+2]_46
dm6_ct_UserTrack_3545_Me          7.8e-06  73_[+2]_46
dm6_ct_UserTrack_3545_Me          7.8e-06  73_[+2]_46
dm6_ct_UserTrack_3545_Me          8.9e-06  73_[+2]_46
dm6_ct_UserTrack_3545_Me          8.9e-06  73_[+2]_46
dm6_ct_UserTrack_3545_Me          8.9e-06  103_[+2]_44
dm6_ct_UserTrack_3545_Me            1e-05  73_[+2]_46
dm6_ct_UserTrack_3545_Me            1e-05  72_[+2]_47
dm6_ct_UserTrack_3545_Me          1.1e-05  75_[+2]_47
dm6_ct_UserTrack_3545_Me          1.1e-05  72_[+2]_47
dm6_ct_UserTrack_3545_Me          1.1e-05  74_[+2]_47
dm6_ct_UserTrack_3545_Me          1.1e-05  73_[+2]_46
dm6_ct_UserTrack_3545_Me          1.1e-05  72_[+2]_47
dm6_ct_UserTrack_3545_Me          1.1e-05  74_[+2]_45
dm6_ct_UserTrack_3545_Me          1.1e-05  72_[+2]_47
dm6_ct_UserTrack_3545_Me          1.3e-05  72_[+2]_47
dm6_ct_UserTrack_3545_Me          1.3e-05  72_[+2]_47
dm6_ct_UserTrack_3545_Me          1.3e-05  72_[+2]_47
dm6_ct_UserTrack_3545_Me          1.3e-05  73_[+2]_46
dm6_ct_UserTrack_3545_Me          1.5e-05  73_[+2]_46
dm6_ct_UserTrack_3545_Me          1.5e-05  73_[+2]_46
dm6_ct_UserTrack_3545_Me          1.5e-05  76_[+2]_45
dm6_ct_UserTrack_3545_Me          1.5e-05  73_[+2]_46
dm6_ct_UserTrack_3545_Me          1.5e-05  72_[+2]_47
dm6_ct_UserTrack_3545_Me          1.5e-05  73_[+2]_46
dm6_ct_UserTrack_3545_Me          1.5e-05  72_[+2]_47
dm6_ct_UserTrack_3545_Me          1.6e-05  73_[+2]_46
dm6_ct_UserTrack_3545_Me          1.6e-05  76_[+2]_47
dm6_ct_UserTrack_3545_Me          1.6e-05  73_[+2]_46
dm6_ct_UserTrack_3545_Me          1.6e-05  72_[+2]_47
dm6_ct_UserTrack_3545_Me          1.6e-05  72_[+2]_47
dm6_ct_UserTrack_3545_Me          1.6e-05  72_[+2]_47
dm6_ct_UserTrack_3545_Me          1.6e-05  73_[+2]_46
dm6_ct_UserTrack_3545_Me          1.6e-05  73_[+2]_46
dm6_ct_UserTrack_3545_Me          1.6e-05  72_[+2]_47
dm6_ct_UserTrack_3545_Me          1.6e-05  73_[+2]_48
dm6_ct_UserTrack_3545_Me          1.6e-05  72_[+2]_47
dm6_ct_UserTrack_3545_Me          1.8e-05  72_[+2]_47
dm6_ct_UserTrack_3545_Me          1.8e-05  75_[+2]_47
dm6_ct_UserTrack_3545_Me          1.8e-05  179_[+2]_46
dm6_ct_UserTrack_3545_Me          1.8e-05  75_[+2]_44
dm6_ct_UserTrack_3545_Me          1.8e-05  113_[+2]_47
dm6_ct_UserTrack_3545_Me          1.8e-05  73_[+2]_46
dm6_ct_UserTrack_3545_Me          2.1e-05  73_[+2]_46
dm6_ct_UserTrack_3545_Me          2.1e-05  72_[+2]_47
dm6_ct_UserTrack_3545_Me          2.1e-05  72_[+2]_47
dm6_ct_UserTrack_3545_Me          2.1e-05  97_[+2]_22
dm6_ct_UserTrack_3545_Me          2.3e-05  73_[+2]_46
dm6_ct_UserTrack_3545_Me          2.3e-05  72_[+2]_47
dm6_ct_UserTrack_3545_Me          2.3e-05  72_[+2]_47
dm6_ct_UserTrack_3545_Me          2.3e-05  73_[+2]_46
dm6_ct_UserTrack_3545_Me          2.3e-05  73_[+2]_47
dm6_ct_UserTrack_3545_Me          2.3e-05  72_[+2]_47
dm6_ct_UserTrack_3545_Me          2.3e-05  73_[+2]_46
dm6_ct_UserTrack_3545_Me          2.3e-05  72_[+2]_47
dm6_ct_UserTrack_3545_Me          2.3e-05  75_[+2]_47
dm6_ct_UserTrack_3545_Me          2.3e-05  75_[+2]_44
dm6_ct_UserTrack_3545_Me          2.6e-05  72_[+2]_51
dm6_ct_UserTrack_3545_Me          2.6e-05  73_[+2]_46
dm6_ct_UserTrack_3545_Me          2.6e-05  77_[+2]_46
dm6_ct_UserTrack_3545_Me          2.9e-05  72_[+2]_47
dm6_ct_UserTrack_3545_Me          2.9e-05  73_[+2]_51
dm6_ct_UserTrack_3545_Me          2.9e-05  72_[+2]_47
dm6_ct_UserTrack_3545_Me          2.9e-05  73_[+2]_95
dm6_ct_UserTrack_3545_Me          2.9e-05  73_[+2]_46
dm6_ct_UserTrack_3545_Me          2.9e-05  73_[+2]_46
dm6_ct_UserTrack_3545_Me          2.9e-05  72_[+2]_47
dm6_ct_UserTrack_3545_Me          2.9e-05  73_[+2]_46
dm6_ct_UserTrack_3545_Me          2.9e-05  72_[+2]_47
dm6_ct_UserTrack_3545_Me          3.3e-05  42_[+2]_77
dm6_ct_UserTrack_3545_Me          3.3e-05  72_[+2]_47
dm6_ct_UserTrack_3545_Me          3.3e-05  176_[+2]_83
dm6_ct_UserTrack_3545_Me          3.3e-05  73_[+2]_66
dm6_ct_UserTrack_3545_Me          3.7e-05  73_[+2]_46
dm6_ct_UserTrack_3545_Me          3.7e-05  148_[+2]_47
dm6_ct_UserTrack_3545_Me          3.7e-05  125_[+2]_28
dm6_ct_UserTrack_3545_Me          3.7e-05  73_[+2]_46
dm6_ct_UserTrack_3545_Me          3.7e-05  73_[+2]_46
dm6_ct_UserTrack_3545_Me          4.1e-05  72_[+2]_47
dm6_ct_UserTrack_3545_Me          4.1e-05  75_[+2]_46
dm6_ct_UserTrack_3545_Me          4.1e-05  73_[+2]_46
dm6_ct_UserTrack_3545_Me          4.1e-05  73_[+2]_46
dm6_ct_UserTrack_3545_Me          4.1e-05  102_[+2]_47
dm6_ct_UserTrack_3545_Me          4.1e-05  72_[+2]_47
dm6_ct_UserTrack_3545_Me          4.5e-05  72_[+2]_47
dm6_ct_UserTrack_3545_Me          4.5e-05  135_[+2]_47
dm6_ct_UserTrack_3545_Me          4.5e-05  73_[+2]_46
dm6_ct_UserTrack_3545_Me          4.5e-05  73_[+2]_46
dm6_ct_UserTrack_3545_Me          4.5e-05  72_[+2]_47
dm6_ct_UserTrack_3545_Me          5.1e-05  73_[+2]_46
dm6_ct_UserTrack_3545_Me          5.1e-05  73_[+2]_46
dm6_ct_UserTrack_3545_Me          5.1e-05  73_[+2]_46
dm6_ct_UserTrack_3545_Me          5.1e-05  105_[+2]_80
dm6_ct_UserTrack_3545_Me          5.1e-05  72_[+2]_47
dm6_ct_UserTrack_3545_Me          5.1e-05  72_[+2]_47
dm6_ct_UserTrack_3545_Me          5.6e-05  72_[+2]_47
dm6_ct_UserTrack_3545_Me          5.6e-05  73_[+2]_46
dm6_ct_UserTrack_3545_Me          5.6e-05  73_[+2]_46
dm6_ct_UserTrack_3545_Me          5.6e-05  158_[+2]_47
dm6_ct_UserTrack_3545_Me          5.6e-05  72_[+2]_47
dm6_ct_UserTrack_3545_Me          6.2e-05  72_[+2]_47
dm6_ct_UserTrack_3545_Me          6.2e-05  72_[+2]_47
dm6_ct_UserTrack_3545_Me          6.2e-05  41_[+2]_122
dm6_ct_UserTrack_3545_Me          6.9e-05  87_[+2]_46
dm6_ct_UserTrack_3545_Me          6.9e-05  72_[+2]_47
dm6_ct_UserTrack_3545_Me          6.9e-05  73_[+2]_46
dm6_ct_UserTrack_3545_Me          6.9e-05  72_[+2]_47
dm6_ct_UserTrack_3545_Me          6.9e-05  72_[+2]_47
dm6_ct_UserTrack_3545_Me          6.9e-05  72_[+2]_47
dm6_ct_UserTrack_3545_Me          6.9e-05  76_[+2]_46
dm6_ct_UserTrack_3545_Me          7.7e-05  75_[+2]_44
dm6_ct_UserTrack_3545_Me          7.7e-05  75_[+2]_46
dm6_ct_UserTrack_3545_Me          7.7e-05  72_[+2]_47
dm6_ct_UserTrack_3545_Me          7.7e-05  73_[+2]_46
dm6_ct_UserTrack_3545_Me          7.7e-05  167_[+2]_43
dm6_ct_UserTrack_3545_Me          7.7e-05  73_[+2]_46
dm6_ct_UserTrack_3545_Me          8.5e-05  26_[+2]_123
dm6_ct_UserTrack_3545_Me          8.5e-05  76_[+2]_47
dm6_ct_UserTrack_3545_Me          8.5e-05  122_[+2]_88
dm6_ct_UserTrack_3545_Me          8.5e-05  72_[+2]_47
dm6_ct_UserTrack_3545_Me          8.5e-05  112_[+2]_46
dm6_ct_UserTrack_3545_Me          9.4e-05  74_[+2]_46
dm6_ct_UserTrack_3545_Me          9.4e-05  74_[+2]_50
dm6_ct_UserTrack_3545_Me          9.4e-05  93_[+2]_46
dm6_ct_UserTrack_3545_Me          9.4e-05  75_[+2]_46
dm6_ct_UserTrack_3545_Me          9.4e-05  72_[+2]_47
dm6_ct_UserTrack_3545_Me           0.0001  51_[+2]_68
dm6_ct_UserTrack_3545_Me           0.0001  72_[+2]_47
dm6_ct_UserTrack_3545_Me           0.0001  73_[+2]_47
dm6_ct_UserTrack_3545_Me          0.00011  73_[+2]_46
dm6_ct_UserTrack_3545_Me          0.00011  120_[+2]_45
dm6_ct_UserTrack_3545_Me          0.00011  76_[+2]_46
dm6_ct_UserTrack_3545_Me          0.00011  73_[+2]_46
dm6_ct_UserTrack_3545_Me          0.00013  118_[+2]_59
dm6_ct_UserTrack_3545_Me          0.00013  38_[+2]_86
dm6_ct_UserTrack_3545_Me          0.00013  73_[+2]_78
dm6_ct_UserTrack_3545_Me          0.00013  72_[+2]_47
dm6_ct_UserTrack_3545_Me          0.00013  73_[+2]_46
dm6_ct_UserTrack_3545_Me          0.00014  77_[+2]_46
dm6_ct_UserTrack_3545_Me          0.00014  76_[+2]_43
dm6_ct_UserTrack_3545_Me          0.00014  24_[+2]_95
dm6_ct_UserTrack_3545_Me          0.00014  73_[+2]_46
dm6_ct_UserTrack_3545_Me          0.00014  74_[+2]_47
dm6_ct_UserTrack_3545_Me          0.00014  73_[+2]_46
dm6_ct_UserTrack_3545_Me          0.00014  160_[+2]
dm6_ct_UserTrack_3545_Me          0.00014  72_[+2]_47
dm6_ct_UserTrack_3545_Me          0.00014  72_[+2]_47
dm6_ct_UserTrack_3545_Me          0.00014  72_[+2]_47
dm6_ct_UserTrack_3545_Me          0.00015  73_[+2]_46
dm6_ct_UserTrack_3545_Me          0.00015  73_[+2]_46
dm6_ct_UserTrack_3545_Me          0.00015  72_[+2]_63
dm6_ct_UserTrack_3545_Me          0.00015  26_[+2]_93
dm6_ct_UserTrack_3545_Me          0.00015  72_[+2]_47
dm6_ct_UserTrack_3545_Me          0.00015  73_[+2]_51
dm6_ct_UserTrack_3545_Me          0.00015  73_[+2]_46
dm6_ct_UserTrack_3545_Me          0.00017  100_[+2]_46
dm6_ct_UserTrack_3545_Me          0.00017  73_[+2]_46
dm6_ct_UserTrack_3545_Me          0.00017  73_[+2]_46
dm6_ct_UserTrack_3545_Me          0.00017  73_[+2]_46
dm6_ct_UserTrack_3545_Me          0.00017  72_[+2]_47
dm6_ct_UserTrack_3545_Me          0.00017  73_[+2]_88
dm6_ct_UserTrack_3545_Me          0.00018  65_[+2]_54
dm6_ct_UserTrack_3545_Me          0.00018  75_[+2]_44
dm6_ct_UserTrack_3545_Me           0.0002  73_[+2]_46
dm6_ct_UserTrack_3545_Me           0.0002  9_[+2]_113
dm6_ct_UserTrack_3545_Me           0.0002  73_[+2]_46
dm6_ct_UserTrack_3545_Me           0.0002  72_[+2]_47
dm6_ct_UserTrack_3545_Me          0.00022  72_[+2]_47
dm6_ct_UserTrack_3545_Me          0.00022  72_[+2]_50
dm6_ct_UserTrack_3545_Me          0.00022  148_[+2]_10
dm6_ct_UserTrack_3545_Me          0.00024  72_[+2]_47
dm6_ct_UserTrack_3545_Me          0.00024  [+2]_148
dm6_ct_UserTrack_3545_Me          0.00024  73_[+2]_46
dm6_ct_UserTrack_3545_Me          0.00027  73_[+2]_46
dm6_ct_UserTrack_3545_Me          0.00027  63_[+2]_112
dm6_ct_UserTrack_3545_Me          0.00029  105_[+2]_50
dm6_ct_UserTrack_3545_Me          0.00032  73_[+2]_46
dm6_ct_UserTrack_3545_Me          0.00032  72_[+2]_47
dm6_ct_UserTrack_3545_Me          0.00032  73_[+2]_46
dm6_ct_UserTrack_3545_Me          0.00032  75_[+2]_44
dm6_ct_UserTrack_3545_Me          0.00035  73_[+2]_46
dm6_ct_UserTrack_3545_Me          0.00035  126_[+2]_59
dm6_ct_UserTrack_3545_Me          0.00035  72_[+2]_47
dm6_ct_UserTrack_3545_Me          0.00035  108_[+2]_11
dm6_ct_UserTrack_3545_Me          0.00035  99_[+2]_46
dm6_ct_UserTrack_3545_Me          0.00035  45_[+2]_74
dm6_ct_UserTrack_3545_Me          0.00038  72_[+2]_47
dm6_ct_UserTrack_3545_Me          0.00038  72_[+2]_47
dm6_ct_UserTrack_3545_Me          0.00038  73_[+2]_46
dm6_ct_UserTrack_3545_Me          0.00038  73_[+2]_46
dm6_ct_UserTrack_3545_Me          0.00038  73_[+2]_46
dm6_ct_UserTrack_3545_Me          0.00041  33_[+2]_87
dm6_ct_UserTrack_3545_Me          0.00041  73_[+2]_46
dm6_ct_UserTrack_3545_Me          0.00045  72_[+2]_47
dm6_ct_UserTrack_3545_Me          0.00045  75_[+2]_85
dm6_ct_UserTrack_3545_Me          0.00045  72_[+2]_68
dm6_ct_UserTrack_3545_Me          0.00049  73_[+2]_46
dm6_ct_UserTrack_3545_Me          0.00049  24_[+2]_105
dm6_ct_UserTrack_3545_Me          0.00053  72_[+2]_47
dm6_ct_UserTrack_3545_Me          0.00053  55_[+2]_64
dm6_ct_UserTrack_3545_Me          0.00057  76_[+2]_46
dm6_ct_UserTrack_3545_Me          0.00057  73_[+2]_46
dm6_ct_UserTrack_3545_Me          0.00062  73_[+2]_46
dm6_ct_UserTrack_3545_Me          0.00062  16_[+2]_104
dm6_ct_UserTrack_3545_Me          0.00062  29_[+2]_90
dm6_ct_UserTrack_3545_Me          0.00062  40_[+2]_80
dm6_ct_UserTrack_3545_Me          0.00062  103_[+2]_48
dm6_ct_UserTrack_3545_Me          0.00067  18_[+2]_101
dm6_ct_UserTrack_3545_Me          0.00099  85_[+2]_34
dm6_ct_UserTrack_3545_Me           0.0011  24_[+2]_95
--------------------------------------------------------------------------------

--------------------------------------------------------------------------------
	Motif 2 in BLOCKS format
--------------------------------------------------------------------------------
BL   MOTIF 2 width=31 seqs=350
dm6_ct_UserTrack_3545_Me (   74) TCAGTTGAAAAGCAACCATCGCAGCGAACGC  1 
dm6_ct_UserTrack_3545_Me (   74) TCAGTTCAACTTTAGCTGCGCACGCGAGCGG  1 
dm6_ct_UserTrack_3545_Me (   74) TCAGTTCGTTTTCAGCGCGCGTGCGGTGCGG  1 
dm6_ct_UserTrack_3545_Me (   73) TCAGTCCAAATCGAATCGTTGCCGCGAACGC  1 
dm6_ct_UserTrack_3545_Me (   74) TCAGTTCGCGTCCGACGCTCGACGACTTCGC  1 
dm6_ct_UserTrack_3545_Me (   74) TCAGTTCATTTTGATCGGTCGTCGCAGCAGG  1 
dm6_ct_UserTrack_3545_Me (   74) TCAGTTTCCATTGAACTGCTGCTGCGATCGG  1 
dm6_ct_UserTrack_3545_Me (   74) TCAGTTCATCTTCAGACGTCGCCTGGCTCGC  1 
dm6_ct_UserTrack_3545_Me (   74) TCATTCCCTCTGCGCACTTCGAACCGATCGC  1 
dm6_ct_UserTrack_3545_Me (   73) TCAGTCAACCAACAACCGGCGAAGGGAACGC  1 
dm6_ct_UserTrack_3545_Me (   73) TCAGTTCACTTCTGGCTCTCGTGCAAAGCGC  1 
dm6_ct_UserTrack_3545_Me (   73) TCAGTCGACGAGCAACTTTGGCAGCGTGAGG  1 
dm6_ct_UserTrack_3545_Me (   73) TCAGTCGACCAGCGGCCGCCGTGGACAAAGC  1 
dm6_ct_UserTrack_3545_Me (   74) TCAGTTTGTATTTAGCGCCTGTCGCGGGAGG  1 
dm6_ct_UserTrack_3545_Me (   74) TCATTTCGCTTCAAAACCTCGTGACGAGCGG  1 
dm6_ct_UserTrack_3545_Me (   73) TCAGTTCAACTTCAACTTTGGCAAGGTGCGC  1 
dm6_ct_UserTrack_3545_Me (   73) TCAGTGCGAATTGCGTTCTCGAAGCGAGCGG  1 
dm6_ct_UserTrack_3545_Me (   74) TCAGTCGCATTTCGATTGTCAGCCGGTTCGC  1 
dm6_ct_UserTrack_3545_Me (  109) TCAGTCACAAAAAAGCAGTCGATCCGAGCAG  1 
dm6_ct_UserTrack_3545_Me (   73) TCAGTTCAGGTTGAGCGCTCGAGTTGGTCGG  1 
dm6_ct_UserTrack_3545_Me (   73) TCAGTCTCCGACAAACCTTAGAACCGAGCAG  1 
dm6_ct_UserTrack_3545_Me (   73) TTAGTTCGACATTGGCGCTGGTCGGGAACGG  1 
dm6_ct_UserTrack_3545_Me (   78) TCATTCGATCGGCAACATTCCAAGCGAACGC  1 
dm6_ct_UserTrack_3545_Me (   73) TCAGTCACTCGCGATCACTCGAACGAATCGG  1 
dm6_ct_UserTrack_3545_Me (   76) ACAGTCAGTCTGCAAACTTCGGAGCGTGCGG  1 
dm6_ct_UserTrack_3545_Me (   74) TCAGTTCTTCCTGGGATCTCGCTGCGTTCGC  1 
dm6_ct_UserTrack_3545_Me (   74) TCAGTTCGCGCTCACCGCTCGTCGTGCTCAG  1 
dm6_ct_UserTrack_3545_Me (   73) TTAGTCACTCTTTGGCAGCGGTCGCGAACGG  1 
dm6_ct_UserTrack_3545_Me (   73) TCAGTTAGTAACGAACGTTCGCGCCAGACAC  1 
dm6_ct_UserTrack_3545_Me (   73) TCAGTTAACCTTCAGTCACGGGCGCGATCAG  1 
dm6_ct_UserTrack_3545_Me (   74) TCAGTATAATTCCAACCCTCGGGCCCGGTGG  1 
dm6_ct_UserTrack_3545_Me (   77) TCAGTCGCAACGCGTCTCTCGTTCTCAGCGG  1 
dm6_ct_UserTrack_3545_Me (   74) TTAGTCGAACAAAAACTCTCAAAGCGAACGG  1 
dm6_ct_UserTrack_3545_Me (   73) TTAGTTCGATTCCAACTGCCGGCAGAGTCGG  1 
dm6_ct_UserTrack_3545_Me (   73) TCAGTCTGCTCGCTGAATTCGCCGCGTTCGC  1 
dm6_ct_UserTrack_3545_Me (   73) TTAGTAGCTAACAGACCTTCGATCGGAACGG  1 
dm6_ct_UserTrack_3545_Me (   74) TTAGTGCAACACCAACATTCAACGAGAGCGG  1 
dm6_ct_UserTrack_3545_Me (   73) TCAGTTCCAATCCGACTGCCAGCGGAGCAGC  1 
dm6_ct_UserTrack_3545_Me (   73) TCAGTTTAGTTTCACTCGCCGTCGTCGGCAG  1 
dm6_ct_UserTrack_3545_Me (   74) TCAGTGCTTCGATACATTTCGTAGCGAGCGG  1 
dm6_ct_UserTrack_3545_Me (   73) TCAGTCTCTCGGCAACTTTCGGCGGGCCAAC  1 
dm6_ct_UserTrack_3545_Me (   74) TCATTTCCACGCCAACCATCGTGCGCCGCGG  1 
dm6_ct_UserTrack_3545_Me (   74) TCAGTTCCTCGTCGAAGTTGAAAGCGTTTGG  1 
dm6_ct_UserTrack_3545_Me (   73) TCAGTCCACGTGAAGCCTCCGAGGGGTCAAC  1 
dm6_ct_UserTrack_3545_Me (   73) TTATTCTCAGTTTGCCTGCCGAACCGAACGG  1 
dm6_ct_UserTrack_3545_Me (   73) TCATTCGCAGCACAAACGTCGAGCCGACTGG  1 
dm6_ct_UserTrack_3545_Me (   74) TCAGTCTGATTCCCAACTCTGAGACAAGCGG  1 
dm6_ct_UserTrack_3545_Me (   74) TCAGTTTTCAATCACGCGCGAATGCGAACGG  1 
dm6_ct_UserTrack_3545_Me (   73) TTAGTTGCCGTTTAAACTTGGTCGTGAGAGG  1 
dm6_ct_UserTrack_3545_Me (   73) TCAGTCGACATTCAGAGCTGAGCTGAGGCGG  1 
dm6_ct_UserTrack_3545_Me (   73) TCAGTTGGCCAGCGACCGCAGATCAAAACAG  1 
dm6_ct_UserTrack_3545_Me (   73) TCATTCTCGGCTCGCACGTTGGCGCAAACGG  1 
dm6_ct_UserTrack_3545_Me (   74) TCAGTTGCGAGCGGACCTCTGCACGGAGTGG  1 
dm6_ct_UserTrack_3545_Me (  190) TCAGTTGCGATACAAATTTCCCAGTCGGCGG  1 
dm6_ct_UserTrack_3545_Me (   74) TCAGTTGCCAACAATCTCTCGAACTGTTAAC  1 
dm6_ct_UserTrack_3545_Me (   73) GCAGTTCCGGTGCGGCTCTCACACCGAGCAG  1 
dm6_ct_UserTrack_3545_Me (   74) TCATTCAATCAGCTGAGTTCGCCGCGTTCGG  1 
dm6_ct_UserTrack_3545_Me (  176) TCAGTTCTCGTCCAGTTCTCGAATCGCGTGC  1 
dm6_ct_UserTrack_3545_Me (  184) TCAGTCTGTTTTCGTTCGTTGCCGTGTTAAG  1 
dm6_ct_UserTrack_3545_Me (   73) TCAGTGGCATCGCAACTTTTGGACGAATCGG  1 
dm6_ct_UserTrack_3545_Me (   73) TTATTCCCGAACCGACGCTCCACGCCAACGG  1 
dm6_ct_UserTrack_3545_Me (   74) ACAGTCAAATTTTAGAAGTCGAAGCGGAAAG  1 
dm6_ct_UserTrack_3545_Me (   73) TTAGTTTGTTTTCGCCTCTTGGTGCGTACAG  1 
dm6_ct_UserTrack_3545_Me (   73) TTAGTTCAAACGCGAGCATCGCCGGGATCGG  1 
dm6_ct_UserTrack_3545_Me (   73) TCAGTTCCGCGTTTGAAGTCGAGCCACACGC  1 
dm6_ct_UserTrack_3545_Me (   73) TCAGTTGACCAACAGACGCAGACGACGTCGC  1 
dm6_ct_UserTrack_3545_Me (   74) TTAGTCACTTTTCGTCTGTTGCAGCGACAGG  1 
dm6_ct_UserTrack_3545_Me (   73) TCAGTTACTCAACGAGCGTCGAGCTGCGCAC  1 
dm6_ct_UserTrack_3545_Me (  103) TCATTTCGCTGGCAGCCACCGACGAGTTAGC  1 
dm6_ct_UserTrack_3545_Me (   73) TCAGTTTGCCCACAGCTCTGAATGCGAGCGT  1 
dm6_ct_UserTrack_3545_Me (   74) TCAGTTTAACTCGCGCCTCGCTTCAGAACGG  1 
dm6_ct_UserTrack_3545_Me (   73) TCAGTTCGGAATCAAACGCGAGCCGAGTCGC  1 
dm6_ct_UserTrack_3545_Me (   73) TCAGTTGCTTTCGGTCGCTGGCAGTGGGTGC  1 
dm6_ct_UserTrack_3545_Me (   74) TCAGTTGTTTACAATTTGTCGTTGAGGGTGG  1 
dm6_ct_UserTrack_3545_Me (   74) TCAGTCGCCTGGCGCTCGCCGAACCAACAAC  1 
dm6_ct_UserTrack_3545_Me (   73) TCAGTTCCAGTCGGTATTTCTCGGCGCGCGC  1 
dm6_ct_UserTrack_3545_Me (   74) TTAGTTGTCTTTTGACTGCTGTAACGGACAG  1 
dm6_ct_UserTrack_3545_Me (   74) TCATTCGATGTTGGTTTCTCGTCCGGTGTGG  1 
dm6_ct_UserTrack_3545_Me (   75) TCAGTCGACGCTTGCCACTCAGACCGCTCAG  1 
dm6_ct_UserTrack_3545_Me (   74) ACAGTCCCTCTGCAACTTTCATTGAATGCGG  1 
dm6_ct_UserTrack_3545_Me (   74) TCATTCAAAAAACAACTGTGAACGTGATCGG  1 
dm6_ct_UserTrack_3545_Me (   76) ACAGTTGCAAACCGGTTTTCGGCGCAGAAAC  1 
dm6_ct_UserTrack_3545_Me (   74) TCAGTTGCTCGAGAAGAGCCATCCAGTGCGG  1 
dm6_ct_UserTrack_3545_Me (   74) CCATTTTCTCTCCGACATTTGAACGCGACGG  1 
dm6_ct_UserTrack_3545_Me (   77) TCAGTTATCAGCGGACAGCGGAGCAGATTGG  1 
dm6_ct_UserTrack_3545_Me (   74) TCAGTTCTACTTCGTCGCTCAATCGCACAGC  1 
dm6_ct_UserTrack_3545_Me (   73) TCAATCGTTTTACAAACTTCGCTCGGAACGG  1 
dm6_ct_UserTrack_3545_Me (   73) TCATTTGTCGAAAAACCCGCGACGCATTCGG  1 
dm6_ct_UserTrack_3545_Me (   74) ACAGTTCATTTTTAGCCGCGGAGCCAGTAAG  1 
dm6_ct_UserTrack_3545_Me (   73) TCAGTCGACGCGCAGCACTCAGCACGAACAA  1 
dm6_ct_UserTrack_3545_Me (   74) TCAGTTCGCCGTCAACTTCGCTCCGTTCCGG  1 
dm6_ct_UserTrack_3545_Me (   73) TCAGTCTTCATTCGGGCCCAAACGCGTTCGC  1 
dm6_ct_UserTrack_3545_Me (   73) TCAGTGCGACTTGGGCTGCTAACTTGAACGC  1 
dm6_ct_UserTrack_3545_Me (   73) TCATTTCCAGTTACGTACTCGTCGCAGTCGC  1 
dm6_ct_UserTrack_3545_Me (   73) TCAGTCTTCCGCCGAGAGCCCAGCGATAAGG  1 
dm6_ct_UserTrack_3545_Me (   74) TCAGTTTTTCTTTATCATCCGGTTCGTGCAC  1 
dm6_ct_UserTrack_3545_Me (   74) TCAGTTGTGATCGCGGCTTCAAGAAGAACGG  1 
dm6_ct_UserTrack_3545_Me (   28) TCAGTTTCCATGCGAACTGCATGCCTTTCGG  1 
dm6_ct_UserTrack_3545_Me (   74) TCAGTGCGAGATGAGATCTCGTGGCTGATGG  1 
dm6_ct_UserTrack_3545_Me (   73) TCAGTCCTTCGAAGAACGCCGCGCTGAAAAC  1 
dm6_ct_UserTrack_3545_Me (   73) TCAGTCTTCGAGAGTTGATCGTGGCCAACGC  1 
dm6_ct_UserTrack_3545_Me (  147) ACAGTCGCTCCGCAGCCCCTGACAGAAACAG  1 
dm6_ct_UserTrack_3545_Me (   78) TCACTTAGCCATCAGCCGTCGAGCGGGAGAG  1 
dm6_ct_UserTrack_3545_Me (  212) TCAGTTGCCGTTTTAACTTCGCCGCGCGAGA  1 
dm6_ct_UserTrack_3545_Me (   77) TCAGTAAACGACCAGCTCTTGCGAGGTGCGC  1 
dm6_ct_UserTrack_3545_Me (   73) TCATTCTCAAATCGACGGTGGCATGAGTCGC  1 
dm6_ct_UserTrack_3545_Me (   73) CCAGTTGCAGATACACAGCCGAGCAAAGCGG  1 
dm6_ct_UserTrack_3545_Me (   74) TCAGTTTCACGAGAGACCTCCAACAGAATAC  1 
dm6_ct_UserTrack_3545_Me (   74) TTAGTCGTTCAGCAGTCTCCGTGCAGTGAGC  1 
dm6_ct_UserTrack_3545_Me (   73) TCAGTCTGCGATCTACCGGCAAGGAAGTCAC  1 
dm6_ct_UserTrack_3545_Me (   74) TTAGTTCAGCATCAGACTTTGCAACGCACGC  1 
dm6_ct_UserTrack_3545_Me (   74) TCAGTTCAGTTCATTCAGTCGGGCCATGAAG  1 
dm6_ct_UserTrack_3545_Me (   73) TCAGTTGAGTTGCGGTTGCCAGGGCGCGAAC  1 
dm6_ct_UserTrack_3545_Me (   73) TCAGTTTGTGCGCTAAAGTGGAACGAAATGG  1 
dm6_ct_UserTrack_3545_Me (   74) CCAGTTCAGATCGCGCACTCGTCGGCTGCAG  1 
dm6_ct_UserTrack_3545_Me (   73) TCAGTTGAATTTTGGACTCGAGAGACTTCGG  1 
dm6_ct_UserTrack_3545_Me (   74) TCATTCAAAGCTCCGACTTCGTTGCGTGCAC  1 
dm6_ct_UserTrack_3545_Me (   73) GCAGTAGCAACTCGACCATCACAGCGAAAGG  1 
dm6_ct_UserTrack_3545_Me (   74) TGAGTTTTTTCCCCGATGTCAACGCGAACGG  1 
dm6_ct_UserTrack_3545_Me (  134) TCATTCAGCTTGAAAATTTCATAGAGTTCGG  1 
dm6_ct_UserTrack_3545_Me (   74) ACAGTGTAAATGGAGCTTTGATAGCGATCGG  1 
dm6_ct_UserTrack_3545_Me (   74) ACAGTCGCCTTTTTCCATTGGACGAGTTCGG  1 
dm6_ct_UserTrack_3545_Me (   74) TCAGTCAGTCAGACACACGCGGAGCGTTCAG  1 
dm6_ct_UserTrack_3545_Me (   73) TCAGTTTCTCATCGGCGGGCGCAGCTCATAG  1 
dm6_ct_UserTrack_3545_Me (  134) CCAGTCTACGTCGAGTTGGCCACGTGTACGG  1 
dm6_ct_UserTrack_3545_Me (   73) TCAGTCCTGCTGCGCATCTTGAAACGTCAAG  1 
dm6_ct_UserTrack_3545_Me (   73) TCAGTCCACCCTGAGTCGTCTGTTGCGTCGG  1 
dm6_ct_UserTrack_3545_Me (   73) CCAGTCGTGTGTGGAACTCGGCTGCGATCGG  1 
dm6_ct_UserTrack_3545_Me (   73) TCATTCAGCAAGCGATCGTCCAACGAGTCAC  1 
dm6_ct_UserTrack_3545_Me (  220) TCAGTTCAGTTTCAACGCTCTTCCAACGAGC  1 
dm6_ct_UserTrack_3545_Me (   74) TCAGTCTCTGACTAGCACGCTTGGGGAACAC  1 
dm6_ct_UserTrack_3545_Me (   73) TCAGTGTGAATTTGCGACTCGAGAGCGACGG  1 
dm6_ct_UserTrack_3545_Me (  104) TCAGTTCCCAACGATCCTCCTACCCAGACAA  1 
dm6_ct_UserTrack_3545_Me (   77) TCAGTCTACTACAAGTATTCGTGTTCAACAC  1 
dm6_ct_UserTrack_3545_Me (   73) TCAGTAGAAACTCAGAGGCGGCATCGATCAC  1 
dm6_ct_UserTrack_3545_Me (   73) TCAGTTTCAGTTTGTCCTGCGCCGTCGGCGT  1 
dm6_ct_UserTrack_3545_Me (   74) TCAGTCCGTCGCGTTCGTTCATCTCCAGTGG  1 
dm6_ct_UserTrack_3545_Me (   74) CCAGTCGCGCAGCTGCACTCGAAAAGAACAC  1 
dm6_ct_UserTrack_3545_Me (   74) TCAGTCGTTGTGAGCAACTCGTGCGCGCTGG  1 
dm6_ct_UserTrack_3545_Me (   73) TTAGTTATCTTTAGTCCGCCGCGTCGTTCGC  1 
dm6_ct_UserTrack_3545_Me (   74) TCAGTTGTCTCTAGCTGATCGCCGCGATCTG  1 
dm6_ct_UserTrack_3545_Me (   74) TCAGTGCTGCACTCTCATTCGTGACGAAAGG  1 
dm6_ct_UserTrack_3545_Me (   74) TTAGTTTCAATCGGTCGCTCGTTGGCAGAAC  1 
dm6_ct_UserTrack_3545_Me (   74) TCAGATTGTTTTCGTCCGTTGATTCGAAAAG  1 
dm6_ct_UserTrack_3545_Me (   74) TCAGTTGCCAAACAAACGCTCGAGAGCGTGG  1 
dm6_ct_UserTrack_3545_Me (  104) GCAGTCGTTCGAGAGCGGTCCACTGAGTCGG  1 
dm6_ct_UserTrack_3545_Me (   74) TCAGTTCGTCCACATCGGTCACCACGGTATG  1 
dm6_ct_UserTrack_3545_Me (   73) TCAGTCGACTTCCGTCACGATTCGCGTTCGG  1 
dm6_ct_UserTrack_3545_Me (   76) TTAGTCTTAACGCTGCTGCCGCCGAGAAAAC  1 
dm6_ct_UserTrack_3545_Me (   73) TCAGTTGCGGCCGTGCAATCGTCGGGTCAAC  1 
dm6_ct_UserTrack_3545_Me (   75) GCAGTTCGTTCCCAGAAGCCGGCAGCAGTGG  1 
dm6_ct_UserTrack_3545_Me (   74) TCATTCGACATTCGCACGCGGGATTGGAAAG  1 
dm6_ct_UserTrack_3545_Me (   73) ACAGTCTCAATCTGGACAGCAAAGCGATCAG  1 
dm6_ct_UserTrack_3545_Me (   75) TCTTTCGTTCTCAAACCGTCGTCCAGACCAG  1 
dm6_ct_UserTrack_3545_Me (   73) TCAGTTTTATTTCGTTTTTTCGTCGCAACGC  1 
dm6_ct_UserTrack_3545_Me (   73) TCATTCTCGCCACGGACGCCCTCTCATTCGG  1 
dm6_ct_UserTrack_3545_Me (   73) GCATTCGCTTCCCGGCAGTCAGAGAGTTCGC  1 
dm6_ct_UserTrack_3545_Me (   73) TCACTTGTGAAAAATCAGTCATCGCGAGCAG  1 
dm6_ct_UserTrack_3545_Me (   74) TCAGTTACTAAACCGATTTCAAGAACTACGG  1 
dm6_ct_UserTrack_3545_Me (   74) TCACTTCGCTTCAACCGTTCGACGTGCAAAC  1 
dm6_ct_UserTrack_3545_Me (   74) CCAGTGCAGCAGCAGCAGCGGACCCAGCCAG  1 
dm6_ct_UserTrack_3545_Me (   77) ACAGTTCAACTGAAACCCTCATCATGGTAAG  1 
dm6_ct_UserTrack_3545_Me (   74) TCAGTAACTCGCGAGCGGTCCACGCAAATGA  1 
dm6_ct_UserTrack_3545_Me (   73) TTAGTTTTCCGTAAGATCTCCACGCGCGCTG  1 
dm6_ct_UserTrack_3545_Me (   74) TCAGTTGGCTCCAGCGCTTTACCGTCGACGG  1 
dm6_ct_UserTrack_3545_Me (   73) TTAGTCTACACTGAAAGCCCCTGAGCAACGG  1 
dm6_ct_UserTrack_3545_Me (   74) TCAGTTTAGCGAAGACAACGAACCCGAAAAG  1 
dm6_ct_UserTrack_3545_Me (   77) TCAGTCGAAAATCAGCCAACGTGCGCGTTAC  1 
dm6_ct_UserTrack_3545_Me (   74) TCAGTTCCATTTCGGCCGACCTGCAACACGT  1 
dm6_ct_UserTrack_3545_Me (   73) TTAGTTCATTTCTGTAGTTCGTTCGTGTCGG  1 
dm6_ct_UserTrack_3545_Me (   73) TCAGTTCGCGCTCAACTCACAGACACGATGG  1 
dm6_ct_UserTrack_3545_Me (   73) TCAGTTAGCCCGCGGACCGTGCGACGAGTGC  1 
dm6_ct_UserTrack_3545_Me (   74) TCAGTTTGGTCAAGAAGCGCGTTCGCGACGG  1 
dm6_ct_UserTrack_3545_Me (   74) TCAGTATCAAGCGGACCACGAACGAAATCGC  1 
dm6_ct_UserTrack_3545_Me (   73) TCATTCAGTTCTTAACACTCGCCGGATAAAC  1 
dm6_ct_UserTrack_3545_Me (   74) TCAGTGCGTGATCGGCGCTCAAACCTGCAAC  1 
dm6_ct_UserTrack_3545_Me (   73) TCAGTTGGTTGCGCACGCACCAGTCGACCGG  1 
dm6_ct_UserTrack_3545_Me (   73) TCAGTTGAATTCGTTACGAGCTGGCGAAAGG  1 
dm6_ct_UserTrack_3545_Me (   76) TCACACAGCATCCGAACGTCGAAGCGAGAAC  1 
dm6_ct_UserTrack_3545_Me (  180) TCAGTATTCATCGAACAGTCGCATCTCTCAG  1 
dm6_ct_UserTrack_3545_Me (   76) TCAGTTTGCCAAGAACTCTTCACCTATCAAG  1 
dm6_ct_UserTrack_3545_Me (  114) TTAGTCGCTTTTTGAGATTCCCCGAGGCAGG  1 
dm6_ct_UserTrack_3545_Me (   74) TCAATCCGTCAGATACTTTCGTTGTGAACAG  1 
dm6_ct_UserTrack_3545_Me (   74) TCAGTGTGCTCTGACGGCTCGACTCGATTAG  1 
dm6_ct_UserTrack_3545_Me (   73) TCAGTGGGCGATTGAACTTGGAATCGAAATG  1 
dm6_ct_UserTrack_3545_Me (   73) TTAGTTCACAATCGAACGTTCGCCGCGGCTG  1 
dm6_ct_UserTrack_3545_Me (   98) TCAGTTCACCGCGGGTAATTCAGAGAATCGC  1 
dm6_ct_UserTrack_3545_Me (   74) TTAGTTCTTATCCGTGGCTCACAGCGTTTGG  1 
dm6_ct_UserTrack_3545_Me (   73) CCAGTTGCCCTATACCTTTTGGAGCGGACAT  1 
dm6_ct_UserTrack_3545_Me (   73) TCAGTCCAAAACCAACGCTGAAGATGGCCAT  1 
dm6_ct_UserTrack_3545_Me (   74) TCAGTTTTAAAAGACACGCCAAACAGTGCGA  1 
dm6_ct_UserTrack_3545_Me (   74) CCATTTCTCGTTTGGCTGTTGCCTCGAATGG  1 
dm6_ct_UserTrack_3545_Me (   73) TCAGTTGAGTTTTGAACTTCAACAGGTGTTG  1 
dm6_ct_UserTrack_3545_Me (   74) TCAGTCAGTCGGGAGTTGTGCAGCCGGTAGA  1 
dm6_ct_UserTrack_3545_Me (   73) ACAGTCCGCCGCCGATTCCCGAGCGCCGTGC  1 
dm6_ct_UserTrack_3545_Me (   76) TTACTTCGCGTTCCGCTCTCAAAGCGTAAGC  1 
dm6_ct_UserTrack_3545_Me (   76) ACAGTCGCTGGCCAAACGCTCAGCGAAAAGC  1 
dm6_ct_UserTrack_3545_Me (   73) TCATTCAACAACATGCAGTCGGAGCGGTAGA  1 
dm6_ct_UserTrack_3545_Me (   74) CCACTCGCAATTCGTTCGTCGTCGCAGCAGC  1 
dm6_ct_UserTrack_3545_Me (   78) TCAGTCGTCTCTCTCTTTTTCTACCGAAAAC  1 
dm6_ct_UserTrack_3545_Me (   73) TTAGTATATCGCCAAACATCAACGGTAACGC  1 
dm6_ct_UserTrack_3545_Me (   74) TCACTCTAAAATTCACCGTTGAACGACTCGG  1 
dm6_ct_UserTrack_3545_Me (   73) TCAGTTCAATTCTGGGGGTCGTCGGAAGCCT  1 
dm6_ct_UserTrack_3545_Me (   74) TCAGTGTGCCATCGATTTTTCCCGCTGGAGC  1 
dm6_ct_UserTrack_3545_Me (   74) TTAGTGTTAAACGAATGCTCTAAGCAAACGG  1 
dm6_ct_UserTrack_3545_Me (   74) TCAGTTGGGCGAGAACGAGAGAGCGCGACGG  1 
dm6_ct_UserTrack_3545_Me (   73) ACATTCGAAAATTCAACTTCGGCGCTGGCGG  1 
dm6_ct_UserTrack_3545_Me (   74) TCATTCTCTAAATTTCAGTCGCGGGTGGCGG  1 
dm6_ct_UserTrack_3545_Me (   73) TCAGTTGACGTTGAATGTTTCGTCTTGGCGG  1 
dm6_ct_UserTrack_3545_Me (   43) TCAGTAGCTTATCACCCTTGTCGAAATACGG  1 
dm6_ct_UserTrack_3545_Me (   73) TCATTCGATCGGCAGGCGCTTTAGCGAAAGC  1 
dm6_ct_UserTrack_3545_Me (  177) GCAGTCGCATGAAGTCCTTTGTCCTGGGAAG  1 
dm6_ct_UserTrack_3545_Me (   74) TCAGTTCCACCTCTGATTTTGTGCTGGTGAG  1 
dm6_ct_UserTrack_3545_Me (   74) TCAGTTCGACTCGACTCTCCAACGCGACGGT  1 
dm6_ct_UserTrack_3545_Me (  149) TCATTCCGCGCACAGCACTGGCAGCAAGATG  1 
dm6_ct_UserTrack_3545_Me (  126) TCAGTTTGACTCGCCCATCCGTCACAGCAGT  1 
dm6_ct_UserTrack_3545_Me (   74) TCAGTAGAAAGTCCAGAGCAGAGCAGATCGG  1 
dm6_ct_UserTrack_3545_Me (   74) TCATTCAGGCGACAACTCTCGAACAAGTTAC  1 
dm6_ct_UserTrack_3545_Me (   73) ACAGTACCGATCCAACCGCCGAGCCGACACC  1 
dm6_ct_UserTrack_3545_Me (   76) ACAGTTATCGAGTGCAATCCGGACAGGTCGG  1 
dm6_ct_UserTrack_3545_Me (   74) GCATTTTATTTTGCAATCGCGGGCGGGACGG  1 
dm6_ct_UserTrack_3545_Me (   74) TCAGTTTGCTGCCGTCTGTGTTCGTGGGTGA  1 
dm6_ct_UserTrack_3545_Me (  103) TCAGTCGACAATCGACGATAATTACCGGTGG  1 
dm6_ct_UserTrack_3545_Me (   73) GCATTCTGCGTTCGGTTGGCGTAGGACGCGC  1 
dm6_ct_UserTrack_3545_Me (   73) TCAGTCTGTACACGTCGCTCGATCGCATTCG  1 
dm6_ct_UserTrack_3545_Me (  136) TCAATCCAACTTCCGTCGTCCACCAGAGCCG  1 
dm6_ct_UserTrack_3545_Me (   74) TCAGTTGACGCAGATCCTTTGAGGATTGAAC  1 
dm6_ct_UserTrack_3545_Me (   74) TCATTTTGTTTGGCATCTCCGGCGGCGTTAG  1 
dm6_ct_UserTrack_3545_Me (   73) TCATTTGTGCTGCGGAAACCAACAACAACAG  1 
dm6_ct_UserTrack_3545_Me (   74) TCAGTTTTTCGCTAGCTCTGAACGGAGCACG  1 
dm6_ct_UserTrack_3545_Me (   74) TCATTCCGTCGCTGCAGCTCCGCGTTAACAG  1 
dm6_ct_UserTrack_3545_Me (   74) TTAGAAGAGTACCAGAGCTCGGAGCCAACGG  1 
dm6_ct_UserTrack_3545_Me (  106) GCAGTAACTACCCCACATTCAGCACGTGCGG  1 
dm6_ct_UserTrack_3545_Me (   73) CCATTCGCGAATTTCAACTCGTGCCGAAAGG  1 
dm6_ct_UserTrack_3545_Me (   73) TTAGTTACCAATCGCAATTCACTCTGCGCGC  1 
dm6_ct_UserTrack_3545_Me (   73) TCAGAGTCTCCACAAACGGCTTCGCGAGCGG  1 
dm6_ct_UserTrack_3545_Me (   74) TCAGTGCTCATTGAGTCTAGCCCACGTTCGG  1 
dm6_ct_UserTrack_3545_Me (   74) TCAGTTCAATTTGTTTGCTCGGCGGCGCAGA  1 
dm6_ct_UserTrack_3545_Me (  159) CCATTCGCTTTCGGCCCACTGTCGTCGTCGG  1 
dm6_ct_UserTrack_3545_Me (   73) TCATTCAACTTTGTGCCGCTCGAGCGTGCGT  1 
dm6_ct_UserTrack_3545_Me (   73) TTAGTTCGATTTCGTGTGCGGACGTCGACTG  1 
dm6_ct_UserTrack_3545_Me (   73) TTAGTACAGCGTTGGCGTGCAAGACAGACGG  1 
dm6_ct_UserTrack_3545_Me (   42) TCACTGGAACATCAGCTGTGCGCACCAATGG  1 
dm6_ct_UserTrack_3545_Me (   88) TCAGTGGCATTGTAGCAATGCTCTCCGTAGG  1 
dm6_ct_UserTrack_3545_Me (   73) TCATTCGGCGAAAATTAATGGTGGTGTTCGG  1 
dm6_ct_UserTrack_3545_Me (   74) CCATTCTCATTCGGTCTTTTGAAATAAACGC  1 
dm6_ct_UserTrack_3545_Me (   73) CCAGTTTGTTTTTTCTCTTCCGATTGAGCGG  1 
dm6_ct_UserTrack_3545_Me (   73) TTAGTACTGCTGCTGCCGTGGTAGTCGTCAC  1 
dm6_ct_UserTrack_3545_Me (   73) TCAGTACTCAATTGTTGTTCCACCACGGCGT  1 
dm6_ct_UserTrack_3545_Me (   77) TCAGTCTTTGGCGGCATGGCTAAGTGGAAAC  1 
dm6_ct_UserTrack_3545_Me (   76) ACATTCGTTCTCAGTTCGTCGTCGAGTCAAC  1 
dm6_ct_UserTrack_3545_Me (   76) GCAGTTTGAAAAAATTCTTCGTTGAGGATAG  1 
dm6_ct_UserTrack_3545_Me (   73) TTAGTTCACTTCGATAGCTCTACGAGTCTGC  1 
dm6_ct_UserTrack_3545_Me (   74) ACAGTTGCCAGTTAGACAGTGAGCGCGTCGC  1 
dm6_ct_UserTrack_3545_Me (  168) TCAGTCGGCAGGCAGAGCAAGAGCAGCCCGC  1 
dm6_ct_UserTrack_3545_Me (   74) TTAGTATTGAAAGAACAGTCGGGCAAGAAAG  1 
dm6_ct_UserTrack_3545_Me (   27) TCAGTCGATTATCGATATACGAAATCATCGA  1 
dm6_ct_UserTrack_3545_Me (   77) TCATTTCGTAAAAGTGCCGCCACTCGAACGC  1 
dm6_ct_UserTrack_3545_Me (  123) TCATTTTGACGGGAGTTTTCCTTTCGGTCGT  1 
dm6_ct_UserTrack_3545_Me (   73) TCAGTATCCGTGATCGTTTCGTAGAGTTAAG  1 
dm6_ct_UserTrack_3545_Me (  113) TCAGTCGATACAGAAAGTCCAATCCGTGATC  1 
dm6_ct_UserTrack_3545_Me (   75) CCAGTTCAAATGCTGCCGGCGGTCGGAAGAG  1 
dm6_ct_UserTrack_3545_Me (   75) TGAGTCGTTTTCGCGGCGTCAAATCGAGCAG  1 
dm6_ct_UserTrack_3545_Me (   94) TCAGTATCCGATCCGCGCTTTTAAGCAGCAG  1 
dm6_ct_UserTrack_3545_Me (   76) ACAGTCTGCCACGGACTACGGGCGCGTTAAT  1 
dm6_ct_UserTrack_3545_Me (   73) TCAGTTGCTGCAACACGGGCCTAGAACGCGC  1 
dm6_ct_UserTrack_3545_Me (   52) TCTGTTCGCCACTAGCAGCCGTTCAAAACGT  1 
dm6_ct_UserTrack_3545_Me (   73) TCAGTACGAACTCGGTTCCCGCCAGCGCAGT  1 
dm6_ct_UserTrack_3545_Me (   74) ACAGTTTTCAAGTGATTTTCCGAGCTCGCGG  1 
dm6_ct_UserTrack_3545_Me (   74) TCAGACTCACGGGGGCTTGAGCAGCGGACAC  1 
dm6_ct_UserTrack_3545_Me (  121) ACAGTCGTTCCTCGGCCGAGCAACCGTCTGC  1 
dm6_ct_UserTrack_3545_Me (   77) GCATTCAATCGAGAGTCTTCGAGTAGAACAC  1 
dm6_ct_UserTrack_3545_Me (   74) TCAGAAACGCAGCGACTGCCAACCGAGGCAC  1 
dm6_ct_UserTrack_3545_Me (  119) TCATTTCAAATTTTCAAACTCCCGAGAGCGG  1 
dm6_ct_UserTrack_3545_Me (   39) TCAGTAATATATTAACAGCTGTGCTGTTCGT  1 
dm6_ct_UserTrack_3545_Me (   74) TCAGTCAGCACCTGCGTATCGATATCAGCAC  1 
dm6_ct_UserTrack_3545_Me (   73) TCAGTCACCTGTTAAGGCCCAAGCGCTACGA  1 
dm6_ct_UserTrack_3545_Me (   74) TCACAAGCAATTCAGTTGCCGTCCGGTTCAG  1 
dm6_ct_UserTrack_3545_Me (   78) TCAGTTTGCCGCTGTTCTTCGACCCACAACA  1 
dm6_ct_UserTrack_3545_Me (   77) TCATTCGTCGCGAACTGTTCGATAGCCGCAG  1 
dm6_ct_UserTrack_3545_Me (   25) CCAGTTGAGCACCACCACCAGATCCCTGAGC  1 
dm6_ct_UserTrack_3545_Me (   74) TCAGAACACCGCCGGCAGCAGTGGGAAGAGC  1 
dm6_ct_UserTrack_3545_Me (   75) ACAGTCTTCGCCCGGTCGGCGGGTTAGCCAG  1 
dm6_ct_UserTrack_3545_Me (   74) TTAGTACCCAGCGATTGGTAAAAGAGGACGC  1 
dm6_ct_UserTrack_3545_Me (  161) TCAGTCCGGATTCTAATGCCGTAATTACCTG  1 
dm6_ct_UserTrack_3545_Me (   73) CCAGTCATCGACGGGCAGCTCGCGTGGATAG  1 
dm6_ct_UserTrack_3545_Me (   73) CCAGTGCTGCGCTACCTTTCGAACCGCTTAC  1 
dm6_ct_UserTrack_3545_Me (   73) TTATTTCGCTTCGCACCGTGTTTGCGTTCAC  1 
dm6_ct_UserTrack_3545_Me (   74) TCAGTCGCGCATTTCACCGTTTCCGAATCGG  1 
dm6_ct_UserTrack_3545_Me (   74) TCAGTGTTCATTGTTCGTCGGTAAGATGAAG  1 
dm6_ct_UserTrack_3545_Me (   73) TCAGTTCGCGAGAGAATCAGTTGGTCGGCGG  1 
dm6_ct_UserTrack_3545_Me (   27) CGAGTTCGAATTGAAACCTCGACTGCGGAAG  1 
dm6_ct_UserTrack_3545_Me (   73) TCAGTTCTTCGTCGTTCGCGCTGCCTGAATG  1 
dm6_ct_UserTrack_3545_Me (   74) TTACTGTGAACTCAAATCTCGACCGAACAAG  1 
dm6_ct_UserTrack_3545_Me (   74) TCATTCGTTCGCCAACTGCCGGCAAGCTCTT  1 
dm6_ct_UserTrack_3545_Me (  101) ACAGTCACATTCAAGAGCTCAAGCCAAAGAG  1 
dm6_ct_UserTrack_3545_Me (   74) TCAGTAGAAAAAACGCCGTCTGATGGAATAG  1 
dm6_ct_UserTrack_3545_Me (   74) GCATTGGAGCCTCGTCCGCCGAACACAGAAC  1 
dm6_ct_UserTrack_3545_Me (   74) TCATTATTAAACAAAATTTTGAAGAGAAAGA  1 
dm6_ct_UserTrack_3545_Me (   73) TCATTCTGGCTTGTGTTGATCCGCCGAGCAG  1 
dm6_ct_UserTrack_3545_Me (   74) CTAGTTTCTTTCAAGCAAGCAAAACCAACGG  1 
dm6_ct_UserTrack_3545_Me (   66) TCAGTTTTCAGTCTAATGTCAGGAACGCAGT  1 
dm6_ct_UserTrack_3545_Me (   76) TCATTCACTCCTGAGACTTACAACCCGCAAC  1 
dm6_ct_UserTrack_3545_Me (   74) TCAGTCGCTCGCAGTTCGGCGTGGAATCAAA  1 
dm6_ct_UserTrack_3545_Me (   10) TTAGTGCGAAATCAGGGCTGGTCGGCTACAT  1 
dm6_ct_UserTrack_3545_Me (   74) TCAGTGCCCGGCTGCAGGTCCTTTGCTCAGG  1 
dm6_ct_UserTrack_3545_Me (   73) TCATTCTCGCGAGTGGATCTCTCGAGAGCGG  1 
dm6_ct_UserTrack_3545_Me (   73) CCAGTACAATTTTAGATCTCGAGCGAGCGAG  1 
dm6_ct_UserTrack_3545_Me (   73) TCAGTACTCAAGTCATCGTTCTCTAGTTCAG  1 
dm6_ct_UserTrack_3545_Me (  149) TCAGTTCTTTGCGAAATTTTCACAGCTAAAA  1 
dm6_ct_UserTrack_3545_Me (   73) TTAGTCGCACTCGGTCTTTCCAGCTCGCTCG  1 
dm6_ct_UserTrack_3545_Me (    1) TCATTTTCTCTTACTGCGCCAGTGTGACCAC  1 
dm6_ct_UserTrack_3545_Me (   74) CCAGTGGCCATGGACGAATCCTCGAGAAAGC  1 
dm6_ct_UserTrack_3545_Me (   74) TCATTCCGTGCCATGCCAACGGCCGCTAAAG  1 
dm6_ct_UserTrack_3545_Me (   64) CCATTCCAAACCAAAAATGCGAGGGAGCTGG  1 
dm6_ct_UserTrack_3545_Me (  106) TCATTTATTGCCAGTCTGCCGTCAAAAAAGA  1 
dm6_ct_UserTrack_3545_Me (   74) TCAGTCTTCGTACAGTCTTTGCTTTAACCCG  1 
dm6_ct_UserTrack_3545_Me (   73) GTAGTTCATACGGACAGACGGACAGGGACAG  1 
dm6_ct_UserTrack_3545_Me (   74) TCAGATCTCGACGCGACGGCGGTGAAGAAGC  1 
dm6_ct_UserTrack_3545_Me (   76) TCAGAACAGAGCCAGCGCTGAAGCAAGGAGC  1 
dm6_ct_UserTrack_3545_Me (   74) GCATTCAAATTTCGATCGCGACGAGCAACAG  1 
dm6_ct_UserTrack_3545_Me (  127) ACATTTTGTATACATAAGTGACTGACTACGG  1 
dm6_ct_UserTrack_3545_Me (   73) GCAGTTTGTTTTCGCCGCTCAGAGCACGCTT  1 
dm6_ct_UserTrack_3545_Me (  109) ACATTCCGCGCGGCACTTTGGCGTGGCGCAG  1 
dm6_ct_UserTrack_3545_Me (  100) TCAGTTTGGTCAGGTTATGAGAACTGACAGG  1 
dm6_ct_UserTrack_3545_Me (   46) TTAGTTGATAATTCATAATTGCAAAGACCAG  1 
dm6_ct_UserTrack_3545_Me (   73) ACACTTGTTGCTCGACCGCGCTTTCAGTCGG  1 
dm6_ct_UserTrack_3545_Me (   73) TTAGTTGATTTCAGCAGCAGCAACTCGTCGG  1 
dm6_ct_UserTrack_3545_Me (   74) TCATTCGCCGCGAAATCACAAACACAGCCGG  1 
dm6_ct_UserTrack_3545_Me (   74) TTAGTTAGGTTCTACCCTTCGGCAACTGACG  1 
dm6_ct_UserTrack_3545_Me (   74) TCAGTGTTAGCGAGAATACTCAACAAATCGC  1 
dm6_ct_UserTrack_3545_Me (   34) TTACTTGCATTATGTAAGTCCGCGCATATGG  1 
dm6_ct_UserTrack_3545_Me (   74) TTAGTGAATGCCAGAAGCTCAAGATGGTAAG  1 
dm6_ct_UserTrack_3545_Me (   73) GTAGTTTGTCGCCGCACGCTAGCCGCTCAGG  1 
dm6_ct_UserTrack_3545_Me (   76) GCAGTCGGACGCGGTTTTTATCATCGAGCGC  1 
dm6_ct_UserTrack_3545_Me (   73) CTAGTTCAACATAAACCTTCTTGGCACAAGT  1 
dm6_ct_UserTrack_3545_Me (   74) GCAGTACTTCTCTGACTGCCGATCGAATTTC  1 
dm6_ct_UserTrack_3545_Me (   25) TCAGACGTGTTCGACACTCCCAGCCGGATAT  1 
dm6_ct_UserTrack_3545_Me (   73) TTAATACACTTTCTGCCGCGCTGCCGTGTGG  1 
dm6_ct_UserTrack_3545_Me (   56) TCAGTTATCGATAAGAAACCAATCGGCCGGG  1 
dm6_ct_UserTrack_3545_Me (   77) TCAAACGATCGCCGAACTTAAAGCCGGAAAG  1 
dm6_ct_UserTrack_3545_Me (   74) TCAATGTCAACTGCCCTTTGGTCGGATTCAC  1 
dm6_ct_UserTrack_3545_Me (   74) TCACTCTACTCCGCTCACTCGACGAACTCTC  1 
dm6_ct_UserTrack_3545_Me (   17) TCAATTCGTTTATTGCGCGGGCTGTAAGCGG  1 
dm6_ct_UserTrack_3545_Me (   30) CCAATTGAATTCAACCTATCGATTCGCGCAC  1 
dm6_ct_UserTrack_3545_Me (   41) CTAGTTTGTTTGGGGCATTTGGGGCTCCAAG  1 
dm6_ct_UserTrack_3545_Me (  104) TTTGTTTGCATTTGCGTTTGCCTCCGAACGG  1 
dm6_ct_UserTrack_3545_Me (   19) GTAGTTGGTGTTTTATTGTTCTACGGACTGG  1 
dm6_ct_UserTrack_3545_Me (   86) TCTGTTTCCCGGAGCACATCTGATAGAACAG  1 
dm6_ct_UserTrack_3545_Me (   25) TGTGTTGGTGTGAAAATGCTGAAGCAGGAGG  1 
//

--------------------------------------------------------------------------------

--------------------------------------------------------------------------------
	Motif 2 position-specific scoring matrix
--------------------------------------------------------------------------------
log-odds matrix: alength= 4 w= 31 n= 100349 bayes= 7.70207 E= 2.5e-273 
  -190   -168   -206    158 
 -1510    182   -431    -85 
   188  -1510  -1510   -423 
  -355   -268    175    -60 
  -296  -1510  -1510    185 
  -150     62   -145     77 
  -106     35     42     -1 
     2     21     20    -46 
    -6     43    -76     11 
    -1     36    -31    -13 
    -7    -45    -38     57 
   -96     40    -36     47 
   -72     85      5    -62 
    67   -129     72   -138 
    41    -70     57    -72 
     5    100   -161    -62 
   -42     57    -34      0 
  -142      8     65     12 
  -285     16   -127    117 
  -238    136    -38    -72 
   -42    -45    132   -216 
    56    -52    -41      0 
     2     57      8    -97 
   -90     46     90   -130 
   -46     78     16    -91 
   -23    -29    121   -238 
    55   -117     32    -28 
    27    -76     32     -8 
     1    130   -350   -106 
    31   -321    140   -264 
  -255     38    137   -216 
--------------------------------------------------------------------------------

--------------------------------------------------------------------------------
	Motif 2 position-specific probability matrix
--------------------------------------------------------------------------------
letter-probability matrix: alength= 4 w= 31 nsites= 350 E= 2.5e-273 
 0.071429  0.074286  0.054286  0.800000 
 0.000000  0.840000  0.011429  0.148571 
 0.985714  0.000000  0.000000  0.014286 
 0.022857  0.037143  0.762857  0.177143 
 0.034286  0.000000  0.000000  0.965714 
 0.094286  0.365714  0.082857  0.457143 
 0.128571  0.302857  0.302857  0.265714 
 0.271429  0.274286  0.260000  0.194286 
 0.257143  0.320000  0.134286  0.288571 
 0.265714  0.305714  0.182857  0.245714 
 0.254286  0.174286  0.174286  0.397143 
 0.137143  0.314286  0.177143  0.371429 
 0.162857  0.428571  0.234286  0.174286 
 0.425714  0.097143  0.374286  0.102857 
 0.354286  0.145714  0.337143  0.162857 
 0.277143  0.474286  0.074286  0.174286 
 0.200000  0.351429  0.180000  0.268571 
 0.100000  0.251429  0.357143  0.291429 
 0.037143  0.265714  0.094286  0.602857 
 0.051429  0.611429  0.174286  0.162857 
 0.200000  0.174286  0.565714  0.060000 
 0.394286  0.165714  0.171429  0.268571 
 0.271429  0.351429  0.240000  0.137143 
 0.142857  0.325714  0.422857  0.108571 
 0.194286  0.408571  0.254286  0.142857 
 0.228571  0.194286  0.525714  0.051429 
 0.391429  0.105714  0.282857  0.220000 
 0.322857  0.140000  0.282857  0.254286 
 0.268571  0.582857  0.020000  0.128571 
 0.331429  0.025714  0.600000  0.042857 
 0.045714  0.308571  0.585714  0.060000 
--------------------------------------------------------------------------------

--------------------------------------------------------------------------------
	Motif 2 regular expression
--------------------------------------------------------------------------------
TCAGT[TC][CGT][CAG][CTA][CAT][TA][TC][CG][AG][AG][CA][CTA][GTC][TC]C[GA][AT][CAG][GC][CG][GA][AGT][AGT][CA][GA][GC]
--------------------------------------------------------------------------------


Time 1130.46 secs.

********************************************************************************


********************************************************************************
MOTIF  3 MEME	width =  21  sites =  45  llr = 650  E-value = 1.3e-050
********************************************************************************
--------------------------------------------------------------------------------
	Motif 3 Description
--------------------------------------------------------------------------------
Simplified        A  :16::32:6:14215::4316
pos.-specific     C  :91:811a119127:27228:
probability       G  a:28:68:19:56:56:55:4
matrix            T  ::221:::2::1:2:22:::1

         bits    2.1                      
                 1.9 *      *             
                 1.7 *      * *           
                 1.5 ** *   * **          
Relative         1.3 ** **  * **        * 
Entropy          1.1 ** ** ** **     *  * 
(20.8 bits)      0.9 ** ** ** **  ** *  * 
                 0.6 ** ***** **  ** ** **
                 0.4 *********************
                 0.2 *********************
                 0.0 ---------------------

Multilevel           GCAGCGGCAGCGGCGGCGGCA
consensus              G  A  T  AC ACTAA G
sequence                         A        
                                          
--------------------------------------------------------------------------------

--------------------------------------------------------------------------------
	Motif 3 sites sorted by position p-value
--------------------------------------------------------------------------------
Sequence name             Start   P-value                    Site       
-------------             ----- ---------            ---------------------
dm6_ct_UserTrack_3545_Me     25  2.03e-11 GCAACAACAT GCAGCAGCAGCAGCAGCAGCA GCCGAGCAGC
dm6_ct_UserTrack_3545_Me    130  2.03e-11 ATCAGCATCA GCAGCAGCAGCAGCAGCAGCA AGCG      
dm6_ct_UserTrack_3545_Me      4  2.04e-10        GCA GCAGCAGCAGCACCAGCAGCG CCAGCAACAT
dm6_ct_UserTrack_3545_Me     14  3.26e-10 GGTAGCAGAG GCATCGGCAGCGGCAGTAGCA GCGACACGGG
dm6_ct_UserTrack_3545_Me      3  7.93e-10         TA GCAGTGGCTGCGGCAGCGACG TCGACGTCTG
dm6_ct_UserTrack_3545_Me     28  1.21e-09 TCTGAGACTG GCGGCGGCAGCGACGTCGACG TCGCCGTTGG
dm6_ct_UserTrack_3545_Me     22  1.39e-09 ATCACCACCA GCAGCAGCAGCGGTGGTCGCA GCAACAATTA
dm6_ct_UserTrack_3545_Me    128  1.58e-09 TCGAAAAGAT TCAGCGGCAGCAGCAGCAGCG CG        
dm6_ct_UserTrack_3545_Me     18  1.58e-09 TCTGTCTGTC GCAGCGACTGCGGCGCCGACG TCGACGCCTG
dm6_ct_UserTrack_3545_Me     24  6.41e-09 CGCGTCAGTG GCAGTGGCAGCTGCGGCACCA GTGTTGGTTG
dm6_ct_UserTrack_3545_Me    254  1.15e-08 CAGGGCGGCG GCGGTGGCTCCGGCGGCGGCA GCCGGTC   
dm6_ct_UserTrack_3545_Me     17  1.61e-08 CAGAAGAATC GCCGCGGCGGCAGCGGTCGCA AGATGTAAAA
dm6_ct_UserTrack_3545_Me    123  1.61e-08 CGCACGGCCA GCAGCAGCAGCAGCGGTGAGG AGCCGGACAG
dm6_ct_UserTrack_3545_Me      5  1.80e-08       AGAA GCAGCAGCAGCGACAACAACG CTAATAACAG
dm6_ct_UserTrack_3545_Me     10  2.01e-08  TTGACGATG GCGGCGACTGCGACGCCGACG TAGGCAGAGC
dm6_ct_UserTrack_3545_Me     16  2.49e-08 CAGCGGCAGC GCAGCGACTGCGAAGTCGGCA GCGGTCGCTT
dm6_ct_UserTrack_3545_Me     21  2.49e-08 GGCAGCAAAA GCAGCAGCAGCAGCAGCAAAT GGAATATTGG
dm6_ct_UserTrack_3545_Me     40  3.08e-08 CTTCGTCGCT GCAGCGGCAGCTGTACCAGCT GTTTTCCGCA
dm6_ct_UserTrack_3545_Me    157  4.65e-08 AGCAGCTAAA GCGGCAACGGCAACAGCAGCA           
dm6_ct_UserTrack_3545_Me     29  6.28e-08 AATTACAAGC GCTGTGGCCGCGGCGGTCGCG TTGCCGAATC
dm6_ct_UserTrack_3545_Me     57  6.93e-08 AAAACCGCGA GCATCGCCAGCGCCATCCGCA GTAAGAGGCG
dm6_ct_UserTrack_3545_Me     24  7.64e-08 CGTCGACGTC GCTGCCGCAGCGAAGGCGGCT ACTCTCGTCC
dm6_ct_UserTrack_3545_Me    155  9.26e-08 CACATCACGC GCAGCAGCAGCAGCACTACGA ACGAA     
dm6_ct_UserTrack_3545_Me      7  1.02e-07     GTAGCT GCAGCGGCAGCAGTTGTCCCG CTCGCACAAA
dm6_ct_UserTrack_3545_Me    127  1.02e-07 CCAGCGGCAG GCAGTAGCAGCAGCAGTGCAG AGC       
dm6_ct_UserTrack_3545_Me     80  1.35e-07 GGAACAGAGA GCGGCGGAGGCTGCGGCGGCA CGGCAGCTAC
dm6_ct_UserTrack_3545_Me      8  1.77e-07    ACGAGCC GCGTTGGCAGCACCGTTGGCG CACAGCTGAG
dm6_ct_UserTrack_3545_Me     55  2.12e-07 AGCAGTGGCA GCATCCGCCGTGGCAGCGGCA ACAGTCGAGC
dm6_ct_UserTrack_3545_Me     32  2.32e-07 TATCGTCGGC GCTGCCGCTGCGATGCCAACA GATATCAAGC
dm6_ct_UserTrack_3545_Me     21  2.53e-07 CGATGGCGGA GCAGCGACCGCGGCAGAGGCT TTGAGCAGCG
dm6_ct_UserTrack_3545_Me     14  3.57e-07 TTTCAATGCC GCGGCGACTGCGCTGCCGTCG CGCTGCCCGC
dm6_ct_UserTrack_3545_Me     90  4.59e-07 TCGGGAAGCA GAAGCAGCAGCAACTGTAACA CAAATCCGTT
dm6_ct_UserTrack_3545_Me     73  4.98e-07 CCAGCAATCG GCAGAGGCAGCCAAGTCGGCA GAGGGCAGGC
dm6_ct_UserTrack_3545_Me     46  4.98e-07 GCGGGCGGTT GAAGCGGCAGAGCTATCGCCA AGTAAATTCA
dm6_ct_UserTrack_3545_Me     30  4.98e-07 CTCTGCCGGC GCTGCAGCAGCGGAGACAAAA CGTCGCAGGC
dm6_ct_UserTrack_3545_Me      2  5.41e-07          T GCTGCTGCTGCGCAGTCGACG TCGCGGCAGG
dm6_ct_UserTrack_3545_Me     47  6.36e-07 TATATATCGA TAGGCGGCTGCACCAGCCGCG GGTTGCGCAT
dm6_ct_UserTrack_3545_Me     46  6.89e-07 TGCTACCTGG GCCGCAGCACCAGCACCGCAA CTGGCCTCAC
dm6_ct_UserTrack_3545_Me     48  8.07e-07 TGCGGGCAGC GACGCGACTGCGCTGCCAGCA ACATTCAGTA
dm6_ct_UserTrack_3545_Me     16  9.43e-07 CAGATTCCGA GCAGCTGCAGACGAAGCGCCG AAGCAGCGTC
dm6_ct_UserTrack_3545_Me     31  1.10e-06 GCTGCAAAAC GCTGCGCCAGCGTCGTCGTCA TCGTTAGCGG
dm6_ct_UserTrack_3545_Me     48  1.38e-06 GAATAAAGCT GAATCGGCAGCACTGCCGCAA GTATCCACTT
dm6_ct_UserTrack_3545_Me    117  1.60e-06 AGTGAGCGGA GCGTCCGCAGTCGCAGTAGCA CTCGAAGTCC
dm6_ct_UserTrack_3545_Me    208  1.60e-06 GTTACCAGGA GCTGCGCCATCGCCGCCCACA CGAACACACA
dm6_ct_UserTrack_3545_Me      2  1.60e-06          G GCGTCGACGCAGGCAGCGGCA GCGACCGACG
--------------------------------------------------------------------------------

--------------------------------------------------------------------------------
	Motif 3 block diagrams
--------------------------------------------------------------------------------
SEQUENCE NAME            POSITION P-VALUE  MOTIF DIAGRAM
-------------            ----------------  -------------
dm6_ct_UserTrack_3545_Me            2e-11  24_[+3]_105
dm6_ct_UserTrack_3545_Me            2e-11  129_[+3]_4
dm6_ct_UserTrack_3545_Me            2e-10  3_[+3]_126
dm6_ct_UserTrack_3545_Me          3.3e-10  13_[+3]_116
dm6_ct_UserTrack_3545_Me          7.9e-10  2_[+3]_127
dm6_ct_UserTrack_3545_Me          1.2e-09  27_[+3]_102
dm6_ct_UserTrack_3545_Me          1.4e-09  21_[+3]_108
dm6_ct_UserTrack_3545_Me          1.6e-09  127_[+3]_2
dm6_ct_UserTrack_3545_Me          1.6e-09  17_[+3]_116
dm6_ct_UserTrack_3545_Me          6.4e-09  23_[+3]_161
dm6_ct_UserTrack_3545_Me          1.1e-08  253_[+3]_7
dm6_ct_UserTrack_3545_Me          1.6e-08  16_[+3]_113
dm6_ct_UserTrack_3545_Me          1.6e-08  122_[+3]_13
dm6_ct_UserTrack_3545_Me          1.8e-08  4_[+3]_272
dm6_ct_UserTrack_3545_Me            2e-08  9_[+3]_120
dm6_ct_UserTrack_3545_Me          2.5e-08  15_[+3]_114
dm6_ct_UserTrack_3545_Me          2.5e-08  20_[+3]_109
dm6_ct_UserTrack_3545_Me          3.1e-08  39_[+3]_126
dm6_ct_UserTrack_3545_Me          4.6e-08  156_[+3]
dm6_ct_UserTrack_3545_Me          6.3e-08  28_[+3]_101
dm6_ct_UserTrack_3545_Me          6.9e-08  56_[+3]_75
dm6_ct_UserTrack_3545_Me          7.6e-08  23_[+3]_106
dm6_ct_UserTrack_3545_Me          9.3e-08  154_[+3]_5
dm6_ct_UserTrack_3545_Me            1e-07  6_[+3]_129
dm6_ct_UserTrack_3545_Me            1e-07  126_[+3]_3
dm6_ct_UserTrack_3545_Me          1.3e-07  79_[+3]_50
dm6_ct_UserTrack_3545_Me          1.8e-07  7_[+3]_122
dm6_ct_UserTrack_3545_Me          2.1e-07  54_[+3]_136
dm6_ct_UserTrack_3545_Me          2.3e-07  31_[+3]_102
dm6_ct_UserTrack_3545_Me          2.5e-07  20_[+3]_109
dm6_ct_UserTrack_3545_Me          3.6e-07  13_[+3]_116
dm6_ct_UserTrack_3545_Me          4.6e-07  89_[+3]_40
dm6_ct_UserTrack_3545_Me            5e-07  72_[+3]_121
dm6_ct_UserTrack_3545_Me            5e-07  45_[+3]_84
dm6_ct_UserTrack_3545_Me            5e-07  29_[+3]_100
dm6_ct_UserTrack_3545_Me          5.4e-07  1_[+3]_128
dm6_ct_UserTrack_3545_Me          6.4e-07  46_[+3]_110
dm6_ct_UserTrack_3545_Me          6.9e-07  45_[+3]_84
dm6_ct_UserTrack_3545_Me          8.1e-07  47_[+3]_128
dm6_ct_UserTrack_3545_Me          9.4e-07  15_[+3]_114
dm6_ct_UserTrack_3545_Me          1.1e-06  30_[+3]_99
dm6_ct_UserTrack_3545_Me          1.4e-06  47_[+3]_82
dm6_ct_UserTrack_3545_Me          1.6e-06  116_[+3]_13
dm6_ct_UserTrack_3545_Me          1.6e-06  207_[+3]_15
dm6_ct_UserTrack_3545_Me          1.6e-06  1_[+3]_128
--------------------------------------------------------------------------------

--------------------------------------------------------------------------------
	Motif 3 in BLOCKS format
--------------------------------------------------------------------------------
BL   MOTIF 3 width=21 seqs=45
dm6_ct_UserTrack_3545_Me (   25) GCAGCAGCAGCAGCAGCAGCA  1 
dm6_ct_UserTrack_3545_Me (  130) GCAGCAGCAGCAGCAGCAGCA  1 
dm6_ct_UserTrack_3545_Me (    4) GCAGCAGCAGCACCAGCAGCG  1 
dm6_ct_UserTrack_3545_Me (   14) GCATCGGCAGCGGCAGTAGCA  1 
dm6_ct_UserTrack_3545_Me (    3) GCAGTGGCTGCGGCAGCGACG  1 
dm6_ct_UserTrack_3545_Me (   28) GCGGCGGCAGCGACGTCGACG  1 
dm6_ct_UserTrack_3545_Me (   22) GCAGCAGCAGCGGTGGTCGCA  1 
dm6_ct_UserTrack_3545_Me (  128) TCAGCGGCAGCAGCAGCAGCG  1 
dm6_ct_UserTrack_3545_Me (   18) GCAGCGACTGCGGCGCCGACG  1 
dm6_ct_UserTrack_3545_Me (   24) GCAGTGGCAGCTGCGGCACCA  1 
dm6_ct_UserTrack_3545_Me (  254) GCGGTGGCTCCGGCGGCGGCA  1 
dm6_ct_UserTrack_3545_Me (   17) GCCGCGGCGGCAGCGGTCGCA  1 
dm6_ct_UserTrack_3545_Me (  123) GCAGCAGCAGCAGCGGTGAGG  1 
dm6_ct_UserTrack_3545_Me (    5) GCAGCAGCAGCGACAACAACG  1 
dm6_ct_UserTrack_3545_Me (   10) GCGGCGACTGCGACGCCGACG  1 
dm6_ct_UserTrack_3545_Me (   16) GCAGCGACTGCGAAGTCGGCA  1 
dm6_ct_UserTrack_3545_Me (   21) GCAGCAGCAGCAGCAGCAAAT  1 
dm6_ct_UserTrack_3545_Me (   40) GCAGCGGCAGCTGTACCAGCT  1 
dm6_ct_UserTrack_3545_Me (  157) GCGGCAACGGCAACAGCAGCA  1 
dm6_ct_UserTrack_3545_Me (   29) GCTGTGGCCGCGGCGGTCGCG  1 
dm6_ct_UserTrack_3545_Me (   57) GCATCGCCAGCGCCATCCGCA  1 
dm6_ct_UserTrack_3545_Me (   24) GCTGCCGCAGCGAAGGCGGCT  1 
dm6_ct_UserTrack_3545_Me (  155) GCAGCAGCAGCAGCACTACGA  1 
dm6_ct_UserTrack_3545_Me (    7) GCAGCGGCAGCAGTTGTCCCG  1 
dm6_ct_UserTrack_3545_Me (  127) GCAGTAGCAGCAGCAGTGCAG  1 
dm6_ct_UserTrack_3545_Me (   80) GCGGCGGAGGCTGCGGCGGCA  1 
dm6_ct_UserTrack_3545_Me (    8) GCGTTGGCAGCACCGTTGGCG  1 
dm6_ct_UserTrack_3545_Me (   55) GCATCCGCCGTGGCAGCGGCA  1 
dm6_ct_UserTrack_3545_Me (   32) GCTGCCGCTGCGATGCCAACA  1 
dm6_ct_UserTrack_3545_Me (   21) GCAGCGACCGCGGCAGAGGCT  1 
dm6_ct_UserTrack_3545_Me (   14) GCGGCGACTGCGCTGCCGTCG  1 
dm6_ct_UserTrack_3545_Me (   90) GAAGCAGCAGCAACTGTAACA  1 
dm6_ct_UserTrack_3545_Me (   73) GCAGAGGCAGCCAAGTCGGCA  1 
dm6_ct_UserTrack_3545_Me (   46) GAAGCGGCAGAGCTATCGCCA  1 
dm6_ct_UserTrack_3545_Me (   30) GCTGCAGCAGCGGAGACAAAA  1 
dm6_ct_UserTrack_3545_Me (    2) GCTGCTGCTGCGCAGTCGACG  1 
dm6_ct_UserTrack_3545_Me (   47) TAGGCGGCTGCACCAGCCGCG  1 
dm6_ct_UserTrack_3545_Me (   46) GCCGCAGCACCAGCACCGCAA  1 
dm6_ct_UserTrack_3545_Me (   48) GACGCGACTGCGCTGCCAGCA  1 
dm6_ct_UserTrack_3545_Me (   16) GCAGCTGCAGACGAAGCGCCG  1 
dm6_ct_UserTrack_3545_Me (   31) GCTGCGCCAGCGTCGTCGTCA  1 
dm6_ct_UserTrack_3545_Me (   48) GAATCGGCAGCACTGCCGCAA  1 
dm6_ct_UserTrack_3545_Me (  117) GCGTCCGCAGTCGCAGTAGCA  1 
dm6_ct_UserTrack_3545_Me (  208) GCTGCGCCATCGCCGCCCACA  1 
dm6_ct_UserTrack_3545_Me (    2) GCGTCGACGCAGGCAGCGGCA  1 
//

--------------------------------------------------------------------------------

--------------------------------------------------------------------------------
	Motif 3 position-specific scoring matrix
--------------------------------------------------------------------------------
log-odds matrix: alength= 4 w= 21 n= 107829 bayes= 13.3123 E= 1.3e-050 
 -1214  -1214    207   -259 
  -127    190  -1214  -1214 
   105   -183     -3    -78 
 -1214  -1214    189    -78 
  -359    183  -1214   -101 
    11   -142    135   -259 
   -59   -183    173  -1214 
  -359    204  -1214  -1214 
   122   -183   -135    -27 
 -1214   -183    200   -359 
  -200    190  -1214   -259 
    41   -183    117   -201 
   -42    -10    129   -359 
  -100    154  -1214    -59 
    80  -1214    111   -259 
  -259    -10    129    -59 
  -359    163  -1214    -13 
    41    -61    111  -1214 
     0    -42    117   -259 
  -127    183   -235  -1214 
   105  -1214     65   -159 
--------------------------------------------------------------------------------

--------------------------------------------------------------------------------
	Motif 3 position-specific probability matrix
--------------------------------------------------------------------------------
letter-probability matrix: alength= 4 w= 21 nsites= 45 E= 1.3e-050 
 0.000000  0.000000  0.955556  0.044444 
 0.111111  0.888889  0.000000  0.000000 
 0.555556  0.066667  0.222222  0.155556 
 0.000000  0.000000  0.844444  0.155556 
 0.022222  0.844444  0.000000  0.133333 
 0.288889  0.088889  0.577778  0.044444 
 0.177778  0.066667  0.755556  0.000000 
 0.022222  0.977778  0.000000  0.000000 
 0.622222  0.066667  0.088889  0.222222 
 0.000000  0.066667  0.911111  0.022222 
 0.066667  0.888889  0.000000  0.044444 
 0.355556  0.066667  0.511111  0.066667 
 0.200000  0.222222  0.555556  0.022222 
 0.133333  0.688889  0.000000  0.177778 
 0.466667  0.000000  0.488889  0.044444 
 0.044444  0.222222  0.555556  0.177778 
 0.022222  0.733333  0.000000  0.244444 
 0.355556  0.155556  0.488889  0.000000 
 0.266667  0.177778  0.511111  0.044444 
 0.111111  0.844444  0.044444  0.000000 
 0.555556  0.000000  0.355556  0.088889 
--------------------------------------------------------------------------------

--------------------------------------------------------------------------------
	Motif 3 regular expression
--------------------------------------------------------------------------------
GC[AG]GC[GA]GC[AT]GC[GA][GCA]C[GA][GC][CT][GA][GA]C[AG]
--------------------------------------------------------------------------------


Time 1597.99 secs.

********************************************************************************


********************************************************************************
MOTIF  4 MEME	width =  16  sites =  88  llr = 903  E-value = 7.2e-025
********************************************************************************
--------------------------------------------------------------------------------
	Motif 4 Description
--------------------------------------------------------------------------------
Simplified        A  49a9585689792878
pos.-specific     C  3:::31211:21411:
probability       G  :1:1:::3:::121:1
matrix            T  2:::112:2:1:2:11

         bits    2.1                 
                 1.9                 
                 1.7   *             
                 1.5  ***     *      
Relative         1.3  ***     * *    
Entropy          1.1  *** *   * * *  
(14.8 bits)      0.9  *** *  **** * *
                 0.6  *** * ***** ***
                 0.4  *********** ***
                 0.2 ****************
                 0.0 ----------------

Multilevel           AAAAAAAAAAAACAAA
consensus            C   C CG    A   
sequence                         T   
                                     
--------------------------------------------------------------------------------

--------------------------------------------------------------------------------
	Motif 4 sites sorted by position p-value
--------------------------------------------------------------------------------
Sequence name             Start   P-value                  Site    
-------------             ----- ---------            ----------------
dm6_ct_UserTrack_3545_Me    122  5.98e-09 TCTGAAGTTC AAAAAAAAAAAAAAAA ACCCCATAAG
dm6_ct_UserTrack_3545_Me    135  5.98e-09 CTCATGATAG TAAAAAAAAAAACAAA           
dm6_ct_UserTrack_3545_Me    123  1.42e-08 ATATCCCCGG CAAAAAAAAACACAAA TTGTGTTTTT
dm6_ct_UserTrack_3545_Me    131  3.18e-08 AACAAGAAAG AAAAAAAAAAAACCAA CCCA      
dm6_ct_UserTrack_3545_Me     61  1.91e-07 ATACCCAAAC CAAAAAAAAAAAAAAG GCGAAGAAGA
dm6_ct_UserTrack_3545_Me    135  2.60e-07 TTTAAATCGC AAAAAACACAAACAAA TCAGTGATAA
dm6_ct_UserTrack_3545_Me    132  3.01e-07 AACGCAGTTT AGAAAAAAAACACAAA ACA       
dm6_ct_UserTrack_3545_Me     34  3.48e-07 ACCGCAATAA CAAAAAAAAACACATA AAACAGAGTG
dm6_ct_UserTrack_3545_Me    231  3.48e-07 TTTCAGTTGC CAAACCAAAAAATAAA AACGCTGAGA
dm6_ct_UserTrack_3545_Me    131  3.99e-07 TATTCGAATG AAAACAAAAAAACAGA AAGT      
dm6_ct_UserTrack_3545_Me     43  4.64e-07 GAAATACAGC CAAACAAAACAACAAA AAGCATTTCG
dm6_ct_UserTrack_3545_Me    155  4.64e-07 TTGTCGAAAG CAAACAAAAAAAGATA TCGCGCTTAT
dm6_ct_UserTrack_3545_Me    123  4.64e-07 CTCCTGCCAC AGAAAAAGAAAATAAA AGCAAGGAAA
dm6_ct_UserTrack_3545_Me    109  4.64e-07 AGTGAATTTA AAAAATAAAAAATAAA GAAAAAAGAC
dm6_ct_UserTrack_3545_Me    138  5.34e-07 CAAAAAAGAA CAAAAACAAAAAAAAT ATTTCCTGCG
dm6_ct_UserTrack_3545_Me    121  6.04e-07 CAGCAGTTAC AAAAAACCAACACAAA AATGGCCAAG
dm6_ct_UserTrack_3545_Me    158  6.04e-07 AAAACTCAGG AAAATACGAAAATAAA CCCACAT   
dm6_ct_UserTrack_3545_Me     97  6.82e-07 TGCACTGAAT TAAAAAAAAAAAGAAT ATAAGTTTAC
dm6_ct_UserTrack_3545_Me      2  1.02e-06          T TAAAAAAAAAAACCCA GCCAGGTCAA
dm6_ct_UserTrack_3545_Me    129  1.02e-06 TAGCTATGGC CAAAAATGTAAAGAAA TTAACGTTGG
dm6_ct_UserTrack_3545_Me     57  1.29e-06 TACCAGCTCT AAAAAAACAAAGCAAA ACCAAAATCG
dm6_ct_UserTrack_3545_Me    210  1.29e-06 AATAAAATCC AAAAAATAAAAAGGAA AAT       
dm6_ct_UserTrack_3545_Me     13  1.46e-06 GATGTTGACT CAAACATAAAAATATA TGTATTCATA
dm6_ct_UserTrack_3545_Me    129  1.46e-06 CGTGGCCCCG TAAAAACAACAACAAA CAACCG    
dm6_ct_UserTrack_3545_Me     54  1.65e-06 GGCGGAAGCC AAAACACAAACACGAA ATATTTCGGC
dm6_ct_UserTrack_3545_Me     33  1.65e-06 AGCCGTGAGA AAAAAATAAACACGAA GAACGCACCA
dm6_ct_UserTrack_3545_Me    123  1.86e-06 TTGAGCACAT AAAAAACGTAAACAAT TCATTGTAAA
dm6_ct_UserTrack_3545_Me    122  1.86e-06 ATATCGTGCT CAAAAACAAAAACATG TGAGAACCTC
dm6_ct_UserTrack_3545_Me    136  1.86e-06 CGAGTTCGTC CAAATAAAAAAAGAAT TATA      
dm6_ct_UserTrack_3545_Me     96  2.08e-06 AGGAAGCAGC CGAAAAAGAACAAAAA CCTGCAGCAT
dm6_ct_UserTrack_3545_Me    106  2.08e-06 AACAACAGAC AACAAATAAAAACAAA CGAAAAACAA
dm6_ct_UserTrack_3545_Me     87  2.33e-06 TACGACTGCG AAAAATAATAAATAAA ACTACAGTGA
dm6_ct_UserTrack_3545_Me    128  2.33e-06 GTGCACTCCA CAAGCACGAAAAGAAA ATAACTACTG
dm6_ct_UserTrack_3545_Me    115  2.33e-06 GCGGTAACGT AAAACACAACAAAAAA TCTAGTAACA
dm6_ct_UserTrack_3545_Me     17  2.61e-06 CGAACGCATA CGAACACGAACACAAA CACGAACGAG
dm6_ct_UserTrack_3545_Me    111  3.29e-06 AGTTAAGCAG GAAAAATGTAAACAAA CGAAATAATT
dm6_ct_UserTrack_3545_Me      3  3.66e-06         CA AAAATAAATAACCAAA TACGGTGCAT
dm6_ct_UserTrack_3545_Me     55  3.66e-06 TAGCGCCTCT CAAAACAACAAAAAAA CAGCGGCAGT
dm6_ct_UserTrack_3545_Me    128  4.09e-06 GTGTAGTGGC AAAATAAATAAATACA GATGTGAGTA
dm6_ct_UserTrack_3545_Me    112  4.56e-06 GCACGCGAAT TAAACAGAAACACAAA TTATATTTTT
dm6_ct_UserTrack_3545_Me     48  5.63e-06 ATCCAACCAT AAAACCTGAAAACCAA AATCCGCTGC
dm6_ct_UserTrack_3545_Me     15  5.63e-06 AAAGCGTACA TAAACATATACATAAA CATTATATGT
dm6_ct_UserTrack_3545_Me     55  6.24e-06 GTTGACCGGG AAAAAATCAAAAGAAG CCAGCAATTG
dm6_ct_UserTrack_3545_Me      4  6.24e-06        GAA TAAACACATAAATCAA CATTTTTGCA
dm6_ct_UserTrack_3545_Me    128  6.93e-06 ACACAGAAGT AGAAAATGTAAATAAA AGCACAATTA
dm6_ct_UserTrack_3545_Me    138  7.67e-06 CCTAGTTTTG TAAAAAAAAAAACCCG AC        
dm6_ct_UserTrack_3545_Me     80  7.67e-06 CTCTCAGTTC AAAAAAACCAAACCAA CTGCTAACAA
dm6_ct_UserTrack_3545_Me    150  7.67e-06 ATTTAATTTA AAAAAACAAACAGCCA AGATGGGTAA
dm6_ct_UserTrack_3545_Me     36  7.67e-06 GGAGAACGGT TAAAATTGAAAATAAA TGGACGACGG
dm6_ct_UserTrack_3545_Me      7  7.67e-06     GGTTCA CAAACATAAATACAAT ACAGTAACAA
dm6_ct_UserTrack_3545_Me     95  9.32e-06 CAACCTCTGG CAAAAAACTAAAAATA TGCCATAAAA
dm6_ct_UserTrack_3545_Me    145  9.32e-06 AATTTATTTG CAAACAAAAATCGAAA CACGGGAGCT
dm6_ct_UserTrack_3545_Me    134  9.32e-06 AGTTGCAAAT CAAACACGAAAGCATA A         
dm6_ct_UserTrack_3545_Me    135  9.32e-06 TATTTGTCAT AAAATAAATAAGAAAA           
dm6_ct_UserTrack_3545_Me    136  1.03e-05 AATGGAAATT AAAGTACGTAAACAAA TTATTTGCGA
dm6_ct_UserTrack_3545_Me    133  1.14e-05 TCGCGCTTTG AAAGAAAAAAAAAACG CT        
dm6_ct_UserTrack_3545_Me     69  1.14e-05 GACGAAACCG AAAATCAGAAACCAAA CGGACCACTA
dm6_ct_UserTrack_3545_Me     98  1.14e-05 TCTCTCTAGT CAAAACAACACATAAA TGAGGCGATT
dm6_ct_UserTrack_3545_Me    101  1.14e-05 AATGTCGGGT AAAAACAGAAAACGCA CGGCCAGCAG
dm6_ct_UserTrack_3545_Me    121  1.14e-05 TTTTATCCGA CAAACAAAAAAACGCT GAAAAACAAA
dm6_ct_UserTrack_3545_Me     16  1.25e-05 CCCTGTTCGA AAAAGAAGAAAGAAAA CCGGACCGAC
dm6_ct_UserTrack_3545_Me     57  1.37e-05 CACCTTCGTG AGAAAACGTAAACAAT TTAAGAAAAC
dm6_ct_UserTrack_3545_Me      2  1.50e-05          A CAAACACGTACATACA TATTAGCCCG
dm6_ct_UserTrack_3545_Me    130  1.65e-05 ATGTCCAATA AAAGTAAGAAAAACAA GAGACGTAT 
dm6_ct_UserTrack_3545_Me      4  1.80e-05        CAA GAAGAAACAAAATAAA GCAGCCAAGC
dm6_ct_UserTrack_3545_Me      5  1.80e-05       GAGT AAAGCAAAAACCGAAA CAGCAACGGT
dm6_ct_UserTrack_3545_Me     81  1.80e-05 CTTTCTTTAT TAAAATAAAAAACACG ACGTCAACTT
dm6_ct_UserTrack_3545_Me    143  1.97e-05 AAATTTTGTG TAAACTAAAAACAAAA AGCGGAAGTT
dm6_ct_UserTrack_3545_Me    136  1.97e-05 AGACAAACTC TAAAAATGAACGGAAA GTATGTAGTT
dm6_ct_UserTrack_3545_Me     31  2.35e-05 TCGCCTAACG CGAAAACAAACGGAAA AAAATGACCA
dm6_ct_UserTrack_3545_Me     16  2.35e-05 AGCAACGACC CAAAAACAATAATAAG GGTAAACAAT
dm6_ct_UserTrack_3545_Me     88  2.57e-05 GGCAAAGTGA CAAGCAAAAATACGAA AATGGTTCTG
dm6_ct_UserTrack_3545_Me     67  2.57e-05 ACTAAAGTCG CAAACAACAATAACAA TGGACCGGCG
dm6_ct_UserTrack_3545_Me      7  2.80e-05     TTATTT CGAATAAATAAAAACA GCTGTGTATC
dm6_ct_UserTrack_3545_Me     52  3.06e-05 CGCTAGGAAG GAAAACAAAACAAACA CTTTTTTACT
dm6_ct_UserTrack_3545_Me    140  3.06e-05 ATATTTCGAT TAAACATAAATAAATA AGCGTAATT 
dm6_ct_UserTrack_3545_Me      1  3.33e-05          . AAAGCAAATAAATAGA AATAATAAAC
dm6_ct_UserTrack_3545_Me     91  3.62e-05 GCGCGAGACG AAAAGAAGAAAAGCAG ACGCCGCAGA
dm6_ct_UserTrack_3545_Me    124  3.62e-05 GAACACGCGG AAAACCAGAAAATATT CTAAAGCCAA
dm6_ct_UserTrack_3545_Me     62  3.93e-05 GCCCCGTGCG TACACAAAAAAACAGA GTTGACGTGG
dm6_ct_UserTrack_3545_Me     49  4.26e-05 AACCAGCATC CAAAACCGAATCCAAA ACTCCGGCTC
dm6_ct_UserTrack_3545_Me      7  4.26e-05     GGTTAT CGAAAATCACAACAAA GACGATTGAA
dm6_ct_UserTrack_3545_Me    116  4.62e-05 CCTTCAGTAC AAAATACGCAAAAAAT TTTCTTTTTC
dm6_ct_UserTrack_3545_Me    107  4.62e-05 GATTGAAGTT GAAAAATGAAACCAAT TGATGAATGG
dm6_ct_UserTrack_3545_Me    124  5.00e-05 AAGAGCCTGC TAAAGCAAAAAAGAAG TCACCATGTC
dm6_ct_UserTrack_3545_Me     92  5.42e-05 CACTCCGAGC AAAACAAAATAATCCA CGTAAAAAAC
dm6_ct_UserTrack_3545_Me    117  5.86e-05 CAACTTCGTA TAAAAATGTAAAACTA ACTTATATTA
dm6_ct_UserTrack_3545_Me    102  5.86e-05 TGGTCATAGG CAATAAGAAAAAAAAA CTCCACGGCA
--------------------------------------------------------------------------------

--------------------------------------------------------------------------------
	Motif 4 block diagrams
--------------------------------------------------------------------------------
SEQUENCE NAME            POSITION P-VALUE  MOTIF DIAGRAM
-------------            ----------------  -------------
dm6_ct_UserTrack_3545_Me            6e-09  121_[+4]_16
dm6_ct_UserTrack_3545_Me            6e-09  134_[+4]
dm6_ct_UserTrack_3545_Me          1.4e-08  122_[+4]_14
dm6_ct_UserTrack_3545_Me          3.2e-08  130_[+4]_4
dm6_ct_UserTrack_3545_Me          1.9e-07  60_[+4]_74
dm6_ct_UserTrack_3545_Me          2.6e-07  134_[+4]_78
dm6_ct_UserTrack_3545_Me            3e-07  131_[+4]_3
dm6_ct_UserTrack_3545_Me          3.5e-07  33_[+4]_101
dm6_ct_UserTrack_3545_Me          3.5e-07  230_[+4]_10
dm6_ct_UserTrack_3545_Me            4e-07  130_[+4]_4
dm6_ct_UserTrack_3545_Me          4.6e-07  42_[+4]_126
dm6_ct_UserTrack_3545_Me          4.6e-07  154_[+4]_106
dm6_ct_UserTrack_3545_Me          4.6e-07  122_[+4]_12
dm6_ct_UserTrack_3545_Me          4.6e-07  108_[+4]_26
dm6_ct_UserTrack_3545_Me          5.3e-07  137_[+4]_33
dm6_ct_UserTrack_3545_Me            6e-07  120_[+4]_17
dm6_ct_UserTrack_3545_Me            6e-07  157_[+4]_7
dm6_ct_UserTrack_3545_Me          6.8e-07  96_[+4]_38
dm6_ct_UserTrack_3545_Me            1e-06  1_[+4]_133
dm6_ct_UserTrack_3545_Me            1e-06  128_[+4]_16
dm6_ct_UserTrack_3545_Me          1.3e-06  56_[+4]_78
dm6_ct_UserTrack_3545_Me          1.3e-06  209_[+4]_3
dm6_ct_UserTrack_3545_Me          1.5e-06  12_[+4]_122
dm6_ct_UserTrack_3545_Me          1.5e-06  128_[+4]_6
dm6_ct_UserTrack_3545_Me          1.7e-06  53_[+4]_81
dm6_ct_UserTrack_3545_Me          1.7e-06  32_[+4]_208
dm6_ct_UserTrack_3545_Me          1.9e-06  122_[+4]_36
dm6_ct_UserTrack_3545_Me          1.9e-06  121_[+4]_13
dm6_ct_UserTrack_3545_Me          1.9e-06  135_[+4]_4
dm6_ct_UserTrack_3545_Me          2.1e-06  95_[+4]_40
dm6_ct_UserTrack_3545_Me          2.1e-06  105_[+4]_29
dm6_ct_UserTrack_3545_Me          2.3e-06  86_[+4]_48
dm6_ct_UserTrack_3545_Me          2.3e-06  127_[+4]_81
dm6_ct_UserTrack_3545_Me          2.3e-06  114_[+4]_39
dm6_ct_UserTrack_3545_Me          2.6e-06  16_[+4]_118
dm6_ct_UserTrack_3545_Me          3.3e-06  110_[+4]_24
dm6_ct_UserTrack_3545_Me          3.7e-06  2_[+4]_132
dm6_ct_UserTrack_3545_Me          3.7e-06  54_[+4]_121
dm6_ct_UserTrack_3545_Me          4.1e-06  127_[+4]_36
dm6_ct_UserTrack_3545_Me          4.6e-06  111_[+4]_23
dm6_ct_UserTrack_3545_Me          5.6e-06  47_[+4]_88
dm6_ct_UserTrack_3545_Me          5.6e-06  14_[+4]_148
dm6_ct_UserTrack_3545_Me          6.2e-06  54_[+4]_80
dm6_ct_UserTrack_3545_Me          6.2e-06  3_[+4]_151
dm6_ct_UserTrack_3545_Me          6.9e-06  127_[+4]_15
dm6_ct_UserTrack_3545_Me          7.7e-06  137_[+4]_2
dm6_ct_UserTrack_3545_Me          7.7e-06  79_[+4]_55
dm6_ct_UserTrack_3545_Me          7.7e-06  149_[+4]_25
dm6_ct_UserTrack_3545_Me          7.7e-06  35_[+4]_103
dm6_ct_UserTrack_3545_Me          7.7e-06  6_[+4]_128
dm6_ct_UserTrack_3545_Me          9.3e-06  94_[+4]_75
dm6_ct_UserTrack_3545_Me          9.3e-06  144_[+4]_60
dm6_ct_UserTrack_3545_Me          9.3e-06  133_[+4]_1
dm6_ct_UserTrack_3545_Me          9.3e-06  134_[+4]
dm6_ct_UserTrack_3545_Me            1e-05  135_[+4]_14
dm6_ct_UserTrack_3545_Me          1.1e-05  132_[+4]_2
dm6_ct_UserTrack_3545_Me          1.1e-05  68_[+4]_66
dm6_ct_UserTrack_3545_Me          1.1e-05  97_[+4]_37
dm6_ct_UserTrack_3545_Me          1.1e-05  100_[+4]_40
dm6_ct_UserTrack_3545_Me          1.1e-05  120_[+4]_58
dm6_ct_UserTrack_3545_Me          1.2e-05  15_[+4]_119
dm6_ct_UserTrack_3545_Me          1.4e-05  56_[+4]_78
dm6_ct_UserTrack_3545_Me          1.5e-05  1_[+4]_133
dm6_ct_UserTrack_3545_Me          1.6e-05  129_[+4]_9
dm6_ct_UserTrack_3545_Me          1.8e-05  3_[+4]_131
dm6_ct_UserTrack_3545_Me          1.8e-05  4_[+4]_130
dm6_ct_UserTrack_3545_Me          1.8e-05  80_[+4]_58
dm6_ct_UserTrack_3545_Me            2e-05  142_[+4]_13
dm6_ct_UserTrack_3545_Me            2e-05  135_[+4]_50
dm6_ct_UserTrack_3545_Me          2.4e-05  30_[+4]_104
dm6_ct_UserTrack_3545_Me          2.4e-05  15_[+4]_119
dm6_ct_UserTrack_3545_Me          2.6e-05  87_[+4]_73
dm6_ct_UserTrack_3545_Me          2.6e-05  66_[+4]_74
dm6_ct_UserTrack_3545_Me          2.8e-05  6_[+4]_128
dm6_ct_UserTrack_3545_Me          3.1e-05  51_[+4]_91
dm6_ct_UserTrack_3545_Me          3.1e-05  139_[+4]_9
dm6_ct_UserTrack_3545_Me          3.3e-05  [+4]_176
dm6_ct_UserTrack_3545_Me          3.6e-05  90_[+4]_44
dm6_ct_UserTrack_3545_Me          3.6e-05  123_[+4]_11
dm6_ct_UserTrack_3545_Me          3.9e-05  61_[+4]_73
dm6_ct_UserTrack_3545_Me          4.3e-05  48_[+4]_86
dm6_ct_UserTrack_3545_Me          4.3e-05  6_[+4]_128
dm6_ct_UserTrack_3545_Me          4.6e-05  115_[+4]_80
dm6_ct_UserTrack_3545_Me          4.6e-05  106_[+4]_28
dm6_ct_UserTrack_3545_Me            5e-05  123_[+4]_14
dm6_ct_UserTrack_3545_Me          5.4e-05  91_[+4]_43
dm6_ct_UserTrack_3545_Me          5.9e-05  116_[+4]_18
dm6_ct_UserTrack_3545_Me          5.9e-05  101_[+4]_60
--------------------------------------------------------------------------------

--------------------------------------------------------------------------------
	Motif 4 in BLOCKS format
--------------------------------------------------------------------------------
BL   MOTIF 4 width=16 seqs=88
dm6_ct_UserTrack_3545_Me (  122) AAAAAAAAAAAAAAAA  1 
dm6_ct_UserTrack_3545_Me (  135) TAAAAAAAAAAACAAA  1 
dm6_ct_UserTrack_3545_Me (  123) CAAAAAAAAACACAAA  1 
dm6_ct_UserTrack_3545_Me (  131) AAAAAAAAAAAACCAA  1 
dm6_ct_UserTrack_3545_Me (   61) CAAAAAAAAAAAAAAG  1 
dm6_ct_UserTrack_3545_Me (  135) AAAAAACACAAACAAA  1 
dm6_ct_UserTrack_3545_Me (  132) AGAAAAAAAACACAAA  1 
dm6_ct_UserTrack_3545_Me (   34) CAAAAAAAAACACATA  1 
dm6_ct_UserTrack_3545_Me (  231) CAAACCAAAAAATAAA  1 
dm6_ct_UserTrack_3545_Me (  131) AAAACAAAAAAACAGA  1 
dm6_ct_UserTrack_3545_Me (   43) CAAACAAAACAACAAA  1 
dm6_ct_UserTrack_3545_Me (  155) CAAACAAAAAAAGATA  1 
dm6_ct_UserTrack_3545_Me (  123) AGAAAAAGAAAATAAA  1 
dm6_ct_UserTrack_3545_Me (  109) AAAAATAAAAAATAAA  1 
dm6_ct_UserTrack_3545_Me (  138) CAAAAACAAAAAAAAT  1 
dm6_ct_UserTrack_3545_Me (  121) AAAAAACCAACACAAA  1 
dm6_ct_UserTrack_3545_Me (  158) AAAATACGAAAATAAA  1 
dm6_ct_UserTrack_3545_Me (   97) TAAAAAAAAAAAGAAT  1 
dm6_ct_UserTrack_3545_Me (    2) TAAAAAAAAAAACCCA  1 
dm6_ct_UserTrack_3545_Me (  129) CAAAAATGTAAAGAAA  1 
dm6_ct_UserTrack_3545_Me (   57) AAAAAAACAAAGCAAA  1 
dm6_ct_UserTrack_3545_Me (  210) AAAAAATAAAAAGGAA  1 
dm6_ct_UserTrack_3545_Me (   13) CAAACATAAAAATATA  1 
dm6_ct_UserTrack_3545_Me (  129) TAAAAACAACAACAAA  1 
dm6_ct_UserTrack_3545_Me (   54) AAAACACAAACACGAA  1 
dm6_ct_UserTrack_3545_Me (   33) AAAAAATAAACACGAA  1 
dm6_ct_UserTrack_3545_Me (  123) AAAAAACGTAAACAAT  1 
dm6_ct_UserTrack_3545_Me (  122) CAAAAACAAAAACATG  1 
dm6_ct_UserTrack_3545_Me (  136) CAAATAAAAAAAGAAT  1 
dm6_ct_UserTrack_3545_Me (   96) CGAAAAAGAACAAAAA  1 
dm6_ct_UserTrack_3545_Me (  106) AACAAATAAAAACAAA  1 
dm6_ct_UserTrack_3545_Me (   87) AAAAATAATAAATAAA  1 
dm6_ct_UserTrack_3545_Me (  128) CAAGCACGAAAAGAAA  1 
dm6_ct_UserTrack_3545_Me (  115) AAAACACAACAAAAAA  1 
dm6_ct_UserTrack_3545_Me (   17) CGAACACGAACACAAA  1 
dm6_ct_UserTrack_3545_Me (  111) GAAAAATGTAAACAAA  1 
dm6_ct_UserTrack_3545_Me (    3) AAAATAAATAACCAAA  1 
dm6_ct_UserTrack_3545_Me (   55) CAAAACAACAAAAAAA  1 
dm6_ct_UserTrack_3545_Me (  128) AAAATAAATAAATACA  1 
dm6_ct_UserTrack_3545_Me (  112) TAAACAGAAACACAAA  1 
dm6_ct_UserTrack_3545_Me (   48) AAAACCTGAAAACCAA  1 
dm6_ct_UserTrack_3545_Me (   15) TAAACATATACATAAA  1 
dm6_ct_UserTrack_3545_Me (   55) AAAAAATCAAAAGAAG  1 
dm6_ct_UserTrack_3545_Me (    4) TAAACACATAAATCAA  1 
dm6_ct_UserTrack_3545_Me (  128) AGAAAATGTAAATAAA  1 
dm6_ct_UserTrack_3545_Me (  138) TAAAAAAAAAAACCCG  1 
dm6_ct_UserTrack_3545_Me (   80) AAAAAAACCAAACCAA  1 
dm6_ct_UserTrack_3545_Me (  150) AAAAAACAAACAGCCA  1 
dm6_ct_UserTrack_3545_Me (   36) TAAAATTGAAAATAAA  1 
dm6_ct_UserTrack_3545_Me (    7) CAAACATAAATACAAT  1 
dm6_ct_UserTrack_3545_Me (   95) CAAAAAACTAAAAATA  1 
dm6_ct_UserTrack_3545_Me (  145) CAAACAAAAATCGAAA  1 
dm6_ct_UserTrack_3545_Me (  134) CAAACACGAAAGCATA  1 
dm6_ct_UserTrack_3545_Me (  135) AAAATAAATAAGAAAA  1 
dm6_ct_UserTrack_3545_Me (  136) AAAGTACGTAAACAAA  1 
dm6_ct_UserTrack_3545_Me (  133) AAAGAAAAAAAAAACG  1 
dm6_ct_UserTrack_3545_Me (   69) AAAATCAGAAACCAAA  1 
dm6_ct_UserTrack_3545_Me (   98) CAAAACAACACATAAA  1 
dm6_ct_UserTrack_3545_Me (  101) AAAAACAGAAAACGCA  1 
dm6_ct_UserTrack_3545_Me (  121) CAAACAAAAAAACGCT  1 
dm6_ct_UserTrack_3545_Me (   16) AAAAGAAGAAAGAAAA  1 
dm6_ct_UserTrack_3545_Me (   57) AGAAAACGTAAACAAT  1 
dm6_ct_UserTrack_3545_Me (    2) CAAACACGTACATACA  1 
dm6_ct_UserTrack_3545_Me (  130) AAAGTAAGAAAAACAA  1 
dm6_ct_UserTrack_3545_Me (    4) GAAGAAACAAAATAAA  1 
dm6_ct_UserTrack_3545_Me (    5) AAAGCAAAAACCGAAA  1 
dm6_ct_UserTrack_3545_Me (   81) TAAAATAAAAAACACG  1 
dm6_ct_UserTrack_3545_Me (  143) TAAACTAAAAACAAAA  1 
dm6_ct_UserTrack_3545_Me (  136) TAAAAATGAACGGAAA  1 
dm6_ct_UserTrack_3545_Me (   31) CGAAAACAAACGGAAA  1 
dm6_ct_UserTrack_3545_Me (   16) CAAAAACAATAATAAG  1 
dm6_ct_UserTrack_3545_Me (   88) CAAGCAAAAATACGAA  1 
dm6_ct_UserTrack_3545_Me (   67) CAAACAACAATAACAA  1 
dm6_ct_UserTrack_3545_Me (    7) CGAATAAATAAAAACA  1 
dm6_ct_UserTrack_3545_Me (   52) GAAAACAAAACAAACA  1 
dm6_ct_UserTrack_3545_Me (  140) TAAACATAAATAAATA  1 
dm6_ct_UserTrack_3545_Me (    1) AAAGCAAATAAATAGA  1 
dm6_ct_UserTrack_3545_Me (   91) AAAAGAAGAAAAGCAG  1 
dm6_ct_UserTrack_3545_Me (  124) AAAACCAGAAAATATT  1 
dm6_ct_UserTrack_3545_Me (   62) TACACAAAAAAACAGA  1 
dm6_ct_UserTrack_3545_Me (   49) CAAAACCGAATCCAAA  1 
dm6_ct_UserTrack_3545_Me (    7) CGAAAATCACAACAAA  1 
dm6_ct_UserTrack_3545_Me (  116) AAAATACGCAAAAAAT  1 
dm6_ct_UserTrack_3545_Me (  107) GAAAAATGAAACCAAT  1 
dm6_ct_UserTrack_3545_Me (  124) TAAAGCAAAAAAGAAG  1 
dm6_ct_UserTrack_3545_Me (   92) AAAACAAAATAATCCA  1 
dm6_ct_UserTrack_3545_Me (  117) TAAAAATGTAAAACTA  1 
dm6_ct_UserTrack_3545_Me (  102) CAATAAGAAAAAAAAA  1 
//

--------------------------------------------------------------------------------

--------------------------------------------------------------------------------
	Motif 4 position-specific scoring matrix
--------------------------------------------------------------------------------
log-odds matrix: alength= 4 w= 16 n= 111569 bayes= 11.8412 E= 7.2e-025 
    69     52   -232    -56 
   175  -1310   -115  -1310 
   187   -338  -1310  -1310 
   175  -1310   -132   -456 
   103     37   -273   -124 
   163   -106  -1310   -224 
   103      1   -332    -47 
   120   -139     38  -1310 
   149   -206  -1310    -47 
   180   -238  -1310   -356 
   147    -30  -1310   -197 
   167   -158   -174  -1310 
   -31     82    -51    -39 
   157    -80   -174  -1310 
   144    -80   -273   -139 
   155  -1310   -115   -124 
--------------------------------------------------------------------------------

--------------------------------------------------------------------------------
	Motif 4 position-specific probability matrix
--------------------------------------------------------------------------------
letter-probability matrix: alength= 4 w= 16 nsites= 88 E= 7.2e-025 
 0.431818  0.340909  0.045455  0.181818 
 0.897727  0.000000  0.102273  0.000000 
 0.977273  0.022727  0.000000  0.000000 
 0.897727  0.000000  0.090909  0.011364 
 0.545455  0.306818  0.034091  0.113636 
 0.829545  0.113636  0.000000  0.056818 
 0.545455  0.238636  0.022727  0.193182 
 0.613636  0.090909  0.295455  0.000000 
 0.750000  0.056818  0.000000  0.193182 
 0.931818  0.045455  0.000000  0.022727 
 0.738636  0.193182  0.000000  0.068182 
 0.852273  0.079545  0.068182  0.000000 
 0.215909  0.420455  0.159091  0.204545 
 0.795455  0.136364  0.068182  0.000000 
 0.727273  0.136364  0.034091  0.102273 
 0.784091  0.000000  0.102273  0.113636 
--------------------------------------------------------------------------------

--------------------------------------------------------------------------------
	Motif 4 regular expression
--------------------------------------------------------------------------------
[AC]AAA[AC]A[AC][AG]AAAA[CAT]AAA
--------------------------------------------------------------------------------


Time 2054.45 secs.

********************************************************************************


********************************************************************************
MOTIF  5 MEME	width =  43  sites =   9  llr = 288  E-value = 7.9e-016
********************************************************************************
--------------------------------------------------------------------------------
	Motif 5 Description
--------------------------------------------------------------------------------
Simplified        A  7:126363:a::28344781a:::7:3123::1::a:::::91
pos.-specific     C  2:7:2::22:1a:1:321:6::9::311:23::9a:3a2a1::
probability       G  :3171:34::::8:21111::::a1112127:2:::4:1:::8
matrix            T  1711171:8:9::1412113:a1:264672:a71::2:7:911

         bits    2.1            *           *          *  * *   
                 1.9          * *        ** *       *  ** * *   
                 1.7          * *        ** *       *  ** * *   
                 1.5          ***        ****       * *** * *** 
Relative         1.3          ****       ****      ** *** * *** 
Entropy          1.1  *   *  *****       ****      ** *** * ****
(46.1 bits)      0.9  * * *  ******    * ****      ** *** * ****
                 0.6 **** ** ******    ********  * ****** ******
                 0.4 **** **********  *********  * *************
                 0.2 ***************************** *************
                 0.0 -------------------------------------------

Multilevel           ATCGATAGTATCGATAAAACATCGATTTTAGTTCCAGCTCTAG
consensus            CG ACAGAC   A ACC  T    TCAGACC G   C C    
sequence                    C      G T            G      T      
                                                  T             
--------------------------------------------------------------------------------

--------------------------------------------------------------------------------
	Motif 5 sites sorted by position p-value
--------------------------------------------------------------------------------
Sequence name             Start   P-value                               Site                  
-------------             ----- ---------            -------------------------------------------
dm6_ct_UserTrack_3545_Me     60  6.33e-18 CAGTAAAAAC ATCGATAGCACCATACAAACATCGATTTTGGTTCCAGCTCTAG ACATTTGTGT
dm6_ct_UserTrack_3545_Me      5  4.58e-16       CGCC AGCGAAAGTATCGAGCCAACATCGATGCGCGTGCCATCGCTAG GAAGGAAAAC
dm6_ct_UserTrack_3545_Me     12  5.03e-16 GTTCTGCAAC ATCGATACTATCGATGTTACATCGTTAATTCTACCACCTCTAG TACTGGCGGC
dm6_ct_UserTrack_3545_Me     61  6.04e-16 TTCAGGAAAC ATCGATAGTATCGATAAGGTATCGGGCTTGGTTCCAGCTCTAA TAGTTCAACG
dm6_ct_UserTrack_3545_Me     19  1.34e-15 TAGTAGAGCA ATTGATGATATCGATCACTTATCGTCTTAAGTTCCATCCCTAG CAGTTGCGGA
dm6_ct_UserTrack_3545_Me     84  2.42e-15 TGAGTAACTC CGCTCTGGCATCGCGATAACATCGATATAACTGCCACCTCTAG CATAATATAT
dm6_ct_UserTrack_3545_Me     52  3.62e-15 GTTGAGTCCA TGAATATATATCGATACAATATCGATTGTACTTCCAGCTCTAG CAAGCATTTA
dm6_ct_UserTrack_3545_Me     30  2.12e-14 CGAACATCGG ATGGCAAATATCGAAAGAACATTGACTGTTGTTCCACCCCCTG CTGACACCAT
dm6_ct_UserTrack_3545_Me     49  2.97e-14 TTCATCGAAA CTCAGTGCTATCAAATAAAAATCGACATTCGTTTCAGCTCTAT TTCAAATCGG
--------------------------------------------------------------------------------

--------------------------------------------------------------------------------
	Motif 5 block diagrams
--------------------------------------------------------------------------------
SEQUENCE NAME            POSITION P-VALUE  MOTIF DIAGRAM
-------------            ----------------  -------------
dm6_ct_UserTrack_3545_Me          6.3e-18  59_[+5]_55
dm6_ct_UserTrack_3545_Me          4.6e-16  4_[+5]_111
dm6_ct_UserTrack_3545_Me            5e-16  11_[+5]_96
dm6_ct_UserTrack_3545_Me            6e-16  60_[+5]_81
dm6_ct_UserTrack_3545_Me          1.3e-15  18_[+5]_93
dm6_ct_UserTrack_3545_Me          2.4e-15  83_[+5]_113
dm6_ct_UserTrack_3545_Me          3.6e-15  51_[+5]_94
dm6_ct_UserTrack_3545_Me          2.1e-14  29_[+5]_104
dm6_ct_UserTrack_3545_Me            3e-14  48_[+5]_59
--------------------------------------------------------------------------------

--------------------------------------------------------------------------------
	Motif 5 in BLOCKS format
--------------------------------------------------------------------------------
BL   MOTIF 5 width=43 seqs=9
dm6_ct_UserTrack_3545_Me (   60) ATCGATAGCACCATACAAACATCGATTTTGGTTCCAGCTCTAG  1 
dm6_ct_UserTrack_3545_Me (    5) AGCGAAAGTATCGAGCCAACATCGATGCGCGTGCCATCGCTAG  1 
dm6_ct_UserTrack_3545_Me (   12) ATCGATACTATCGATGTTACATCGTTAATTCTACCACCTCTAG  1 
dm6_ct_UserTrack_3545_Me (   61) ATCGATAGTATCGATAAGGTATCGGGCTTGGTTCCAGCTCTAA  1 
dm6_ct_UserTrack_3545_Me (   19) ATTGATGATATCGATCACTTATCGTCTTAAGTTCCATCCCTAG  1 
dm6_ct_UserTrack_3545_Me (   84) CGCTCTGGCATCGCGATAACATCGATATAACTGCCACCTCTAG  1 
dm6_ct_UserTrack_3545_Me (   52) TGAATATATATCGATACAATATCGATTGTACTTCCAGCTCTAG  1 
dm6_ct_UserTrack_3545_Me (   30) ATGGCAAATATCGAAAGAACATTGACTGTTGTTCCACCCCCTG  1 
dm6_ct_UserTrack_3545_Me (   49) CTCAGTGCTATCAAATAAAAATCGACATTCGTTTCAGCTCTAT  1 
//

--------------------------------------------------------------------------------

--------------------------------------------------------------------------------
	Motif 5 position-specific scoring matrix
--------------------------------------------------------------------------------
log-odds matrix: alength= 4 w= 43 n= 91373 bayes= 13.4437 E= 7.9e-016 
   132    -10   -982   -127 
  -982   -982     55    131 
  -126    149   -103   -127 
   -27   -982    155   -127 
   105    -10   -103   -127 
    32   -982   -982    131 
   105   -982     55   -127 
    32    -10     97   -982 
  -982    -10   -982    154 
   190   -982   -982   -982 
  -982   -109   -982    173 
  -982    207   -982   -982 
   -27   -982    178   -982 
   154   -109   -982   -127 
    32   -982     -3     73 
    73     49   -103   -127 
    73    -10   -103    -27 
   132   -109   -103   -127 
   154   -982   -103   -127 
  -126    123   -982     31 
   190   -982   -982   -982 
  -982   -982   -982    190 
  -982    190   -982   -127 
  -982   -982    214   -982 
   132   -982   -103    -27 
  -982     49   -103    105 
    32   -109   -103     73 
  -126   -109     -3    105 
   -27   -982   -103    131 
    32    -10     -3    -27 
  -982     49    155   -982 
  -982   -982   -982    190 
  -126   -982     -3    131 
  -982    190   -982   -127 
  -982    207   -982   -982 
   190   -982   -982   -982 
  -982     49     97    -27 
  -982    207   -982   -982 
  -982    -10   -103    131 
  -982    207   -982   -982 
  -982   -109   -982    173 
   173   -982   -982   -127 
  -126   -982    178   -127 
--------------------------------------------------------------------------------

--------------------------------------------------------------------------------
	Motif 5 position-specific probability matrix
--------------------------------------------------------------------------------
letter-probability matrix: alength= 4 w= 43 nsites= 9 E= 7.9e-016 
 0.666667  0.222222  0.000000  0.111111 
 0.000000  0.000000  0.333333  0.666667 
 0.111111  0.666667  0.111111  0.111111 
 0.222222  0.000000  0.666667  0.111111 
 0.555556  0.222222  0.111111  0.111111 
 0.333333  0.000000  0.000000  0.666667 
 0.555556  0.000000  0.333333  0.111111 
 0.333333  0.222222  0.444444  0.000000 
 0.000000  0.222222  0.000000  0.777778 
 1.000000  0.000000  0.000000  0.000000 
 0.000000  0.111111  0.000000  0.888889 
 0.000000  1.000000  0.000000  0.000000 
 0.222222  0.000000  0.777778  0.000000 
 0.777778  0.111111  0.000000  0.111111 
 0.333333  0.000000  0.222222  0.444444 
 0.444444  0.333333  0.111111  0.111111 
 0.444444  0.222222  0.111111  0.222222 
 0.666667  0.111111  0.111111  0.111111 
 0.777778  0.000000  0.111111  0.111111 
 0.111111  0.555556  0.000000  0.333333 
 1.000000  0.000000  0.000000  0.000000 
 0.000000  0.000000  0.000000  1.000000 
 0.000000  0.888889  0.000000  0.111111 
 0.000000  0.000000  1.000000  0.000000 
 0.666667  0.000000  0.111111  0.222222 
 0.000000  0.333333  0.111111  0.555556 
 0.333333  0.111111  0.111111  0.444444 
 0.111111  0.111111  0.222222  0.555556 
 0.222222  0.000000  0.111111  0.666667 
 0.333333  0.222222  0.222222  0.222222 
 0.000000  0.333333  0.666667  0.000000 
 0.000000  0.000000  0.000000  1.000000 
 0.111111  0.000000  0.222222  0.666667 
 0.000000  0.888889  0.000000  0.111111 
 0.000000  1.000000  0.000000  0.000000 
 1.000000  0.000000  0.000000  0.000000 
 0.000000  0.333333  0.444444  0.222222 
 0.000000  1.000000  0.000000  0.000000 
 0.000000  0.222222  0.111111  0.666667 
 0.000000  1.000000  0.000000  0.000000 
 0.000000  0.111111  0.000000  0.888889 
 0.888889  0.000000  0.000000  0.111111 
 0.111111  0.000000  0.777778  0.111111 
--------------------------------------------------------------------------------

--------------------------------------------------------------------------------
	Motif 5 regular expression
--------------------------------------------------------------------------------
[AC][TG]C[GA][AC][TA][AG][GAC][TC]ATC[GA]A[TAG][AC][ACT]AA[CT]ATCG[AT][TC][TA][TG][TA][ACGT][GC]T[TG]CCA[GCT]C[TC]CTAG
--------------------------------------------------------------------------------


Time 2501.07 secs.

********************************************************************************


********************************************************************************
MOTIF  6 MEME	width =  31  sites = 106  llr = 1099  E-value = 1.3e-014
********************************************************************************
--------------------------------------------------------------------------------
	Motif 6 Description
--------------------------------------------------------------------------------
Simplified        A  32:122212232332:523412321355522
pos.-specific     C  2:3:21:11212:11::::::22:2121:1:
probability       G  1233211:113:2241:11:21221211::1
matrix            T  4656366965365438575666456424577

         bits    2.1                                
                 1.9                                
                 1.7                                
                 1.5                                
Relative         1.3        *       *               
Entropy          1.1        *       *               
(15.0 bits)      0.9        *       **  *        ***
                 0.6  * *  **   *   *** *        ***
                 0.4  *** ****  **  ******* **   ***
                 0.2 **** ***************** ********
                 0.0 -------------------------------

Multilevel           TTTTTTTTTTGTTTGTTTTTTTTTTTAAATT
consensus            AGCGA A AAACAAT A AAG AA ACTT  
sequence               G C     T GG         G  T    
                         G                          
--------------------------------------------------------------------------------

--------------------------------------------------------------------------------
	Motif 6 sites sorted by position p-value
--------------------------------------------------------------------------------
Sequence name             Start   P-value                         Site            
-------------             ----- ---------            -------------------------------
dm6_ct_UserTrack_3545_Me    117  1.95e-09 TTCAGTCAAA AACTGTTTTTGTTTGTTTTTTGAATACAATT TAA       
dm6_ct_UserTrack_3545_Me     15  8.72e-09 AGCAACGCGG TGTGGATTTTATTCGGTTTTTTTTTTCTTTT TCACTGGCAT
dm6_ct_UserTrack_3545_Me     23  8.72e-09 ACCCAACATT AGCTCATTTTGCTTCTTTTTTTTTTACTTTT CAGCACAAAT
dm6_ct_UserTrack_3545_Me    118  2.07e-08 CTTGTTCGGG TTCTGCATTTTATTTTATTATTATTTTTTTT TG        
dm6_ct_UserTrack_3545_Me    115  4.66e-08 GACGAACGCG GTTGCATTACATTATTATTATTATTACTATT AAATTAATTT
dm6_ct_UserTrack_3545_Me    133  6.37e-08 TCGGCTTCAA TTTGTTTTTAATAGTTATTAATTTTTTAACT AGACAACATG
dm6_ct_UserTrack_3545_Me     28  6.37e-08 AAATTCTTGA TTTTTTATTACCGTGTATTTTTATTTTAAAT AAAGTTTTAC
dm6_ct_UserTrack_3545_Me      2  8.64e-08          A TGTTATTTTGGTATTTTTTAGTCACACTTTT TGGTGTAGCC
dm6_ct_UserTrack_3545_Me     60  1.00e-07 GAACGTATGC CTCGGTATATTTTAGTATATTTATGTAGTTT TCAAAAGCGT
dm6_ct_UserTrack_3545_Me    106  1.16e-07 GCTCTAGACA TTTGTGTTTTATTTTTTTTAACCGTGAAATT CATAAGTAAA
dm6_ct_UserTrack_3545_Me      4  1.80e-07        TAG TGTGTTTTGTGTGGTTATTTTTAGCACGTTT CTACCGCACC
dm6_ct_UserTrack_3545_Me     30  2.07e-07 CGCAAAGCCT ATTTCTTTTTTCGACTTTTATTCGAACTTTT TTGCAGCGAT
dm6_ct_UserTrack_3545_Me    137  2.38e-07 TAGGAGTTTT TTGGATTTATGTAGGTTTATTTGGTTTTTAA AACATGTCAC
dm6_ct_UserTrack_3545_Me    109  2.38e-07 AGTTAGGTAA TTTTTTATAAATGTGTTTCTTTCTTACATAT TAAATACATT
dm6_ct_UserTrack_3545_Me    146  2.74e-07 ATGCTTTTAA ATTTAATTTTTTAAGTATTTAGTAAAAAATT TATATAAAT 
dm6_ct_UserTrack_3545_Me      1  2.74e-07          . ATTTCTTTTTTCATGTTTTTCTCTTCTTTTT TTAATGGACT
dm6_ct_UserTrack_3545_Me    120  2.74e-07 TAGAATAACA CACATTTTTAATAATTTTTTTTGTATATTTT           
dm6_ct_UserTrack_3545_Me    103  3.14e-07 TTCTTTAAAC CGTGTTTTTCGTGCATTAAATATTTTATTTT ATATATTTGT
dm6_ct_UserTrack_3545_Me     29  4.70e-07 GAGTTCTCGC TGGGATTTTCACATGTATATGCTTTGAATTG AATGCTTTAT
dm6_ct_UserTrack_3545_Me    121  4.70e-07 CCCTTCGCCA TTCTTTAATTTTTGTTTTGATTGGTGAATTT TGGCAGGGAT
dm6_ct_UserTrack_3545_Me     68  4.70e-07 CATATGGTGG ATTTAATTTTTTGTGTTTATTATATGTGTTG ATGTAGCTGT
dm6_ct_UserTrack_3545_Me    112  6.10e-07 GCAACGCTTT TTCGTTTTTCGCCGTTATAATTATTATAATT AATATTCGCA
dm6_ct_UserTrack_3545_Me     86  6.94e-07 TTATAGCCTG GTTTAATTTTGATTGTAGTTATATTTGATTT ATGCTTATTT
dm6_ct_UserTrack_3545_Me      3  7.88e-07         TT CGGTATTTTTGCTGGTATTTTCGGTTCGAAT GTTTTTGGAA
dm6_ct_UserTrack_3545_Me    124  8.93e-07 AATATGAACT ATGTATATATATTAATTAATATTTTTTAATA GCATTACCTA
dm6_ct_UserTrack_3545_Me     79  1.01e-06 TACATCACTA TTTTGTGAGACTTTGTTTATGTTTTAATTTT TCTGCGGTAA
dm6_ct_UserTrack_3545_Me    112  1.29e-06 ACGTTGTGTG ATTTTTTTCGCTTAGTTTTTTTATCAATTAG GTTTCCAA  
dm6_ct_UserTrack_3545_Me    127  1.29e-06 ACTCTTCCTT TTGTCTATTAATGATTTGTTTGAGAAATATT           
dm6_ct_UserTrack_3545_Me    129  1.29e-06 CTCTACTGCA TATTATTTTGTTTTCTTTTAACGTTAACATT TCATTTAAAT
dm6_ct_UserTrack_3545_Me     95  1.85e-06 GCGTGACTGA ATTTTCGTGAGTTTGTATTTGTGTACATTTT GTAATTTGGG
dm6_ct_UserTrack_3545_Me    106  1.85e-06 GGAGAGCGGA CTTTTTTTAAAATTTTTTATTCATTGGTATA CTGACGTGTT
dm6_ct_UserTrack_3545_Me     47  1.85e-06 TTACACCGCC TACTCTTCTTCTTATTTTTTGTTTTGCCATT CACCACGAAC
dm6_ct_UserTrack_3545_Me    119  2.08e-06 GAAAATGGCG ATGTCTTTTCGTTTCTTTTTTCAGTCGCTTT ACACAACACT
dm6_ct_UserTrack_3545_Me    112  2.08e-06 GGTTGTGGGA GTTGATGTTTTCTTATTTTATTGACAACTTT GAATATTA  
dm6_ct_UserTrack_3545_Me     10  2.08e-06  GTGGTATAC TTTGGTATATATAAGTATGAGCTGGTATTTT CGAGCCTCGA
dm6_ct_UserTrack_3545_Me    108  2.33e-06 GAGCTGAAGA TTGGCGTTCGGAGATTATTATTATTATTATT ATGTGTTTGC
dm6_ct_UserTrack_3545_Me    102  2.61e-06 TGATTTCTCT ATTTTTGTGAATTCGGTAAATTATCAAAATT AAAGATTGGA
dm6_ct_UserTrack_3545_Me    103  2.61e-06 AGATGAATGA CGGTAAGTTGTTTTTGTTTATTTTCGCATTT GGGAATAGAT
dm6_ct_UserTrack_3545_Me    138  2.92e-06 CTCACGGGCC GTGTTTGTTTTAAGTTAAAATTAGTAAATTA CCCAATGCAA
dm6_ct_UserTrack_3545_Me    119  2.92e-06 CCAAATTTGT CGGGATTTTCGTAAGGATTTGCAAGTATATT ATTGGTGCTG
dm6_ct_UserTrack_3545_Me     84  2.92e-06 TTAAATTTTG TTCGGCTTGTTTGTTTATATGGCTTTAGTTT TTTGATAAAT
dm6_ct_UserTrack_3545_Me    122  2.92e-06 TGTGATGTGC ATTTGTTTTTGTTAATAAGAATTGTCCGATT AAACATTTAG
dm6_ct_UserTrack_3545_Me     25  3.27e-06 TTTAAAGAAA ATTTGTTTTCATGGATTTTAATGACGTTATA AAAGTTATCG
dm6_ct_UserTrack_3545_Me    107  3.65e-06 GTGCAAACTG GTCGTTTTCGTTTCTTAATTTCGGTTAAATT TAGTGATAAT
dm6_ct_UserTrack_3545_Me    107  3.65e-06 TTGAGGATAG ATCGCTATTTTTTAGGAGTAAATTTAAATTG TAAGCGAACC
dm6_ct_UserTrack_3545_Me    201  3.65e-06 TAAGTTGTCT AGTGCTATATATATATATATTCAAGTAAAAT TGTTTTAAAT
dm6_ct_UserTrack_3545_Me     33  3.65e-06 GACTTGCCAA CTCTCGATTAAAAAGTATATTTAAGAATATT CCGTGAGCGG
dm6_ct_UserTrack_3545_Me     36  3.65e-06 GATTGAAACC TTGGGTGTACATATATAGTTGTAACTATTTT CGAGGATTTA
dm6_ct_UserTrack_3545_Me     37  4.07e-06 CAATCTGTGT TGTTCAGAATATAAGTTATATTTATAATATT AAGCAGGCAG
dm6_ct_UserTrack_3545_Me    124  4.07e-06 TCTATTATTG TTTTCTTTTTGTTAAGAGTTTGATTGAATCG GATTGGATAG
dm6_ct_UserTrack_3545_Me     73  4.07e-06 CACACTGCCG TTGAGATTGTTTTGATTTTTGTTAAAAAATG AGCAATATTT
dm6_ct_UserTrack_3545_Me     86  5.05e-06 TTGTATTGAT TGTGTTTTGGTCGAATAAGTTTATTGCATTT GCGAAAAGTG
dm6_ct_UserTrack_3545_Me    115  5.62e-06 ATCGTCGTTA CACTTCATTTGATAGTAAAATCAGTGAATTT AATTT     
dm6_ct_UserTrack_3545_Me     39  6.24e-06 ACGTACAAGT CGCGCATTTGGCACTGATTTTTATTAAAATG TAATTCAGTT
dm6_ct_UserTrack_3545_Me      3  6.24e-06         GA TTCTGTGCTTTAATGGTATATTTTTAAAATG ATCATATGAT
dm6_ct_UserTrack_3545_Me    111  6.24e-06 CGTGACGGTT TGTAAAATTAAATTGTATAATTGTTGTATTA AAACACTAG 
dm6_ct_UserTrack_3545_Me    104  6.92e-06 GAAGAGGATG ATGTACTTGTACTTATATATTTTTTGTGACT AAAAATTAAA
dm6_ct_UserTrack_3545_Me    140  7.67e-06 TGTTGAAATT GTTTTCTTTTATTTGGATCAGATTTAATTTA GTTAATTCAG
dm6_ct_UserTrack_3545_Me     48  7.67e-06 GGCTTTGAGC AGCGTTTTAGAATCGTATTTGAATTTTTATA AACGCTCGAG
dm6_ct_UserTrack_3545_Me     11  7.67e-06 GTTTTGGGGC AGCGTTATAGGTTGGTATTTTTCGTTGATAA GATTAAACAA
dm6_ct_UserTrack_3545_Me    102  7.67e-06 CAACTGTGGG TAGGTTTTTAATGGGTAATATAGATCATAAT ATAGATATTC
dm6_ct_UserTrack_3545_Me    116  7.67e-06 GCAGCGAAAA ATATTCTTAAGATAGTTTTTAAGTTTAAATT AATTTTAC  
dm6_ct_UserTrack_3545_Me    111  7.67e-06 GATTTCGAAT ATGTCTTTTAATTGAAATAAAGTTTTTTTTT GTGGAAAGTG
dm6_ct_UserTrack_3545_Me     93  8.49e-06 GAAGATAGTT CTGGAATTTCGTAGTTTTCATTAATAATAAA AGCAGATTTA
dm6_ct_UserTrack_3545_Me    152  9.39e-06 CTGGGGTAAG AGTTGTATCCTTTTTTTTTATTTCTTAAACT TTGAAGCCTA
dm6_ct_UserTrack_3545_Me     57  1.04e-05 AGCAAAGCGC TTTTTAGTTTTCAATTTTATTGTGGTTCTTT CTGTCTTTCT
dm6_ct_UserTrack_3545_Me    111  1.04e-05 GAAAAACGTT TTTGGTATTGAAATTTAGATATTTCCCAATT TGTTGCGTG 
dm6_ct_UserTrack_3545_Me    128  1.26e-05 AACGAGGCGA ATTTTATCATTTAATTTTATTTTGACCAAAT TACGAGCG  
dm6_ct_UserTrack_3545_Me      5  1.26e-05       TCGA GTGTGTTTTTTCGCCTTTTTGTTTTGCGTCT GCCTCTGTTT
dm6_ct_UserTrack_3545_Me      8  1.26e-05    TTAAAAT TACTGCTTATGCAGTTTGTTGTTGTTTTTTA GTACGTTAAA
dm6_ct_UserTrack_3545_Me     45  1.26e-05 CACAGAGCCA TGCATTTATTGTTTATATATTCCGCCAAATT TTATCAATTG
dm6_ct_UserTrack_3545_Me    105  1.39e-05 GCTAGTTGTT TAGTGTTTTTGCGCATTGTTTAAACAAAAAT GCATTTATCA
dm6_ct_UserTrack_3545_Me     73  1.39e-05 GCAAAATGCT CTTGTGTTGTTTGTGTTTGTGATTGTAAATA AAGGCCAAAC
dm6_ct_UserTrack_3545_Me     26  1.39e-05 AGCGTGGGCG GTTGCCTTACGTTGTTTGCTTTTTCGCATTT CATGCTCATT
dm6_ct_UserTrack_3545_Me    113  1.53e-05 TCGTGTAATT TTGAACTCTAATTAATAATTATTATAATTTT ATACATTT  
dm6_ct_UserTrack_3545_Me    119  1.68e-05 CGTTGCCTCT CTCTGCGTTTTTGTGTTTTTGCCACCAAATA GCAATAT   
dm6_ct_UserTrack_3545_Me    136  1.68e-05 ACCGGCGGAG AGCTTATCTCTTTTGTTTTTATAAGGCATTG CGATGGAGCA
dm6_ct_UserTrack_3545_Me     43  1.68e-05 TAAAATACTA ATTTATTTCAACAGCTTGGATATTTTTATTT GAACAGAAAT
dm6_ct_UserTrack_3545_Me     85  1.68e-05 CAGTGTGGAA TTAGAAGTGTGAAGTTTTATATATTAATATT AGTAGCTTTG
dm6_ct_UserTrack_3545_Me    128  1.68e-05 TGTCTGAAAA TTGTTATTTCTCTTGGAAAATCCATACAAAT TTGACCAGCG
dm6_ct_UserTrack_3545_Me    111  1.84e-05 CAGTTTGCTT TAGTTTAAATACGTTTTTATTACTTTAAATA CACTTAAGT 
dm6_ct_UserTrack_3545_Me    142  2.02e-05 GCGGCGATTT TTATTCATTTACTACTTTAATAATCAATTTT AGTGAATTGA
dm6_ct_UserTrack_3545_Me     90  2.02e-05 CATCAACGTG CTCTCTTTCATTATATTACTTTTTATCAATG CGCAGGAAAA
dm6_ct_UserTrack_3545_Me     84  2.02e-05 TCAGTATGAT ATTGAGTTCTGTGTAGTTAAGTCGGAATATT TCGTATAGTT
dm6_ct_UserTrack_3545_Me    111  2.02e-05 CGCGGCCGCG TGCGGATTTCGTTCGTTAATTTCTTCATTCG CCGCCGAGA 
dm6_ct_UserTrack_3545_Me    109  2.02e-05 CGTGTTTTGT TACTGAATCAGATAGTATTATTGAATCTTTT GAAATGGCGG
dm6_ct_UserTrack_3545_Me     32  2.02e-05 GCGCATTCAG CTGACTTTAGGTTGATTTGAGCCGTGTATTT TTTAGTCCGT
dm6_ct_UserTrack_3545_Me     47  2.21e-05 TAGTGTGTGT GTGTGTGTGCGTGTGTATATTTGGAAAATAA TTTGTGGCTG
dm6_ct_UserTrack_3545_Me    104  2.21e-05 AGTTGCAACT CACTACTTTTCTGAATTTAATTTATTTTAAG CGTTGCACAG
dm6_ct_UserTrack_3545_Me    143  2.42e-05 GAATTAAAAC CTTAGTTTTCCTTGCTAATATAGTTGAATTG AAGAATATAT
dm6_ct_UserTrack_3545_Me    120  2.65e-05 CGCGTCGTGG AATTATTTAAATTAGTTAAAGCTAAGCAAAT ATGCTCGACT
dm6_ct_UserTrack_3545_Me      9  2.65e-05   AACTGGAT TTTATTTTAATAAGTGTGTATTCTATTTTTT TGTCATATTT
dm6_ct_UserTrack_3545_Me     26  2.65e-05 CTCAATCTTT GATGCTACTTACTTTTATTTTTGTGATGATT TCGTATACCG
dm6_ct_UserTrack_3545_Me     64  2.90e-05 GCAACACGCG CATTTTGTTGTTGGGTTTTTCAAAAAATATT CACCAGCTGT
dm6_ct_UserTrack_3545_Me    127  2.90e-05 CCGCCTTCGG CGTTCTTTCTGCTCAGTTTTTTTTCTCCAAT TAAAAAAACC
dm6_ct_UserTrack_3545_Me    124  3.16e-05 TAGGTTTATC AATTTAATTTAAGTGTTAAAGTAGTTCTAAA GTGTTTTTTA
dm6_ct_UserTrack_3545_Me    116  3.16e-05 TGAAGTCGCT TGGTAATTAAATTGTAAGTAGTATTTAAATA ATATGT    
dm6_ct_UserTrack_3545_Me     29  3.45e-05 TATTTCGATC ATCGATGTTCGTACTGTAATTCGATAAATAT CACAGCCACA
dm6_ct_UserTrack_3545_Me    117  3.75e-05 AACAATCCAA AATTCTATGGCTATGTTTGTTTTGTTAAACA TATTCGGCCC
dm6_ct_UserTrack_3545_Me     30  3.75e-05 TGAGAGAGCG AGTACGTTTCGTGGTATTTTTTAGTACGATT CGCGGCGGTG
dm6_ct_UserTrack_3545_Me      1  4.09e-05          . CGGTATTTTCTAGATTATATGGATTTCCTCT CTGCCAAGAG
dm6_ct_UserTrack_3545_Me    117  4.44e-05 GGTTCTGGAG AGTACTATGATATGGTAAATTATTGTTTTTT GAGCAATACG
dm6_ct_UserTrack_3545_Me     88  4.83e-05 TGTGCGATAT CTGACGTTTAATAAGTAGTATTTTGTGATAT GTTGCGAATG
dm6_ct_UserTrack_3545_Me    104  4.83e-05 GATCTACGTA ATGGATAAATGTATTTATATGGCACTTAATT AAATGTTGTG
dm6_ct_UserTrack_3545_Me     36  6.16e-05 AATAAGGGTA AACAATACAATTTTGTAGAATTTGTAGAATT GCCAAATATA
dm6_ct_UserTrack_3545_Me     64  1.05e-04 CAACACTGGA ATCATTACTTTCATATTTTTGACTTGACTTG AATTAGCATC
--------------------------------------------------------------------------------

--------------------------------------------------------------------------------
	Motif 6 block diagrams
--------------------------------------------------------------------------------
SEQUENCE NAME            POSITION P-VALUE  MOTIF DIAGRAM
-------------            ----------------  -------------
dm6_ct_UserTrack_3545_Me            2e-09  116_[+6]_3
dm6_ct_UserTrack_3545_Me          8.7e-09  14_[+6]_105
dm6_ct_UserTrack_3545_Me          8.7e-09  22_[+6]_97
dm6_ct_UserTrack_3545_Me          2.1e-08  117_[+6]_2
dm6_ct_UserTrack_3545_Me          4.7e-08  114_[+6]_25
dm6_ct_UserTrack_3545_Me          6.4e-08  132_[+6]_31
dm6_ct_UserTrack_3545_Me          6.4e-08  27_[+6]_92
dm6_ct_UserTrack_3545_Me          8.6e-08  1_[+6]_166
dm6_ct_UserTrack_3545_Me            1e-07  59_[+6]_100
dm6_ct_UserTrack_3545_Me          1.2e-07  105_[+6]_21
dm6_ct_UserTrack_3545_Me          1.8e-07  3_[+6]_148
dm6_ct_UserTrack_3545_Me          2.1e-07  29_[+6]_90
dm6_ct_UserTrack_3545_Me          2.4e-07  136_[+6]_28
dm6_ct_UserTrack_3545_Me          2.4e-07  108_[+6]_11
dm6_ct_UserTrack_3545_Me          2.7e-07  145_[+6]_9
dm6_ct_UserTrack_3545_Me          2.7e-07  [+6]_119
dm6_ct_UserTrack_3545_Me          2.7e-07  119_[+6]
dm6_ct_UserTrack_3545_Me          3.1e-07  102_[+6]_23
dm6_ct_UserTrack_3545_Me          4.7e-07  28_[+6]_93
dm6_ct_UserTrack_3545_Me          4.7e-07  120_[+6]_58
dm6_ct_UserTrack_3545_Me          4.7e-07  67_[+6]_53
dm6_ct_UserTrack_3545_Me          6.1e-07  111_[+6]_12
dm6_ct_UserTrack_3545_Me          6.9e-07  85_[+6]_34
dm6_ct_UserTrack_3545_Me          7.9e-07  2_[+6]_117
dm6_ct_UserTrack_3545_Me          8.9e-07  123_[+6]_14
dm6_ct_UserTrack_3545_Me            1e-06  78_[+6]_41
dm6_ct_UserTrack_3545_Me          1.3e-06  111_[+6]_8
dm6_ct_UserTrack_3545_Me          1.3e-06  126_[+6]
dm6_ct_UserTrack_3545_Me          1.3e-06  128_[+6]_10
dm6_ct_UserTrack_3545_Me          1.8e-06  94_[+6]_27
dm6_ct_UserTrack_3545_Me          1.8e-06  105_[+6]_14
dm6_ct_UserTrack_3545_Me          1.8e-06  46_[+6]_88
dm6_ct_UserTrack_3545_Me          2.1e-06  118_[+6]_157
dm6_ct_UserTrack_3545_Me          2.1e-06  111_[+6]_8
dm6_ct_UserTrack_3545_Me          2.1e-06  9_[+6]_110
dm6_ct_UserTrack_3545_Me          2.3e-06  107_[+6]_22
dm6_ct_UserTrack_3545_Me          2.6e-06  101_[+6]_50
dm6_ct_UserTrack_3545_Me          2.6e-06  102_[+6]_17
dm6_ct_UserTrack_3545_Me          2.9e-06  137_[+6]_29
dm6_ct_UserTrack_3545_Me          2.9e-06  118_[+6]_244
dm6_ct_UserTrack_3545_Me          2.9e-06  83_[+6]_36
dm6_ct_UserTrack_3545_Me          2.9e-06  121_[+6]_12
dm6_ct_UserTrack_3545_Me          3.3e-06  24_[+6]_95
dm6_ct_UserTrack_3545_Me          3.7e-06  106_[+6]_13
dm6_ct_UserTrack_3545_Me          3.7e-06  106_[+6]_15
dm6_ct_UserTrack_3545_Me          3.7e-06  200_[+6]_10
dm6_ct_UserTrack_3545_Me          3.7e-06  32_[+6]_87
dm6_ct_UserTrack_3545_Me          3.7e-06  35_[+6]_84
dm6_ct_UserTrack_3545_Me          4.1e-06  36_[+6]_83
dm6_ct_UserTrack_3545_Me          4.1e-06  123_[+6]_57
dm6_ct_UserTrack_3545_Me          4.1e-06  72_[+6]_47
dm6_ct_UserTrack_3545_Me          5.1e-06  85_[+6]_37
dm6_ct_UserTrack_3545_Me          5.6e-06  114_[+6]_5
dm6_ct_UserTrack_3545_Me          6.2e-06  38_[+6]_81
dm6_ct_UserTrack_3545_Me          6.2e-06  2_[+6]_210
dm6_ct_UserTrack_3545_Me          6.2e-06  110_[+6]_9
dm6_ct_UserTrack_3545_Me          6.9e-06  103_[+6]_19
dm6_ct_UserTrack_3545_Me          7.7e-06  139_[+6]_84
dm6_ct_UserTrack_3545_Me          7.7e-06  47_[+6]_72
dm6_ct_UserTrack_3545_Me          7.7e-06  10_[+6]_109
dm6_ct_UserTrack_3545_Me          7.7e-06  101_[+6]_18
dm6_ct_UserTrack_3545_Me          7.7e-06  115_[+6]_8
dm6_ct_UserTrack_3545_Me          7.7e-06  110_[+6]_68
dm6_ct_UserTrack_3545_Me          8.5e-06  92_[+6]_30
dm6_ct_UserTrack_3545_Me          9.4e-06  151_[+6]_23
dm6_ct_UserTrack_3545_Me            1e-05  56_[+6]_63
dm6_ct_UserTrack_3545_Me            1e-05  110_[+6]_9
dm6_ct_UserTrack_3545_Me          1.3e-05  127_[+6]_8
dm6_ct_UserTrack_3545_Me          1.3e-05  4_[+6]_115
dm6_ct_UserTrack_3545_Me          1.3e-05  7_[+6]_162
dm6_ct_UserTrack_3545_Me          1.3e-05  44_[+6]_85
dm6_ct_UserTrack_3545_Me          1.4e-05  104_[+6]_15
dm6_ct_UserTrack_3545_Me          1.4e-05  72_[+6]_56
dm6_ct_UserTrack_3545_Me          1.4e-05  25_[+6]_94
dm6_ct_UserTrack_3545_Me          1.5e-05  112_[+6]_8
dm6_ct_UserTrack_3545_Me          1.7e-05  118_[+6]_7
dm6_ct_UserTrack_3545_Me          1.7e-05  135_[+6]_94
dm6_ct_UserTrack_3545_Me          1.7e-05  42_[+6]_79
dm6_ct_UserTrack_3545_Me          1.7e-05  84_[+6]_37
dm6_ct_UserTrack_3545_Me          1.7e-05  127_[+6]_123
dm6_ct_UserTrack_3545_Me          1.8e-05  110_[+6]_9
dm6_ct_UserTrack_3545_Me            2e-05  141_[+6]_20
dm6_ct_UserTrack_3545_Me            2e-05  89_[+6]_180
dm6_ct_UserTrack_3545_Me            2e-05  83_[+6]_36
dm6_ct_UserTrack_3545_Me            2e-05  110_[+6]_9
dm6_ct_UserTrack_3545_Me            2e-05  108_[+6]_11
dm6_ct_UserTrack_3545_Me            2e-05  31_[+6]_88
dm6_ct_UserTrack_3545_Me          2.2e-05  46_[+6]_73
dm6_ct_UserTrack_3545_Me          2.2e-05  103_[+6]_67
dm6_ct_UserTrack_3545_Me          2.4e-05  142_[+6]_15
dm6_ct_UserTrack_3545_Me          2.7e-05  119_[+6]_11
dm6_ct_UserTrack_3545_Me          2.7e-05  8_[+6]_111
dm6_ct_UserTrack_3545_Me          2.7e-05  25_[+6]_94
dm6_ct_UserTrack_3545_Me          2.9e-05  63_[+6]_56
dm6_ct_UserTrack_3545_Me          2.9e-05  126_[+6]_31
dm6_ct_UserTrack_3545_Me          3.2e-05  123_[+6]_91
dm6_ct_UserTrack_3545_Me          3.2e-05  115_[+6]_6
dm6_ct_UserTrack_3545_Me          3.4e-05  28_[+6]_91
dm6_ct_UserTrack_3545_Me          3.8e-05  116_[+6]_10
dm6_ct_UserTrack_3545_Me          3.8e-05  29_[+6]_121
dm6_ct_UserTrack_3545_Me          4.1e-05  [+6]_119
dm6_ct_UserTrack_3545_Me          4.4e-05  116_[+6]_29
dm6_ct_UserTrack_3545_Me          4.8e-05  87_[+6]_36
dm6_ct_UserTrack_3545_Me          4.8e-05  103_[+6]_21
dm6_ct_UserTrack_3545_Me          6.2e-05  35_[+6]_84
dm6_ct_UserTrack_3545_Me          0.00011  63_[+6]_58
--------------------------------------------------------------------------------

--------------------------------------------------------------------------------
	Motif 6 in BLOCKS format
--------------------------------------------------------------------------------
BL   MOTIF 6 width=31 seqs=106
dm6_ct_UserTrack_3545_Me (  117) AACTGTTTTTGTTTGTTTTTTGAATACAATT  1 
dm6_ct_UserTrack_3545_Me (   15) TGTGGATTTTATTCGGTTTTTTTTTTCTTTT  1 
dm6_ct_UserTrack_3545_Me (   23) AGCTCATTTTGCTTCTTTTTTTTTTACTTTT  1 
dm6_ct_UserTrack_3545_Me (  118) TTCTGCATTTTATTTTATTATTATTTTTTTT  1 
dm6_ct_UserTrack_3545_Me (  115) GTTGCATTACATTATTATTATTATTACTATT  1 
dm6_ct_UserTrack_3545_Me (  133) TTTGTTTTTAATAGTTATTAATTTTTTAACT  1 
dm6_ct_UserTrack_3545_Me (   28) TTTTTTATTACCGTGTATTTTTATTTTAAAT  1 
dm6_ct_UserTrack_3545_Me (    2) TGTTATTTTGGTATTTTTTAGTCACACTTTT  1 
dm6_ct_UserTrack_3545_Me (   60) CTCGGTATATTTTAGTATATTTATGTAGTTT  1 
dm6_ct_UserTrack_3545_Me (  106) TTTGTGTTTTATTTTTTTTAACCGTGAAATT  1 
dm6_ct_UserTrack_3545_Me (    4) TGTGTTTTGTGTGGTTATTTTTAGCACGTTT  1 
dm6_ct_UserTrack_3545_Me (   30) ATTTCTTTTTTCGACTTTTATTCGAACTTTT  1 
dm6_ct_UserTrack_3545_Me (  137) TTGGATTTATGTAGGTTTATTTGGTTTTTAA  1 
dm6_ct_UserTrack_3545_Me (  109) TTTTTTATAAATGTGTTTCTTTCTTACATAT  1 
dm6_ct_UserTrack_3545_Me (  146) ATTTAATTTTTTAAGTATTTAGTAAAAAATT  1 
dm6_ct_UserTrack_3545_Me (    1) ATTTCTTTTTTCATGTTTTTCTCTTCTTTTT  1 
dm6_ct_UserTrack_3545_Me (  120) CACATTTTTAATAATTTTTTTTGTATATTTT  1 
dm6_ct_UserTrack_3545_Me (  103) CGTGTTTTTCGTGCATTAAATATTTTATTTT  1 
dm6_ct_UserTrack_3545_Me (   29) TGGGATTTTCACATGTATATGCTTTGAATTG  1 
dm6_ct_UserTrack_3545_Me (  121) TTCTTTAATTTTTGTTTTGATTGGTGAATTT  1 
dm6_ct_UserTrack_3545_Me (   68) ATTTAATTTTTTGTGTTTATTATATGTGTTG  1 
dm6_ct_UserTrack_3545_Me (  112) TTCGTTTTTCGCCGTTATAATTATTATAATT  1 
dm6_ct_UserTrack_3545_Me (   86) GTTTAATTTTGATTGTAGTTATATTTGATTT  1 
dm6_ct_UserTrack_3545_Me (    3) CGGTATTTTTGCTGGTATTTTCGGTTCGAAT  1 
dm6_ct_UserTrack_3545_Me (  124) ATGTATATATATTAATTAATATTTTTTAATA  1 
dm6_ct_UserTrack_3545_Me (   79) TTTTGTGAGACTTTGTTTATGTTTTAATTTT  1 
dm6_ct_UserTrack_3545_Me (  112) ATTTTTTTCGCTTAGTTTTTTTATCAATTAG  1 
dm6_ct_UserTrack_3545_Me (  127) TTGTCTATTAATGATTTGTTTGAGAAATATT  1 
dm6_ct_UserTrack_3545_Me (  129) TATTATTTTGTTTTCTTTTAACGTTAACATT  1 
dm6_ct_UserTrack_3545_Me (   95) ATTTTCGTGAGTTTGTATTTGTGTACATTTT  1 
dm6_ct_UserTrack_3545_Me (  106) CTTTTTTTAAAATTTTTTATTCATTGGTATA  1 
dm6_ct_UserTrack_3545_Me (   47) TACTCTTCTTCTTATTTTTTGTTTTGCCATT  1 
dm6_ct_UserTrack_3545_Me (  119) ATGTCTTTTCGTTTCTTTTTTCAGTCGCTTT  1 
dm6_ct_UserTrack_3545_Me (  112) GTTGATGTTTTCTTATTTTATTGACAACTTT  1 
dm6_ct_UserTrack_3545_Me (   10) TTTGGTATATATAAGTATGAGCTGGTATTTT  1 
dm6_ct_UserTrack_3545_Me (  108) TTGGCGTTCGGAGATTATTATTATTATTATT  1 
dm6_ct_UserTrack_3545_Me (  102) ATTTTTGTGAATTCGGTAAATTATCAAAATT  1 
dm6_ct_UserTrack_3545_Me (  103) CGGTAAGTTGTTTTTGTTTATTTTCGCATTT  1 
dm6_ct_UserTrack_3545_Me (  138) GTGTTTGTTTTAAGTTAAAATTAGTAAATTA  1 
dm6_ct_UserTrack_3545_Me (  119) CGGGATTTTCGTAAGGATTTGCAAGTATATT  1 
dm6_ct_UserTrack_3545_Me (   84) TTCGGCTTGTTTGTTTATATGGCTTTAGTTT  1 
dm6_ct_UserTrack_3545_Me (  122) ATTTGTTTTTGTTAATAAGAATTGTCCGATT  1 
dm6_ct_UserTrack_3545_Me (   25) ATTTGTTTTCATGGATTTTAATGACGTTATA  1 
dm6_ct_UserTrack_3545_Me (  107) GTCGTTTTCGTTTCTTAATTTCGGTTAAATT  1 
dm6_ct_UserTrack_3545_Me (  107) ATCGCTATTTTTTAGGAGTAAATTTAAATTG  1 
dm6_ct_UserTrack_3545_Me (  201) AGTGCTATATATATATATATTCAAGTAAAAT  1 
dm6_ct_UserTrack_3545_Me (   33) CTCTCGATTAAAAAGTATATTTAAGAATATT  1 
dm6_ct_UserTrack_3545_Me (   36) TTGGGTGTACATATATAGTTGTAACTATTTT  1 
dm6_ct_UserTrack_3545_Me (   37) TGTTCAGAATATAAGTTATATTTATAATATT  1 
dm6_ct_UserTrack_3545_Me (  124) TTTTCTTTTTGTTAAGAGTTTGATTGAATCG  1 
dm6_ct_UserTrack_3545_Me (   73) TTGAGATTGTTTTGATTTTTGTTAAAAAATG  1 
dm6_ct_UserTrack_3545_Me (   86) TGTGTTTTGGTCGAATAAGTTTATTGCATTT  1 
dm6_ct_UserTrack_3545_Me (  115) CACTTCATTTGATAGTAAAATCAGTGAATTT  1 
dm6_ct_UserTrack_3545_Me (   39) CGCGCATTTGGCACTGATTTTTATTAAAATG  1 
dm6_ct_UserTrack_3545_Me (    3) TTCTGTGCTTTAATGGTATATTTTTAAAATG  1 
dm6_ct_UserTrack_3545_Me (  111) TGTAAAATTAAATTGTATAATTGTTGTATTA  1 
dm6_ct_UserTrack_3545_Me (  104) ATGTACTTGTACTTATATATTTTTTGTGACT  1 
dm6_ct_UserTrack_3545_Me (  140) GTTTTCTTTTATTTGGATCAGATTTAATTTA  1 
dm6_ct_UserTrack_3545_Me (   48) AGCGTTTTAGAATCGTATTTGAATTTTTATA  1 
dm6_ct_UserTrack_3545_Me (   11) AGCGTTATAGGTTGGTATTTTTCGTTGATAA  1 
dm6_ct_UserTrack_3545_Me (  102) TAGGTTTTTAATGGGTAATATAGATCATAAT  1 
dm6_ct_UserTrack_3545_Me (  116) ATATTCTTAAGATAGTTTTTAAGTTTAAATT  1 
dm6_ct_UserTrack_3545_Me (  111) ATGTCTTTTAATTGAAATAAAGTTTTTTTTT  1 
dm6_ct_UserTrack_3545_Me (   93) CTGGAATTTCGTAGTTTTCATTAATAATAAA  1 
dm6_ct_UserTrack_3545_Me (  152) AGTTGTATCCTTTTTTTTTATTTCTTAAACT  1 
dm6_ct_UserTrack_3545_Me (   57) TTTTTAGTTTTCAATTTTATTGTGGTTCTTT  1 
dm6_ct_UserTrack_3545_Me (  111) TTTGGTATTGAAATTTAGATATTTCCCAATT  1 
dm6_ct_UserTrack_3545_Me (  128) ATTTTATCATTTAATTTTATTTTGACCAAAT  1 
dm6_ct_UserTrack_3545_Me (    5) GTGTGTTTTTTCGCCTTTTTGTTTTGCGTCT  1 
dm6_ct_UserTrack_3545_Me (    8) TACTGCTTATGCAGTTTGTTGTTGTTTTTTA  1 
dm6_ct_UserTrack_3545_Me (   45) TGCATTTATTGTTTATATATTCCGCCAAATT  1 
dm6_ct_UserTrack_3545_Me (  105) TAGTGTTTTTGCGCATTGTTTAAACAAAAAT  1 
dm6_ct_UserTrack_3545_Me (   73) CTTGTGTTGTTTGTGTTTGTGATTGTAAATA  1 
dm6_ct_UserTrack_3545_Me (   26) GTTGCCTTACGTTGTTTGCTTTTTCGCATTT  1 
dm6_ct_UserTrack_3545_Me (  113) TTGAACTCTAATTAATAATTATTATAATTTT  1 
dm6_ct_UserTrack_3545_Me (  119) CTCTGCGTTTTTGTGTTTTTGCCACCAAATA  1 
dm6_ct_UserTrack_3545_Me (  136) AGCTTATCTCTTTTGTTTTTATAAGGCATTG  1 
dm6_ct_UserTrack_3545_Me (   43) ATTTATTTCAACAGCTTGGATATTTTTATTT  1 
dm6_ct_UserTrack_3545_Me (   85) TTAGAAGTGTGAAGTTTTATATATTAATATT  1 
dm6_ct_UserTrack_3545_Me (  128) TTGTTATTTCTCTTGGAAAATCCATACAAAT  1 
dm6_ct_UserTrack_3545_Me (  111) TAGTTTAAATACGTTTTTATTACTTTAAATA  1 
dm6_ct_UserTrack_3545_Me (  142) TTATTCATTTACTACTTTAATAATCAATTTT  1 
dm6_ct_UserTrack_3545_Me (   90) CTCTCTTTCATTATATTACTTTTTATCAATG  1 
dm6_ct_UserTrack_3545_Me (   84) ATTGAGTTCTGTGTAGTTAAGTCGGAATATT  1 
dm6_ct_UserTrack_3545_Me (  111) TGCGGATTTCGTTCGTTAATTTCTTCATTCG  1 
dm6_ct_UserTrack_3545_Me (  109) TACTGAATCAGATAGTATTATTGAATCTTTT  1 
dm6_ct_UserTrack_3545_Me (   32) CTGACTTTAGGTTGATTTGAGCCGTGTATTT  1 
dm6_ct_UserTrack_3545_Me (   47) GTGTGTGTGCGTGTGTATATTTGGAAAATAA  1 
dm6_ct_UserTrack_3545_Me (  104) CACTACTTTTCTGAATTTAATTTATTTTAAG  1 
dm6_ct_UserTrack_3545_Me (  143) CTTAGTTTTCCTTGCTAATATAGTTGAATTG  1 
dm6_ct_UserTrack_3545_Me (  120) AATTATTTAAATTAGTTAAAGCTAAGCAAAT  1 
dm6_ct_UserTrack_3545_Me (    9) TTTATTTTAATAAGTGTGTATTCTATTTTTT  1 
dm6_ct_UserTrack_3545_Me (   26) GATGCTACTTACTTTTATTTTTGTGATGATT  1 
dm6_ct_UserTrack_3545_Me (   64) CATTTTGTTGTTGGGTTTTTCAAAAAATATT  1 
dm6_ct_UserTrack_3545_Me (  127) CGTTCTTTCTGCTCAGTTTTTTTTCTCCAAT  1 
dm6_ct_UserTrack_3545_Me (  124) AATTTAATTTAAGTGTTAAAGTAGTTCTAAA  1 
dm6_ct_UserTrack_3545_Me (  116) TGGTAATTAAATTGTAAGTAGTATTTAAATA  1 
dm6_ct_UserTrack_3545_Me (   29) ATCGATGTTCGTACTGTAATTCGATAAATAT  1 
dm6_ct_UserTrack_3545_Me (  117) AATTCTATGGCTATGTTTGTTTTGTTAAACA  1 
dm6_ct_UserTrack_3545_Me (   30) AGTACGTTTCGTGGTATTTTTTAGTACGATT  1 
dm6_ct_UserTrack_3545_Me (    1) CGGTATTTTCTAGATTATATGGATTTCCTCT  1 
dm6_ct_UserTrack_3545_Me (  117) AGTACTATGATATGGTAAATTATTGTTTTTT  1 
dm6_ct_UserTrack_3545_Me (   88) CTGACGTTTAATAAGTAGTATTTTGTGATAT  1 
dm6_ct_UserTrack_3545_Me (  104) ATGGATAAATGTATTTATATGGCACTTAATT  1 
dm6_ct_UserTrack_3545_Me (   36) AACAATACAATTTTGTAGAATTTGTAGAATT  1 
dm6_ct_UserTrack_3545_Me (   64) ATCATTACTTTCATATTTTTGACTTGACTTG  1 
//

--------------------------------------------------------------------------------

--------------------------------------------------------------------------------
	Motif 6 position-specific scoring matrix
--------------------------------------------------------------------------------
log-odds matrix: alength= 4 w= 31 n= 100349 bayes= 11.0656 E= 1.3e-014 
    26    -26   -127     53 
   -74  -1337      5    117 
  -324     15     17     76 
  -112  -1337     50    105 
   -12     -7    -13     26 
   -43    -95   -178    119 
   -12  -1337    -68    119 
  -224   -165  -1337    170 
   -30   -148    -89    110 
   -24    -41    -78     79 
    22   -185     50     17 
   -66    -19  -1337    122 
     8   -465      0     84 
     3   -119      0     56 
   -43   -165     84     26 
  -324  -1337    -78    165 
    76  -1337  -1337    103 
   -50  -1337    -78    134 
    38   -233   -159     98 
    57  -1337  -1337    117 
   -92   -365      0    119 
   -82    -57   -142    117 
    26    -57    -50     42 
   -18   -465      5     95 
  -112    -65   -100    119 
    38   -133    -27     46 
    85      5   -200    -30 
    79   -165   -127     46 
    90  -1337  -1337     90 
   -58   -165  -1337    148 
   -66  -1337    -78    138 
--------------------------------------------------------------------------------

--------------------------------------------------------------------------------
	Motif 6 position-specific probability matrix
--------------------------------------------------------------------------------
letter-probability matrix: alength= 4 w= 31 nsites= 106 E= 1.3e-014 
 0.320755  0.198113  0.094340  0.386792 
 0.160377  0.000000  0.235849  0.603774 
 0.028302  0.264151  0.254717  0.452830 
 0.122642  0.000000  0.320755  0.556604 
 0.245283  0.226415  0.207547  0.320755 
 0.198113  0.122642  0.066038  0.613208 
 0.245283  0.000000  0.141509  0.613208 
 0.056604  0.075472  0.000000  0.867925 
 0.216981  0.084906  0.122642  0.575472 
 0.226415  0.179245  0.132075  0.462264 
 0.311321  0.066038  0.320755  0.301887 
 0.169811  0.207547  0.000000  0.622642 
 0.283019  0.009434  0.226415  0.481132 
 0.273585  0.103774  0.226415  0.396226 
 0.198113  0.075472  0.405660  0.320755 
 0.028302  0.000000  0.132075  0.839623 
 0.452830  0.000000  0.000000  0.547170 
 0.188679  0.000000  0.132075  0.679245 
 0.349057  0.047170  0.075472  0.528302 
 0.396226  0.000000  0.000000  0.603774 
 0.141509  0.018868  0.226415  0.613208 
 0.150943  0.160377  0.084906  0.603774 
 0.320755  0.160377  0.160377  0.358491 
 0.235849  0.009434  0.235849  0.518868 
 0.122642  0.150943  0.113208  0.613208 
 0.349057  0.094340  0.188679  0.367925 
 0.481132  0.245283  0.056604  0.216981 
 0.462264  0.075472  0.094340  0.367925 
 0.500000  0.000000  0.000000  0.500000 
 0.179245  0.075472  0.000000  0.745283 
 0.169811  0.000000  0.132075  0.698113 
--------------------------------------------------------------------------------

--------------------------------------------------------------------------------
	Motif 6 regular expression
--------------------------------------------------------------------------------
[TA][TG][TCG][TG][TACG]T[TA]T[TA][TA][GAT][TC][TAG][TAG][GT]T[TA]T[TA][TA][TG]T[TA][TAG]T[TA][ACT][AT][AT]TT
--------------------------------------------------------------------------------


Time 2945.41 secs.

********************************************************************************


********************************************************************************
MOTIF  7 MEME	width =   9  sites =  71  llr = 690  E-value = 4.0e-010
********************************************************************************
--------------------------------------------------------------------------------
	Motif 7 Description
--------------------------------------------------------------------------------
Simplified        A  2a:::a:83
pos.-specific     C  1::a::::1
probability       G  ::::a:::5
matrix            T  7:a:::a21

         bits    2.1    **    
                 1.9  ******  
                 1.7  ******  
                 1.5  ******  
Relative         1.3  ******* 
Entropy          1.1  ******* 
(14.0 bits)      0.9  ******* 
                 0.6 ******** 
                 0.4 ******** 
                 0.2 *********
                 0.0 ---------

Multilevel           TATCGATAG
consensus                    A
sequence                      
                              
--------------------------------------------------------------------------------

--------------------------------------------------------------------------------
	Motif 7 sites sorted by position p-value
--------------------------------------------------------------------------------
Sequence name             Start   P-value              Site 
-------------             ----- ---------            ---------
dm6_ct_UserTrack_3545_Me     48  4.47e-06 TGGCGCCAAG TATCGATAG TGCCAACATT
dm6_ct_UserTrack_3545_Me    130  4.47e-06 CTGCTCTATA TATCGATAG CGTGTTTGGC
dm6_ct_UserTrack_3545_Me     55  4.47e-06 ATACAACAAA TATCGATAG ATATATACTA
dm6_ct_UserTrack_3545_Me     13  4.47e-06 CACCACCAAC TATCGATAG GCAGGCGAGC
dm6_ct_UserTrack_3545_Me     29  4.47e-06 GCAACCATTT TATCGATAG TTGATGCCGG
dm6_ct_UserTrack_3545_Me      4  4.47e-06        ACC TATCGATAG CTGGACAGTG
dm6_ct_UserTrack_3545_Me     24  4.47e-06 GTTATCGATG TATCGATAG CACCCTTCAG
dm6_ct_UserTrack_3545_Me     38  4.47e-06 CCCAGCCAGC TATCGATAG TTGCGGCAAA
dm6_ct_UserTrack_3545_Me     53  4.47e-06 TGGCGCCGCT TATCGATAG CCGCTAGCGA
dm6_ct_UserTrack_3545_Me     13  4.47e-06 CACTATTCGA TATCGATAG GCGTTGGTGT
dm6_ct_UserTrack_3545_Me     72  4.47e-06 TAATCTAGCC TATCGATAG ACCTTACCGC
dm6_ct_UserTrack_3545_Me     77  4.47e-06 CGCTTGCTAT TATCGATAG TTTGAGCTGT
dm6_ct_UserTrack_3545_Me     59  4.47e-06 CTTAGGTCCA TATCGATAG CCAAGCGCAT
dm6_ct_UserTrack_3545_Me     53  4.47e-06 TGGTTTCGCT TATCGATAG GAAACTACCG
dm6_ct_UserTrack_3545_Me      9  9.74e-06   AACCAACT TATCGATAA CAAACAGAGA
dm6_ct_UserTrack_3545_Me     72  9.74e-06 AAATTATCGA TATCGATAA CAAACCGCGA
dm6_ct_UserTrack_3545_Me     69  9.74e-06 CCGAAATAAA TATCGATAA CGATATAGGA
dm6_ct_UserTrack_3545_Me     48  9.74e-06 TATTTTAAGA TATCGATAA TGTCATCGGA
dm6_ct_UserTrack_3545_Me     19  9.74e-06 CAGTATGTGT TATCGATAA GTGCGAGGGA
dm6_ct_UserTrack_3545_Me      6  9.74e-06      CGGCG TATCGATAA CACAACAATA
dm6_ct_UserTrack_3545_Me     35  9.74e-06 TAAAATTAGC TATCGATAA GTGGCACCAG
dm6_ct_UserTrack_3545_Me      1  9.74e-06          . TATCGATAA CACAAATCAA
dm6_ct_UserTrack_3545_Me     78  9.74e-06 ATTGCTCAGT TATCGATAA CCATGGACGC
dm6_ct_UserTrack_3545_Me     23  9.74e-06 CCTCATTTAT TATCGATAA ATATAAATTC
dm6_ct_UserTrack_3545_Me     31  9.74e-06 CAGCTTTCGA TATCGATAA CGCGCGTAGC
dm6_ct_UserTrack_3545_Me     39  1.89e-05 CCTGTTCAAC AATCGATAG CTGCCTTCGG
dm6_ct_UserTrack_3545_Me     68  1.89e-05 GCAGTCGCTC TATCGATAC TATCGCAGTG
dm6_ct_UserTrack_3545_Me     29  1.89e-05 ATGCTTCGTC TATCGATAC TGACGAACAT
dm6_ct_UserTrack_3545_Me     22  1.89e-05 TTCGACCCAA TATCGATAC ACAAAAAGAA
dm6_ct_UserTrack_3545_Me     58  1.89e-05 CCTACATCGA AATCGATAG GTTCGAAATG
dm6_ct_UserTrack_3545_Me     24  1.89e-05 ATGCATAGGT AATCGATAG TGCAATCGAT
dm6_ct_UserTrack_3545_Me     48  1.89e-05 CACACACACC TATCGATAC ATTTTTCTTA
dm6_ct_UserTrack_3545_Me     27  1.89e-05 GCGCCGATAC TATCGATAC AAGCCCAGTG
dm6_ct_UserTrack_3545_Me     61  1.89e-05 TTATAAAAGT TATCGATAC CAGTTGTTTT
dm6_ct_UserTrack_3545_Me     41  2.34e-05 CAGGTTAATT TATCGATTG CCAATTCGCA
dm6_ct_UserTrack_3545_Me     65  2.34e-05 CATCCGCTAT TATCGATTG TCAAAAGAAA
dm6_ct_UserTrack_3545_Me     30  2.34e-05 TTATAAAAAA TATCGATTG TACCTTCATG
dm6_ct_UserTrack_3545_Me     52  2.34e-05 AGCCCATTAG TATCGATTG TTCTATCGTT
dm6_ct_UserTrack_3545_Me     26  2.34e-05 ACCTATCGGA TATCGATTG ATGGTCGATT
dm6_ct_UserTrack_3545_Me     21  2.34e-05 CTTATCGAGC TATCGATTG CAAGAGCTAC
dm6_ct_UserTrack_3545_Me     56  2.34e-05 TTTCCCCAGC TATCGATTG GTGATGCAAT
dm6_ct_UserTrack_3545_Me     49  2.34e-05 AGCGCGAAGC TATCGATTG TTCTCGTGGT
dm6_ct_UserTrack_3545_Me     74  2.73e-05 CACACTGCAA CATCGATAG CCGATAGACT
dm6_ct_UserTrack_3545_Me     25  2.73e-05 TTTCGGCCAC CATCGATAG TCGGGATAGC
dm6_ct_UserTrack_3545_Me     31  2.73e-05 ACTTGACCAG CATCGATAG TCCTATAAAA
dm6_ct_UserTrack_3545_Me     10  2.73e-05  TCCTAGTCA CATCGATAG CTAATCGCTG
dm6_ct_UserTrack_3545_Me     31  2.73e-05 GATAGCCTTG CATCGATAG CGCAGAATGC
dm6_ct_UserTrack_3545_Me     53  3.78e-05 CTGGACAACT TATCGATAT CGAAATCGAT
dm6_ct_UserTrack_3545_Me      4  3.78e-05        ATC TATCGATAT ATTAATACTT
dm6_ct_UserTrack_3545_Me     25  3.78e-05 GAAAAGCACT AATCGATAA TGTTAGGTGC
dm6_ct_UserTrack_3545_Me      4  3.78e-05        CAC AATCGATAA TGCAGCAATC
dm6_ct_UserTrack_3545_Me     18  3.78e-05 ATGCAGCATT AATCGATAA GTCACAGTGA
dm6_ct_UserTrack_3545_Me     30  3.78e-05 GTCGCCAAAC TATCGATAT TTGTAGCAAT
dm6_ct_UserTrack_3545_Me     35  3.78e-05 CGGTCCAAAT TATCGATAT GACAGCGATA
dm6_ct_UserTrack_3545_Me     71  3.78e-05 CAAGAGAAAA TATCGATAT CGATTCCGAC
dm6_ct_UserTrack_3545_Me     40  3.78e-05 ATCGATATGT AATCGATAA GGTTATGCTA
dm6_ct_UserTrack_3545_Me     16  3.78e-05 AATTCGATTC TATCGATAT CGATTTGCAG
dm6_ct_UserTrack_3545_Me     55  3.78e-05 TTAATGCTGT AATCGATAA CTTTGATTGG
dm6_ct_UserTrack_3545_Me      5  3.78e-05       TGGC AATCGATAA CTGTACGACC
dm6_ct_UserTrack_3545_Me     37  4.31e-05 GCACCGATAG TATCGATTA GGCATAGCTT
dm6_ct_UserTrack_3545_Me     27  4.31e-05 GATAACAATT TATCGATTA CAGATCTAGT
dm6_ct_UserTrack_3545_Me     52  4.31e-05 GCAATTTTAT TATCGATTA GCACGCTCGA
dm6_ct_UserTrack_3545_Me     29  4.78e-05 GCCGATGTCA CATCGATAA GTATCGCCAA
dm6_ct_UserTrack_3545_Me     54  4.78e-05 GCAACATAAT CATCGATAA CTATCAACGT
dm6_ct_UserTrack_3545_Me     21  4.78e-05 CAGCAGCACA CATCGATAA GGCGCTCGTA
dm6_ct_UserTrack_3545_Me     22  5.24e-05 CCAAAAGGGC AATCGATAC TATTCCACCT
dm6_ct_UserTrack_3545_Me      9  5.24e-05   GAGCATTT AATCGATAC TTTCGTGTGT
dm6_ct_UserTrack_3545_Me     72  6.16e-05 GCGATGGAAC AATCGATTG AATGGCTGTC
dm6_ct_UserTrack_3545_Me     32  6.16e-05 TTGCATGGCC AATCGATTG TTGCAGCCCT
dm6_ct_UserTrack_3545_Me     12  6.57e-05 TTGCCAATAA CATCGATAC GTTATACTAG
dm6_ct_UserTrack_3545_Me     29  7.10e-05 ATGGGAATGT AATCGATAT GCTTTAAGTC
--------------------------------------------------------------------------------

--------------------------------------------------------------------------------
	Motif 7 block diagrams
--------------------------------------------------------------------------------
SEQUENCE NAME            POSITION P-VALUE  MOTIF DIAGRAM
-------------            ----------------  -------------
dm6_ct_UserTrack_3545_Me          4.5e-06  47_[+7]_155
dm6_ct_UserTrack_3545_Me          4.5e-06  129_[+7]_12
dm6_ct_UserTrack_3545_Me          4.5e-06  54_[+7]_165
dm6_ct_UserTrack_3545_Me          4.5e-06  12_[+7]_129
dm6_ct_UserTrack_3545_Me          4.5e-06  28_[+7]_127
dm6_ct_UserTrack_3545_Me          4.5e-06  3_[+7]_138
dm6_ct_UserTrack_3545_Me          4.5e-06  23_[+7]_118
dm6_ct_UserTrack_3545_Me          4.5e-06  37_[+7]_124
dm6_ct_UserTrack_3545_Me          4.5e-06  52_[+7]_89
dm6_ct_UserTrack_3545_Me          4.5e-06  12_[+7]_199
dm6_ct_UserTrack_3545_Me          4.5e-06  71_[+7]_70
dm6_ct_UserTrack_3545_Me          4.5e-06  76_[+7]_74
dm6_ct_UserTrack_3545_Me          4.5e-06  58_[+7]_102
dm6_ct_UserTrack_3545_Me          4.5e-06  52_[+7]_89
dm6_ct_UserTrack_3545_Me          9.7e-06  8_[+7]_133
dm6_ct_UserTrack_3545_Me          9.7e-06  71_[+7]_114
dm6_ct_UserTrack_3545_Me          9.7e-06  68_[+7]_105
dm6_ct_UserTrack_3545_Me          9.7e-06  47_[+7]_96
dm6_ct_UserTrack_3545_Me          9.7e-06  18_[+7]_189
dm6_ct_UserTrack_3545_Me          9.7e-06  5_[+7]_136
dm6_ct_UserTrack_3545_Me          9.7e-06  34_[+7]_240
dm6_ct_UserTrack_3545_Me          9.7e-06  [+7]_200
dm6_ct_UserTrack_3545_Me          9.7e-06  77_[+7]_64
dm6_ct_UserTrack_3545_Me          9.7e-06  22_[+7]_119
dm6_ct_UserTrack_3545_Me          9.7e-06  30_[+7]_111
dm6_ct_UserTrack_3545_Me          1.9e-05  38_[+7]_103
dm6_ct_UserTrack_3545_Me          1.9e-05  67_[+7]_100
dm6_ct_UserTrack_3545_Me          1.9e-05  28_[+7]_113
dm6_ct_UserTrack_3545_Me          1.9e-05  21_[+7]_120
dm6_ct_UserTrack_3545_Me          1.9e-05  57_[+7]_94
dm6_ct_UserTrack_3545_Me          1.9e-05  23_[+7]_118
dm6_ct_UserTrack_3545_Me          1.9e-05  47_[+7]_201
dm6_ct_UserTrack_3545_Me          1.9e-05  26_[+7]_204
dm6_ct_UserTrack_3545_Me          1.9e-05  60_[+7]_81
dm6_ct_UserTrack_3545_Me          2.3e-05  40_[+7]_108
dm6_ct_UserTrack_3545_Me          2.3e-05  64_[+7]_77
dm6_ct_UserTrack_3545_Me          2.3e-05  29_[+7]_187
dm6_ct_UserTrack_3545_Me          2.3e-05  51_[+7]_92
dm6_ct_UserTrack_3545_Me          2.3e-05  25_[+7]_134
dm6_ct_UserTrack_3545_Me          2.3e-05  20_[+7]_195
dm6_ct_UserTrack_3545_Me          2.3e-05  55_[+7]_86
dm6_ct_UserTrack_3545_Me          2.3e-05  48_[+7]_98
dm6_ct_UserTrack_3545_Me          2.7e-05  73_[+7]_172
dm6_ct_UserTrack_3545_Me          2.7e-05  24_[+7]_179
dm6_ct_UserTrack_3545_Me          2.7e-05  30_[+7]_177
dm6_ct_UserTrack_3545_Me          2.7e-05  9_[+7]_146
dm6_ct_UserTrack_3545_Me          2.7e-05  30_[+7]_216
dm6_ct_UserTrack_3545_Me          3.8e-05  52_[+7]_91
dm6_ct_UserTrack_3545_Me          3.8e-05  3_[+7]_138
dm6_ct_UserTrack_3545_Me          3.8e-05  24_[+7]_123
dm6_ct_UserTrack_3545_Me          3.8e-05  3_[+7]_138
dm6_ct_UserTrack_3545_Me          3.8e-05  17_[+7]_147
dm6_ct_UserTrack_3545_Me          3.8e-05  29_[+7]_156
dm6_ct_UserTrack_3545_Me          3.8e-05  34_[+7]_175
dm6_ct_UserTrack_3545_Me          3.8e-05  70_[+7]_71
dm6_ct_UserTrack_3545_Me          3.8e-05  39_[+7]_102
dm6_ct_UserTrack_3545_Me          3.8e-05  15_[+7]_127
dm6_ct_UserTrack_3545_Me          3.8e-05  54_[+7]_91
dm6_ct_UserTrack_3545_Me          3.8e-05  4_[+7]_143
dm6_ct_UserTrack_3545_Me          4.3e-05  36_[+7]_105
dm6_ct_UserTrack_3545_Me          4.3e-05  26_[+7]_120
dm6_ct_UserTrack_3545_Me          4.3e-05  51_[+7]_120
dm6_ct_UserTrack_3545_Me          4.8e-05  28_[+7]_119
dm6_ct_UserTrack_3545_Me          4.8e-05  53_[+7]_88
dm6_ct_UserTrack_3545_Me          4.8e-05  20_[+7]_124
dm6_ct_UserTrack_3545_Me          5.2e-05  21_[+7]_120
dm6_ct_UserTrack_3545_Me          5.2e-05  8_[+7]_135
dm6_ct_UserTrack_3545_Me          6.2e-05  71_[+7]_70
dm6_ct_UserTrack_3545_Me          6.2e-05  31_[+7]_110
dm6_ct_UserTrack_3545_Me          6.6e-05  11_[+7]_130
dm6_ct_UserTrack_3545_Me          7.1e-05  28_[+7]_115
--------------------------------------------------------------------------------

--------------------------------------------------------------------------------
	Motif 7 in BLOCKS format
--------------------------------------------------------------------------------
BL   MOTIF 7 width=9 seqs=71
dm6_ct_UserTrack_3545_Me (   48) TATCGATAG  1 
dm6_ct_UserTrack_3545_Me (  130) TATCGATAG  1 
dm6_ct_UserTrack_3545_Me (   55) TATCGATAG  1 
dm6_ct_UserTrack_3545_Me (   13) TATCGATAG  1 
dm6_ct_UserTrack_3545_Me (   29) TATCGATAG  1 
dm6_ct_UserTrack_3545_Me (    4) TATCGATAG  1 
dm6_ct_UserTrack_3545_Me (   24) TATCGATAG  1 
dm6_ct_UserTrack_3545_Me (   38) TATCGATAG  1 
dm6_ct_UserTrack_3545_Me (   53) TATCGATAG  1 
dm6_ct_UserTrack_3545_Me (   13) TATCGATAG  1 
dm6_ct_UserTrack_3545_Me (   72) TATCGATAG  1 
dm6_ct_UserTrack_3545_Me (   77) TATCGATAG  1 
dm6_ct_UserTrack_3545_Me (   59) TATCGATAG  1 
dm6_ct_UserTrack_3545_Me (   53) TATCGATAG  1 
dm6_ct_UserTrack_3545_Me (    9) TATCGATAA  1 
dm6_ct_UserTrack_3545_Me (   72) TATCGATAA  1 
dm6_ct_UserTrack_3545_Me (   69) TATCGATAA  1 
dm6_ct_UserTrack_3545_Me (   48) TATCGATAA  1 
dm6_ct_UserTrack_3545_Me (   19) TATCGATAA  1 
dm6_ct_UserTrack_3545_Me (    6) TATCGATAA  1 
dm6_ct_UserTrack_3545_Me (   35) TATCGATAA  1 
dm6_ct_UserTrack_3545_Me (    1) TATCGATAA  1 
dm6_ct_UserTrack_3545_Me (   78) TATCGATAA  1 
dm6_ct_UserTrack_3545_Me (   23) TATCGATAA  1 
dm6_ct_UserTrack_3545_Me (   31) TATCGATAA  1 
dm6_ct_UserTrack_3545_Me (   39) AATCGATAG  1 
dm6_ct_UserTrack_3545_Me (   68) TATCGATAC  1 
dm6_ct_UserTrack_3545_Me (   29) TATCGATAC  1 
dm6_ct_UserTrack_3545_Me (   22) TATCGATAC  1 
dm6_ct_UserTrack_3545_Me (   58) AATCGATAG  1 
dm6_ct_UserTrack_3545_Me (   24) AATCGATAG  1 
dm6_ct_UserTrack_3545_Me (   48) TATCGATAC  1 
dm6_ct_UserTrack_3545_Me (   27) TATCGATAC  1 
dm6_ct_UserTrack_3545_Me (   61) TATCGATAC  1 
dm6_ct_UserTrack_3545_Me (   41) TATCGATTG  1 
dm6_ct_UserTrack_3545_Me (   65) TATCGATTG  1 
dm6_ct_UserTrack_3545_Me (   30) TATCGATTG  1 
dm6_ct_UserTrack_3545_Me (   52) TATCGATTG  1 
dm6_ct_UserTrack_3545_Me (   26) TATCGATTG  1 
dm6_ct_UserTrack_3545_Me (   21) TATCGATTG  1 
dm6_ct_UserTrack_3545_Me (   56) TATCGATTG  1 
dm6_ct_UserTrack_3545_Me (   49) TATCGATTG  1 
dm6_ct_UserTrack_3545_Me (   74) CATCGATAG  1 
dm6_ct_UserTrack_3545_Me (   25) CATCGATAG  1 
dm6_ct_UserTrack_3545_Me (   31) CATCGATAG  1 
dm6_ct_UserTrack_3545_Me (   10) CATCGATAG  1 
dm6_ct_UserTrack_3545_Me (   31) CATCGATAG  1 
dm6_ct_UserTrack_3545_Me (   53) TATCGATAT  1 
dm6_ct_UserTrack_3545_Me (    4) TATCGATAT  1 
dm6_ct_UserTrack_3545_Me (   25) AATCGATAA  1 
dm6_ct_UserTrack_3545_Me (    4) AATCGATAA  1 
dm6_ct_UserTrack_3545_Me (   18) AATCGATAA  1 
dm6_ct_UserTrack_3545_Me (   30) TATCGATAT  1 
dm6_ct_UserTrack_3545_Me (   35) TATCGATAT  1 
dm6_ct_UserTrack_3545_Me (   71) TATCGATAT  1 
dm6_ct_UserTrack_3545_Me (   40) AATCGATAA  1 
dm6_ct_UserTrack_3545_Me (   16) TATCGATAT  1 
dm6_ct_UserTrack_3545_Me (   55) AATCGATAA  1 
dm6_ct_UserTrack_3545_Me (    5) AATCGATAA  1 
dm6_ct_UserTrack_3545_Me (   37) TATCGATTA  1 
dm6_ct_UserTrack_3545_Me (   27) TATCGATTA  1 
dm6_ct_UserTrack_3545_Me (   52) TATCGATTA  1 
dm6_ct_UserTrack_3545_Me (   29) CATCGATAA  1 
dm6_ct_UserTrack_3545_Me (   54) CATCGATAA  1 
dm6_ct_UserTrack_3545_Me (   21) CATCGATAA  1 
dm6_ct_UserTrack_3545_Me (   22) AATCGATAC  1 
dm6_ct_UserTrack_3545_Me (    9) AATCGATAC  1 
dm6_ct_UserTrack_3545_Me (   72) AATCGATTG  1 
dm6_ct_UserTrack_3545_Me (   32) AATCGATTG  1 
dm6_ct_UserTrack_3545_Me (   12) CATCGATAC  1 
dm6_ct_UserTrack_3545_Me (   29) AATCGATAT  1 
//

--------------------------------------------------------------------------------

--------------------------------------------------------------------------------
	Motif 7 position-specific scoring matrix
--------------------------------------------------------------------------------
log-odds matrix: alength= 4 w= 9 n= 116805 bayes= 12.0785 E= 4.0e-010 
   -44    -91  -1279    133 
   190  -1279  -1279  -1279 
 -1279  -1279  -1279    190 
 -1279    207  -1279  -1279 
 -1279  -1279    214  -1279 
   190  -1279  -1279  -1279 
 -1279  -1279  -1279    190 
   161  -1279  -1279    -55 
    28    -91     99   -144 
--------------------------------------------------------------------------------

--------------------------------------------------------------------------------
	Motif 7 position-specific probability matrix
--------------------------------------------------------------------------------
letter-probability matrix: alength= 4 w= 9 nsites= 71 E= 4.0e-010 
 0.197183  0.126761  0.000000  0.676056 
 1.000000  0.000000  0.000000  0.000000 
 0.000000  0.000000  0.000000  1.000000 
 0.000000  1.000000  0.000000  0.000000 
 0.000000  0.000000  1.000000  0.000000 
 1.000000  0.000000  0.000000  0.000000 
 0.000000  0.000000  0.000000  1.000000 
 0.816901  0.000000  0.000000  0.183099 
 0.323944  0.126761  0.450704  0.098592 
--------------------------------------------------------------------------------

--------------------------------------------------------------------------------
	Motif 7 regular expression
--------------------------------------------------------------------------------
TATCGATA[GA]
--------------------------------------------------------------------------------


Time 3375.64 secs.

********************************************************************************


********************************************************************************
MOTIF  8 MEME	width =  21  sites =  14  llr = 240  E-value = 2.3e-004
********************************************************************************
--------------------------------------------------------------------------------
	Motif 8 Description
--------------------------------------------------------------------------------
Simplified        A  1:513::16::1:1313:4:2
pos.-specific     C  6:37:29:48:39:191:6:6
probability       G  :a2:72:9::a1:94:37:a2
matrix            T  3::2:61::2:61:2:43:::

         bits    2.1  *        *        * 
                 1.9  *        *        * 
                 1.7  *    **  *  * *   * 
                 1.5  *    **  * ** *   * 
Relative         1.3  *  * ** ** ** * * * 
Entropy          1.1  *  * ***** ** * *** 
(24.8 bits)      0.9 ** ** ***** ** * *** 
                 0.6 ** ******** ** * ****
                 0.4 ************** * ****
                 0.2 *********************
                 0.0 ---------------------

Multilevel           CGACGTCGACGTCGGCTGCGC
consensus            T CTAC  CT C  A ATA A
sequence               G  G        T G   G
                                          
--------------------------------------------------------------------------------

--------------------------------------------------------------------------------
	Motif 8 sites sorted by position p-value
--------------------------------------------------------------------------------
Sequence name             Start   P-value                    Site       
-------------             ----- ---------            ---------------------
dm6_ct_UserTrack_3545_Me      8  3.90e-10    GCCGGCT CGGCGTCGACGACGGCTGAGC GCAGCCCGCT
dm6_ct_UserTrack_3545_Me      3  5.81e-10         AT CGCAGTCGACGTCGGCAGAGC GGCGAGAAAG
dm6_ct_UserTrack_3545_Me     19  7.28e-10 CTGCCTCAGC TGACGCCGCCGCCGTCTGCGC TGCTTGTCTG
dm6_ct_UserTrack_3545_Me      4  8.24e-10        TGT CGACGCCGACGTCGGCCGAGG CACTTGAGCG
dm6_ct_UserTrack_3545_Me      2  9.30e-10          G TGACGTCGCCGCCGTCGTCGC CGTGCGGAAA
dm6_ct_UserTrack_3545_Me     14  3.31e-09 TCTGCTCAGT CGGCGCCAACGCCGGCTGCGC TGCTCCACGA
dm6_ct_UserTrack_3545_Me     13  3.63e-09 CGCAGTCGTT CGCCGTCGACGTCGCAGGCGC CTCGTGCGCC
dm6_ct_UserTrack_3545_Me      3  5.28e-09         GC CGGCAGCGACGCCGACAGAGG ACGGCGGCAG
dm6_ct_UserTrack_3545_Me     22  5.77e-09 AGAGAGCTCG TGCTGTCGACGTCGACTTCGA CTTCATTCAT
dm6_ct_UserTrack_3545_Me      3  1.23e-08         GC AGATAGCGACGTCGGCAGAGC GTTTTAGCCG
dm6_ct_UserTrack_3545_Me      9  1.33e-08   GTCTCAGT CGCTGTCGCTGTCGACGTCGG TAGATCTCGG
dm6_ct_UserTrack_3545_Me    155  2.78e-08 ACAGCAACAT CGACGGTGACGGCGACTGCGA CTGCGGCGGA
dm6_ct_UserTrack_3545_Me     26  5.68e-08 AAAACATCGA TGACATCGCTGTTGGCATCGA AATATGTCCA
dm6_ct_UserTrack_3545_Me     40  9.54e-08 CACTGTCGAT CGACATCGCTGTTATCGGAGC CAAGTGCCAT
--------------------------------------------------------------------------------

--------------------------------------------------------------------------------
	Motif 8 block diagrams
--------------------------------------------------------------------------------
SEQUENCE NAME            POSITION P-VALUE  MOTIF DIAGRAM
-------------            ----------------  -------------
dm6_ct_UserTrack_3545_Me          3.9e-10  7_[+8]_122
dm6_ct_UserTrack_3545_Me          5.8e-10  2_[+8]_130
dm6_ct_UserTrack_3545_Me          7.3e-10  18_[+8]_111
dm6_ct_UserTrack_3545_Me          8.2e-10  3_[+8]_153
dm6_ct_UserTrack_3545_Me          9.3e-10  1_[+8]_128
dm6_ct_UserTrack_3545_Me          3.3e-09  13_[+8]_116
dm6_ct_UserTrack_3545_Me          3.6e-09  12_[+8]_117
dm6_ct_UserTrack_3545_Me          5.3e-09  2_[+8]_127
dm6_ct_UserTrack_3545_Me          5.8e-09  21_[+8]_108
dm6_ct_UserTrack_3545_Me          1.2e-08  2_[+8]_127
dm6_ct_UserTrack_3545_Me          1.3e-08  8_[+8]_121
dm6_ct_UserTrack_3545_Me          2.8e-08  154_[+8]_122
dm6_ct_UserTrack_3545_Me          5.7e-08  25_[+8]_104
dm6_ct_UserTrack_3545_Me          9.5e-08  39_[+8]_90
--------------------------------------------------------------------------------

--------------------------------------------------------------------------------
	Motif 8 in BLOCKS format
--------------------------------------------------------------------------------
BL   MOTIF 8 width=21 seqs=14
dm6_ct_UserTrack_3545_Me (    8) CGGCGTCGACGACGGCTGAGC  1 
dm6_ct_UserTrack_3545_Me (    3) CGCAGTCGACGTCGGCAGAGC  1 
dm6_ct_UserTrack_3545_Me (   19) TGACGCCGCCGCCGTCTGCGC  1 
dm6_ct_UserTrack_3545_Me (    4) CGACGCCGACGTCGGCCGAGG  1 
dm6_ct_UserTrack_3545_Me (    2) TGACGTCGCCGCCGTCGTCGC  1 
dm6_ct_UserTrack_3545_Me (   14) CGGCGCCAACGCCGGCTGCGC  1 
dm6_ct_UserTrack_3545_Me (   13) CGCCGTCGACGTCGCAGGCGC  1 
dm6_ct_UserTrack_3545_Me (    3) CGGCAGCGACGCCGACAGAGG  1 
dm6_ct_UserTrack_3545_Me (   22) TGCTGTCGACGTCGACTTCGA  1 
dm6_ct_UserTrack_3545_Me (    3) AGATAGCGACGTCGGCAGAGC  1 
dm6_ct_UserTrack_3545_Me (    9) CGCTGTCGCTGTCGACGTCGG  1 
dm6_ct_UserTrack_3545_Me (  155) CGACGGTGACGGCGACTGCGA  1 
dm6_ct_UserTrack_3545_Me (   26) TGACATCGCTGTTGGCATCGA  1 
dm6_ct_UserTrack_3545_Me (   40) CGACATCGCTGTTATCGGAGC  1 
//

--------------------------------------------------------------------------------

--------------------------------------------------------------------------------
	Motif 8 position-specific scoring matrix
--------------------------------------------------------------------------------
log-odds matrix: alength= 4 w= 21 n= 107829 bayes= 13.5166 E= 2.3e-004 
  -190    144  -1045      9 
 -1045  -1045    214  -1045 
    90     27     -8  -1045 
  -190    159  -1045    -32 
    10  -1045    165  -1045 
 -1045    -15     -8    109 
 -1045    197  -1045   -190 
  -190  -1045    203  -1045 
   126     59  -1045  -1045 
 -1045    173  -1045    -32 
 -1045  -1045    214  -1045 
  -190     27   -167    109 
 -1045    185  -1045    -91 
  -190  -1045    203  -1045 
    10   -173     92    -32 
  -190    197  -1045  -1045 
    10   -173     33     41 
 -1045  -1045    165      9 
    68    127  -1045  -1045 
 -1045  -1045    214  -1045 
   -32    127     -8  -1045 
--------------------------------------------------------------------------------

--------------------------------------------------------------------------------
	Motif 8 position-specific probability matrix
--------------------------------------------------------------------------------
letter-probability matrix: alength= 4 w= 21 nsites= 14 E= 2.3e-004 
 0.071429  0.642857  0.000000  0.285714 
 0.000000  0.000000  1.000000  0.000000 
 0.500000  0.285714  0.214286  0.000000 
 0.071429  0.714286  0.000000  0.214286 
 0.285714  0.000000  0.714286  0.000000 
 0.000000  0.214286  0.214286  0.571429 
 0.000000  0.928571  0.000000  0.071429 
 0.071429  0.000000  0.928571  0.000000 
 0.642857  0.357143  0.000000  0.000000 
 0.000000  0.785714  0.000000  0.214286 
 0.000000  0.000000  1.000000  0.000000 
 0.071429  0.285714  0.071429  0.571429 
 0.000000  0.857143  0.000000  0.142857 
 0.071429  0.000000  0.928571  0.000000 
 0.285714  0.071429  0.428571  0.214286 
 0.071429  0.928571  0.000000  0.000000 
 0.285714  0.071429  0.285714  0.357143 
 0.000000  0.000000  0.714286  0.285714 
 0.428571  0.571429  0.000000  0.000000 
 0.000000  0.000000  1.000000  0.000000 
 0.214286  0.571429  0.214286  0.000000 
--------------------------------------------------------------------------------

--------------------------------------------------------------------------------
	Motif 8 regular expression
--------------------------------------------------------------------------------
[CT]G[ACG][CT][GA][TCG]CG[AC][CT]G[TC]CG[GAT]C[TAG][GT][CA]G[CAG]
--------------------------------------------------------------------------------


Time 3801.49 secs.

********************************************************************************


********************************************************************************
MOTIF  9 MEME	width =  21  sites =  19  llr = 288  E-value = 2.4e-003
********************************************************************************
--------------------------------------------------------------------------------
	Motif 9 Description
--------------------------------------------------------------------------------
Simplified        A  22:3:423:213:1:3:4133
pos.-specific     C  :3:42322:::1:6:1:3151
probability       G  8:a18251a:9:a:a1a2826
matrix            T  15:21115:8:7:3:5:2:::

         bits    2.1   *     *   * * *    
                 1.9   *     *   * * *    
                 1.7   *     * * * * *    
                 1.5   *     * * * * *    
Relative         1.3   * *   * * * * *    
Entropy          1.1 * * *   *** * * * *  
(21.9 bits)      0.9 * * *   ***** * * * *
                 0.6 * * *   ******* * ***
                 0.4 *** * * ********* ***
                 0.2 ***************** ***
                 0.0 ---------------------

Multilevel           GTGCGAGTGTGTGCGTGAGCG
consensus             C A CAA A A T A C AA
sequence              A T   C             
                                          
--------------------------------------------------------------------------------

--------------------------------------------------------------------------------
	Motif 9 sites sorted by position p-value
--------------------------------------------------------------------------------
Sequence name             Start   P-value                    Site       
-------------             ----- ---------            ---------------------
dm6_ct_UserTrack_3545_Me      3  9.28e-10         GA GAGAGAGCGTGTGCGAGAGAG AGTTCTCTTT
dm6_ct_UserTrack_3545_Me    128  1.89e-09 GTCTGTGTGT GTGAGGTAGTGTGCGTGAGCG GAGCGGCGAA
dm6_ct_UserTrack_3545_Me      3  2.47e-09         AG GTGCGCTGGTGTGCGTGAGCG GGTCTCAGTG
dm6_ct_UserTrack_3545_Me     24  2.82e-09 GAACCACCGA GTGTGCGAGTGTGTGTGGGCA GCGGCGACCT
dm6_ct_UserTrack_3545_Me     15  4.68e-09 CCGTATATGC GTGCGCATGTGTGCGTGCAGG TAGGAATGCA
dm6_ct_UserTrack_3545_Me     32  5.98e-09 CTGGCTGAGT GCGCCAGCGTGTGTGTGTGCG CCCCCCAATC
dm6_ct_UserTrack_3545_Me     15  8.51e-09 GCCTGTGTGC GTGCGCCTGTGTGTGTGCGCC TTTGAGCGCA
dm6_ct_UserTrack_3545_Me     52  1.48e-08 CATTGAGCAA GTGCGAGTGAGAGAGAGAGAG ACAGACATTC
dm6_ct_UserTrack_3545_Me      5  2.50e-08       GCTG GTGCCGAAGTGTGCGTGTGCA CTTGTTTGTT
dm6_ct_UserTrack_3545_Me     14  3.71e-08 GTGTAAAACG GAGAGCGTGAGAGCGCGCGCG CAGTGTTGCT
dm6_ct_UserTrack_3545_Me     30  5.40e-08 GGCGAATCGG GAGAGAGAGTGAGCGGGACCG CTGGCGACTT
dm6_ct_UserTrack_3545_Me      1  6.47e-08          . GCGAGTGCGAGTGCGAGCGAA GAGCGAGTTC
dm6_ct_UserTrack_3545_Me     17  9.96e-08 GGCAGCTAGA ACGGCAGTGTGTGCGAGTGAG AGGGGTGGCG
dm6_ct_UserTrack_3545_Me     72  2.53e-07 GTACGTGAAC ACGCGAATGTGTGTGTGACGA AGAGCAAAGT
dm6_ct_UserTrack_3545_Me      3  2.72e-07         AT AAGTGTGTGTATGCGAGAGAG AGTAAATAGC
dm6_ct_UserTrack_3545_Me    107  2.72e-07 AACATCGAAC TCGCGGACGTGCGCGTGCGCG AACGGAACGC
dm6_ct_UserTrack_3545_Me      6  3.13e-07      TGTCT GTGTTCGTGAGAGAGAGCGCG GCGATGAAAT
dm6_ct_UserTrack_3545_Me     20  3.85e-07 GCTCTCGTAA GTGTGACTGTGTGTGGGGAAA GAGAGCCTAG
dm6_ct_UserTrack_3545_Me    131  5.00e-07 GGGGCAGCAG GTGGGACAGTAAGCGTGGGGA GCCAAG    
--------------------------------------------------------------------------------

--------------------------------------------------------------------------------
	Motif 9 block diagrams
--------------------------------------------------------------------------------
SEQUENCE NAME            POSITION P-VALUE  MOTIF DIAGRAM
-------------            ----------------  -------------
dm6_ct_UserTrack_3545_Me          9.3e-10  2_[+9]_143
dm6_ct_UserTrack_3545_Me          1.9e-09  127_[+9]_10
dm6_ct_UserTrack_3545_Me          2.5e-09  2_[+9]_127
dm6_ct_UserTrack_3545_Me          2.8e-09  23_[+9]_111
dm6_ct_UserTrack_3545_Me          4.7e-09  14_[+9]_115
dm6_ct_UserTrack_3545_Me            6e-09  31_[+9]_98
dm6_ct_UserTrack_3545_Me          8.5e-09  14_[+9]_115
dm6_ct_UserTrack_3545_Me          1.5e-08  51_[+9]_78
dm6_ct_UserTrack_3545_Me          2.5e-08  4_[+9]_125
dm6_ct_UserTrack_3545_Me          3.7e-08  13_[+9]_150
dm6_ct_UserTrack_3545_Me          5.4e-08  29_[+9]_100
dm6_ct_UserTrack_3545_Me          6.5e-08  [+9]_130
dm6_ct_UserTrack_3545_Me            1e-07  16_[+9]_191
dm6_ct_UserTrack_3545_Me          2.5e-07  71_[+9]_58
dm6_ct_UserTrack_3545_Me          2.7e-07  2_[+9]_127
dm6_ct_UserTrack_3545_Me          2.7e-07  106_[+9]_23
dm6_ct_UserTrack_3545_Me          3.1e-07  5_[+9]_124
dm6_ct_UserTrack_3545_Me          3.8e-07  19_[+9]_110
dm6_ct_UserTrack_3545_Me            5e-07  130_[+9]_6
--------------------------------------------------------------------------------

--------------------------------------------------------------------------------
	Motif 9 in BLOCKS format
--------------------------------------------------------------------------------
BL   MOTIF 9 width=21 seqs=19
dm6_ct_UserTrack_3545_Me (    3) GAGAGAGCGTGTGCGAGAGAG  1 
dm6_ct_UserTrack_3545_Me (  128) GTGAGGTAGTGTGCGTGAGCG  1 
dm6_ct_UserTrack_3545_Me (    3) GTGCGCTGGTGTGCGTGAGCG  1 
dm6_ct_UserTrack_3545_Me (   24) GTGTGCGAGTGTGTGTGGGCA  1 
dm6_ct_UserTrack_3545_Me (   15) GTGCGCATGTGTGCGTGCAGG  1 
dm6_ct_UserTrack_3545_Me (   32) GCGCCAGCGTGTGTGTGTGCG  1 
dm6_ct_UserTrack_3545_Me (   15) GTGCGCCTGTGTGTGTGCGCC  1 
dm6_ct_UserTrack_3545_Me (   52) GTGCGAGTGAGAGAGAGAGAG  1 
dm6_ct_UserTrack_3545_Me (    5) GTGCCGAAGTGTGCGTGTGCA  1 
dm6_ct_UserTrack_3545_Me (   14) GAGAGCGTGAGAGCGCGCGCG  1 
dm6_ct_UserTrack_3545_Me (   30) GAGAGAGAGTGAGCGGGACCG  1 
dm6_ct_UserTrack_3545_Me (    1) GCGAGTGCGAGTGCGAGCGAA  1 
dm6_ct_UserTrack_3545_Me (   17) ACGGCAGTGTGTGCGAGTGAG  1 
dm6_ct_UserTrack_3545_Me (   72) ACGCGAATGTGTGTGTGACGA  1 
dm6_ct_UserTrack_3545_Me (    3) AAGTGTGTGTATGCGAGAGAG  1 
dm6_ct_UserTrack_3545_Me (  107) TCGCGGACGTGCGCGTGCGCG  1 
dm6_ct_UserTrack_3545_Me (    6) GTGTTCGTGAGAGAGAGCGCG  1 
dm6_ct_UserTrack_3545_Me (   20) GTGTGACTGTGTGTGGGGAAA  1 
dm6_ct_UserTrack_3545_Me (  131) GTGGGACAGTAAGCGTGGGGA  1 
//

--------------------------------------------------------------------------------

--------------------------------------------------------------------------------
	Motif 9 position-specific scoring matrix
--------------------------------------------------------------------------------
log-odds matrix: alength= 4 w= 21 n= 107829 bayes= 14.2854 E= 2.4e-003 
   -76  -1089    180   -235 
   -34     15  -1089     97 
 -1089  -1089    214  -1089 
    -2     83   -111    -35 
 -1089    -59    180   -235 
    65     41    -52   -135 
   -34    -59    121   -135 
    -2    -17   -211     82 
 -1089  -1089    214  -1089 
   -34  -1089  -1089    156 
  -134  -1089    198  -1089 
    -2   -217  -1089    135 
 -1089  -1089    214  -1089 
  -134    141  -1089     -3 
 -1089  -1089    214  -1089 
    24   -217   -111     97 
 -1089  -1089    214  -1089 
    46     41    -52    -76 
  -134   -117    180  -1089 
    24    115    -52  -1089 
    24   -217    148  -1089 
--------------------------------------------------------------------------------

--------------------------------------------------------------------------------
	Motif 9 position-specific probability matrix
--------------------------------------------------------------------------------
letter-probability matrix: alength= 4 w= 21 nsites= 19 E= 2.4e-003 
 0.157895  0.000000  0.789474  0.052632 
 0.210526  0.263158  0.000000  0.526316 
 0.000000  0.000000  1.000000  0.000000 
 0.263158  0.421053  0.105263  0.210526 
 0.000000  0.157895  0.789474  0.052632 
 0.421053  0.315789  0.157895  0.105263 
 0.210526  0.157895  0.526316  0.105263 
 0.263158  0.210526  0.052632  0.473684 
 0.000000  0.000000  1.000000  0.000000 
 0.210526  0.000000  0.000000  0.789474 
 0.105263  0.000000  0.894737  0.000000 
 0.263158  0.052632  0.000000  0.684211 
 0.000000  0.000000  1.000000  0.000000 
 0.105263  0.631579  0.000000  0.263158 
 0.000000  0.000000  1.000000  0.000000 
 0.315789  0.052632  0.105263  0.526316 
 0.000000  0.000000  1.000000  0.000000 
 0.368421  0.315789  0.157895  0.157895 
 0.105263  0.105263  0.789474  0.000000 
 0.315789  0.526316  0.157895  0.000000 
 0.315789  0.052632  0.631579  0.000000 
--------------------------------------------------------------------------------

--------------------------------------------------------------------------------
	Motif 9 regular expression
--------------------------------------------------------------------------------
G[TCA]G[CAT]G[AC][GA][TAC]G[TA]G[TA]G[CT]G[TA]G[AC]G[CA][GA]
--------------------------------------------------------------------------------


Time 4226.20 secs.

********************************************************************************


********************************************************************************
MOTIF 10 MEME	width =  27  sites =   5  llr = 151  E-value = 4.2e-003
********************************************************************************
--------------------------------------------------------------------------------
	Motif 10 Description
--------------------------------------------------------------------------------
Simplified        A  :8:::a6aa:::::aa::22:::::::
pos.-specific     C  8:a:::2::::aaa::6248::8::2a
probability       G  ::::::2:::::::::2:2:::::88:
matrix            T  22:aa::::aa:::::282:aa2a2::

         bits    2.1   *        ***            *
                 1.9   **** *********    ** *  *
                 1.7   **** *********    ** *  *
                 1.5   **** *********    ** * **
Relative         1.3 ****** ********* * ********
Entropy          1.1 ****** ********* * ********
(43.7 bits)      0.9 ****** ********* * ********
                 0.6 ****************** ********
                 0.4 ****************** ********
                 0.2 ****************** ********
                 0.0 ---------------------------

Multilevel           CACTTAAAATTCCCAACTCCTTCTGGC
consensus            TT    C         GCAA  T TC 
sequence                   G         T G        
                                       T        
--------------------------------------------------------------------------------

--------------------------------------------------------------------------------
	Motif 10 sites sorted by position p-value
--------------------------------------------------------------------------------
Sequence name             Start   P-value                       Site          
-------------             ----- ---------            ---------------------------
dm6_ct_UserTrack_3545_Me     10  7.42e-17  TATACTATC CACTTAAAATTCCCAACTCCTTCTGGC CAACACTGAT
dm6_ct_UserTrack_3545_Me      6  5.96e-16      ATTGA CACTTAAAATTCCCAATTCCTTCTGGC CAATACTGAT
dm6_ct_UserTrack_3545_Me      7  1.13e-15     TGCGCA CACTTAGAATTCCCAACTGCTTCTGGC CGTTTGGTCA
dm6_ct_UserTrack_3545_Me      8  1.31e-13    CCATCAA TACTTACAATTCCCAACCAATTCTGGC TCAATCATCA
dm6_ct_UserTrack_3545_Me      6  2.68e-13      ATGGG CTCTTAAAATTCCCAAGTTCTTTTTCC GCATGGAGTG
--------------------------------------------------------------------------------

--------------------------------------------------------------------------------
	Motif 10 block diagrams
--------------------------------------------------------------------------------
SEQUENCE NAME            POSITION P-VALUE  MOTIF DIAGRAM
-------------            ----------------  -------------
dm6_ct_UserTrack_3545_Me          7.4e-17  9_[+10]_114
dm6_ct_UserTrack_3545_Me            6e-16  5_[+10]_118
dm6_ct_UserTrack_3545_Me          1.1e-15  6_[+10]_117
dm6_ct_UserTrack_3545_Me          1.3e-13  7_[+10]_116
dm6_ct_UserTrack_3545_Me          2.7e-13  5_[+10]_118
--------------------------------------------------------------------------------

--------------------------------------------------------------------------------
	Motif 10 in BLOCKS format
--------------------------------------------------------------------------------
BL   MOTIF 10 width=27 seqs=5
dm6_ct_UserTrack_3545_Me (   10) CACTTAAAATTCCCAACTCCTTCTGGC  1 
dm6_ct_UserTrack_3545_Me (    6) CACTTAAAATTCCCAATTCCTTCTGGC  1 
dm6_ct_UserTrack_3545_Me (    7) CACTTAGAATTCCCAACTGCTTCTGGC  1 
dm6_ct_UserTrack_3545_Me (    8) TACTTACAATTCCCAACCAATTCTGGC  1 
dm6_ct_UserTrack_3545_Me (    6) CTCTTAAAATTCCCAAGTTCTTTTTCC  1 
//

--------------------------------------------------------------------------------

--------------------------------------------------------------------------------
	Motif 10 position-specific scoring matrix
--------------------------------------------------------------------------------
log-odds matrix: alength= 4 w= 27 n= 103341 bayes= 14.5866 E= 4.2e-003 
  -897    175   -897    -42 
   158   -897   -897    -42 
  -897    207   -897   -897 
  -897   -897   -897    190 
  -897   -897   -897    190 
   190   -897   -897   -897 
   116    -25    -18   -897 
   190   -897   -897   -897 
   190   -897   -897   -897 
  -897   -897   -897    190 
  -897   -897   -897    190 
  -897    207   -897   -897 
  -897    207   -897   -897 
  -897    207   -897   -897 
   190   -897   -897   -897 
   190   -897   -897   -897 
  -897    134    -18    -42 
  -897    -25   -897    158 
   -42     75    -18    -42 
   -42    175   -897   -897 
  -897   -897   -897    190 
  -897   -897   -897    190 
  -897    175   -897    -42 
  -897   -897   -897    190 
  -897   -897    181    -42 
  -897    -25    181   -897 
  -897    207   -897   -897 
--------------------------------------------------------------------------------

--------------------------------------------------------------------------------
	Motif 10 position-specific probability matrix
--------------------------------------------------------------------------------
letter-probability matrix: alength= 4 w= 27 nsites= 5 E= 4.2e-003 
 0.000000  0.800000  0.000000  0.200000 
 0.800000  0.000000  0.000000  0.200000 
 0.000000  1.000000  0.000000  0.000000 
 0.000000  0.000000  0.000000  1.000000 
 0.000000  0.000000  0.000000  1.000000 
 1.000000  0.000000  0.000000  0.000000 
 0.600000  0.200000  0.200000  0.000000 
 1.000000  0.000000  0.000000  0.000000 
 1.000000  0.000000  0.000000  0.000000 
 0.000000  0.000000  0.000000  1.000000 
 0.000000  0.000000  0.000000  1.000000 
 0.000000  1.000000  0.000000  0.000000 
 0.000000  1.000000  0.000000  0.000000 
 0.000000  1.000000  0.000000  0.000000 
 1.000000  0.000000  0.000000  0.000000 
 1.000000  0.000000  0.000000  0.000000 
 0.000000  0.600000  0.200000  0.200000 
 0.000000  0.200000  0.000000  0.800000 
 0.200000  0.400000  0.200000  0.200000 
 0.200000  0.800000  0.000000  0.000000 
 0.000000  0.000000  0.000000  1.000000 
 0.000000  0.000000  0.000000  1.000000 
 0.000000  0.800000  0.000000  0.200000 
 0.000000  0.000000  0.000000  1.000000 
 0.000000  0.000000  0.800000  0.200000 
 0.000000  0.200000  0.800000  0.000000 
 0.000000  1.000000  0.000000  0.000000 
--------------------------------------------------------------------------------

--------------------------------------------------------------------------------
	Motif 10 regular expression
--------------------------------------------------------------------------------
[CT][AT]CTTA[ACG]AATTCCCAA[CGT][TC][CAGT][CA]TT[CT]T[GT][GC]C
--------------------------------------------------------------------------------


Time 4647.95 secs.

********************************************************************************


********************************************************************************
SUMMARY OF MOTIFS
********************************************************************************

--------------------------------------------------------------------------------
	Combined block diagrams: non-overlapping sites with p-value < 0.0001
--------------------------------------------------------------------------------
SEQUENCE NAME            COMBINED P-VALUE  MOTIF DIAGRAM
-------------            ----------------  -------------
dm6_ct_UserTrack_3545_Me         6.19e-03  6_[+4(7.67e-06)]_75_[+1(3.61e-05)]_\
    31
dm6_ct_UserTrack_3545_Me         3.55e-01  153
dm6_ct_UserTrack_3545_Me         9.89e-05  24_[+6(3.27e-06)]_5_[+7(1.89e-05)]_\
    39_[+4(4.64e-07)]_26
dm6_ct_UserTrack_3545_Me         7.78e-02  73_[+2(1.75e-06)]_46
dm6_ct_UserTrack_3545_Me         5.32e-01  212_[+6(7.80e-05)]_224
dm6_ct_UserTrack_3545_Me         4.40e-01  150
dm6_ct_UserTrack_3545_Me         1.65e-05  73_[+2(2.67e-07)]_18_[+4(4.64e-07)]_\
    12
dm6_ct_UserTrack_3545_Me         1.53e-01  48_[+7(2.34e-05)]_98
dm6_ct_UserTrack_3545_Me         5.56e-01  151
dm6_ct_UserTrack_3545_Me         4.91e-03  72_[+2(2.95e-08)]_47
dm6_ct_UserTrack_3545_Me         4.76e-06  30_[+1(1.55e-06)]_21_[+2(3.54e-06)]_\
    60
dm6_ct_UserTrack_3545_Me         6.00e-11  26_[+7(1.89e-05)]_48_[+5(2.42e-15)]_\
    24_[+4(4.26e-05)]_73
dm6_ct_UserTrack_3545_Me         4.09e-03  56_[+3(6.93e-08)]_75
dm6_ct_UserTrack_3545_Me         4.35e-01  150
dm6_ct_UserTrack_3545_Me         2.71e-02  206
dm6_ct_UserTrack_3545_Me         8.02e-02  79_[+10(9.22e-05)]_44
dm6_ct_UserTrack_3545_Me         7.21e-02  52_[+7(4.47e-06)]_89
dm6_ct_UserTrack_3545_Me         4.34e-02  154
dm6_ct_UserTrack_3545_Me         1.58e-03  117_[+6(2.07e-08)]_2
dm6_ct_UserTrack_3545_Me         6.05e-01  150
dm6_ct_UserTrack_3545_Me         1.38e-02  59_[+6(1.00e-07)]_100
dm6_ct_UserTrack_3545_Me         3.82e-06  31_[+9(5.98e-09)]_21_[+2(7.68e-05)]_\
    46
dm6_ct_UserTrack_3545_Me         1.03e-01  95_[+8(9.37e-05)]_34
dm6_ct_UserTrack_3545_Me         8.13e-02  97_[+2(2.07e-05)]_22
dm6_ct_UserTrack_3545_Me         7.52e-04  22_[+1(5.93e-06)]_148
dm6_ct_UserTrack_3545_Me         4.33e-02  189_[+2(6.06e-07)]_47
dm6_ct_UserTrack_3545_Me         2.68e-02  76_[+2(6.93e-05)]_46
dm6_ct_UserTrack_3545_Me         2.01e-01  230_[+4(3.48e-07)]_10
dm6_ct_UserTrack_3545_Me         5.70e-03  72_[+2(4.54e-05)]_2_[+4(2.08e-06)]_\
    29
dm6_ct_UserTrack_3545_Me         6.99e-04  22_[+6(8.72e-09)]_97
dm6_ct_UserTrack_3545_Me         6.59e-04  54_[+1(8.70e-05)]_44_[+1(5.32e-07)]_\
    139
dm6_ct_UserTrack_3545_Me         8.28e-05  32_[+1(5.22e-08)]_128
dm6_ct_UserTrack_3545_Me         2.24e-01  4_[+7(3.78e-05)]_143
dm6_ct_UserTrack_3545_Me         5.51e-05  31_[+3(2.32e-07)]_102
dm6_ct_UserTrack_3545_Me         1.04e-02  211_[+2(3.08e-06)]_29_\
    [+4(9.21e-05)]_2
dm6_ct_UserTrack_3545_Me         1.26e-13  11_[+5(5.03e-16)]_73_[+8(3.36e-05)]_\
    2
dm6_ct_UserTrack_3545_Me         4.37e-02  16_[+3(7.87e-05)]_35_[+2(4.05e-06)]_\
    47
dm6_ct_UserTrack_3545_Me         1.10e-02  62_[+1(6.83e-07)]_19_[+6(2.21e-05)]_\
    67
dm6_ct_UserTrack_3545_Me         6.37e-03  24_[+1(3.16e-07)]_104
dm6_ct_UserTrack_3545_Me         9.32e-02  62_[+1(5.38e-06)]_68
dm6_ct_UserTrack_3545_Me         5.65e-10  2_[+3(7.93e-10)]_49_[+2(6.87e-06)]_\
    47
dm6_ct_UserTrack_3545_Me         4.87e-04  6_[+4(2.80e-05)]_38_[+7(9.74e-06)]_\
    81
dm6_ct_UserTrack_3545_Me         4.75e-08  7_[+10(1.31e-13)]_92_[+9(4.22e-05)]_\
    3
dm6_ct_UserTrack_3545_Me         2.78e-02  72_[+2(3.16e-07)]_47
dm6_ct_UserTrack_3545_Me         6.36e-05  18_[+8(7.28e-10)]_111
dm6_ct_UserTrack_3545_Me         7.34e-03  43_[+8(1.33e-05)]_8_[+2(4.07e-05)]_\
    47
dm6_ct_UserTrack_3545_Me         4.96e-14  29_[+5(2.12e-14)]_3_[+1(6.03e-07)]_\
    49_[+10(1.15e-05)]_3
dm6_ct_UserTrack_3545_Me         7.09e-06  33_[+4(3.48e-07)]_28_[+2(4.38e-08)]_\
    42
dm6_ct_UserTrack_3545_Me         5.32e-03  73_[+10(6.73e-06)]_50
dm6_ct_UserTrack_3545_Me         9.07e-04  1_[+4(1.50e-05)]_58_[+2(2.33e-05)]_\
    14_[+10(8.55e-06)]_3
dm6_ct_UserTrack_3545_Me         7.20e-02  150
dm6_ct_UserTrack_3545_Me         4.43e-08  71_[+1(9.45e-06)]_34_[+6(1.68e-05)]_\
    63_[+1(8.62e-06)]_10_[+3(1.15e-08)]_7
dm6_ct_UserTrack_3545_Me         2.43e-02  41_[+2(6.25e-05)]_48_[+4(1.14e-05)]_\
    58
dm6_ct_UserTrack_3545_Me         2.27e-01  280
dm6_ct_UserTrack_3545_Me         1.89e-05  3_[+3(1.82e-05)]_78_[+2(4.07e-05)]_\
    21_[+3(9.26e-08)]_5
dm6_ct_UserTrack_3545_Me         2.40e-01  155
dm6_ct_UserTrack_3545_Me         4.13e-04  72_[+2(1.97e-08)]_47
dm6_ct_UserTrack_3545_Me         2.18e-07  9_[+3(2.01e-08)]_120
dm6_ct_UserTrack_3545_Me         8.01e-01  150
dm6_ct_UserTrack_3545_Me         4.19e-02  150
dm6_ct_UserTrack_3545_Me         4.49e-02  150
dm6_ct_UserTrack_3545_Me         3.89e-05  72_[+2(1.00e-05)]_27_[+4(3.18e-08)]_\
    4
dm6_ct_UserTrack_3545_Me         6.90e-04  30_[+7(9.74e-06)]_38_[+9(2.65e-05)]_\
    52
dm6_ct_UserTrack_3545_Me         1.74e-02  73_[+2(1.30e-06)]_46
dm6_ct_UserTrack_3545_Me         8.88e-03  11_[+1(8.11e-05)]_33_[+1(2.15e-06)]_\
    137
dm6_ct_UserTrack_3545_Me         2.26e-04  23_[+3(6.41e-09)]_123_\
    [+3(3.64e-05)]_17
dm6_ct_UserTrack_3545_Me         2.30e-01  51_[+7(4.31e-05)]_120
dm6_ct_UserTrack_3545_Me         1.53e-01  150
dm6_ct_UserTrack_3545_Me         1.38e-01  103_[+6(6.92e-06)]_19
dm6_ct_UserTrack_3545_Me         9.77e-02  26_[+7(4.31e-05)]_68_[+6(4.83e-05)]_\
    21
dm6_ct_UserTrack_3545_Me         1.31e-01  150
dm6_ct_UserTrack_3545_Me         2.83e-03  72_[+2(8.28e-07)]_47
dm6_ct_UserTrack_3545_Me         1.30e-01  31_[+6(2.02e-05)]_10_[+2(9.40e-05)]_\
    47
dm6_ct_UserTrack_3545_Me         2.67e-03  73_[+2(3.54e-06)]_46
dm6_ct_UserTrack_3545_Me         5.33e-03  60_[+1(2.43e-05)]_72_[+4(4.64e-07)]_\
    106
dm6_ct_UserTrack_3545_Me         6.68e-03  32_[+1(5.38e-06)]_96
dm6_ct_UserTrack_3545_Me         2.75e-02  28_[+6(3.45e-05)]_91
dm6_ct_UserTrack_3545_Me         2.60e-05  35_[+4(7.67e-06)]_25_[+2(1.75e-06)]_\
    47
dm6_ct_UserTrack_3545_Me         2.58e-03  72_[+2(5.06e-05)]_47
dm6_ct_UserTrack_3545_Me         2.38e-01  30_[+7(2.73e-05)]_216
dm6_ct_UserTrack_3545_Me         2.06e-04  54_[+3(2.12e-07)]_25_[+3(8.61e-05)]_\
    12_[+2(5.29e-06)]_47
dm6_ct_UserTrack_3545_Me         3.89e-02  75_[+2(2.33e-05)]_47
dm6_ct_UserTrack_3545_Me         1.35e-01  72_[+2(1.12e-06)]_47
dm6_ct_UserTrack_3545_Me         4.46e-05  8_[+8(1.33e-08)]_44_[+2(3.65e-05)]_\
    46
dm6_ct_UserTrack_3545_Me         7.41e-04  29_[+3(4.98e-07)]_30_[+8(4.06e-05)]_\
    49
dm6_ct_UserTrack_3545_Me         1.03e-01  53_[+3(2.81e-05)]_76
dm6_ct_UserTrack_3545_Me         4.30e-04  9_[+8(4.92e-06)]_120
dm6_ct_UserTrack_3545_Me         7.30e-02  72_[+2(2.92e-05)]_47
dm6_ct_UserTrack_3545_Me         4.89e-01  241
dm6_ct_UserTrack_3545_Me         1.33e-04  39_[+8(1.01e-05)]_27_[+6(4.83e-05)]_\
    36
dm6_ct_UserTrack_3545_Me         5.68e-01  150
dm6_ct_UserTrack_3545_Me         1.54e-01  73_[+2(2.92e-05)]_46
dm6_ct_UserTrack_3545_Me         6.91e-05  51_[+9(3.28e-05)]_1_[+2(9.65e-07)]_\
    46
dm6_ct_UserTrack_3545_Me         1.02e-02  72_[+2(1.30e-08)]_47
dm6_ct_UserTrack_3545_Me         2.77e-01  77_[+2(2.61e-05)]_46
dm6_ct_UserTrack_3545_Me         1.31e-02  105_[+2(5.06e-05)]_80
dm6_ct_UserTrack_3545_Me         3.74e-03  58_[+7(4.47e-06)]_20_[+7(1.89e-05)]_\
    32_[+6(1.29e-06)]_10
dm6_ct_UserTrack_3545_Me         3.23e-04  4_[+9(2.50e-08)]_48_[+2(1.29e-05)]_\
    46
dm6_ct_UserTrack_3545_Me         1.13e-07  9_[+10(7.42e-17)]_114
dm6_ct_UserTrack_3545_Me         1.31e-03  79_[+8(3.55e-05)]_21_[+6(2.92e-06)]_\
    12
dm6_ct_UserTrack_3545_Me         2.18e-03  47_[+7(1.89e-05)]_28_[+9(5.81e-05)]_\
    152
dm6_ct_UserTrack_3545_Me         6.36e-04  2_[+6(7.88e-07)]_117
dm6_ct_UserTrack_3545_Me         8.67e-07  1_[+8(6.24e-05)]_8_[+3(1.10e-06)]_\
    21_[+2(9.65e-07)]_47
dm6_ct_UserTrack_3545_Me         3.43e-09  9_[+9(7.12e-05)]_31_[+3(2.13e-06)]_\
    15_[+9(5.61e-05)]_11_[+3(2.03e-11)]_4
dm6_ct_UserTrack_3545_Me         8.61e-02  73_[+2(1.30e-06)]_46
dm6_ct_UserTrack_3545_Me         2.28e-06  21_[+8(5.77e-09)]_55_[+9(2.22e-05)]_\
    32
dm6_ct_UserTrack_3545_Me         9.83e-07  11_[+8(2.97e-06)]_20_[+1(1.38e-06)]_\
    37_[+6(6.10e-07)]_12
dm6_ct_UserTrack_3545_Me         3.29e-01  150
dm6_ct_UserTrack_3545_Me         2.42e-01  160
dm6_ct_UserTrack_3545_Me         4.17e-01  154
dm6_ct_UserTrack_3545_Me         6.03e-02  63_[+1(7.86e-06)]_71
dm6_ct_UserTrack_3545_Me         7.68e-02  110_[+6(6.24e-06)]_9
dm6_ct_UserTrack_3545_Me         8.41e-03  89_[+1(7.71e-07)]_91
dm6_ct_UserTrack_3545_Me         2.18e-02  248_[+9(2.95e-05)]_24
dm6_ct_UserTrack_3545_Me         3.39e-03  112_[+1(3.90e-05)]_16
dm6_ct_UserTrack_3545_Me         1.83e-02  88_[+9(2.00e-05)]_41
dm6_ct_UserTrack_3545_Me         3.49e-01  68_[+10(3.39e-05)]_55
dm6_ct_UserTrack_3545_Me         1.50e-03  85_[+3(8.02e-06)]_44
dm6_ct_UserTrack_3545_Me         3.94e-02  15_[+4(2.35e-05)]_4_[+6(6.16e-05)]_\
    84
dm6_ct_UserTrack_3545_Me         4.24e-02  28_[+7(7.10e-05)]_47_[+6(1.68e-05)]_\
    37
dm6_ct_UserTrack_3545_Me         6.47e-03  114_[+4(2.33e-06)]_39
dm6_ct_UserTrack_3545_Me         6.55e-08  17_[+3(1.58e-09)]_35_[+2(1.51e-06)]_\
    50
dm6_ct_UserTrack_3545_Me         2.07e-01  150
dm6_ct_UserTrack_3545_Me         9.79e-05  72_[+2(1.14e-05)]_47
dm6_ct_UserTrack_3545_Me         2.96e-01  73_[+2(1.84e-05)]_46
dm6_ct_UserTrack_3545_Me         4.16e-02  134_[+4(9.32e-06)]
dm6_ct_UserTrack_3545_Me         6.76e-01  176
dm6_ct_UserTrack_3545_Me         9.91e-04  20_[+3(6.24e-05)]_105_\
    [+2(3.08e-06)]_7
dm6_ct_UserTrack_3545_Me         2.22e-05  70_[+1(4.40e-08)]_72
dm6_ct_UserTrack_3545_Me         4.69e-02  113_[+2(1.84e-05)]_47
dm6_ct_UserTrack_3545_Me         3.26e-04  62_[+1(8.70e-07)]_66
dm6_ct_UserTrack_3545_Me         1.66e-04  73_[+2(3.60e-08)]_46
dm6_ct_UserTrack_3545_Me         1.18e-01  95_[+8(8.41e-05)]_34
dm6_ct_UserTrack_3545_Me         3.94e-02  15_[+7(3.78e-05)]_127
dm6_ct_UserTrack_3545_Me         1.71e-02  81_[+9(3.24e-06)]_48
dm6_ct_UserTrack_3545_Me         5.02e-03  45_[+7(6.16e-05)]_77_[+4(5.86e-05)]_\
    3
dm6_ct_UserTrack_3545_Me         1.46e-01  72_[+2(1.64e-05)]_47
dm6_ct_UserTrack_3545_Me         6.13e-01  150
dm6_ct_UserTrack_3545_Me         3.54e-05  14_[+9(4.68e-09)]_38_[+2(4.54e-05)]_\
    46
dm6_ct_UserTrack_3545_Me         4.64e-05  23_[+7(1.89e-05)]_29_[+1(8.52e-08)]_\
    67
dm6_ct_UserTrack_3545_Me         6.26e-02  155
dm6_ct_UserTrack_3545_Me         4.21e-01  76_[+2(6.87e-06)]_46
dm6_ct_UserTrack_3545_Me         1.02e-01  73_[+2(2.92e-05)]_46
dm6_ct_UserTrack_3545_Me         2.42e-01  150
dm6_ct_UserTrack_3545_Me         4.32e-07  2_[+8(5.28e-09)]_21_[+6(2.90e-05)]_\
    44_[+3(5.95e-05)]_10
dm6_ct_UserTrack_3545_Me         9.75e-02  72_[+2(3.08e-06)]_47
dm6_ct_UserTrack_3545_Me         8.72e-03  72_[+2(2.26e-07)]_47
dm6_ct_UserTrack_3545_Me         1.10e-03  15_[+4(1.25e-05)]_41_[+2(1.45e-05)]_\
    47
dm6_ct_UserTrack_3545_Me         3.06e-03  48_[+5(2.50e-05)]_108
dm6_ct_UserTrack_3545_Me         1.13e-01  72_[+2(6.93e-05)]_47
dm6_ct_UserTrack_3545_Me         2.96e-02  56_[+10(4.94e-05)]_67
dm6_ct_UserTrack_3545_Me         2.37e-04  28_[+7(9.02e-05)]_2_[+7(3.78e-05)]_\
    30_[+6(1.01e-06)]_41
dm6_ct_UserTrack_3545_Me         5.10e-03  73_[+2(4.29e-09)]_46
dm6_ct_UserTrack_3545_Me         1.36e-02  75_[+2(1.84e-05)]_22_[+4(7.37e-05)]_\
    6
dm6_ct_UserTrack_3545_Me         4.13e-09  4_[+3(1.80e-08)]_35_[+3(5.87e-07)]_\
    42_[+3(3.01e-07)]_10_[+8(2.78e-08)]_44_[+2(6.03e-06)]_2_[+3(5.15e-06)]_24
dm6_ct_UserTrack_3545_Me         2.62e-03  20_[+1(5.93e-06)]_2_[+6(1.26e-05)]_\
    85
dm6_ct_UserTrack_3545_Me         6.16e-01  150
dm6_ct_UserTrack_3545_Me         4.64e-01  150
dm6_ct_UserTrack_3545_Me         6.81e-01  195
dm6_ct_UserTrack_3545_Me         1.28e-02  73_[+1(1.35e-05)]_38_[+2(4.63e-06)]_\
    47
dm6_ct_UserTrack_3545_Me         7.23e-01  197
dm6_ct_UserTrack_3545_Me         3.43e-01  179
dm6_ct_UserTrack_3545_Me         3.17e-01  150
dm6_ct_UserTrack_3545_Me         8.25e-03  89_[+7(3.78e-05)]_84
dm6_ct_UserTrack_3545_Me         3.43e-05  41_[+1(2.06e-05)]_9_[+2(6.93e-05)]_\
    47
dm6_ct_UserTrack_3545_Me         2.08e-02  248
dm6_ct_UserTrack_3545_Me         2.16e-05  28_[+3(6.28e-08)]_23_[+2(5.29e-06)]_\
    47
dm6_ct_UserTrack_3545_Me         2.34e-16  59_[+5(6.33e-18)]_3_[+6(1.16e-07)]_\
    21
dm6_ct_UserTrack_3545_Me         5.66e-01  150
dm6_ct_UserTrack_3545_Me         4.48e-03  151_[+6(9.39e-06)]_23
dm6_ct_UserTrack_3545_Me         2.80e-02  73_[+2(5.06e-05)]_46
dm6_ct_UserTrack_3545_Me         6.07e-02  8_[+7(5.24e-05)]_135
dm6_ct_UserTrack_3545_Me         1.18e-01  150
dm6_ct_UserTrack_3545_Me         8.45e-01  150
dm6_ct_UserTrack_3545_Me         2.21e-02  27_[+6(6.37e-08)]_92
dm6_ct_UserTrack_3545_Me         3.57e-07  23_[+3(7.64e-08)]_28_[+2(1.59e-07)]_\
    47
dm6_ct_UserTrack_3545_Me         7.34e-06  5_[+10(2.68e-13)]_118
dm6_ct_UserTrack_3545_Me         6.85e-02  72_[+2(6.25e-05)]_47
dm6_ct_UserTrack_3545_Me         6.39e-02  72_[+2(3.54e-06)]_47
dm6_ct_UserTrack_3545_Me         2.19e-01  150
dm6_ct_UserTrack_3545_Me         2.61e-01  150
dm6_ct_UserTrack_3545_Me         2.37e-01  158_[+2(5.62e-05)]_47
dm6_ct_UserTrack_3545_Me         8.23e-02  72_[+2(2.33e-05)]_47
dm6_ct_UserTrack_3545_Me         4.38e-02  55_[+7(2.34e-05)]_86
dm6_ct_UserTrack_3545_Me         7.96e-01  150
dm6_ct_UserTrack_3545_Me         1.39e-02  76_[+7(4.47e-06)]_74
dm6_ct_UserTrack_3545_Me         1.95e-01  202
dm6_ct_UserTrack_3545_Me         1.72e-03  73_[+2(1.51e-06)]_4_[+9(8.93e-05)]_\
    21
dm6_ct_UserTrack_3545_Me         3.26e-02  150
dm6_ct_UserTrack_3545_Me         1.52e-01  175
dm6_ct_UserTrack_3545_Me         4.87e-02  5_[+1(2.63e-05)]_123
dm6_ct_UserTrack_3545_Me         1.01e-01  75_[+2(9.40e-05)]_46
dm6_ct_UserTrack_3545_Me         4.73e-01  73_[+2(5.62e-05)]_46
dm6_ct_UserTrack_3545_Me         5.31e-03  46_[+6(1.85e-06)]_58_[+4(1.03e-05)]_\
    14
dm6_ct_UserTrack_3545_Me         1.05e-04  69_[+1(3.16e-07)]_5_[+4(6.82e-07)]_\
    38
dm6_ct_UserTrack_3545_Me         3.56e-02  73_[+2(1.12e-06)]_46
dm6_ct_UserTrack_3545_Me         9.52e-04  13_[+1(3.27e-06)]_58_[+1(2.15e-06)]_\
    36_[+6(9.79e-05)]_53
dm6_ct_UserTrack_3545_Me         2.24e-01  170
dm6_ct_UserTrack_3545_Me         5.87e-01  150
dm6_ct_UserTrack_3545_Me         1.28e-08  6_[+10(1.13e-15)]_117
dm6_ct_UserTrack_3545_Me         8.61e-02  72_[+2(6.03e-06)]_47
dm6_ct_UserTrack_3545_Me         2.01e-01  153
dm6_ct_UserTrack_3545_Me         5.22e-02  72_[+2(2.68e-06)]_47
dm6_ct_UserTrack_3545_Me         1.36e-01  202
dm6_ct_UserTrack_3545_Me         2.93e-01  150
dm6_ct_UserTrack_3545_Me         1.65e-01  73_[+2(7.81e-06)]_46
dm6_ct_UserTrack_3545_Me         1.44e-03  3_[+4(6.24e-06)]_54_[+2(3.27e-05)]_\
    66
dm6_ct_UserTrack_3545_Me         1.61e-02  76_[+2(3.65e-05)]_68_[+2(7.09e-07)]_\
    46
dm6_ct_UserTrack_3545_Me         9.62e-01  150
dm6_ct_UserTrack_3545_Me         2.37e-04  6_[+4(4.26e-05)]_13_[+6(3.65e-06)]_\
    84
dm6_ct_UserTrack_3545_Me         3.92e-01  123_[+4(5.00e-05)]_14
dm6_ct_UserTrack_3545_Me         2.30e-02  150
dm6_ct_UserTrack_3545_Me         4.23e-04  57_[+1(9.79e-07)]_42_[+4(9.90e-05)]_\
    23
dm6_ct_UserTrack_3545_Me         1.69e-02  39_[+5(3.25e-05)]_73
dm6_ct_UserTrack_3545_Me         5.08e-02  52_[+8(3.85e-05)]_78
dm6_ct_UserTrack_3545_Me         4.96e-02  30_[+7(7.10e-05)]_32_[+7(4.47e-06)]_\
    70
dm6_ct_UserTrack_3545_Me         8.98e-02  73_[+2(7.09e-07)]_46
dm6_ct_UserTrack_3545_Me         8.75e-01  152
dm6_ct_UserTrack_3545_Me         6.84e-03  73_[+2(1.64e-05)]_48
dm6_ct_UserTrack_3545_Me         2.60e-02  150
dm6_ct_UserTrack_3545_Me         1.22e-01  52_[+1(4.21e-05)]_76
dm6_ct_UserTrack_3545_Me         2.50e-01  150
dm6_ct_UserTrack_3545_Me         3.83e-07  13_[+8(3.31e-09)]_39_[+2(6.42e-08)]_\
    46
dm6_ct_UserTrack_3545_Me         7.25e-01  150
dm6_ct_UserTrack_3545_Me         2.64e-01  73_[+2(3.65e-05)]_46
dm6_ct_UserTrack_3545_Me         1.81e-01  112_[+2(8.50e-05)]_46
dm6_ct_UserTrack_3545_Me         2.35e-02  73_[+2(3.54e-06)]_46
dm6_ct_UserTrack_3545_Me         4.90e-09  46_[+3(6.36e-07)]_22_[+1(2.40e-07)]_\
    66
dm6_ct_UserTrack_3545_Me         5.96e-04  73_[+2(4.05e-06)]_46
dm6_ct_UserTrack_3545_Me         2.43e-06  100_[+4(1.14e-05)]_6_[+3(1.61e-08)]_\
    13
dm6_ct_UserTrack_3545_Me         2.36e-03  22_[+7(9.74e-06)]_25_[+4(1.37e-05)]_\
    78
dm6_ct_UserTrack_3545_Me         5.26e-01  72_[+2(1.64e-05)]_47
dm6_ct_UserTrack_3545_Me         1.80e-01  108_[+6(2.02e-05)]_11
dm6_ct_UserTrack_3545_Me         1.20e-04  40_[+1(5.97e-10)]_88
dm6_ct_UserTrack_3545_Me         2.67e-02  148_[+10(2.13e-05)]_1_\
    [+2(3.27e-05)]_83
dm6_ct_UserTrack_3545_Me         2.97e-07  5_[+10(5.96e-16)]_118
dm6_ct_UserTrack_3545_Me         8.36e-06  1_[+3(5.41e-07)]_50_[+2(9.65e-07)]_\
    47
dm6_ct_UserTrack_3545_Me         3.28e-04  [+4(3.33e-05)]_[+4(2.61e-06)]_40_\
    [+2(2.26e-07)]_47
dm6_ct_UserTrack_3545_Me         5.79e-04  [+3(9.01e-05)]_52_[+2(3.54e-06)]_46
dm6_ct_UserTrack_3545_Me         1.30e-02  76_[+6(9.79e-05)]_76_[+8(2.94e-05)]_\
    7
dm6_ct_UserTrack_3545_Me         8.48e-02  189
dm6_ct_UserTrack_3545_Me         2.72e-10  48_[+5(2.97e-14)]_59
dm6_ct_UserTrack_3545_Me         2.76e-04  47_[+3(8.07e-07)]_128
dm6_ct_UserTrack_3545_Me         4.67e-02  39_[+10(6.73e-05)]_6_[+2(6.25e-05)]_\
    47
dm6_ct_UserTrack_3545_Me         2.01e-06  29_[+9(5.40e-08)]_23_[+2(1.12e-07)]_\
    46
dm6_ct_UserTrack_3545_Me         4.62e-04  20_[+7(2.34e-05)]_98_[+4(2.33e-06)]_\
    81
dm6_ct_UserTrack_3545_Me         2.85e-03  62_[+1(2.09e-07)]_66
dm6_ct_UserTrack_3545_Me         3.45e-03  57_[+7(1.89e-05)]_62_[+4(1.02e-06)]_\
    16
dm6_ct_UserTrack_3545_Me         6.77e-03  61_[+1(2.06e-05)]_52_[+4(1.97e-05)]_\
    50
dm6_ct_UserTrack_3545_Me         8.17e-02  151
dm6_ct_UserTrack_3545_Me         1.14e-01  62_[+10(8.67e-05)]_172
dm6_ct_UserTrack_3545_Me         1.76e-02  67_[+6(4.70e-07)]_53
dm6_ct_UserTrack_3545_Me         2.80e-01  150
dm6_ct_UserTrack_3545_Me         1.47e-02  6_[+1(1.10e-06)]_122
dm6_ct_UserTrack_3545_Me         1.94e-02  42_[+6(1.68e-05)]_79
dm6_ct_UserTrack_3545_Me         1.38e-02  105_[+6(1.85e-06)]_14
dm6_ct_UserTrack_3545_Me         7.79e-01  225
dm6_ct_UserTrack_3545_Me         9.34e-03  72_[+2(2.02e-06)]_47
dm6_ct_UserTrack_3545_Me         1.36e-02  178_[+3(6.24e-05)]_42
dm6_ct_UserTrack_3545_Me         3.39e-02  73_[+2(1.75e-06)]_47
dm6_ct_UserTrack_3545_Me         3.84e-05  32_[+6(3.65e-06)]_10_[+2(2.61e-05)]_\
    46
dm6_ct_UserTrack_3545_Me         3.63e-02  93_[+2(9.40e-05)]_46
dm6_ct_UserTrack_3545_Me         4.22e-01  150
dm6_ct_UserTrack_3545_Me         3.02e-02  73_[+2(6.06e-07)]_46
dm6_ct_UserTrack_3545_Me         3.20e-01  194
dm6_ct_UserTrack_3545_Me         7.09e-02  73_[+2(1.64e-05)]_46
dm6_ct_UserTrack_3545_Me         3.68e-03  21_[+7(1.89e-05)]_30_[+4(1.91e-07)]_\
    74
dm6_ct_UserTrack_3545_Me         2.69e-02  106_[+9(2.72e-07)]_23
dm6_ct_UserTrack_3545_Me         2.88e-01  155
dm6_ct_UserTrack_3545_Me         5.27e-01  191
dm6_ct_UserTrack_3545_Me         3.25e-03  131_[+4(3.01e-07)]_3
dm6_ct_UserTrack_3545_Me         2.84e-01  150
dm6_ct_UserTrack_3545_Me         1.74e-02  12_[+7(4.47e-06)]_27_[+9(3.28e-05)]_\
    151
dm6_ct_UserTrack_3545_Me         7.97e-02  155
dm6_ct_UserTrack_3545_Me         2.12e-01  158
dm6_ct_UserTrack_3545_Me         1.70e-02  14_[+6(8.72e-09)]_105
dm6_ct_UserTrack_3545_Me         3.81e-01  97_[+4(1.14e-05)]_37
dm6_ct_UserTrack_3545_Me         3.68e-01  73_[+2(5.29e-06)]_46
dm6_ct_UserTrack_3545_Me         1.61e-02  104_[+1(7.71e-07)]_35
dm6_ct_UserTrack_3545_Me         9.50e-02  73_[+2(5.29e-06)]_46
dm6_ct_UserTrack_3545_Me         6.96e-02  19_[+9(3.79e-05)]_33_[+2(7.81e-06)]_\
    46
dm6_ct_UserTrack_3545_Me         6.36e-03  22_[+5(4.71e-07)]_125
dm6_ct_UserTrack_3545_Me         2.36e-01  153
dm6_ct_UserTrack_3545_Me         2.09e-01  29_[+7(7.10e-05)]_153
dm6_ct_UserTrack_3545_Me         1.93e-01  72_[+2(6.03e-06)]_47
dm6_ct_UserTrack_3545_Me         5.34e-15  60_[+5(6.04e-16)]_[+1(1.81e-07)]_59
dm6_ct_UserTrack_3545_Me         4.52e-02  124_[+3(2.96e-05)]_6
dm6_ct_UserTrack_3545_Me         5.04e-01  170
dm6_ct_UserTrack_3545_Me         1.45e-02  89_[+3(4.59e-07)]_40
dm6_ct_UserTrack_3545_Me         5.26e-01  76_[+2(4.54e-05)]_90
dm6_ct_UserTrack_3545_Me         9.73e-05  29_[+6(2.07e-07)]_90
dm6_ct_UserTrack_3545_Me         6.04e-02  142_[+4(1.97e-05)]_13
dm6_ct_UserTrack_3545_Me         2.90e-02  73_[+2(2.41e-08)]_46
dm6_ct_UserTrack_3545_Me         3.68e-01  152
dm6_ct_UserTrack_3545_Me         1.17e-02  73_[+2(8.28e-07)]_46
dm6_ct_UserTrack_3545_Me         4.02e-02  62_[+7(6.16e-05)]_6_[+7(9.74e-06)]_\
    64
dm6_ct_UserTrack_3545_Me         4.18e-05  2_[+9(9.28e-10)]_143
dm6_ct_UserTrack_3545_Me         2.39e-02  133_[+4(9.32e-06)]_1
dm6_ct_UserTrack_3545_Me         1.84e-01  106_[+4(4.62e-05)]_28
dm6_ct_UserTrack_3545_Me         1.37e-02  150
dm6_ct_UserTrack_3545_Me         3.99e-06  13_[+9(3.71e-08)]_29_[+3(1.54e-05)]_\
    100
dm6_ct_UserTrack_3545_Me         1.53e-06  2_[+8(1.23e-08)]_45_[+4(1.14e-05)]_\
    21_[+1(1.35e-05)]_23
dm6_ct_UserTrack_3545_Me         9.68e-03  73_[+2(7.81e-06)]_10_[+6(5.62e-06)]_\
    5
dm6_ct_UserTrack_3545_Me         1.00e-02  13_[+8(6.07e-05)]_116
dm6_ct_UserTrack_3545_Me         6.34e-01  150
dm6_ct_UserTrack_3545_Me         6.09e-02  72_[+2(3.08e-06)]_47
dm6_ct_UserTrack_3545_Me         8.17e-02  28_[+10(2.87e-05)]_95
dm6_ct_UserTrack_3545_Me         1.30e-04  13_[+3(3.57e-07)]_38_[+2(6.93e-05)]_\
    47
dm6_ct_UserTrack_3545_Me         1.44e-01  72_[+2(3.27e-05)]_47
dm6_ct_UserTrack_3545_Me         5.70e-02  72_[+2(2.61e-05)]_51
dm6_ct_UserTrack_3545_Me         9.06e-02  73_[+2(4.05e-06)]_46
dm6_ct_UserTrack_3545_Me         1.03e-05  2_[+9(2.72e-07)]_50_[+2(1.34e-07)]_\
    46
dm6_ct_UserTrack_3545_Me         1.88e-05  1_[+3(1.60e-06)]_51_[+2(2.26e-07)]_\
    46
dm6_ct_UserTrack_3545_Me         2.60e-05  73_[+2(1.05e-08)]_46
dm6_ct_UserTrack_3545_Me         3.78e-06  [+9(6.47e-08)]_53_[+2(1.51e-06)]_46
dm6_ct_UserTrack_3545_Me         2.44e-02  30_[+1(2.24e-05)]_98
dm6_ct_UserTrack_3545_Me         9.87e-01  150
dm6_ct_UserTrack_3545_Me         9.86e-04  74_[+1(1.81e-07)]_5_[+4(5.86e-05)]_\
    60
dm6_ct_UserTrack_3545_Me         9.08e-05  21_[+1(1.93e-06)]_15_[+4(6.83e-05)]_\
    4_[+3(2.03e-05)]_26_[+2(3.65e-05)]_28
dm6_ct_UserTrack_3545_Me         4.92e-05  12_[+8(3.63e-09)]_40_[+2(3.08e-06)]_\
    46
dm6_ct_UserTrack_3545_Me         4.61e-04  20_[+3(2.49e-08)]_31_[+2(2.92e-05)]_\
    47
dm6_ct_UserTrack_3545_Me         2.86e-04  72_[+2(8.28e-07)]_23_[+3(1.02e-07)]_\
    3
dm6_ct_UserTrack_3545_Me         1.40e-03  54_[+4(3.66e-06)]_121
dm6_ct_UserTrack_3545_Me         2.93e-03  72_[+2(7.81e-06)]_47
dm6_ct_UserTrack_3545_Me         1.01e-01  278
dm6_ct_UserTrack_3545_Me         2.87e-01  132_[+4(1.14e-05)]_2
dm6_ct_UserTrack_3545_Me         1.11e-02  94_[+6(1.85e-06)]_27
dm6_ct_UserTrack_3545_Me         1.97e-01  150
dm6_ct_UserTrack_3545_Me         7.61e-05  56_[+1(1.76e-08)]_72
dm6_ct_UserTrack_3545_Me         4.93e-02  72_[+2(1.90e-07)]_47
dm6_ct_UserTrack_3545_Me         1.35e-02  115_[+6(3.16e-05)]_6
dm6_ct_UserTrack_3545_Me         3.35e-12  27_[+3(1.21e-09)]_25_[+2(1.05e-08)]_\
    46
dm6_ct_UserTrack_3545_Me         6.01e-09  [+3(1.24e-10)]_19_[+8(8.18e-05)]_11_\
    [+2(2.67e-07)]_47
dm6_ct_UserTrack_3545_Me         1.79e-03  5_[+9(3.13e-07)]_47_[+2(1.45e-05)]_\
    46
dm6_ct_UserTrack_3545_Me         2.76e-02  73_[+2(1.64e-05)]_46
dm6_ct_UserTrack_3545_Me         2.23e-01  1_[+1(6.56e-05)]_127
dm6_ct_UserTrack_3545_Me         1.13e-06  2_[+6(6.24e-06)]_46_[+1(1.81e-07)]_\
    106_[+3(1.60e-06)]_15
dm6_ct_UserTrack_3545_Me         8.56e-06  20_[+1(5.93e-06)]_10_[+7(4.47e-06)]_\
    24_[+6(5.68e-05)]_3_[+6(2.74e-07)]
dm6_ct_UserTrack_3545_Me         2.92e-02  132_[+4(6.33e-05)]_16
dm6_ct_UserTrack_3545_Me         3.49e-07  3_[+6(1.80e-07)]_27_[+1(1.23e-06)]_\
    99
dm6_ct_UserTrack_3545_Me         3.31e-07  9_[+7(2.73e-05)]_11_[+7(2.73e-05)]_\
    23_[+1(1.18e-08)]_56_[+4(3.06e-05)]_9
dm6_ct_UserTrack_3545_Me         2.36e-01  27_[+2(3.08e-06)]_15_[+2(2.61e-05)]_\
    46
dm6_ct_UserTrack_3545_Me         4.80e-02  149_[+4(7.67e-06)]_25
dm6_ct_UserTrack_3545_Me         2.49e-04  62_[+1(1.85e-09)]_7_[+4(5.42e-05)]_\
    43
dm6_ct_UserTrack_3545_Me         1.17e-04  9_[+6(2.08e-06)]_7_[+1(1.57e-07)]_\
    81
dm6_ct_UserTrack_3545_Me         6.59e-04  32_[+4(1.65e-06)]_131_\
    [+2(1.84e-05)]_10_[+3(3.83e-05)]_15
dm6_ct_UserTrack_3545_Me         5.36e-04  [+7(9.74e-06)]_58_[+7(2.73e-05)]_3_\
    [+7(7.50e-05)]_32_[+6(4.70e-07)]_58
dm6_ct_UserTrack_3545_Me         2.33e-01  150
dm6_ct_UserTrack_3545_Me         4.55e-01  150
dm6_ct_UserTrack_3545_Me         8.90e-01  150
dm6_ct_UserTrack_3545_Me         3.11e-02  72_[+2(1.64e-05)]_47
dm6_ct_UserTrack_3545_Me         3.50e-01  47_[+9(7.86e-05)]_82
dm6_ct_UserTrack_3545_Me         2.84e-08  4_[+9(5.42e-05)]_[+6(1.39e-05)]_17_\
    [+2(5.62e-05)]_30_[+4(5.98e-09)]
dm6_ct_UserTrack_3545_Me         6.29e-03  25_[+6(2.65e-05)]_94
dm6_ct_UserTrack_3545_Me         2.56e-02  73_[+2(1.51e-06)]_46
dm6_ct_UserTrack_3545_Me         7.76e-01  150
dm6_ct_UserTrack_3545_Me         2.00e-03  79_[+3(1.35e-07)]_50
dm6_ct_UserTrack_3545_Me         9.17e-04  90_[+3(1.54e-05)]_12_[+6(3.16e-05)]_\
    91
dm6_ct_UserTrack_3545_Me         1.83e-01  82_[+1(2.85e-05)]_46
dm6_ct_UserTrack_3545_Me         2.77e-01  150
dm6_ct_UserTrack_3545_Me         6.94e-04  47_[+3(1.38e-06)]_82
dm6_ct_UserTrack_3545_Me         1.64e-03  34_[+7(9.74e-06)]_11_\
    [+10(1.00e-05)]_78_[+4(6.33e-05)]_108
dm6_ct_UserTrack_3545_Me         4.36e-01  150
dm6_ct_UserTrack_3545_Me         2.57e-06  44_[+1(6.03e-07)]_101
dm6_ct_UserTrack_3545_Me         1.28e-02  73_[+2(3.16e-07)]_46
dm6_ct_UserTrack_3545_Me         2.59e-01  103_[+2(6.87e-06)]_43
dm6_ct_UserTrack_3545_Me         5.24e-02  55_[+1(2.09e-07)]_73
dm6_ct_UserTrack_3545_Me         1.29e-02  25_[+1(3.90e-05)]_103
dm6_ct_UserTrack_3545_Me         7.05e-02  73_[+2(2.33e-05)]_46
dm6_ct_UserTrack_3545_Me         6.68e-02  6_[+9(3.79e-05)]_123
dm6_ct_UserTrack_3545_Me         7.54e-02  73_[+2(3.08e-06)]_46
dm6_ct_UserTrack_3545_Me         3.81e-01  153
dm6_ct_UserTrack_3545_Me         3.39e-08  2_[+8(5.81e-10)]_53_[+2(1.34e-07)]_\
    46
dm6_ct_UserTrack_3545_Me         3.91e-02  72_[+2(1.45e-05)]_47
dm6_ct_UserTrack_3545_Me         2.42e-03  72_[+2(4.38e-08)]_47
dm6_ct_UserTrack_3545_Me         8.63e-01  150
dm6_ct_UserTrack_3545_Me         1.12e-03  5_[+7(9.74e-06)]_24_[+6(6.24e-06)]_\
    81
dm6_ct_UserTrack_3545_Me         4.01e-03  14_[+4(5.63e-06)]_73_[+2(8.86e-06)]_\
    44
dm6_ct_UserTrack_3545_Me         2.77e-04  73_[+2(2.11e-09)]_46
dm6_ct_UserTrack_3545_Me         1.71e-01  25_[+1(3.62e-06)]_109
dm6_ct_UserTrack_3545_Me         3.28e-04  72_[+2(2.02e-06)]_24_[+9(5.42e-05)]_\
    2
dm6_ct_UserTrack_3545_Me         9.33e-05  48_[+1(1.35e-07)]_10_[+4(1.80e-05)]_\
    58
dm6_ct_UserTrack_3545_Me         5.79e-07  37_[+7(4.47e-06)]_68_[+6(4.66e-08)]_\
    25
dm6_ct_UserTrack_3545_Me         4.64e-03  21_[+1(6.17e-08)]_110
dm6_ct_UserTrack_3545_Me         1.62e-02  28_[+7(1.89e-05)]_35_[+2(2.33e-05)]_\
    47
dm6_ct_UserTrack_3545_Me         1.66e-02  47_[+4(5.63e-06)]_10_[+2(2.33e-05)]_\
    47
dm6_ct_UserTrack_3545_Me         2.16e-02  9_[+1(1.47e-05)]_157
dm6_ct_UserTrack_3545_Me         1.86e-02  73_[+2(3.08e-06)]_22_[+4(9.90e-05)]_\
    8
dm6_ct_UserTrack_3545_Me         4.56e-04  16_[+9(9.96e-08)]_126_\
    [+4(1.80e-05)]_30_[+4(1.29e-06)]_3
dm6_ct_UserTrack_3545_Me         3.55e-02  73_[+2(7.81e-06)]_50
dm6_ct_UserTrack_3545_Me         1.93e-09  92_[+1(3.07e-09)]_30_[+4(9.32e-06)]_\
    60
dm6_ct_UserTrack_3545_Me         3.25e-10  18_[+5(1.34e-15)]_93
dm6_ct_UserTrack_3545_Me         8.61e-02  73_[+2(7.81e-06)]_46
dm6_ct_UserTrack_3545_Me         4.00e-02  150
dm6_ct_UserTrack_3545_Me         3.45e-01  150
dm6_ct_UserTrack_3545_Me         1.66e-05  27_[+1(4.68e-07)]_2_[+9(1.48e-08)]_\
    78
dm6_ct_UserTrack_3545_Me         3.07e-03  25_[+7(2.34e-05)]_89_[+6(8.93e-07)]_\
    14
dm6_ct_UserTrack_3545_Me         1.39e-06  35_[+1(7.74e-09)]_29_[+1(2.40e-07)]_\
    18_[+6(1.29e-06)]
dm6_ct_UserTrack_3545_Me         3.89e-01  127_[+4(6.93e-06)]_15
dm6_ct_UserTrack_3545_Me         9.99e-01  150
dm6_ct_UserTrack_3545_Me         2.25e-02  29_[+7(8.55e-05)]_72_[+6(7.67e-06)]_\
    68
dm6_ct_UserTrack_3545_Me         1.01e-01  37_[+1(4.88e-06)]_91
dm6_ct_UserTrack_3545_Me         3.22e-07  61_[+1(7.68e-12)]_113
dm6_ct_UserTrack_3545_Me         1.67e-02  45_[+3(6.89e-07)]_84
dm6_ct_UserTrack_3545_Me         1.64e-04  41_[+1(2.40e-07)]_3_[+4(2.57e-05)]_\
    74
dm6_ct_UserTrack_3545_Me         1.01e-01  36_[+3(7.18e-05)]_96
dm6_ct_UserTrack_3545_Me         2.06e-04  79_[+1(1.18e-08)]_85
dm6_ct_UserTrack_3545_Me         5.52e-03  14_[+1(3.61e-05)]_36_[+2(4.38e-08)]_\
    47
dm6_ct_UserTrack_3545_Me         1.64e-01  74_[+2(1.14e-05)]_45
dm6_ct_UserTrack_3545_Me         6.41e-03  150
dm6_ct_UserTrack_3545_Me         5.15e-03  23_[+7(4.47e-06)]_118
dm6_ct_UserTrack_3545_Me         3.74e-04  31_[+1(5.27e-05)]_17_[+7(3.78e-05)]_\
    71
dm6_ct_UserTrack_3545_Me         1.13e-03  49_[+8(2.01e-05)]_3_[+2(8.86e-06)]_\
    46
dm6_ct_UserTrack_3545_Me         1.76e-04  47_[+1(6.52e-06)]_33_[+6(2.61e-06)]_\
    17
dm6_ct_UserTrack_3545_Me         7.99e-02  37_[+1(1.03e-05)]_91
dm6_ct_UserTrack_3545_Me         2.33e-01  21_[+7(5.24e-05)]_120
dm6_ct_UserTrack_3545_Me         5.79e-02  72_[+2(1.12e-06)]_47
dm6_ct_UserTrack_3545_Me         3.42e-01  150
dm6_ct_UserTrack_3545_Me         2.37e-03  24_[+3(2.53e-05)]_28_[+2(1.45e-05)]_\
    46
dm6_ct_UserTrack_3545_Me         6.11e-02  72_[+2(5.62e-05)]_47
dm6_ct_UserTrack_3545_Me         4.59e-06  16_[+3(1.61e-08)]_36_[+2(6.42e-08)]_\
    46
dm6_ct_UserTrack_3545_Me         9.39e-04  72_[+2(5.16e-07)]_20_[+9(8.12e-05)]_\
    6
dm6_ct_UserTrack_3545_Me         3.06e-03  61_[+4(3.93e-05)]_73
dm6_ct_UserTrack_3545_Me         7.26e-02  148_[+2(3.65e-05)]_47
dm6_ct_UserTrack_3545_Me         2.07e-03  72_[+2(3.73e-07)]_47
dm6_ct_UserTrack_3545_Me         3.27e-02  139_[+4(9.90e-05)]_2
dm6_ct_UserTrack_3545_Me         1.83e-03  72_[+2(3.73e-07)]_47
dm6_ct_UserTrack_3545_Me         1.11e-01  150
dm6_ct_UserTrack_3545_Me         1.13e-09  7_[+3(1.77e-07)]_44_[+2(2.95e-08)]_\
    7_[+6(2.02e-05)]_9
dm6_ct_UserTrack_3545_Me         9.84e-01  150
dm6_ct_UserTrack_3545_Me         9.31e-02  44_[+1(2.85e-05)]_110
dm6_ct_UserTrack_3545_Me         3.25e-01  44_[+1(8.70e-05)]_107
dm6_ct_UserTrack_3545_Me         2.54e-03  89_[+1(4.95e-09)]_52
dm6_ct_UserTrack_3545_Me         1.45e-02  19_[+1(3.34e-05)]_165
dm6_ct_UserTrack_3545_Me         1.79e-04  25_[+3(8.61e-05)]_29_[+2(5.31e-08)]_\
    44
dm6_ct_UserTrack_3545_Me         2.75e-01  76_[+2(1.45e-05)]_45
dm6_ct_UserTrack_3545_Me         1.93e-06  [+3(3.28e-05)]_23_[+1(7.26e-08)]_29_\
    [+4(2.08e-06)]_40
dm6_ct_UserTrack_3545_Me         9.16e-02  176
dm6_ct_UserTrack_3545_Me         1.66e-01  110_[+6(1.84e-05)]_9
dm6_ct_UserTrack_3545_Me         3.03e-01  153
dm6_ct_UserTrack_3545_Me         1.87e-03  72_[+2(1.64e-05)]_47
dm6_ct_UserTrack_3545_Me         2.84e-05  15_[+5(1.83e-08)]_75_[+4(2.80e-05)]_\
    1
dm6_ct_UserTrack_3545_Me         7.75e-02  126_[+6(2.90e-05)]_31
dm6_ct_UserTrack_3545_Me         1.69e-05  21_[+3(1.39e-09)]_30_[+2(3.54e-06)]_\
    47
dm6_ct_UserTrack_3545_Me         2.19e-04  11_[+7(6.57e-05)]_23_[+1(4.88e-06)]_\
    85
dm6_ct_UserTrack_3545_Me         5.37e-03  72_[+2(7.74e-08)]_47
dm6_ct_UserTrack_3545_Me         1.47e-01  13_[+1(1.35e-05)]_126
dm6_ct_UserTrack_3545_Me         2.34e-04  73_[+2(2.95e-08)]_47
dm6_ct_UserTrack_3545_Me         3.48e-03  [+1(6.83e-07)]_128
dm6_ct_UserTrack_3545_Me         1.56e-02  72_[+2(2.07e-05)]_47
dm6_ct_UserTrack_3545_Me         4.43e-02  150
dm6_ct_UserTrack_3545_Me         2.89e-03  33_[+1(4.88e-06)]_95
dm6_ct_UserTrack_3545_Me         1.63e-02  67_[+7(1.89e-05)]_100
dm6_ct_UserTrack_3545_Me         1.06e-01  81_[+3(6.85e-05)]_48
dm6_ct_UserTrack_3545_Me         7.95e-03  73_[+2(5.39e-09)]_46
dm6_ct_UserTrack_3545_Me         6.26e-02  72_[+2(1.12e-07)]_47
dm6_ct_UserTrack_3545_Me         5.57e-04  7_[+6(1.26e-05)]_32_[+1(4.88e-06)]_\
    108
dm6_ct_UserTrack_3545_Me         3.74e-07  3_[+9(3.79e-05)]_49_[+2(7.68e-05)]_\
    23_[+3(1.58e-09)]_2
dm6_ct_UserTrack_3545_Me         1.72e-01  73_[+2(2.92e-05)]_51
dm6_ct_UserTrack_3545_Me         7.49e-04  4_[+6(1.26e-05)]_38_[+2(1.00e-05)]_\
    46
dm6_ct_UserTrack_3545_Me         4.31e-04  31_[+8(2.48e-06)]_98
dm6_ct_UserTrack_3545_Me         5.31e-02  150
dm6_ct_UserTrack_3545_Me         1.12e-01  3_[+10(1.75e-05)]_127
dm6_ct_UserTrack_3545_Me         9.52e-04  7_[+1(5.93e-06)]_2_[+8(4.51e-05)]_\
    29_[+1(3.62e-06)]_137
dm6_ct_UserTrack_3545_Me         2.91e-02  74_[+2(9.40e-05)]_30_[+4(1.86e-06)]_\
    4
dm6_ct_UserTrack_3545_Me         4.61e-03  73_[+2(1.30e-08)]_46
dm6_ct_UserTrack_3545_Me         1.46e-01  110_[+6(1.04e-05)]_9
dm6_ct_UserTrack_3545_Me         2.08e-01  150
dm6_ct_UserTrack_3545_Me         1.03e-01  150
dm6_ct_UserTrack_3545_Me         2.02e-02  85_[+1(1.81e-07)]_67
dm6_ct_UserTrack_3545_Me         2.97e-03  73_[+2(1.75e-06)]_46
dm6_ct_UserTrack_3545_Me         1.22e-01  155
dm6_ct_UserTrack_3545_Me         5.58e-05  6_[+7(6.16e-05)]_21_[+7(4.31e-05)]_\
    27_[+2(1.64e-05)]_8_[+6(2.08e-06)]_8
dm6_ct_UserTrack_3545_Me         7.07e-04  72_[+1(1.18e-08)]_107
dm6_ct_UserTrack_3545_Me         7.94e-02  72_[+2(7.68e-05)]_47
dm6_ct_UserTrack_3545_Me         2.26e-02  72_[+2(5.31e-08)]_47
dm6_ct_UserTrack_3545_Me         7.39e-04  18_[+7(9.74e-06)]_189
dm6_ct_UserTrack_3545_Me         4.33e-03  72_[+2(2.68e-06)]_47
dm6_ct_UserTrack_3545_Me         2.48e-02  135_[+2(4.54e-05)]_47
dm6_ct_UserTrack_3545_Me         3.63e-01  73_[+2(7.81e-06)]_46
dm6_ct_UserTrack_3545_Me         1.18e-05  39_[+3(3.08e-08)]_126
dm6_ct_UserTrack_3545_Me         1.76e-03  53_[+4(1.65e-06)]_81
dm6_ct_UserTrack_3545_Me         2.41e-03  116_[+6(1.95e-09)]_3
dm6_ct_UserTrack_3545_Me         3.43e-06  102_[+2(1.12e-06)]_24_\
    [+4(6.04e-07)]_7
dm6_ct_UserTrack_3545_Me         3.71e-01  150
dm6_ct_UserTrack_3545_Me         1.12e-05  17_[+10(4.53e-05)]_27_\
    [+9(2.53e-07)]_32_[+4(6.83e-05)]_10
dm6_ct_UserTrack_3545_Me         8.73e-02  19_[+1(1.23e-06)]_109
dm6_ct_UserTrack_3545_Me         2.23e-01  150
dm6_ct_UserTrack_3545_Me         3.40e-02  72_[+2(6.03e-06)]_47
dm6_ct_UserTrack_3545_Me         1.06e-01  72_[+2(8.50e-05)]_47
dm6_ct_UserTrack_3545_Me         4.97e-02  72_[+2(3.08e-06)]_47
dm6_ct_UserTrack_3545_Me         2.29e-01  150
dm6_ct_UserTrack_3545_Me         8.11e-01  185
dm6_ct_UserTrack_3545_Me         5.07e-03  6_[+4(6.33e-05)]_187
dm6_ct_UserTrack_3545_Me         1.78e-02  72_[+2(1.14e-05)]_47
dm6_ct_UserTrack_3545_Me         2.59e-02  122_[+2(8.50e-05)]_47_\
    [+6(3.65e-06)]_10
dm6_ct_UserTrack_3545_Me         1.73e-02  [+6(4.09e-05)]_48_[+4(7.67e-06)]_55
dm6_ct_UserTrack_3545_Me         1.21e-04  38_[+7(1.89e-05)]_31_[+1(8.70e-07)]_\
    50
dm6_ct_UserTrack_3545_Me         1.42e-02  72_[+2(1.29e-05)]_47
dm6_ct_UserTrack_3545_Me         5.47e-02  34_[+7(3.78e-05)]_8_[+7(4.31e-05)]_\
    158
dm6_ct_UserTrack_3545_Me         2.32e-02  73_[+2(1.64e-05)]_46
dm6_ct_UserTrack_3545_Me         7.57e-16  4_[+5(4.58e-16)]_4_[+4(3.06e-05)]_\
    60_[+9(1.89e-09)]_10
dm6_ct_UserTrack_3545_Me         2.20e-01  127_[+6(1.26e-05)]_8
dm6_ct_UserTrack_3545_Me         4.90e-01  150
dm6_ct_UserTrack_3545_Me         8.11e-06  4_[+4(1.80e-05)]_16_[+9(1.62e-07)]_\
    93
dm6_ct_UserTrack_3545_Me         1.50e-01  14_[+6(5.68e-05)]_40_[+6(6.94e-07)]_\
    34
dm6_ct_UserTrack_3545_Me         5.10e-01  150
dm6_ct_UserTrack_3545_Me         9.94e-02  150
dm6_ct_UserTrack_3545_Me         2.77e-02  73_[+2(1.14e-05)]_46
dm6_ct_UserTrack_3545_Me         3.69e-02  73_[+2(2.68e-06)]_46
dm6_ct_UserTrack_3545_Me         6.13e-07  5_[+4(9.21e-05)]_29_[+1(1.16e-07)]_\
    [+6(4.07e-06)]_47
dm6_ct_UserTrack_3545_Me         2.92e-03  3_[+7(4.47e-06)]_42_[+4(6.24e-06)]_\
    80
dm6_ct_UserTrack_3545_Me         8.12e-02  29_[+7(3.78e-05)]_156
dm6_ct_UserTrack_3545_Me         3.80e-03  72_[+1(4.12e-07)]_125
dm6_ct_UserTrack_3545_Me         1.77e-02  51_[+1(3.34e-05)]_142
dm6_ct_UserTrack_3545_Me         8.57e-04  72_[+2(3.54e-06)]_47
dm6_ct_UserTrack_3545_Me         1.81e-03  36_[+1(1.45e-08)]_121
dm6_ct_UserTrack_3545_Me         4.80e-03  72_[+2(4.38e-08)]_47
dm6_ct_UserTrack_3545_Me         1.06e-03  120_[+4(6.04e-07)]_17
dm6_ct_UserTrack_3545_Me         3.55e-01  150
dm6_ct_UserTrack_3545_Me         4.52e-06  72_[+2(1.97e-08)]_25_[+4(1.46e-06)]_\
    6
dm6_ct_UserTrack_3545_Me         1.32e-01  83_[+6(2.02e-05)]_36
dm6_ct_UserTrack_3545_Me         2.57e-03  72_[+2(1.12e-07)]_47
dm6_ct_UserTrack_3545_Me         4.42e-01  150
dm6_ct_UserTrack_3545_Me         2.35e-03  108_[+2(4.38e-08)]_46
dm6_ct_UserTrack_3545_Me         1.74e-01  73_[+2(5.06e-05)]_46
dm6_ct_UserTrack_3545_Me         9.24e-01  150
dm6_ct_UserTrack_3545_Me         9.08e-02  75_[+2(1.84e-05)]_47
dm6_ct_UserTrack_3545_Me         3.80e-11  51_[+5(3.62e-15)]_48_[+6(2.42e-05)]_\
    15
dm6_ct_UserTrack_3545_Me         6.06e-03  76_[+2(1.64e-05)]_20_[+3(2.81e-05)]_\
    6
dm6_ct_UserTrack_3545_Me         9.05e-02  150
dm6_ct_UserTrack_3545_Me         2.08e-03  77_[+2(3.73e-07)]_46
dm6_ct_UserTrack_3545_Me         2.30e-05  62_[+1(2.09e-07)]_61_[+3(7.08e-06)]_\
    42
dm6_ct_UserTrack_3545_Me         5.91e-02  107_[+6(2.33e-06)]_22
dm6_ct_UserTrack_3545_Me         2.14e-03  59_[+1(2.24e-05)]_11_[+6(8.49e-06)]_\
    30
dm6_ct_UserTrack_3545_Me         9.26e-04  73_[+2(2.67e-07)]_46
dm6_ct_UserTrack_3545_Me         1.53e-01  5_[+3(7.51e-05)]_124
dm6_ct_UserTrack_3545_Me         1.78e-02  48_[+10(6.65e-05)]_48_\
    [+4(3.62e-05)]_11
dm6_ct_UserTrack_3545_Me         4.48e-02  89_[+6(2.02e-05)]_180
dm6_ct_UserTrack_3545_Me         1.31e-04  73_[+2(1.30e-08)]_46
dm6_ct_UserTrack_3545_Me         3.50e-04  72_[+2(2.68e-06)]_47
dm6_ct_UserTrack_3545_Me         2.72e-03  38_[+8(2.50e-05)]_13_[+6(1.39e-05)]_\
    56
dm6_ct_UserTrack_3545_Me         3.19e-04  26_[+1(3.34e-05)]_102
dm6_ct_UserTrack_3545_Me         5.14e-05  2_[+9(2.47e-09)]_50_[+2(1.51e-06)]_\
    46
dm6_ct_UserTrack_3545_Me         3.74e-01  150
dm6_ct_UserTrack_3545_Me         9.34e-03  72_[+2(8.28e-07)]_47
dm6_ct_UserTrack_3545_Me         1.02e-01  153
dm6_ct_UserTrack_3545_Me         1.13e-03  11_[+3(3.64e-05)]_41_[+2(2.68e-06)]_\
    46
dm6_ct_UserTrack_3545_Me         6.59e-05  73_[+2(1.65e-09)]_46
dm6_ct_UserTrack_3545_Me         2.33e-03  72_[+2(2.92e-05)]_25_[+9(5.81e-05)]_\
    1
dm6_ct_UserTrack_3545_Me         3.03e-04  45_[+3(4.98e-07)]_84
dm6_ct_UserTrack_3545_Me         5.92e-03  72_[+2(7.09e-07)]_47
dm6_ct_UserTrack_3545_Me         1.36e-01  130_[+9(5.00e-07)]_6
dm6_ct_UserTrack_3545_Me         7.06e-02  73_[+2(8.86e-06)]_46
dm6_ct_UserTrack_3545_Me         1.86e-01  241
dm6_ct_UserTrack_3545_Me         1.07e-04  16_[+1(2.39e-09)]_112
dm6_ct_UserTrack_3545_Me         4.56e-02  73_[+2(5.29e-06)]_46
dm6_ct_UserTrack_3545_Me         2.92e-02  20_[+7(4.78e-05)]_56_[+6(5.05e-06)]_\
    37
dm6_ct_UserTrack_3545_Me         2.95e-01  73_[+2(4.07e-05)]_46
dm6_ct_UserTrack_3545_Me         9.38e-05  39_[+5(9.26e-07)]_70
dm6_ct_UserTrack_3545_Me         2.86e-02  72_[+2(5.16e-07)]_47
dm6_ct_UserTrack_3545_Me         2.67e-02  75_[+1(3.09e-05)]_26_[+6(4.07e-06)]_\
    57
dm6_ct_UserTrack_3545_Me         5.32e-02  72_[+2(9.65e-07)]_47
dm6_ct_UserTrack_3545_Me         3.64e-06  17_[+7(3.78e-05)]_35_[+1(4.95e-09)]_\
    90
dm6_ct_UserTrack_3545_Me         5.13e-07  51_[+7(2.34e-05)]_29_[+1(2.15e-06)]_\
    11_[+4(1.42e-08)]_14
dm6_ct_UserTrack_3545_Me         3.14e-02  83_[+6(2.92e-06)]_36
dm6_ct_UserTrack_3545_Me         2.60e-03  87_[+4(2.57e-05)]_13_[+6(4.44e-05)]_\
    29
dm6_ct_UserTrack_3545_Me         4.81e-01  72_[+2(6.93e-05)]_47
dm6_ct_UserTrack_3545_Me         4.52e-02  72_[+2(4.54e-05)]_47
dm6_ct_UserTrack_3545_Me         7.81e-04  15_[+3(9.43e-07)]_114
dm6_ct_UserTrack_3545_Me         3.84e-01  150
dm6_ct_UserTrack_3545_Me         2.35e-07  7_[+8(3.90e-10)]_44_[+2(5.16e-07)]_\
    47
dm6_ct_UserTrack_3545_Me         1.53e-02  12_[+4(1.46e-06)]_122
dm6_ct_UserTrack_3545_Me         3.31e-06  25_[+8(5.68e-08)]_62_[+6(2.38e-07)]_\
    11
dm6_ct_UserTrack_3545_Me         8.19e-01  154
dm6_ct_UserTrack_3545_Me         1.49e-02  53_[+7(4.78e-05)]_48_[+4(3.29e-06)]_\
    24
dm6_ct_UserTrack_3545_Me         9.28e-04  68_[+7(9.74e-06)]_24_[+6(2.61e-06)]_\
    50
dm6_ct_UserTrack_3545_Me         1.83e-02  56_[+1(4.43e-06)]_30_[+1(8.11e-05)]_\
    57
dm6_ct_UserTrack_3545_Me         1.69e-03  40_[+10(5.36e-05)]_8_[+2(1.75e-06)]_\
    46
dm6_ct_UserTrack_3545_Me         1.21e-02  135_[+6(1.68e-05)]_17_\
    [+2(8.28e-07)]_46
dm6_ct_UserTrack_3545_Me         7.13e-02  39_[+4(8.56e-05)]_95
dm6_ct_UserTrack_3545_Me         2.66e-02  72_[+2(6.03e-06)]_47
dm6_ct_UserTrack_3545_Me         9.11e-05  3_[+7(3.78e-05)]_61_[+2(4.63e-06)]_\
    46
dm6_ct_UserTrack_3545_Me         1.38e-08  15_[+3(2.49e-08)]_37_[+2(1.64e-05)]_\
    46
dm6_ct_UserTrack_3545_Me         4.01e-03  25_[+1(4.68e-07)]_103
dm6_ct_UserTrack_3545_Me         7.72e-02  47_[+1(1.13e-05)]_122
dm6_ct_UserTrack_3545_Me         8.83e-03  9_[+1(7.56e-05)]_3_[+1(2.09e-07)]_\
    94
dm6_ct_UserTrack_3545_Me         4.96e-01  150
dm6_ct_UserTrack_3545_Me         2.03e-02  118_[+6(2.08e-06)]_157
dm6_ct_UserTrack_3545_Me         1.36e-02  28_[+6(4.70e-07)]_93
dm6_ct_UserTrack_3545_Me         3.86e-01  150
dm6_ct_UserTrack_3545_Me         2.31e-01  51_[+1(1.03e-05)]_77
dm6_ct_UserTrack_3545_Me         4.57e-01  153
dm6_ct_UserTrack_3545_Me         1.76e-01  72_[+2(1.29e-05)]_47
dm6_ct_UserTrack_3545_Me         4.95e-02  150
dm6_ct_UserTrack_3545_Me         6.19e-01  150
dm6_ct_UserTrack_3545_Me         2.49e-02  10_[+10(9.57e-06)]_113
dm6_ct_UserTrack_3545_Me         1.92e-02  28_[+7(4.47e-06)]_127
dm6_ct_UserTrack_3545_Me         1.50e-01  72_[+2(1.29e-05)]_47
dm6_ct_UserTrack_3545_Me         8.16e-02  35_[+1(5.32e-07)]_93
dm6_ct_UserTrack_3545_Me         1.74e-02  2_[+4(3.66e-06)]_132
dm6_ct_UserTrack_3545_Me         3.09e-02  74_[+2(1.14e-05)]_47
dm6_ct_UserTrack_3545_Me         3.23e-02  118_[+6(2.92e-06)]_244
dm6_ct_UserTrack_3545_Me         6.72e-02  72_[+2(4.05e-06)]_47
dm6_ct_UserTrack_3545_Me         5.99e-02  112_[+6(1.53e-05)]_8
dm6_ct_UserTrack_3545_Me         1.81e-03  56_[+6(1.04e-05)]_34_[+4(1.86e-06)]_\
    13
dm6_ct_UserTrack_3545_Me         2.80e-05  61_[+1(9.60e-09)]_11_[+4(9.32e-06)]_\
    75
dm6_ct_UserTrack_3545_Me         6.28e-01  154
dm6_ct_UserTrack_3545_Me         8.02e-02  79_[+1(2.95e-06)]_75
dm6_ct_UserTrack_3545_Me         2.06e-03  8_[+6(2.65e-05)]_17_[+1(2.76e-07)]_\
    72
dm6_ct_UserTrack_3545_Me         4.03e-02  19_[+1(1.93e-06)]_109
dm6_ct_UserTrack_3545_Me         6.83e-02  115_[+6(7.67e-06)]_8
dm6_ct_UserTrack_3545_Me         1.30e-02  78_[+1(1.55e-06)]_51
dm6_ct_UserTrack_3545_Me         7.58e-04  3_[+4(1.80e-05)]_54_[+2(7.09e-07)]_\
    46
dm6_ct_UserTrack_3545_Me         1.30e-02  72_[+2(1.12e-06)]_47
dm6_ct_UserTrack_3545_Me         2.50e-01  73_[+2(2.33e-05)]_46
dm6_ct_UserTrack_3545_Me         7.50e-02  150
dm6_ct_UserTrack_3545_Me         5.46e-03  13_[+1(1.60e-05)]_115
dm6_ct_UserTrack_3545_Me         3.11e-02  12_[+7(4.47e-06)]_17_[+1(1.90e-05)]_\
    90
dm6_ct_UserTrack_3545_Me         3.88e-01  87_[+2(6.93e-05)]_46
dm6_ct_UserTrack_3545_Me         2.42e-01  72_[+2(2.33e-05)]_47
dm6_ct_UserTrack_3545_Me         9.88e-03  71_[+7(6.16e-05)]_36_[+4(5.86e-05)]_\
    18
dm6_ct_UserTrack_3545_Me         2.81e-04  36_[+6(4.07e-06)]_63_[+4(3.99e-07)]_\
    4
dm6_ct_UserTrack_3545_Me         5.88e-01  150
dm6_ct_UserTrack_3545_Me         4.38e-02  69_[+10(2.01e-05)]_124
dm6_ct_UserTrack_3545_Me         4.35e-02  129_[+4(1.65e-05)]_9
dm6_ct_UserTrack_3545_Me         9.55e-05  70_[+1(2.14e-08)]_79
dm6_ct_UserTrack_3545_Me         7.99e-05  53_[+1(6.83e-07)]_52_[+4(1.64e-07)]_\
    43
dm6_ct_UserTrack_3545_Me         6.75e-04  18_[+1(8.70e-07)]_110
dm6_ct_UserTrack_3545_Me         1.54e-05  72_[+2(5.39e-09)]_47
dm6_ct_UserTrack_3545_Me         3.86e-02  30_[+4(2.35e-05)]_27_[+2(4.07e-05)]_\
    46
dm6_ct_UserTrack_3545_Me         7.52e-03  75_[+2(7.68e-05)]_[+6(3.65e-06)]_15
dm6_ct_UserTrack_3545_Me         9.52e-07  6_[+3(1.02e-07)]_45_[+2(3.08e-06)]_\
    15_[+6(1.68e-05)]_7
dm6_ct_UserTrack_3545_Me         4.65e-01  150
dm6_ct_UserTrack_3545_Me         4.71e-01  75_[+1(7.05e-05)]_53
dm6_ct_UserTrack_3545_Me         6.85e-02  72_[+2(2.07e-05)]_47
dm6_ct_UserTrack_3545_Me         1.11e-02  72_[+2(1.30e-06)]_47
dm6_ct_UserTrack_3545_Me         3.04e-04  1_[+3(2.39e-05)]_50_[+2(6.06e-07)]_\
    47
dm6_ct_UserTrack_3545_Me         2.23e-01  88_[+4(8.56e-05)]_49
dm6_ct_UserTrack_3545_Me         9.25e-06  23_[+9(2.82e-09)]_93_[+4(7.67e-06)]_\
    2
dm6_ct_UserTrack_3545_Me         1.69e-01  123_[+4(5.42e-05)]_58
dm6_ct_UserTrack_3545_Me         4.21e-01  74_[+2(9.40e-05)]_46
dm6_ct_UserTrack_3545_Me         2.42e-04  19_[+9(3.85e-07)]_52_[+1(7.56e-05)]_\
    36
dm6_ct_UserTrack_3545_Me         8.55e-05  17_[+1(1.57e-07)]_24_[+6(2.90e-05)]_\
    56
dm6_ct_UserTrack_3545_Me         7.72e-04  73_[+2(5.16e-07)]_15_[+6(2.65e-05)]_\
    11
dm6_ct_UserTrack_3545_Me         1.80e-01  163
dm6_ct_UserTrack_3545_Me         5.42e-03  30_[+7(2.73e-05)]_56_[+1(1.10e-06)]_\
    99
dm6_ct_UserTrack_3545_Me         8.76e-02  29_[+7(2.34e-05)]_187
dm6_ct_UserTrack_3545_Me         2.31e-03  71_[+7(9.74e-06)]_52_[+6(6.37e-08)]_\
    31
dm6_ct_UserTrack_3545_Me         3.47e-03  72_[+2(1.14e-05)]_47
dm6_ct_UserTrack_3545_Me         5.26e-01  161
dm6_ct_UserTrack_3545_Me         1.08e-02  19_[+1(9.97e-08)]_160
dm6_ct_UserTrack_3545_Me         9.76e-02  127_[+4(4.09e-06)]_36
dm6_ct_UserTrack_3545_Me         5.31e-02  150
dm6_ct_UserTrack_3545_Me         2.85e-03  52_[+1(9.45e-06)]_109
dm6_ct_UserTrack_3545_Me         3.55e-01  150
dm6_ct_UserTrack_3545_Me         1.10e-02  93_[+10(7.57e-05)]_32
dm6_ct_UserTrack_3545_Me         2.83e-01  153
dm6_ct_UserTrack_3545_Me         3.42e-02  150
dm6_ct_UserTrack_3545_Me         2.93e-01  150
dm6_ct_UserTrack_3545_Me         5.32e-02  64_[+7(2.34e-05)]_77
dm6_ct_UserTrack_3545_Me         1.81e-02  72_[+2(2.33e-05)]_47
dm6_ct_UserTrack_3545_Me         4.11e-01  150
dm6_ct_UserTrack_3545_Me         1.51e-03  48_[+4(4.26e-05)]_8_[+2(6.87e-06)]_\
    47
dm6_ct_UserTrack_3545_Me         2.97e-03  42_[+2(3.27e-05)]_13_[+4(2.33e-06)]_\
    48
dm6_ct_UserTrack_3545_Me         6.41e-02  29_[+6(3.75e-05)]_121
dm6_ct_UserTrack_3545_Me         1.87e-04  73_[+2(6.87e-06)]_12_[+3(1.60e-06)]_\
    13
dm6_ct_UserTrack_3545_Me         3.67e-02  16_[+1(1.23e-06)]_112
dm6_ct_UserTrack_3545_Me         2.33e-02  63_[+5(4.14e-05)]_44
dm6_ct_UserTrack_3545_Me         1.07e-02  101_[+6(7.67e-06)]_18
dm6_ct_UserTrack_3545_Me         7.05e-02  104_[+9(4.87e-05)]_25
dm6_ct_UserTrack_3545_Me         1.44e-03  10_[+6(7.67e-06)]_13_[+1(3.62e-06)]_\
    74
dm6_ct_UserTrack_3545_Me         4.59e-02  150
dm6_ct_UserTrack_3545_Me         2.34e-01  47_[+1(4.89e-05)]_81
dm6_ct_UserTrack_3545_Me         6.62e-02  50_[+1(2.76e-07)]_108
dm6_ct_UserTrack_3545_Me         4.64e-03  72_[+2(4.63e-06)]_47
dm6_ct_UserTrack_3545_Me         6.37e-04  18_[+2(6.93e-05)]_23_[+2(1.59e-07)]_\
    47
dm6_ct_UserTrack_3545_Me         6.96e-04  24_[+7(3.78e-05)]_14_[+7(4.78e-05)]_\
    46_[+6(3.14e-07)]_23
dm6_ct_UserTrack_3545_Me         4.60e-04  72_[+3(4.98e-07)]_121
dm6_ct_UserTrack_3545_Me         8.80e-01  150
dm6_ct_UserTrack_3545_Me         6.80e-02  72_[+2(4.05e-06)]_47
dm6_ct_UserTrack_3545_Me         1.10e-02  137_[+6(2.92e-06)]_29
dm6_ct_UserTrack_3545_Me         1.00e-01  150
dm6_ct_UserTrack_3545_Me         1.65e-02  [+4(3.33e-05)]_125_[+6(2.02e-05)]_\
    20
dm6_ct_UserTrack_3545_Me         2.46e-02  3_[+7(3.78e-05)]_138
dm6_ct_UserTrack_3545_Me         4.44e-01  150
dm6_ct_UserTrack_3545_Me         5.24e-06  20_[+3(2.53e-07)]_6_[+6(7.67e-06)]_\
    72
dm6_ct_UserTrack_3545_Me         1.04e-01  47_[+1(8.70e-07)]_97
dm6_ct_UserTrack_3545_Me         6.98e-01  150
dm6_ct_UserTrack_3545_Me         5.95e-02  72_[+2(1.84e-05)]_47
dm6_ct_UserTrack_3545_Me         7.35e-02  150
dm6_ct_UserTrack_3545_Me         2.26e-02  73_[+2(5.06e-05)]_7_[+6(1.29e-06)]_\
    8
dm6_ct_UserTrack_3545_Me         7.93e-01  150
dm6_ct_UserTrack_3545_Me         1.26e-05  1_[+6(8.64e-08)]_34_[+1(1.47e-05)]_\
    110
dm6_ct_UserTrack_3545_Me         8.99e-04  13_[+1(6.83e-07)]_7_[+4(4.64e-07)]_\
    126
dm6_ct_UserTrack_3545_Me         2.87e-02  1_[+4(1.02e-06)]_133
dm6_ct_UserTrack_3545_Me         5.02e-02  157
dm6_ct_UserTrack_3545_Me         2.27e-03  73_[+2(1.14e-05)]_46
dm6_ct_UserTrack_3545_Me         4.99e-01  276
dm6_ct_UserTrack_3545_Me         2.41e-02  73_[+2(3.65e-05)]_46
dm6_ct_UserTrack_3545_Me         1.83e-05  [+6(2.74e-07)]_42_[+2(4.39e-07)]_46
dm6_ct_UserTrack_3545_Me         5.67e-02  75_[+2(4.07e-05)]_46
dm6_ct_UserTrack_3545_Me         1.34e-03  96_[+1(4.21e-05)]_4_[+4(1.86e-06)]_\
    36
dm6_ct_UserTrack_3545_Me         1.03e-01  283
dm6_ct_UserTrack_3545_Me         2.80e-02  104_[+6(1.39e-05)]_15
dm6_ct_UserTrack_3545_Me         4.05e-07  75_[+2(1.14e-05)]_15_[+4(5.98e-09)]_\
    16
dm6_ct_UserTrack_3545_Me         1.18e-04  1_[+8(9.30e-10)]_128
dm6_ct_UserTrack_3545_Me         1.71e-05  39_[+7(6.57e-05)]_6_[+7(4.47e-06)]_\
    14_[+7(8.55e-05)]_48_[+4(2.60e-07)]_78
dm6_ct_UserTrack_3545_Me         9.48e-02  73_[+2(4.63e-06)]_46
dm6_ct_UserTrack_3545_Me         4.44e-02  76_[+2(3.54e-06)]_46
dm6_ct_UserTrack_3545_Me         2.66e-01  76_[+2(8.50e-05)]_47
dm6_ct_UserTrack_3545_Me         2.44e-06  13_[+3(3.26e-10)]_44_[+3(3.79e-08)]_\
    51
dm6_ct_UserTrack_3545_Me         2.47e-06  8_[+7(9.74e-06)]_56_[+2(1.45e-05)]_\
    2_[+6(3.65e-06)]_13
dm6_ct_UserTrack_3545_Me         4.57e-01  152
dm6_ct_UserTrack_3545_Me         5.11e-02  52_[+7(3.78e-05)]_3_[+7(7.10e-05)]_\
    79
dm6_ct_UserTrack_3545_Me         2.72e-05  61_[+1(2.09e-07)]_69
dm6_ct_UserTrack_3545_Me         9.45e-08  24_[+3(2.03e-11)]_28_[+2(2.33e-05)]_\
    25_[+7(4.47e-06)]_12
dm6_ct_UserTrack_3545_Me         5.60e-03  62_[+1(1.38e-06)]_66
dm6_ct_UserTrack_3545_Me         3.50e-08  3_[+8(8.24e-10)]_132_[+3(4.65e-08)]
dm6_ct_UserTrack_3545_Me         4.85e-01  150
dm6_ct_UserTrack_3545_Me         1.85e-03  [+6(6.67e-05)]_23_[+7(9.02e-05)]_8_\
    [+7(8.55e-05)]_65_[+6(2.74e-07)]_9
dm6_ct_UserTrack_3545_Me         2.66e-02  72_[+1(1.10e-06)]_140
dm6_ct_UserTrack_3545_Me         4.59e-03  5_[+1(6.10e-05)]_45_[+2(7.81e-06)]_\
    47
dm6_ct_UserTrack_3545_Me         5.64e-02  24_[+7(2.73e-05)]_33_[+7(9.49e-05)]_\
    137
dm6_ct_UserTrack_3545_Me         7.41e-01  75_[+2(7.68e-05)]_44
dm6_ct_UserTrack_3545_Me         1.85e-02  130_[+5(5.42e-05)]_45
dm6_ct_UserTrack_3545_Me         2.50e-01  153
dm6_ct_UserTrack_3545_Me         9.03e-05  14_[+9(8.51e-09)]_115
dm6_ct_UserTrack_3545_Me         4.08e-02  28_[+7(4.78e-05)]_119
dm6_ct_UserTrack_3545_Me         5.61e-02  72_[+2(4.07e-05)]_47
dm6_ct_UserTrack_3545_Me         2.22e-01  150
dm6_ct_UserTrack_3545_Me         4.87e-03  72_[+2(1.60e-08)]_47
dm6_ct_UserTrack_3545_Me         7.79e-04  87_[+1(1.23e-06)]_27_[+6(2.38e-07)]_\
    28
dm6_ct_UserTrack_3545_Me         7.80e-03  40_[+7(2.34e-05)]_67_[+6(3.75e-05)]_\
    10
dm6_ct_UserTrack_3545_Me         8.29e-01  150
dm6_ct_UserTrack_3545_Me         3.61e-01  150
dm6_ct_UserTrack_3545_Me         1.28e-06  15_[+1(1.03e-05)]_2_[+8(9.54e-08)]_\
    30_[+4(3.62e-05)]_44
dm6_ct_UserTrack_3545_Me         7.95e-02  73_[+2(2.07e-05)]_46
dm6_ct_UserTrack_3545_Me         1.45e-04  72_[+2(1.51e-06)]_8_[+4(4.56e-06)]_\
    23
dm6_ct_UserTrack_3545_Me         1.57e-02  35_[+7(3.78e-05)]_136
dm6_ct_UserTrack_3545_Me         7.95e-01  150
dm6_ct_UserTrack_3545_Me         5.46e-02  78_[+9(2.14e-05)]_51
dm6_ct_UserTrack_3545_Me         2.49e-04  51_[+1(4.43e-06)]_[+7(2.73e-05)]_22_\
    [+7(3.78e-05)]_26_[+6(7.67e-06)]_84
dm6_ct_UserTrack_3545_Me         3.24e-02  16_[+1(7.71e-07)]_112
dm6_ct_UserTrack_3545_Me         8.44e-01  165
dm6_ct_UserTrack_3545_Me         1.57e-02  47_[+7(4.47e-06)]_59_[+4(4.62e-05)]_\
    80
dm6_ct_UserTrack_3545_Me         8.38e-02  79_[+1(1.47e-05)]_61
dm6_ct_UserTrack_3545_Me         8.45e-02  150
--------------------------------------------------------------------------------

********************************************************************************


********************************************************************************
Stopped because nmotifs = 10 reached.
********************************************************************************

CPU: matrix

********************************************************************************
```
