## Supplementary material for "A single DPE core promoter motif contributes to *in vivo* transcriptional regulation and affects cardiac function": SupFile3: meme.xml (part 1 of 2)

```
<?xml version='1.0' encoding='UTF-8' standalone='yes'?>
<!-- Document definition -->
<!DOCTYPE MEME[
<!ELEMENT MEME (
  training_set,
  model, 
  motifs, 
  scanned_sites_summary?
)>
<!ATTLIST MEME 
  version CDATA #REQUIRED
  release CDATA #REQUIRED
>
<!-- Training-set elements -->
<!ELEMENT training_set (alphabet, ambigs, sequence*, letter_frequencies)>
<!ATTLIST training_set datafile CDATA #REQUIRED length CDATA #REQUIRED>
<!ELEMENT alphabet (letter*)>
<!ATTLIST alphabet id (amino-acid|nucleotide) #REQUIRED
                   length CDATA #REQUIRED>
<!ELEMENT ambigs (letter*)>
<!ELEMENT letter EMPTY>
<!ATTLIST letter id ID #REQUIRED>
<!ATTLIST letter symbol CDATA #REQUIRED>
<!ELEMENT sequence EMPTY>
<!ATTLIST sequence id ID #REQUIRED
                   name CDATA #REQUIRED
                   length CDATA #REQUIRED
                   weight CDATA #REQUIRED
>
<!ELEMENT letter_frequencies (alphabet_array)>

<!-- Model elements -->
<!ELEMENT model (
  command_line,
  host,
  type,
  nmotifs,
  evalue_threshold,
  object_function,
  min_width,
  max_width,
  minic,
  wg,
  ws,
  endgaps,
  minsites,
  maxsites,
  wnsites,
  prob,
  spmap,
  spfuzz,
  prior,
  beta,
  maxiter,
  distance,
  num_sequences,
  num_positions,
  seed,
  seqfrac,
  strands,
  priors_file,
  reason_for_stopping,
  background_frequencies
)>
<!ELEMENT command_line (#PCDATA)*>
<!ELEMENT host (#PCDATA)*>
<!ELEMENT type (#PCDATA)*>
<!ELEMENT nmotifs (#PCDATA)*>
<!ELEMENT evalue_threshold (#PCDATA)*>
<!ELEMENT object_function (#PCDATA)*>
<!ELEMENT min_width (#PCDATA)*>
<!ELEMENT max_width (#PCDATA)*>
<!ELEMENT minic (#PCDATA)*>
<!ELEMENT wg (#PCDATA)*>
<!ELEMENT ws (#PCDATA)*>
<!ELEMENT endgaps (#PCDATA)*>
<!ELEMENT minsites (#PCDATA)*>
<!ELEMENT maxsites (#PCDATA)*>
<!ELEMENT wnsites (#PCDATA)*>
<!ELEMENT prob (#PCDATA)*>
<!ELEMENT spmap (#PCDATA)*>
<!ELEMENT spfuzz (#PCDATA)*>
<!ELEMENT prior (#PCDATA)*>
<!ELEMENT beta (#PCDATA)*>
<!ELEMENT maxiter (#PCDATA)*>
<!ELEMENT distance (#PCDATA)*>
<!ELEMENT num_sequences (#PCDATA)*>
<!ELEMENT num_positions (#PCDATA)*>
<!ELEMENT seed (#PCDATA)*>
<!ELEMENT seqfrac (#PCDATA)*>
<!ELEMENT strands (#PCDATA)*>
<!ELEMENT priors_file (#PCDATA)*>
<!ELEMENT reason_for_stopping (#PCDATA)*>
<!ELEMENT background_frequencies (alphabet_array)>
<!ATTLIST background_frequencies source CDATA #REQUIRED>

<!-- Motif elements -->
<!ELEMENT motifs (motif*)>
<!ELEMENT motif (scores, probabilities, regular_expression?, contributing_sites)>
<!ATTLIST motif id ID #REQUIRED
                name CDATA #REQUIRED
                width CDATA #REQUIRED
                sites CDATA #REQUIRED
                llr CDATA #REQUIRED
                ic CDATA #REQUIRED
                re CDATA #REQUIRED
                bayes_threshold CDATA #REQUIRED
                e_value CDATA #REQUIRED
                elapsed_time CDATA #REQUIRED
                url CDATA ""
>
<!ELEMENT scores (alphabet_matrix)>
<!ELEMENT probabilities (alphabet_matrix)>
<!ELEMENT regular_expression (#PCDATA)*>

<!-- Contributing site elements -->
<!-- Contributing sites are motif occurences found during the motif discovery phase -->
<!ELEMENT contributing_sites (contributing_site*)>
<!ELEMENT contributing_site (left_flank, site, right_flank)>
<!ATTLIST contributing_site sequence_id IDREF #REQUIRED
                          position CDATA #REQUIRED
                          strand (plus|minus|none) 'none'
                          pvalue CDATA #REQUIRED
>
<!-- The left_flank contains the sequence for 10 bases to the left of the motif start -->
<!ELEMENT left_flank (#PCDATA)>
<!-- The site contains the sequence for the motif instance -->
<!ELEMENT site (letter_ref*)>
<!-- The right_flank contains the sequence for 10 bases to the right of the motif end -->
<!ELEMENT right_flank (#PCDATA)>

<!-- Scanned site elements -->
<!-- Scanned sites are motif occurences found during the sequence scan phase -->
<!ELEMENT scanned_sites_summary (scanned_sites*)>
<!ATTLIST scanned_sites_summary p_thresh CDATA #REQUIRED>
<!ELEMENT scanned_sites (scanned_site*)>
<!ATTLIST scanned_sites sequence_id IDREF #REQUIRED
                        pvalue CDATA #REQUIRED
                        num_sites CDATA #REQUIRED>
<!ELEMENT scanned_site EMPTY>
<!ATTLIST scanned_site  motif_id IDREF #REQUIRED
                        strand (plus|minus|none) 'none'
                        position CDATA #REQUIRED
                        pvalue CDATA #REQUIRED>

<!-- Utility elements -->
<!-- A reference to a letter in the alphabet -->
<!ELEMENT letter_ref EMPTY>
<!ATTLIST letter_ref letter_id IDREF #REQUIRED>
<!-- A alphabet-array contains one floating point value for each letter in an alphabet -->
<!ELEMENT alphabet_array (value*)>
<!ELEMENT value (#PCDATA)>
<!ATTLIST value letter_id IDREF #REQUIRED>

<!-- A alphabet_matrix contains one alphabet_array for each position in a motif -->
<!ELEMENT alphabet_matrix (alphabet_array*)>

]>
<!-- Begin document body -->
<MEME version="4.10.1" release="Wed Mar 25 11:40:43 2015 +1000">
<training_set datafile="diffPeaks_4to6h_seq.txt" length="748">
<alphabet id="nucleotide" length="4">
<letter id="letter_A" symbol="A"/>
<letter id="letter_C" symbol="C"/>
<letter id="letter_G" symbol="G"/>
<letter id="letter_T" symbol="T"/>
</alphabet>
<ambigs>
<letter id="letter_B" symbol="B"/>
<letter id="letter_D" symbol="D"/>
<letter id="letter_H" symbol="H"/>
<letter id="letter_K" symbol="K"/>
<letter id="letter_M" symbol="M"/>
<letter id="letter_N" symbol="N"/>
<letter id="letter_R" symbol="R"/>
<letter id="letter_S" symbol="S"/>
<letter id="letter_U" symbol="U"/>
<letter id="letter_V" symbol="V"/>
<letter id="letter_W" symbol="W"/>
<letter id="letter_Y" symbol="Y"/>
<letter id="letter_star" symbol="*"/>
<letter id="letter_-" symbol="-"/>
<letter id="letter_X" symbol="X"/>
</ambigs>
<sequence id="sequence_0" name="dm6_ct_UserTrack_3545_Merged-chr4-56497-10" length="150" weight="1.000000" />
<sequence id="sequence_1" name="dm6_ct_UserTrack_3545_Merged-chr4-69362-10" length="153" weight="1.000000" />
<sequence id="sequence_2" name="dm6_ct_UserTrack_3545_Merged-chr4-610717-11" length="150" weight="1.000000" />
<sequence id="sequence_3" name="dm6_ct_UserTrack_3545_Merged-chr4-696048-12" length="150" weight="1.000000" />
<sequence id="sequence_4" name="dm6_ct_UserTrack_3545_Merged-chr4-959816-12" length="467" weight="1.000000" />
<sequence id="sequence_5" name="dm6_ct_UserTrack_3545_Merged-chrX-370028-10" length="150" weight="1.000000" />
<sequence id="sequence_6" name="dm6_ct_UserTrack_3545_Merged-chrX-523221-12" length="150" weight="1.000000" />
<sequence id="sequence_7" name="dm6_ct_UserTrack_3545_Merged-chrX-625193-12" length="155" weight="1.000000" />
<sequence id="sequence_8" name="dm6_ct_UserTrack_3545_Merged-chrX-635440-11" length="151" weight="1.000000" />
<sequence id="sequence_9" name="dm6_ct_UserTrack_3545_Merged-chrX-756238-11" length="150" weight="1.000000" />
<sequence id="sequence_10" name="dm6_ct_UserTrack_3545_Merged-chrX-1026695-11" length="164" weight="1.000000" />
<sequence id="sequence_11" name="dm6_ct_UserTrack_3545_Merged-chrX-1033307-12" length="239" weight="1.000000" />
<sequence id="sequence_12" name="dm6_ct_UserTrack_3545_Merged-chrX-1191409-8" length="152" weight="1.000000" />
<sequence id="sequence_13" name="dm6_ct_UserTrack_3545_Merged-chrX-1235053-11" length="150" weight="1.000000" />
<sequence id="sequence_14" name="dm6_ct_UserTrack_3545_Merged-chrX-1465973-6" length="206" weight="1.000000" />
<sequence id="sequence_15" name="dm6_ct_UserTrack_3545_Merged-chrX-1483289-11" length="150" weight="1.000000" />
<sequence id="sequence_16" name="dm6_ct_UserTrack_3545_Merged-chrX-1877340-10" length="150" weight="1.000000" />
<sequence id="sequence_17" name="dm6_ct_UserTrack_3545_Merged-chrX-1900769-10" length="154" weight="1.000000" />
<sequence id="sequence_18" name="dm6_ct_UserTrack_3545_Merged-chrX-2012312-10" length="150" weight="1.000000" />
<sequence id="sequence_19" name="dm6_ct_UserTrack_3545_Merged-chrX-2070558-11" length="150" weight="1.000000" />
<sequence id="sequence_20" name="dm6_ct_UserTrack_3545_Merged-chrX-2075875-12" length="190" weight="1.000000" />
<sequence id="sequence_21" name="dm6_ct_UserTrack_3545_Merged-chrX-2222290-10" length="150" weight="1.000000" />
<sequence id="sequence_22" name="dm6_ct_UserTrack_3545_Merged-chrX-2704701-10" length="150" weight="1.000000" />
<sequence id="sequence_23" name="dm6_ct_UserTrack_3545_Merged-chrX-3373165-12" length="150" weight="1.000000" />
<sequence id="sequence_24" name="dm6_ct_UserTrack_3545_Merged-chrX-3719598-11" length="192" weight="1.000000" />
<sequence id="sequence_25" name="dm6_ct_UserTrack_3545_Merged-chrX-3845887-11" length="267" weight="1.000000" />
<sequence id="sequence_26" name="dm6_ct_UserTrack_3545_Merged-chrX-3862056-9" length="153" weight="1.000000" />
<sequence id="sequence_27" name="dm6_ct_UserTrack_3545_Merged-chrX-4117147-11" length="256" weight="1.000000" />
<sequence id="sequence_28" name="dm6_ct_UserTrack_3545_Merged-chrX-4322647-11" length="150" weight="1.000000" />
<sequence id="sequence_29" name="dm6_ct_UserTrack_3545_Merged-chrX-4930046-10" length="150" weight="1.000000" />
<sequence id="sequence_30" name="dm6_ct_UserTrack_3545_Merged-chrX-5322673-10" length="281" weight="1.000000" />
<sequence id="sequence_31" name="dm6_ct_UserTrack_3545_Merged-chrX-5323897-12" length="182" weight="1.000000" />
<sequence id="sequence_32" name="dm6_ct_UserTrack_3545_Merged-chrX-5666073-12" length="156" weight="1.000000" />
<sequence id="sequence_33" name="dm6_ct_UserTrack_3545_Merged-chrX-5696384-6" length="154" weight="1.000000" />
<sequence id="sequence_34" name="dm6_ct_UserTrack_3545_Merged-chrX-5755646-12" length="289" weight="1.000000" />
<sequence id="sequence_35" name="dm6_ct_UserTrack_3545_Merged-chrX-5966281-10" length="150" weight="1.000000" />
<sequence id="sequence_36" name="dm6_ct_UserTrack_3545_Merged-chrX-6067964-10" length="150" weight="1.000000" />
<sequence id="sequence_37" name="dm6_ct_UserTrack_3545_Merged-chrX-6291203-11" length="201" weight="1.000000" />
<sequence id="sequence_38" name="dm6_ct_UserTrack_3545_Merged-chrX-6295348-1" length="150" weight="1.000000" />
<sequence id="sequence_39" name="dm6_ct_UserTrack_3545_Merged-chrX-6527881-7" length="152" weight="1.000000" />
<sequence id="sequence_40" name="dm6_ct_UserTrack_3545_Merged-chrX-6571913-10" length="150" weight="1.000000" />
<sequence id="sequence_41" name="dm6_ct_UserTrack_3545_Merged-chrX-6661440-11" length="150" weight="1.000000" />
<sequence id="sequence_42" name="dm6_ct_UserTrack_3545_Merged-chrX-6732707-11" length="150" weight="1.000000" />
<sequence id="sequence_43" name="dm6_ct_UserTrack_3545_Merged-chrX-7226457-10" length="150" weight="1.000000" />
<sequence id="sequence_44" name="dm6_ct_UserTrack_3545_Merged-chrX-7704962-9" length="150" weight="1.000000" />
<sequence id="sequence_45" name="dm6_ct_UserTrack_3545_Merged-chrX-7995585-9" length="150" weight="1.000000" />
<sequence id="sequence_46" name="dm6_ct_UserTrack_3545_Merged-chrX-8061674-11" length="176" weight="1.000000" />
<sequence id="sequence_47" name="dm6_ct_UserTrack_3545_Merged-chrX-8271402-9" length="150" weight="1.000000" />
<sequence id="sequence_48" name="dm6_ct_UserTrack_3545_Merged-chrX-8681556-11" length="150" weight="1.000000" />
<sequence id="sequence_49" name="dm6_ct_UserTrack_3545_Merged-chrX-8693904-9" length="150" weight="1.000000" />
<sequence id="sequence_50" name="dm6_ct_UserTrack_3545_Merged-chrX-9082956-10" length="150" weight="1.000000" />
<sequence id="sequence_51" name="dm6_ct_UserTrack_3545_Merged-chrX-9149356-11" length="281" weight="1.000000" />
<sequence id="sequence_52" name="dm6_ct_UserTrack_3545_Merged-chrX-9319359-10" length="194" weight="1.000000" />
<sequence id="sequence_53" name="dm6_ct_UserTrack_3545_Merged-chrX-9559048-4" length="280" weight="1.000000" />
<sequence id="sequence_54" name="dm6_ct_UserTrack_3545_Merged-chrX-9694162-11" length="180" weight="1.000000" />
<sequence id="sequence_55" name="dm6_ct_UserTrack_3545_Merged-chrX-10385801-11" length="155" weight="1.000000" />
<sequence id="sequence_56" name="dm6_ct_UserTrack_3545_Merged-chrX-10772549-11" length="150" weight="1.000000" />
<sequence id="sequence_57" name="dm6_ct_UserTrack_3545_Merged-chrX-10784453-9" length="150" weight="1.000000" />
<sequence id="sequence_58" name="dm6_ct_UserTrack_3545_Merged-chrX-10822749-12" length="150" weight="1.000000" />
<sequence id="sequence_59" name="dm6_ct_UserTrack_3545_Merged-chrX-10848435-7" length="150" weight="1.000000" />
<sequence id="sequence_60" name="dm6_ct_UserTrack_3545_Merged-chrX-10899198-10" length="150" weight="1.000000" />
<sequence id="sequence_61" name="dm6_ct_UserTrack_3545_Merged-chrX-10905488-11" length="150" weight="1.000000" />
<sequence id="sequence_62" name="dm6_ct_UserTrack_3545_Merged-chrX-11129075-11" length="150" weight="1.000000" />
<sequence id="sequence_63" name="dm6_ct_UserTrack_3545_Merged-chrX-11146590-11" length="150" weight="1.000000" />
<sequence id="sequence_64" name="dm6_ct_UserTrack_3545_Merged-chrX-11570256-12" length="225" weight="1.000000" />
<sequence id="sequence_65" name="dm6_ct_UserTrack_3545_Merged-chrX-11570680-11" length="205" weight="1.000000" />
<sequence id="sequence_66" name="dm6_ct_UserTrack_3545_Merged-chrX-11615810-10" length="180" weight="1.000000" />
<sequence id="sequence_67" name="dm6_ct_UserTrack_3545_Merged-chrX-11715028-10" length="150" weight="1.000000" />
<sequence id="sequence_68" name="dm6_ct_UserTrack_3545_Merged-chrX-11716785-2" length="153" weight="1.000000" />
<sequence id="sequence_69" name="dm6_ct_UserTrack_3545_Merged-chrX-11720237-5" length="155" weight="1.000000" />
<sequence id="sequence_70" name="dm6_ct_UserTrack_3545_Merged-chrX-11846099-4" length="150" weight="1.000000" />
<sequence id="sequence_71" name="dm6_ct_UserTrack_3545_Merged-chrX-12007178-11" length="150" weight="1.000000" />
<sequence id="sequence_72" name="dm6_ct_UserTrack_3545_Merged-chrX-12454731-7" length="150" weight="1.000000" />
<sequence id="sequence_73" name="dm6_ct_UserTrack_3545_Merged-chrX-12546982-11" length="150" weight="1.000000" />
<sequence id="sequence_74" name="dm6_ct_UserTrack_3545_Merged-chrX-12909563-10" length="276" weight="1.000000" />
<sequence id="sequence_75" name="dm6_ct_UserTrack_3545_Merged-chrX-13128815-10" length="150" weight="1.000000" />
<sequence id="sequence_76" name="dm6_ct_UserTrack_3545_Merged-chrX-13184486-8" length="150" weight="1.000000" />
<sequence id="sequence_77" name="dm6_ct_UserTrack_3545_Merged-chrX-13305533-9" length="154" weight="1.000000" />
<sequence id="sequence_78" name="dm6_ct_UserTrack_3545_Merged-chrX-13329829-10" length="150" weight="1.000000" />
<sequence id="sequence_79" name="dm6_ct_UserTrack_3545_Merged-chrX-13387357-7" length="255" weight="1.000000" />
<sequence id="sequence_80" name="dm6_ct_UserTrack_3545_Merged-chrX-13445899-10" length="211" weight="1.000000" />
<sequence id="sequence_81" name="dm6_ct_UserTrack_3545_Merged-chrX-13739836-11" length="153" weight="1.000000" />
<sequence id="sequence_82" name="dm6_ct_UserTrack_3545_Merged-chrX-13762754-10" length="150" weight="1.000000" />
<sequence id="sequence_83" name="dm6_ct_UserTrack_3545_Merged-chrX-13838098-6" length="150" weight="1.000000" />
<sequence id="sequence_84" name="dm6_ct_UserTrack_3545_Merged-chrX-14896888-11" length="150" weight="1.000000" />
<sequence id="sequence_85" name="dm6_ct_UserTrack_3545_Merged-chrX-14909065-7" length="150" weight="1.000000" />
<sequence id="sequence_86" name="dm6_ct_UserTrack_3545_Merged-chrX-15076210-12" length="150" weight="1.000000" />
<sequence id="sequence_87" name="dm6_ct_UserTrack_3545_Merged-chrX-15125755-12" length="150" weight="1.000000" />
<sequence id="sequence_88" name="dm6_ct_UserTrack_3545_Merged-chrX-15323391-6" length="241" weight="1.000000" />
<sequence id="sequence_89" name="dm6_ct_UserTrack_3545_Merged-chrX-15345198-12" length="154" weight="1.000000" />
<sequence id="sequence_90" name="dm6_ct_UserTrack_3545_Merged-chrX-15450270-12" length="150" weight="1.000000" />
<sequence id="sequence_91" name="dm6_ct_UserTrack_3545_Merged-chrX-15554279-10" length="150" weight="1.000000" />
<sequence id="sequence_92" name="dm6_ct_UserTrack_3545_Merged-chrX-15671052-9" length="150" weight="1.000000" />
<sequence id="sequence_93" name="dm6_ct_UserTrack_3545_Merged-chrX-15675478-11" length="150" weight="1.000000" />
<sequence id="sequence_94" name="dm6_ct_UserTrack_3545_Merged-chrX-15710540-11" length="154" weight="1.000000" />
<sequence id="sequence_95" name="dm6_ct_UserTrack_3545_Merged-chrX-15739302-7" length="216" weight="1.000000" />
<sequence id="sequence_96" name="dm6_ct_UserTrack_3545_Merged-chrX-16073523-11" length="169" weight="1.000000" />
<sequence id="sequence_97" name="dm6_ct_UserTrack_3545_Merged-chrX-16091523-8" length="150" weight="1.000000" />
<sequence id="sequence_98" name="dm6_ct_UserTrack_3545_Merged-chrX-16254117-10" length="150" weight="1.000000" />
<sequence id="sequence_99" name="dm6_ct_UserTrack_3545_Merged-chrX-16275910-11" length="164" weight="1.000000" />
<sequence id="sequence_100" name="dm6_ct_UserTrack_3545_Merged-chrX-16654978-8" length="257" weight="1.000000" />
<sequence id="sequence_101" name="dm6_ct_UserTrack_3545_Merged-chrX-16695169-10" length="150" weight="1.000000" />
<sequence id="sequence_102" name="dm6_ct_UserTrack_3545_Merged-chrX-16816884-11" length="150" weight="1.000000" />
<sequence id="sequence_103" name="dm6_ct_UserTrack_3545_Merged-chrX-18243389-12" length="154" weight="1.000000" />
<sequence id="sequence_104" name="dm6_ct_UserTrack_3545_Merged-chrX-18505403-9" length="150" weight="1.000000" />
<sequence id="sequence_105" name="dm6_ct_UserTrack_3545_Merged-chrX-18534665-11" length="150" weight="1.000000" />
<sequence id="sequence_106" name="dm6_ct_UserTrack_3545_Merged-chrX-18648225-12" length="154" weight="1.000000" />
<sequence id="sequence_107" name="dm6_ct_UserTrack_3545_Merged-chrX-18863956-11" length="150" weight="1.000000" />
<sequence id="sequence_108" name="dm6_ct_UserTrack_3545_Merged-chrX-19261911-11" length="160" weight="1.000000" />
<sequence id="sequence_109" name="dm6_ct_UserTrack_3545_Merged-chrX-19566188-12" length="154" weight="1.000000" />
<sequence id="sequence_110" name="dm6_ct_UserTrack_3545_Merged-chrX-19579799-12" length="156" weight="1.000000" />
<sequence id="sequence_111" name="dm6_ct_UserTrack_3545_Merged-chrX-19618524-11" length="150" weight="1.000000" />
<sequence id="sequence_112" name="dm6_ct_UserTrack_3545_Merged-chrX-19642800-10" length="202" weight="1.000000" />
<sequence id="sequence_113" name="dm6_ct_UserTrack_3545_Merged-chrX-19848466-5" length="293" weight="1.000000" />
<sequence id="sequence_114" name="dm6_ct_UserTrack_3545_Merged-chrX-19887353-12" length="150" weight="1.000000" />
<sequence id="sequence_115" name="dm6_ct_UserTrack_3545_Merged-chrX-20788144-12" length="150" weight="1.000000" />
<sequence id="sequence_116" name="dm6_ct_UserTrack_3545_Merged-chrX-21053238-11" length="150" weight="1.000000" />
<sequence id="sequence_117" name="dm6_ct_UserTrack_3545_Merged-chrX-21306679-10" length="150" weight="1.000000" />
<sequence id="sequence_118" name="dm6_ct_UserTrack_3545_Merged-chrX-21374556-2" length="150" weight="1.000000" />
<sequence id="sequence_119" name="dm6_ct_UserTrack_3545_Merged-chrX-22444333-2" length="152" weight="1.000000" />
<sequence id="sequence_120" name="dm6_ct_UserTrack_3545_Merged-chrX-22473751-10" length="169" weight="1.000000" />
<sequence id="sequence_121" name="dm6_ct_UserTrack_3545_Merged-chrX-22855186-9" length="154" weight="1.000000" />
<sequence id="sequence_122" name="dm6_ct_UserTrack_3545_Merged-chr2L-59244-9" length="150" weight="1.000000" />
<sequence id="sequence_123" name="dm6_ct_UserTrack_3545_Merged-chr2L-67044-12" length="150" weight="1.000000" />
<sequence id="sequence_124" name="dm6_ct_UserTrack_3545_Merged-chr2L-87382-10" length="150" weight="1.000000" />
<sequence id="sequence_125" name="dm6_ct_UserTrack_3545_Merged-chr2L-94742-12" length="150" weight="1.000000" />
<sequence id="sequence_126" name="dm6_ct_UserTrack_3545_Merged-chr2L-108964-9" length="176" weight="1.000000" />
<sequence id="sequence_127" name="dm6_ct_UserTrack_3545_Merged-chr2L-132076-11" length="184" weight="1.000000" />
<sequence id="sequence_128" name="dm6_ct_UserTrack_3545_Merged-chr2L-473021-11" length="164" weight="1.000000" />
<sequence id="sequence_129" name="dm6_ct_UserTrack_3545_Merged-chr2L-852846-11" length="191" weight="1.000000" />
<sequence id="sequence_130" name="dm6_ct_UserTrack_3545_Merged-chr2L-1077811-11" length="150" weight="1.000000" />
<sequence id="sequence_131" name="dm6_ct_UserTrack_3545_Merged-chr2L-1420449-7" length="150" weight="1.000000" />
<sequence id="sequence_132" name="dm6_ct_UserTrack_3545_Merged-chr2L-1555130-10" length="150" weight="1.000000" />
<sequence id="sequence_133" name="dm6_ct_UserTrack_3545_Merged-chr2L-1884684-11" length="151" weight="1.000000" />
<sequence id="sequence_134" name="dm6_ct_UserTrack_3545_Merged-chr2L-1970589-11" length="150" weight="1.000000" />
<sequence id="sequence_135" name="dm6_ct_UserTrack_3545_Merged-chr2L-2037711-11" length="150" weight="1.000000" />
<sequence id="sequence_136" name="dm6_ct_UserTrack_3545_Merged-chr2L-2242379-11" length="150" weight="1.000000" />
<sequence id="sequence_137" name="dm6_ct_UserTrack_3545_Merged-chr2L-2299256-3" length="150" weight="1.000000" />
<sequence id="sequence_138" name="dm6_ct_UserTrack_3545_Merged-chr2L-2576674-10" length="150" weight="1.000000" />
<sequence id="sequence_139" name="dm6_ct_UserTrack_3545_Merged-chr2L-2857181-10" length="150" weight="1.000000" />
<sequence id="sequence_140" name="dm6_ct_UserTrack_3545_Merged-chr2L-3023232-10" length="155" weight="1.000000" />
<sequence id="sequence_141" name="dm6_ct_UserTrack_3545_Merged-chr2L-3072367-9" length="153" weight="1.000000" />
<sequence id="sequence_142" name="dm6_ct_UserTrack_3545_Merged-chr2L-3265714-10" length="150" weight="1.000000" />
<sequence id="sequence_143" name="dm6_ct_UserTrack_3545_Merged-chr2L-3303129-11" length="150" weight="1.000000" />
<sequence id="sequence_144" name="dm6_ct_UserTrack_3545_Merged-chr2L-3539756-11" length="150" weight="1.000000" />
<sequence id="sequence_145" name="dm6_ct_UserTrack_3545_Merged-chr2L-3771707-12" length="150" weight="1.000000" />
<sequence id="sequence_146" name="dm6_ct_UserTrack_3545_Merged-chr2L-3778938-12" length="150" weight="1.000000" />
<sequence id="sequence_147" name="dm6_ct_UserTrack_3545_Merged-chr2L-3836842-12" length="150" weight="1.000000" />
<sequence id="sequence_148" name="dm6_ct_UserTrack_3545_Merged-chr2L-3896117-6" length="199" weight="1.000000" />
<sequence id="sequence_149" name="dm6_ct_UserTrack_3545_Merged-chr2L-4283151-12" length="150" weight="1.000000" />
<sequence id="sequence_150" name="dm6_ct_UserTrack_3545_Merged-chr2L-4333926-12" length="150" weight="1.000000" />
<sequence id="sequence_151" name="dm6_ct_UserTrack_3545_Merged-chr2L-4403269-12" length="150" weight="1.000000" />
<sequence id="sequence_152" name="dm6_ct_UserTrack_3545_Merged-chr2L-4592016-12" length="150" weight="1.000000" />
<sequence id="sequence_153" name="dm6_ct_UserTrack_3545_Merged-chr2L-4687513-9" length="150" weight="1.000000" />
<sequence id="sequence_154" name="dm6_ct_UserTrack_3545_Merged-chr2L-4892100-9" length="297" weight="1.000000" />
<sequence id="sequence_155" name="dm6_ct_UserTrack_3545_Merged-chr2L-4955567-10" length="160" weight="1.000000" />
<sequence id="sequence_156" name="dm6_ct_UserTrack_3545_Merged-chr2L-4979339-4" length="150" weight="1.000000" />
<sequence id="sequence_157" name="dm6_ct_UserTrack_3545_Merged-chr2L-5027437-11" length="150" weight="1.000000" />
<sequence id="sequence_158" name="dm6_ct_UserTrack_3545_Merged-chr2L-5052738-9" length="195" weight="1.000000" />
<sequence id="sequence_159" name="dm6_ct_UserTrack_3545_Merged-chr2L-5055169-11" length="211" weight="1.000000" />
<sequence id="sequence_160" name="dm6_ct_UserTrack_3545_Merged-chr2L-5059754-12" length="197" weight="1.000000" />
<sequence id="sequence_161" name="dm6_ct_UserTrack_3545_Merged-chr2L-6047925-10" length="179" weight="1.000000" />
<sequence id="sequence_162" name="dm6_ct_UserTrack_3545_Merged-chr2L-6071073-10" length="150" weight="1.000000" />
<sequence id="sequence_163" name="dm6_ct_UserTrack_3545_Merged-chr2L-6338410-11" length="182" weight="1.000000" />
<sequence id="sequence_164" name="dm6_ct_UserTrack_3545_Merged-chr2L-6338846-12" length="150" weight="1.000000" />
<sequence id="sequence_165" name="dm6_ct_UserTrack_3545_Merged-chr2L-6480985-10" length="248" weight="1.000000" />
<sequence id="sequence_166" name="dm6_ct_UserTrack_3545_Merged-chr2L-6611408-6" length="150" weight="1.000000" />
<sequence id="sequence_167" name="dm6_ct_UserTrack_3545_Merged-chr2L-6723329-12" length="157" weight="1.000000" />
<sequence id="sequence_168" name="dm6_ct_UserTrack_3545_Merged-chr2L-6772753-11" length="150" weight="1.000000" />
<sequence id="sequence_169" name="dm6_ct_UserTrack_3545_Merged-chr2L-6799755-4" length="205" weight="1.000000" />
<sequence id="sequence_170" name="dm6_ct_UserTrack_3545_Merged-chr2L-7795958-10" length="150" weight="1.000000" />
<sequence id="sequence_171" name="dm6_ct_UserTrack_3545_Merged-chr2L-7810698-12" length="152" weight="1.000000" />
<sequence id="sequence_172" name="dm6_ct_UserTrack_3545_Merged-chr2L-7811440-12" length="150" weight="1.000000" />
<sequence id="sequence_173" name="dm6_ct_UserTrack_3545_Merged-chr2L-7827243-11" length="150" weight="1.000000" />
<sequence id="sequence_174" name="dm6_ct_UserTrack_3545_Merged-chr2L-8040112-3" length="150" weight="1.000000" />
<sequence id="sequence_175" name="dm6_ct_UserTrack_3545_Merged-chr2L-8088306-11" length="150" weight="1.000000" />
<sequence id="sequence_176" name="dm6_ct_UserTrack_3545_Merged-chr2L-8389724-7" length="150" weight="1.000000" />
<sequence id="sequence_177" name="dm6_ct_UserTrack_3545_Merged-chr2L-8898787-11" length="150" weight="1.000000" />
<sequence id="sequence_178" name="dm6_ct_UserTrack_3545_Merged-chr2L-8991968-9" length="150" weight="1.000000" />
<sequence id="sequence_179" name="dm6_ct_UserTrack_3545_Merged-chr2L-9125739-11" length="150" weight="1.000000" />
<sequence id="sequence_180" name="dm6_ct_UserTrack_3545_Merged-chr2L-9441025-1" length="150" weight="1.000000" />
<sequence id="sequence_181" name="dm6_ct_UserTrack_3545_Merged-chr2L-9449857-11" length="236" weight="1.000000" />
<sequence id="sequence_182" name="dm6_ct_UserTrack_3545_Merged-chr2L-9568945-12" length="150" weight="1.000000" />
<sequence id="sequence_183" name="dm6_ct_UserTrack_3545_Merged-chr2L-9967226-4" length="150" weight="1.000000" />
<sequence id="sequence_184" name="dm6_ct_UserTrack_3545_Merged-chr2L-10333901-12" length="150" weight="1.000000" />
<sequence id="sequence_185" name="dm6_ct_UserTrack_3545_Merged-chr2L-10396718-12" length="159" weight="1.000000" />
<sequence id="sequence_186" name="dm6_ct_UserTrack_3545_Merged-chr2L-10413431-10" length="202" weight="1.000000" />
<sequence id="sequence_187" name="dm6_ct_UserTrack_3545_Merged-chr2L-10506776-11" length="150" weight="1.000000" />
<sequence id="sequence_188" name="dm6_ct_UserTrack_3545_Merged-chr2L-10544884-10" length="150" weight="1.000000" />
<sequence id="sequence_189" name="dm6_ct_UserTrack_3545_Merged-chr2L-10728996-9" length="175" weight="1.000000" />
<sequence id="sequence_190" name="dm6_ct_UserTrack_3545_Merged-chr2L-11004883-12" length="150" weight="1.000000" />
<sequence id="sequence_191" name="dm6_ct_UserTrack_3545_Merged-chr2L-11149182-11" length="152" weight="1.000000" />
<sequence id="sequence_192" name="dm6_ct_UserTrack_3545_Merged-chr2L-11155716-10" length="150" weight="1.000000" />
<sequence id="sequence_193" name="dm6_ct_UserTrack_3545_Merged-chr2L-11988267-9" length="165" weight="1.000000" />
<sequence id="sequence_194" name="dm6_ct_UserTrack_3545_Merged-chr2L-12097853-11" length="150" weight="1.000000" />
<sequence id="sequence_195" name="dm6_ct_UserTrack_3545_Merged-chr2L-12445922-9" length="150" weight="1.000000" />
<sequence id="sequence_196" name="dm6_ct_UserTrack_3545_Merged-chr2L-12692887-9" length="235" weight="1.000000" />
<sequence id="sequence_197" name="dm6_ct_UserTrack_3545_Merged-chr2L-13177181-12" length="170" weight="1.000000" />
<sequence id="sequence_198" name="dm6_ct_UserTrack_3545_Merged-chr2L-13204026-5" length="150" weight="1.000000" />
<sequence id="sequence_199" name="dm6_ct_UserTrack_3545_Merged-chr2L-13215839-9" length="150" weight="1.000000" />
<sequence id="sequence_200" name="dm6_ct_UserTrack_3545_Merged-chr2L-13229832-11" length="150" weight="1.000000" />
<sequence id="sequence_201" name="dm6_ct_UserTrack_3545_Merged-chr2L-13234658-11" length="153" weight="1.000000" />
<sequence id="sequence_202" name="dm6_ct_UserTrack_3545_Merged-chr2L-13261010-11" length="150" weight="1.000000" />
<sequence id="sequence_203" name="dm6_ct_UserTrack_3545_Merged-chr2L-13373782-9" length="202" weight="1.000000" />
<sequence id="sequence_204" name="dm6_ct_UserTrack_3545_Merged-chr2L-13547779-10" length="150" weight="1.000000" />
<sequence id="sequence_205" name="dm6_ct_UserTrack_3545_Merged-chr2L-13780163-10" length="150" weight="1.000000" />
<sequence id="sequence_206" name="dm6_ct_UserTrack_3545_Merged-chr2L-13833091-12" length="170" weight="1.000000" />
<sequence id="sequence_207" name="dm6_ct_UserTrack_3545_Merged-chr2L-13923515-9" length="252" weight="1.000000" />
<sequence id="sequence_208" name="dm6_ct_UserTrack_3545_Merged-chr2L-14027010-12" length="150" weight="1.000000" />
<sequence id="sequence_209" name="dm6_ct_UserTrack_3545_Merged-chr2L-14163226-10" length="150" weight="1.000000" />
<sequence id="sequence_210" name="dm6_ct_UserTrack_3545_Merged-chr2L-14616269-10" length="153" weight="1.000000" />
<sequence id="sequence_211" name="dm6_ct_UserTrack_3545_Merged-chr2L-15007232-4" length="150" weight="1.000000" />
<sequence id="sequence_212" name="dm6_ct_UserTrack_3545_Merged-chr2L-15060691-10" length="160" weight="1.000000" />
<sequence id="sequence_213" name="dm6_ct_UserTrack_3545_Merged-chr2L-15061682-12" length="155" weight="1.000000" />
<sequence id="sequence_214" name="dm6_ct_UserTrack_3545_Merged-chr2L-15333868-10" length="151" weight="1.000000" />
<sequence id="sequence_215" name="dm6_ct_UserTrack_3545_Merged-chr2L-16329109-5" length="150" weight="1.000000" />
<sequence id="sequence_216" name="dm6_ct_UserTrack_3545_Merged-chr2L-16716096-10" length="150" weight="1.000000" />
<sequence id="sequence_217" name="dm6_ct_UserTrack_3545_Merged-chr2L-16766738-11" length="152" weight="1.000000" />
<sequence id="sequence_218" name="dm6_ct_UserTrack_3545_Merged-chr2L-16847194-10" length="152" weight="1.000000" />
<sequence id="sequence_219" name="dm6_ct_UserTrack_3545_Merged-chr2L-16888490-11" length="150" weight="1.000000" />
<sequence id="sequence_220" name="dm6_ct_UserTrack_3545_Merged-chr2L-18443223-12" length="150" weight="1.000000" />
<sequence id="sequence_221" name="dm6_ct_UserTrack_3545_Merged-chr2L-18449317-9" length="150" weight="1.000000" />
<sequence id="sequence_222" name="dm6_ct_UserTrack_3545_Merged-chr2L-18572297-12" length="150" weight="1.000000" />
<sequence id="sequence_223" name="dm6_ct_UserTrack_3545_Merged-chr2L-18688976-6" length="150" weight="1.000000" />
<sequence id="sequence_224" name="dm6_ct_UserTrack_3545_Merged-chr2L-18810979-9" length="150" weight="1.000000" />
<sequence id="sequence_225" name="dm6_ct_UserTrack_3545_Merged-chr2L-18830641-9" length="189" weight="1.000000" />
<sequence id="sequence_226" name="dm6_ct_UserTrack_3545_Merged-chr2L-18881256-11" length="150" weight="1.000000" />
<sequence id="sequence_227" name="dm6_ct_UserTrack_3545_Merged-chr2L-18968741-12" length="177" weight="1.000000" />
<sequence id="sequence_228" name="dm6_ct_UserTrack_3545_Merged-chr2L-18987276-10" length="150" weight="1.000000" />
<sequence id="sequence_229" name="dm6_ct_UserTrack_3545_Merged-chr2L-19126934-10" length="156" weight="1.000000" />
<sequence id="sequence_230" name="dm6_ct_UserTrack_3545_Merged-chr2L-19132387-6" length="150" weight="1.000000" />
<sequence id="sequence_231" name="dm6_ct_UserTrack_3545_Merged-chr2L-19158545-10" length="150" weight="1.000000" />
<sequence id="sequence_232" name="dm6_ct_UserTrack_3545_Merged-chr2L-19528319-8" length="150" weight="1.000000" />
<sequence id="sequence_233" name="dm6_ct_UserTrack_3545_Merged-chr2L-19795798-8" length="150" weight="1.000000" />
<sequence id="sequence_234" name="dm6_ct_UserTrack_3545_Merged-chr2L-19815825-12" length="290" weight="1.000000" />
<sequence id="sequence_235" name="dm6_ct_UserTrack_3545_Merged-chr2L-19816414-9" length="150" weight="1.000000" />
<sequence id="sequence_236" name="dm6_ct_UserTrack_3545_Merged-chr2L-19934997-1" length="150" weight="1.000000" />
<sequence id="sequence_237" name="dm6_ct_UserTrack_3545_Merged-chr2L-19935256-11" length="150" weight="1.000000" />
<sequence id="sequence_238" name="dm6_ct_UserTrack_3545_Merged-chr2L-20085064-11" length="150" weight="1.000000" />
<sequence id="sequence_239" name="dm6_ct_UserTrack_3545_Merged-chr2L-20091674-12" length="211" weight="1.000000" />
<sequence id="sequence_240" name="dm6_ct_UserTrack_3545_Merged-chr2L-20350005-8" length="189" weight="1.000000" />
<sequence id="sequence_241" name="dm6_ct_UserTrack_3545_Merged-chr2L-20734918-7" length="150" weight="1.000000" />
<sequence id="sequence_242" name="dm6_ct_UserTrack_3545_Merged-chr2L-20852576-10" length="196" weight="1.000000" />
<sequence id="sequence_243" name="dm6_ct_UserTrack_3545_Merged-chr2L-20867757-10" length="150" weight="1.000000" />
<sequence id="sequence_244" name="dm6_ct_UserTrack_3545_Merged-chr2L-20890393-9" length="150" weight="1.000000" />
<sequence id="sequence_245" name="dm6_ct_UserTrack_3545_Merged-chr2L-20918891-12" length="224" weight="1.000000" />
<sequence id="sequence_246" name="dm6_ct_UserTrack_3545_Merged-chr2L-20926144-9" length="150" weight="1.000000" />
<sequence id="sequence_247" name="dm6_ct_UserTrack_3545_Merged-chr2L-20927841-7" length="160" weight="1.000000" />
<sequence id="sequence_248" name="dm6_ct_UserTrack_3545_Merged-chr2L-21261178-11" length="201" weight="1.000000" />
<sequence id="sequence_249" name="dm6_ct_UserTrack_3545_Merged-chr2L-21684105-11" length="151" weight="1.000000" />
<sequence id="sequence_250" name="dm6_ct_UserTrack_3545_Merged-chr2R-4730056-3" length="261" weight="1.000000" />
<sequence id="sequence_251" name="dm6_ct_UserTrack_3545_Merged-chr2R-5518392-2" length="151" weight="1.000000" />
<sequence id="sequence_252" name="dm6_ct_UserTrack_3545_Merged-chr2R-5652914-5" length="150" weight="1.000000" />
<sequence id="sequence_253" name="dm6_ct_UserTrack_3545_Merged-chr2R-5697904-10" length="150" weight="1.000000" />
<sequence id="sequence_254" name="dm6_ct_UserTrack_3545_Merged-chr2R-5981757-7" length="152" weight="1.000000" />
<sequence id="sequence_255" name="dm6_ct_UserTrack_3545_Merged-chr2R-6015773-6" length="150" weight="1.000000" />
<sequence id="sequence_256" name="dm6_ct_UserTrack_3545_Merged-chr2R-6036461-9" length="225" weight="1.000000" />
<sequence id="sequence_257" name="dm6_ct_UserTrack_3545_Merged-chr2R-6221040-9" length="150" weight="1.000000" />
<sequence id="sequence_258" name="dm6_ct_UserTrack_3545_Merged-chr2R-6501996-10" length="241" weight="1.000000" />
<sequence id="sequence_259" name="dm6_ct_UserTrack_3545_Merged-chr2R-6610486-10" length="151" weight="1.000000" />
<sequence id="sequence_260" name="dm6_ct_UserTrack_3545_Merged-chr2R-6632381-12" length="150" weight="1.000000" />
<sequence id="sequence_261" name="dm6_ct_UserTrack_3545_Merged-chr2R-6633096-9" length="170" weight="1.000000" />
<sequence id="sequence_262" name="dm6_ct_UserTrack_3545_Merged-chr2R-6645095-8" length="150" weight="1.000000" />
<sequence id="sequence_263" name="dm6_ct_UserTrack_3545_Merged-chr2R-6740669-10" length="150" weight="1.000000" />
<sequence id="sequence_264" name="dm6_ct_UserTrack_3545_Merged-chr2R-6810450-11" length="194" weight="1.000000" />
<sequence id="sequence_265" name="dm6_ct_UserTrack_3545_Merged-chr2R-7011735-10" length="150" weight="1.000000" />
<sequence id="sequence_266" name="dm6_ct_UserTrack_3545_Merged-chr2R-7039157-3" length="150" weight="1.000000" />
<sequence id="sequence_267" name="dm6_ct_UserTrack_3545_Merged-chr2R-7150703-12" length="150" weight="1.000000" />
<sequence id="sequence_268" name="dm6_ct_UserTrack_3545_Merged-chr2R-7458865-11" length="155" weight="1.000000" />
<sequence id="sequence_269" name="dm6_ct_UserTrack_3545_Merged-chr2R-7477855-11" length="191" weight="1.000000" />
<sequence id="sequence_270" name="dm6_ct_UserTrack_3545_Merged-chr2R-7486324-10" length="150" weight="1.000000" />
<sequence id="sequence_271" name="dm6_ct_UserTrack_3545_Merged-chr2R-7513096-11" length="150" weight="1.000000" />
<sequence id="sequence_272" name="dm6_ct_UserTrack_3545_Merged-chr2R-7533565-11" length="220" weight="1.000000" />
<sequence id="sequence_273" name="dm6_ct_UserTrack_3545_Merged-chr2R-7665870-11" length="155" weight="1.000000" />
<sequence id="sequence_274" name="dm6_ct_UserTrack_3545_Merged-chr2R-8082174-9" length="158" weight="1.000000" />
<sequence id="sequence_275" name="dm6_ct_UserTrack_3545_Merged-chr2R-8123125-11" length="150" weight="1.000000" />
<sequence id="sequence_276" name="dm6_ct_UserTrack_3545_Merged-chr2R-8627621-3" length="150" weight="1.000000" />
<sequence id="sequence_277" name="dm6_ct_UserTrack_3545_Merged-chr2R-8985575-10" length="150" weight="1.000000" />
<sequence id="sequence_278" name="dm6_ct_UserTrack_3545_Merged-chr2R-9131893-11" length="161" weight="1.000000" />
<sequence id="sequence_279" name="dm6_ct_UserTrack_3545_Merged-chr2R-9413460-9" length="150" weight="1.000000" />
<sequence id="sequence_280" name="dm6_ct_UserTrack_3545_Merged-chr2R-9546954-11" length="150" weight="1.000000" />
<sequence id="sequence_281" name="dm6_ct_UserTrack_3545_Merged-chr2R-9594069-11" length="190" weight="1.000000" />
<sequence id="sequence_282" name="dm6_ct_UserTrack_3545_Merged-chr2R-9958841-11" length="153" weight="1.000000" />
<sequence id="sequence_283" name="dm6_ct_UserTrack_3545_Merged-chr2R-9989176-12" length="191" weight="1.000000" />
<sequence id="sequence_284" name="dm6_ct_UserTrack_3545_Merged-chr2R-10056834-9" length="150" weight="1.000000" />
<sequence id="sequence_285" name="dm6_ct_UserTrack_3545_Merged-chr2R-10252411-12" length="184" weight="1.000000" />
<sequence id="sequence_286" name="dm6_ct_UserTrack_3545_Merged-chr2R-10263824-10" length="151" weight="1.000000" />
<sequence id="sequence_287" name="dm6_ct_UserTrack_3545_Merged-chr2R-10265079-4" length="170" weight="1.000000" />
<sequence id="sequence_288" name="dm6_ct_UserTrack_3545_Merged-chr2R-10534351-11" length="150" weight="1.000000" />
<sequence id="sequence_289" name="dm6_ct_UserTrack_3545_Merged-chr2R-10541659-12" length="197" weight="1.000000" />
<sequence id="sequence_290" name="dm6_ct_UserTrack_3545_Merged-chr2R-10543287-9" length="150" weight="1.000000" />
<sequence id="sequence_291" name="dm6_ct_UserTrack_3545_Merged-chr2R-10813558-12" length="171" weight="1.000000" />
<sequence id="sequence_292" name="dm6_ct_UserTrack_3545_Merged-chr2R-10874742-11" length="150" weight="1.000000" />
<sequence id="sequence_293" name="dm6_ct_UserTrack_3545_Merged-chr2R-10880005-4" length="152" weight="1.000000" />
<sequence id="sequence_294" name="dm6_ct_UserTrack_3545_Merged-chr2R-11106816-9" length="150" weight="1.000000" />
<sequence id="sequence_295" name="dm6_ct_UserTrack_3545_Merged-chr2R-11303499-11" length="150" weight="1.000000" />
<sequence id="sequence_296" name="dm6_ct_UserTrack_3545_Merged-chr2R-11475716-11" length="166" weight="1.000000" />
<sequence id="sequence_297" name="dm6_ct_UserTrack_3545_Merged-chr2R-11527878-10" length="150" weight="1.000000" />
<sequence id="sequence_298" name="dm6_ct_UserTrack_3545_Merged-chr2R-11592367-1" length="150" weight="1.000000" />
<sequence id="sequence_299" name="dm6_ct_UserTrack_3545_Merged-chr2R-11593126-11" length="150" weight="1.000000" />
<sequence id="sequence_300" name="dm6_ct_UserTrack_3545_Merged-chr2R-12589291-11" length="184" weight="1.000000" />
<sequence id="sequence_301" name="dm6_ct_UserTrack_3545_Merged-chr2R-12589768-12" length="150" weight="1.000000" />
<sequence id="sequence_302" name="dm6_ct_UserTrack_3545_Merged-chr2R-12665797-12" length="150" weight="1.000000" />
<sequence id="sequence_303" name="dm6_ct_UserTrack_3545_Merged-chr2R-12679589-9" length="150" weight="1.000000" />
<sequence id="sequence_304" name="dm6_ct_UserTrack_3545_Merged-chr2R-12777325-6" length="150" weight="1.000000" />
<sequence id="sequence_305" name="dm6_ct_UserTrack_3545_Merged-chr2R-12780544-12" length="150" weight="1.000000" />
<sequence id="sequence_306" name="dm6_ct_UserTrack_3545_Merged-chr2R-12870256-10" length="150" weight="1.000000" />
<sequence id="sequence_307" name="dm6_ct_UserTrack_3545_Merged-chr2R-12884636-11" length="150" weight="1.000000" />
<sequence id="sequence_308" name="dm6_ct_UserTrack_3545_Merged-chr2R-12928863-11" length="150" weight="1.000000" />
<sequence id="sequence_309" name="dm6_ct_UserTrack_3545_Merged-chr2R-12936895-10" length="154" weight="1.000000" />
<sequence id="sequence_310" name="dm6_ct_UserTrack_3545_Merged-chr2R-12946344-12" length="150" weight="1.000000" />
<sequence id="sequence_311" name="dm6_ct_UserTrack_3545_Merged-chr2R-12980652-9" length="150" weight="1.000000" />
<sequence id="sequence_312" name="dm6_ct_UserTrack_3545_Merged-chr2R-12980989-8" length="150" weight="1.000000" />
<sequence id="sequence_313" name="dm6_ct_UserTrack_3545_Merged-chr2R-13168029-11" length="150" weight="1.000000" />
<sequence id="sequence_314" name="dm6_ct_UserTrack_3545_Merged-chr2R-13190084-11" length="151" weight="1.000000" />
<sequence id="sequence_315" name="dm6_ct_UserTrack_3545_Merged-chr2R-13224379-9" length="150" weight="1.000000" />
<sequence id="sequence_316" name="dm6_ct_UserTrack_3545_Merged-chr2R-13415520-3" length="150" weight="1.000000" />
<sequence id="sequence_317" name="dm6_ct_UserTrack_3545_Merged-chr2R-13494837-11" length="177" weight="1.000000" />
<sequence id="sequence_318" name="dm6_ct_UserTrack_3545_Merged-chr2R-13502972-12" length="184" weight="1.000000" />
<sequence id="sequence_319" name="dm6_ct_UserTrack_3545_Merged-chr2R-13532917-10" length="150" weight="1.000000" />
<sequence id="sequence_320" name="dm6_ct_UserTrack_3545_Merged-chr2R-13578036-8" length="150" weight="1.000000" />
<sequence id="sequence_321" name="dm6_ct_UserTrack_3545_Merged-chr2R-13964653-5" length="150" weight="1.000000" />
<sequence id="sequence_322" name="dm6_ct_UserTrack_3545_Merged-chr2R-13991205-11" length="191" weight="1.000000" />
<sequence id="sequence_323" name="dm6_ct_UserTrack_3545_Merged-chr2R-14219900-11" length="150" weight="1.000000" />
<sequence id="sequence_324" name="dm6_ct_UserTrack_3545_Merged-chr2R-14411923-10" length="278" weight="1.000000" />
<sequence id="sequence_325" name="dm6_ct_UserTrack_3545_Merged-chr2R-14458483-12" length="150" weight="1.000000" />
<sequence id="sequence_326" name="dm6_ct_UserTrack_3545_Merged-chr2R-14770467-10" length="152" weight="1.000000" />
<sequence id="sequence_327" name="dm6_ct_UserTrack_3545_Merged-chr2R-14935665-10" length="150" weight="1.000000" />
<sequence id="sequence_328" name="dm6_ct_UserTrack_3545_Merged-chr2R-14981269-10" length="150" weight="1.000000" />
<sequence id="sequence_329" name="dm6_ct_UserTrack_3545_Merged-chr2R-15252655-7" length="150" weight="1.000000" />
<sequence id="sequence_330" name="dm6_ct_UserTrack_3545_Merged-chr2R-15373319-6" length="152" weight="1.000000" />
<sequence id="sequence_331" name="dm6_ct_UserTrack_3545_Merged-chr2R-15482831-11" length="150" weight="1.000000" />
<sequence id="sequence_332" name="dm6_ct_UserTrack_3545_Merged-chr2R-15735496-12" length="150" weight="1.000000" />
<sequence id="sequence_333" name="dm6_ct_UserTrack_3545_Merged-chr2R-15847356-10" length="150" weight="1.000000" />
<sequence id="sequence_334" name="dm6_ct_UserTrack_3545_Merged-chr2R-15890916-11" length="150" weight="1.000000" />
<sequence id="sequence_335" name="dm6_ct_UserTrack_3545_Merged-chr2R-15992630-11" length="150" weight="1.000000" />
<sequence id="sequence_336" name="dm6_ct_UserTrack_3545_Merged-chr2R-16001816-11" length="243" weight="1.000000" />
<sequence id="sequence_337" name="dm6_ct_UserTrack_3545_Merged-chr2R-16011431-11" length="150" weight="1.000000" />
<sequence id="sequence_338" name="dm6_ct_UserTrack_3545_Merged-chr2R-16148706-10" length="164" weight="1.000000" />
<sequence id="sequence_339" name="dm6_ct_UserTrack_3545_Merged-chr2R-16150142-10" length="182" weight="1.000000" />
<sequence id="sequence_340" name="dm6_ct_UserTrack_3545_Merged-chr2R-16178838-11" length="164" weight="1.000000" />
<sequence id="sequence_341" name="dm6_ct_UserTrack_3545_Merged-chr2R-16226120-11" length="150" weight="1.000000" />
<sequence id="sequence_342" name="dm6_ct_UserTrack_3545_Merged-chr2R-16294119-12" length="190" weight="1.000000" />
<sequence id="sequence_343" name="dm6_ct_UserTrack_3545_Merged-chr2R-16320732-12" length="150" weight="1.000000" />
<sequence id="sequence_344" name="dm6_ct_UserTrack_3545_Merged-chr2R-16586133-12" length="150" weight="1.000000" />
<sequence id="sequence_345" name="dm6_ct_UserTrack_3545_Merged-chr2R-16640039-11" length="256" weight="1.000000" />
<sequence id="sequence_346" name="dm6_ct_UserTrack_3545_Merged-chr2R-16850474-11" length="209" weight="1.000000" />
<sequence id="sequence_347" name="dm6_ct_UserTrack_3545_Merged-chr2R-17038497-1" length="150" weight="1.000000" />
<sequence id="sequence_348" name="dm6_ct_UserTrack_3545_Merged-chr2R-17144048-8" length="150" weight="1.000000" />
<sequence id="sequence_349" name="dm6_ct_UserTrack_3545_Merged-chr2R-17265205-12" length="150" weight="1.000000" />
<sequence id="sequence_350" name="dm6_ct_UserTrack_3545_Merged-chr2R-17479149-10" length="150" weight="1.000000" />
<sequence id="sequence_351" name="dm6_ct_UserTrack_3545_Merged-chr2R-17548256-8" length="150" weight="1.000000" />
<sequence id="sequence_352" name="dm6_ct_UserTrack_3545_Merged-chr2R-17679255-8" length="150" weight="1.000000" />
<sequence id="sequence_353" name="dm6_ct_UserTrack_3545_Merged-chr2R-17702204-1" length="150" weight="1.000000" />
<sequence id="sequence_354" name="dm6_ct_UserTrack_3545_Merged-chr2R-17719346-10" length="150" weight="1.000000" />
<sequence id="sequence_355" name="dm6_ct_UserTrack_3545_Merged-chr2R-17757407-10" length="150" weight="1.000000" />
<sequence id="sequence_356" name="dm6_ct_UserTrack_3545_Merged-chr2R-17801137-11" length="150" weight="1.000000" />
<sequence id="sequence_357" name="dm6_ct_UserTrack_3545_Merged-chr2R-18125731-2" length="245" weight="1.000000" />
<sequence id="sequence_358" name="dm6_ct_UserTrack_3545_Merged-chr2R-18134631-10" length="150" weight="1.000000" />
<sequence id="sequence_359" name="dm6_ct_UserTrack_3545_Merged-chr2R-18151439-1" length="150" weight="1.000000" />
<sequence id="sequence_360" name="dm6_ct_UserTrack_3545_Merged-chr2R-18160740-10" length="150" weight="1.000000" />
<sequence id="sequence_361" name="dm6_ct_UserTrack_3545_Merged-chr2R-18172568-12" length="283" weight="1.000000" />
<sequence id="sequence_362" name="dm6_ct_UserTrack_3545_Merged-chr2R-18407834-7" length="150" weight="1.000000" />
<sequence id="sequence_363" name="dm6_ct_UserTrack_3545_Merged-chr2R-18441003-12" length="167" weight="1.000000" />
<sequence id="sequence_364" name="dm6_ct_UserTrack_3545_Merged-chr2R-18498023-12" length="150" weight="1.000000" />
<sequence id="sequence_365" name="dm6_ct_UserTrack_3545_Merged-chr2R-18627936-12" length="177" weight="1.000000" />
<sequence id="sequence_366" name="dm6_ct_UserTrack_3545_Merged-chr2R-18631891-12" length="150" weight="1.000000" />
<sequence id="sequence_367" name="dm6_ct_UserTrack_3545_Merged-chr2R-18639238-10" length="150" weight="1.000000" />
<sequence id="sequence_368" name="dm6_ct_UserTrack_3545_Merged-chr2R-18761072-9" length="150" weight="1.000000" />
<sequence id="sequence_369" name="dm6_ct_UserTrack_3545_Merged-chr2R-18802400-10" length="150" weight="1.000000" />
<sequence id="sequence_370" name="dm6_ct_UserTrack_3545_Merged-chr2R-19647654-11" length="150" weight="1.000000" />
<sequence id="sequence_371" name="dm6_ct_UserTrack_3545_Merged-chr2R-19762471-3" length="153" weight="1.000000" />
<sequence id="sequence_372" name="dm6_ct_UserTrack_3545_Merged-chr2R-20313618-12" length="153" weight="1.000000" />
<sequence id="sequence_373" name="dm6_ct_UserTrack_3545_Merged-chr2R-20556879-12" length="150" weight="1.000000" />
<sequence id="sequence_374" name="dm6_ct_UserTrack_3545_Merged-chr2R-20602987-9" length="150" weight="1.000000" />
<sequence id="sequence_375" name="dm6_ct_UserTrack_3545_Merged-chr2R-20879026-1" length="150" weight="1.000000" />
<sequence id="sequence_376" name="dm6_ct_UserTrack_3545_Merged-chr2R-21128432-11" length="150" weight="1.000000" />
<sequence id="sequence_377" name="dm6_ct_UserTrack_3545_Merged-chr2R-21214970-10" length="178" weight="1.000000" />
<sequence id="sequence_378" name="dm6_ct_UserTrack_3545_Merged-chr2R-21379462-11" length="150" weight="1.000000" />
<sequence id="sequence_379" name="dm6_ct_UserTrack_3545_Merged-chr2R-21481585-12" length="156" weight="1.000000" />
<sequence id="sequence_380" name="dm6_ct_UserTrack_3545_Merged-chr2R-21646178-9" length="150" weight="1.000000" />
<sequence id="sequence_381" name="dm6_ct_UserTrack_3545_Merged-chr2R-21685315-10" length="154" weight="1.000000" />
<sequence id="sequence_382" name="dm6_ct_UserTrack_3545_Merged-chr2R-21687619-10" length="170" weight="1.000000" />
<sequence id="sequence_383" name="dm6_ct_UserTrack_3545_Merged-chr2R-22073336-11" length="153" weight="1.000000" />
<sequence id="sequence_384" name="dm6_ct_UserTrack_3545_Merged-chr2R-22317665-11" length="150" weight="1.000000" />
<sequence id="sequence_385" name="dm6_ct_UserTrack_3545_Merged-chr2R-22402055-10" length="151" weight="1.000000" />
<sequence id="sequence_386" name="dm6_ct_UserTrack_3545_Merged-chr2R-22562011-12" length="188" weight="1.000000" />
<sequence id="sequence_387" name="dm6_ct_UserTrack_3545_Merged-chr2R-22688973-9" length="150" weight="1.000000" />
<sequence id="sequence_388" name="dm6_ct_UserTrack_3545_Merged-chr2R-22700593-10" length="228" weight="1.000000" />
<sequence id="sequence_389" name="dm6_ct_UserTrack_3545_Merged-chr2R-22740458-10" length="154" weight="1.000000" />
<sequence id="sequence_390" name="dm6_ct_UserTrack_3545_Merged-chr2R-23067237-12" length="220" weight="1.000000" />
<sequence id="sequence_391" name="dm6_ct_UserTrack_3545_Merged-chr2R-23366313-11" length="154" weight="1.000000" />
<sequence id="sequence_392" name="dm6_ct_UserTrack_3545_Merged-chr2R-23425984-11" length="150" weight="1.000000" />
<sequence id="sequence_393" name="dm6_ct_UserTrack_3545_Merged-chr2R-23523858-12" length="150" weight="1.000000" />
<sequence id="sequence_394" name="dm6_ct_UserTrack_3545_Merged-chr2R-23551362-8" length="150" weight="1.000000" />
<sequence id="sequence_395" name="dm6_ct_UserTrack_3545_Merged-chr2R-23707081-9" length="150" weight="1.000000" />
<sequence id="sequence_396" name="dm6_ct_UserTrack_3545_Merged-chr2R-23851188-6" length="168" weight="1.000000" />
<sequence id="sequence_397" name="dm6_ct_UserTrack_3545_Merged-chr2R-23890301-6" length="157" weight="1.000000" />
<sequence id="sequence_398" name="dm6_ct_UserTrack_3545_Merged-chr2R-23898234-11" length="158" weight="1.000000" />
<sequence id="sequence_399" name="dm6_ct_UserTrack_3545_Merged-chr2R-23898953-1" length="150" weight="1.000000" />
<sequence id="sequence_400" name="dm6_ct_UserTrack_3545_Merged-chr2R-23949259-6" length="209" weight="1.000000" />
<sequence id="sequence_401" name="dm6_ct_UserTrack_3545_Merged-chr2R-24114349-2" length="150" weight="1.000000" />
<sequence id="sequence_402" name="dm6_ct_UserTrack_3545_Merged-chr2R-24133997-12" length="196" weight="1.000000" />
<sequence id="sequence_403" name="dm6_ct_UserTrack_3545_Merged-chr2R-24275738-11" length="150" weight="1.000000" />
<sequence id="sequence_404" name="dm6_ct_UserTrack_3545_Merged-chr2R-24565581-9" length="156" weight="1.000000" />
<sequence id="sequence_405" name="dm6_ct_UserTrack_3545_Merged-chr2R-24780684-8" length="153" weight="1.000000" />
<sequence id="sequence_406" name="dm6_ct_UserTrack_3545_Merged-chr2R-24881585-10" length="186" weight="1.000000" />
<sequence id="sequence_407" name="dm6_ct_UserTrack_3545_Merged-chr2R-24891614-12" length="150" weight="1.000000" />
<sequence id="sequence_408" name="dm6_ct_UserTrack_3545_Merged-chr2R-24903929-11" length="150" weight="1.000000" />
<sequence id="sequence_409" name="dm6_ct_UserTrack_3545_Merged-chr2R-24965073-9" length="150" weight="1.000000" />
<sequence id="sequence_410" name="dm6_ct_UserTrack_3545_Merged-chr2R-24969505-10" length="150" weight="1.000000" />
<sequence id="sequence_411" name="dm6_ct_UserTrack_3545_Merged-chr3L-146436-12" length="150" weight="1.000000" />
<sequence id="sequence_412" name="dm6_ct_UserTrack_3545_Merged-chr3L-178629-10" length="150" weight="1.000000" />
<sequence id="sequence_413" name="dm6_ct_UserTrack_3545_Merged-chr3L-212646-12" length="150" weight="1.000000" />
<sequence id="sequence_414" name="dm6_ct_UserTrack_3545_Merged-chr3L-212728-11" length="150" weight="1.000000" />
<sequence id="sequence_415" name="dm6_ct_UserTrack_3545_Merged-chr3L-262837-7" length="150" weight="1.000000" />
<sequence id="sequence_416" name="dm6_ct_UserTrack_3545_Merged-chr3L-271640-12" length="150" weight="1.000000" />
<sequence id="sequence_417" name="dm6_ct_UserTrack_3545_Merged-chr3L-319880-9" length="150" weight="1.000000" />
<sequence id="sequence_418" name="dm6_ct_UserTrack_3545_Merged-chr3L-490823-11" length="150" weight="1.000000" />
<sequence id="sequence_419" name="dm6_ct_UserTrack_3545_Merged-chr3L-546060-10" length="150" weight="1.000000" />
<sequence id="sequence_420" name="dm6_ct_UserTrack_3545_Merged-chr3L-589268-11" length="150" weight="1.000000" />
<sequence id="sequence_421" name="dm6_ct_UserTrack_3545_Merged-chr3L-648775-11" length="150" weight="1.000000" />
<sequence id="sequence_422" name="dm6_ct_UserTrack_3545_Merged-chr3L-837864-12" length="150" weight="1.000000" />
<sequence id="sequence_423" name="dm6_ct_UserTrack_3545_Merged-chr3L-851398-12" length="226" weight="1.000000" />
<sequence id="sequence_424" name="dm6_ct_UserTrack_3545_Merged-chr3L-909123-11" length="150" weight="1.000000" />
<sequence id="sequence_425" name="dm6_ct_UserTrack_3545_Merged-chr3L-1295896-4" length="157" weight="1.000000" />
<sequence id="sequence_426" name="dm6_ct_UserTrack_3545_Merged-chr3L-1298678-10" length="150" weight="1.000000" />
<sequence id="sequence_427" name="dm6_ct_UserTrack_3545_Merged-chr3L-1307108-1" length="150" weight="1.000000" />
<sequence id="sequence_428" name="dm6_ct_UserTrack_3545_Merged-chr3L-1318482-10" length="150" weight="1.000000" />
<sequence id="sequence_429" name="dm6_ct_UserTrack_3545_Merged-chr3L-1498899-1" length="150" weight="1.000000" />
<sequence id="sequence_430" name="dm6_ct_UserTrack_3545_Merged-chr3L-1537168-11" length="176" weight="1.000000" />
<sequence id="sequence_431" name="dm6_ct_UserTrack_3545_Merged-chr3L-1568621-11" length="173" weight="1.000000" />
<sequence id="sequence_432" name="dm6_ct_UserTrack_3545_Merged-chr3L-1576657-11" length="163" weight="1.000000" />
<sequence id="sequence_433" name="dm6_ct_UserTrack_3545_Merged-chr3L-1618457-11" length="206" weight="1.000000" />
<sequence id="sequence_434" name="dm6_ct_UserTrack_3545_Merged-chr3L-1628374-11" length="150" weight="1.000000" />
<sequence id="sequence_435" name="dm6_ct_UserTrack_3545_Merged-chr3L-1694618-12" length="152" weight="1.000000" />
<sequence id="sequence_436" name="dm6_ct_UserTrack_3545_Merged-chr3L-1795614-12" length="151" weight="1.000000" />
<sequence id="sequence_437" name="dm6_ct_UserTrack_3545_Merged-chr3L-1884888-11" length="176" weight="1.000000" />
<sequence id="sequence_438" name="dm6_ct_UserTrack_3545_Merged-chr3L-1964470-12" length="150" weight="1.000000" />
<sequence id="sequence_439" name="dm6_ct_UserTrack_3545_Merged-chr3L-2229240-10" length="153" weight="1.000000" />
<sequence id="sequence_440" name="dm6_ct_UserTrack_3545_Merged-chr3L-2387992-12" length="150" weight="1.000000" />
<sequence id="sequence_441" name="dm6_ct_UserTrack_3545_Merged-chr3L-2554298-12" length="150" weight="1.000000" />
<sequence id="sequence_442" name="dm6_ct_UserTrack_3545_Merged-chr3L-2635764-12" length="188" weight="1.000000" />
<sequence id="sequence_443" name="dm6_ct_UserTrack_3545_Merged-chr3L-3038345-10" length="150" weight="1.000000" />
<sequence id="sequence_444" name="dm6_ct_UserTrack_3545_Merged-chr3L-3070825-7" length="150" weight="1.000000" />
<sequence id="sequence_445" name="dm6_ct_UserTrack_3545_Merged-chr3L-3077929-9" length="150" weight="1.000000" />
<sequence id="sequence_446" name="dm6_ct_UserTrack_3545_Merged-chr3L-3143431-12" length="161" weight="1.000000" />
<sequence id="sequence_447" name="dm6_ct_UserTrack_3545_Merged-chr3L-3417958-9" length="151" weight="1.000000" />
<sequence id="sequence_448" name="dm6_ct_UserTrack_3545_Merged-chr3L-3472446-12" length="150" weight="1.000000" />
<sequence id="sequence_449" name="dm6_ct_UserTrack_3545_Merged-chr3L-3543582-11" length="150" weight="1.000000" />
<sequence id="sequence_450" name="dm6_ct_UserTrack_3545_Merged-chr3L-3626345-12" length="150" weight="1.000000" />
<sequence id="sequence_451" name="dm6_ct_UserTrack_3545_Merged-chr3L-3787986-9" length="150" weight="1.000000" />
<sequence id="sequence_452" name="dm6_ct_UserTrack_3545_Merged-chr3L-3814219-11" length="176" weight="1.000000" />
<sequence id="sequence_453" name="dm6_ct_UserTrack_3545_Merged-chr3L-3846211-11" length="150" weight="1.000000" />
<sequence id="sequence_454" name="dm6_ct_UserTrack_3545_Merged-chr3L-4025266-10" length="150" weight="1.000000" />
<sequence id="sequence_455" name="dm6_ct_UserTrack_3545_Merged-chr3L-4263721-9" length="150" weight="1.000000" />
<sequence id="sequence_456" name="dm6_ct_UserTrack_3545_Merged-chr3L-4292535-9" length="200" weight="1.000000" />
<sequence id="sequence_457" name="dm6_ct_UserTrack_3545_Merged-chr3L-4380387-12" length="150" weight="1.000000" />
<sequence id="sequence_458" name="dm6_ct_UserTrack_3545_Merged-chr3L-4626123-9" length="155" weight="1.000000" />
<sequence id="sequence_459" name="dm6_ct_UserTrack_3545_Merged-chr3L-5551151-10" length="150" weight="1.000000" />
<sequence id="sequence_460" name="dm6_ct_UserTrack_3545_Merged-chr3L-5630983-10" length="150" weight="1.000000" />
<sequence id="sequence_461" name="dm6_ct_UserTrack_3545_Merged-chr3L-5752136-9" length="150" weight="1.000000" />
<sequence id="sequence_462" name="dm6_ct_UserTrack_3545_Merged-chr3L-5780274-3" length="157" weight="1.000000" />
<sequence id="sequence_463" name="dm6_ct_UserTrack_3545_Merged-chr3L-5810911-12" length="240" weight="1.000000" />
<sequence id="sequence_464" name="dm6_ct_UserTrack_3545_Merged-chr3L-5845675-10" length="155" weight="1.000000" />
<sequence id="sequence_465" name="dm6_ct_UserTrack_3545_Merged-chr3L-5976004-10" length="150" weight="1.000000" />
<sequence id="sequence_466" name="dm6_ct_UserTrack_3545_Merged-chr3L-6059601-1" length="150" weight="1.000000" />
<sequence id="sequence_467" name="dm6_ct_UserTrack_3545_Merged-chr3L-6075194-12" length="150" weight="1.000000" />
<sequence id="sequence_468" name="dm6_ct_UserTrack_3545_Merged-chr3L-6135270-10" length="150" weight="1.000000" />
<sequence id="sequence_469" name="dm6_ct_UserTrack_3545_Merged-chr3L-6193502-9" length="174" weight="1.000000" />
<sequence id="sequence_470" name="dm6_ct_UserTrack_3545_Merged-chr3L-6218019-11" length="150" weight="1.000000" />
<sequence id="sequence_471" name="dm6_ct_UserTrack_3545_Merged-chr3L-6495659-10" length="155" weight="1.000000" />
<sequence id="sequence_472" name="dm6_ct_UserTrack_3545_Merged-chr3L-6550724-10" length="150" weight="1.000000" />
<sequence id="sequence_473" name="dm6_ct_UserTrack_3545_Merged-chr3L-6756489-11" length="201" weight="1.000000" />
<sequence id="sequence_474" name="dm6_ct_UserTrack_3545_Merged-chr3L-6790160-12" length="150" weight="1.000000" />
<sequence id="sequence_475" name="dm6_ct_UserTrack_3545_Merged-chr3L-7094822-11" length="150" weight="1.000000" />
<sequence id="sequence_476" name="dm6_ct_UserTrack_3545_Merged-chr3L-7125463-11" length="216" weight="1.000000" />
<sequence id="sequence_477" name="dm6_ct_UserTrack_3545_Merged-chr3L-7134518-8" length="150" weight="1.000000" />
<sequence id="sequence_478" name="dm6_ct_UserTrack_3545_Merged-chr3L-7189862-7" length="213" weight="1.000000" />
<sequence id="sequence_479" name="dm6_ct_UserTrack_3545_Merged-chr3L-7345181-12" length="150" weight="1.000000" />
<sequence id="sequence_480" name="dm6_ct_UserTrack_3545_Merged-chr3L-7370543-7" length="186" weight="1.000000" />
<sequence id="sequence_481" name="dm6_ct_UserTrack_3545_Merged-chr3L-7436127-1" length="150" weight="1.000000" />
<sequence id="sequence_482" name="dm6_ct_UserTrack_3545_Merged-chr3L-7639759-1" length="150" weight="1.000000" />
<sequence id="sequence_483" name="dm6_ct_UserTrack_3545_Merged-chr3L-7719356-9" length="180" weight="1.000000" />
<sequence id="sequence_484" name="dm6_ct_UserTrack_3545_Merged-chr3L-8077393-10" length="150" weight="1.000000" />
<sequence id="sequence_485" name="dm6_ct_UserTrack_3545_Merged-chr3L-8115898-12" length="150" weight="1.000000" />
<sequence id="sequence_486" name="dm6_ct_UserTrack_3545_Merged-chr3L-8128116-10" length="150" weight="1.000000" />
<sequence id="sequence_487" name="dm6_ct_UserTrack_3545_Merged-chr3L-8193614-1" length="150" weight="1.000000" />
<sequence id="sequence_488" name="dm6_ct_UserTrack_3545_Merged-chr3L-8604644-10" length="150" weight="1.000000" />
<sequence id="sequence_489" name="dm6_ct_UserTrack_3545_Merged-chr3L-8617221-4" length="150" weight="1.000000" />
<sequence id="sequence_490" name="dm6_ct_UserTrack_3545_Merged-chr3L-8675764-2" length="150" weight="1.000000" />
<sequence id="sequence_491" name="dm6_ct_UserTrack_3545_Merged-chr3L-8728482-9" length="150" weight="1.000000" />
<sequence id="sequence_492" name="dm6_ct_UserTrack_3545_Merged-chr3L-8745277-11" length="185" weight="1.000000" />
<sequence id="sequence_493" name="dm6_ct_UserTrack_3545_Merged-chr3L-8891632-10" length="209" weight="1.000000" />
<sequence id="sequence_494" name="dm6_ct_UserTrack_3545_Merged-chr3L-9005198-11" length="150" weight="1.000000" />
<sequence id="sequence_495" name="dm6_ct_UserTrack_3545_Merged-chr3L-9130363-11" length="241" weight="1.000000" />
<sequence id="sequence_496" name="dm6_ct_UserTrack_3545_Merged-chr3L-9374002-12" length="150" weight="1.000000" />
<sequence id="sequence_497" name="dm6_ct_UserTrack_3545_Merged-chr3L-9402449-1" length="150" weight="1.000000" />
<sequence id="sequence_498" name="dm6_ct_UserTrack_3545_Merged-chr3L-9423258-10" length="150" weight="1.000000" />
<sequence id="sequence_499" name="dm6_ct_UserTrack_3545_Merged-chr3L-9451891-10" length="218" weight="1.000000" />
<sequence id="sequence_500" name="dm6_ct_UserTrack_3545_Merged-chr3L-9855731-9" length="150" weight="1.000000" />
<sequence id="sequence_501" name="dm6_ct_UserTrack_3545_Merged-chr3L-10664752-8" length="158" weight="1.000000" />
<sequence id="sequence_502" name="dm6_ct_UserTrack_3545_Merged-chr3L-10886076-11" length="166" weight="1.000000" />
<sequence id="sequence_503" name="dm6_ct_UserTrack_3545_Merged-chr3L-11069862-8" length="150" weight="1.000000" />
<sequence id="sequence_504" name="dm6_ct_UserTrack_3545_Merged-chr3L-11118563-1" length="150" weight="1.000000" />
<sequence id="sequence_505" name="dm6_ct_UserTrack_3545_Merged-chr3L-11577767-1" length="150" weight="1.000000" />
<sequence id="sequence_506" name="dm6_ct_UserTrack_3545_Merged-chr3L-11680340-11" length="150" weight="1.000000" />
<sequence id="sequence_507" name="dm6_ct_UserTrack_3545_Merged-chr3L-11693136-12" length="150" weight="1.000000" />
<sequence id="sequence_508" name="dm6_ct_UserTrack_3545_Merged-chr3L-11696947-11" length="150" weight="1.000000" />
<sequence id="sequence_509" name="dm6_ct_UserTrack_3545_Merged-chr3L-11766182-9" length="150" weight="1.000000" />
<sequence id="sequence_510" name="dm6_ct_UserTrack_3545_Merged-chr3L-11793561-11" length="150" weight="1.000000" />
<sequence id="sequence_511" name="dm6_ct_UserTrack_3545_Merged-chr3L-11833517-12" length="150" weight="1.000000" />
<sequence id="sequence_512" name="dm6_ct_UserTrack_3545_Merged-chr3L-12002851-11" length="194" weight="1.000000" />
<sequence id="sequence_513" name="dm6_ct_UserTrack_3545_Merged-chr3L-12146525-11" length="219" weight="1.000000" />
<sequence id="sequence_514" name="dm6_ct_UserTrack_3545_Merged-chr3L-12266787-10" length="215" weight="1.000000" />
<sequence id="sequence_515" name="dm6_ct_UserTrack_3545_Merged-chr3L-12790193-11" length="150" weight="1.000000" />
<sequence id="sequence_516" name="dm6_ct_UserTrack_3545_Merged-chr3L-12805056-11" length="179" weight="1.000000" />
<sequence id="sequence_517" name="dm6_ct_UserTrack_3545_Merged-chr3L-13028964-10" length="150" weight="1.000000" />
<sequence id="sequence_518" name="dm6_ct_UserTrack_3545_Merged-chr3L-13356536-11" length="153" weight="1.000000" />
<sequence id="sequence_519" name="dm6_ct_UserTrack_3545_Merged-chr3L-13378585-7" length="150" weight="1.000000" />
<sequence id="sequence_520" name="dm6_ct_UserTrack_3545_Merged-chr3L-13477543-12" length="150" weight="1.000000" />
<sequence id="sequence_521" name="dm6_ct_UserTrack_3545_Merged-chr3L-13666763-9" length="150" weight="1.000000" />
<sequence id="sequence_522" name="dm6_ct_UserTrack_3545_Merged-chr3L-13939253-11" length="150" weight="1.000000" />
<sequence id="sequence_523" name="dm6_ct_UserTrack_3545_Merged-chr3L-14002170-11" length="150" weight="1.000000" />
<sequence id="sequence_524" name="dm6_ct_UserTrack_3545_Merged-chr3L-14177537-11" length="185" weight="1.000000" />
<sequence id="sequence_525" name="dm6_ct_UserTrack_3545_Merged-chr3L-14448599-12" length="150" weight="1.000000" />
<sequence id="sequence_526" name="dm6_ct_UserTrack_3545_Merged-chr3L-14972669-11" length="150" weight="1.000000" />
<sequence id="sequence_527" name="dm6_ct_UserTrack_3545_Merged-chr3L-14975214-10" length="153" weight="1.000000" />
<sequence id="sequence_528" name="dm6_ct_UserTrack_3545_Merged-chr3L-14999984-11" length="188" weight="1.000000" />
<sequence id="sequence_529" name="dm6_ct_UserTrack_3545_Merged-chr3L-15336696-11" length="154" weight="1.000000" />
<sequence id="sequence_530" name="dm6_ct_UserTrack_3545_Merged-chr3L-15508217-10" length="150" weight="1.000000" />
<sequence id="sequence_531" name="dm6_ct_UserTrack_3545_Merged-chr3L-15728422-10" length="154" weight="1.000000" />
<sequence id="sequence_532" name="dm6_ct_UserTrack_3545_Merged-chr3L-16411795-10" length="208" weight="1.000000" />
<sequence id="sequence_533" name="dm6_ct_UserTrack_3545_Merged-chr3L-16545818-8" length="160" weight="1.000000" />
<sequence id="sequence_534" name="dm6_ct_UserTrack_3545_Merged-chr3L-16574675-12" length="153" weight="1.000000" />
<sequence id="sequence_535" name="dm6_ct_UserTrack_3545_Merged-chr3L-16580300-9" length="150" weight="1.000000" />
<sequence id="sequence_536" name="dm6_ct_UserTrack_3545_Merged-chr3L-16762664-10" length="150" weight="1.000000" />
<sequence id="sequence_537" name="dm6_ct_UserTrack_3545_Merged-chr3L-16807728-11" length="150" weight="1.000000" />
<sequence id="sequence_538" name="dm6_ct_UserTrack_3545_Merged-chr3L-16845422-11" length="300" weight="1.000000" />
<sequence id="sequence_539" name="dm6_ct_UserTrack_3545_Merged-chr3L-16935532-11" length="150" weight="1.000000" />
<sequence id="sequence_540" name="dm6_ct_UserTrack_3545_Merged-chr3L-16957443-11" length="150" weight="1.000000" />
<sequence id="sequence_541" name="dm6_ct_UserTrack_3545_Merged-chr3L-17012552-9" length="159" weight="1.000000" />
<sequence id="sequence_542" name="dm6_ct_UserTrack_3545_Merged-chr3L-17557735-11" length="150" weight="1.000000" />
<sequence id="sequence_543" name="dm6_ct_UserTrack_3545_Merged-chr3L-17619307-12" length="150" weight="1.000000" />
<sequence id="sequence_544" name="dm6_ct_UserTrack_3545_Merged-chr3L-17646463-3" length="150" weight="1.000000" />
<sequence id="sequence_545" name="dm6_ct_UserTrack_3545_Merged-chr3L-18139404-12" length="150" weight="1.000000" />
<sequence id="sequence_546" name="dm6_ct_UserTrack_3545_Merged-chr3L-18162512-12" length="153" weight="1.000000" />
<sequence id="sequence_547" name="dm6_ct_UserTrack_3545_Merged-chr3L-18185637-9" length="150" weight="1.000000" />
<sequence id="sequence_548" name="dm6_ct_UserTrack_3545_Merged-chr3L-18398448-10" length="150" weight="1.000000" />
<sequence id="sequence_549" name="dm6_ct_UserTrack_3545_Merged-chr3L-18625961-10" length="150" weight="1.000000" />
<sequence id="sequence_550" name="dm6_ct_UserTrack_3545_Merged-chr3L-18840512-10" length="150" weight="1.000000" />
<sequence id="sequence_551" name="dm6_ct_UserTrack_3545_Merged-chr3L-18860824-3" length="150" weight="1.000000" />
<sequence id="sequence_552" name="dm6_ct_UserTrack_3545_Merged-chr3L-18865892-2" length="157" weight="1.000000" />
<sequence id="sequence_553" name="dm6_ct_UserTrack_3545_Merged-chr3L-19045446-10" length="150" weight="1.000000" />
<sequence id="sequence_554" name="dm6_ct_UserTrack_3545_Merged-chr3L-19255351-12" length="241" weight="1.000000" />
<sequence id="sequence_555" name="dm6_ct_UserTrack_3545_Merged-chr3L-19260631-11" length="150" weight="1.000000" />
<sequence id="sequence_556" name="dm6_ct_UserTrack_3545_Merged-chr3L-19707643-8" length="150" weight="1.000000" />
<sequence id="sequence_557" name="dm6_ct_UserTrack_3545_Merged-chr3L-19991929-10" length="153" weight="1.000000" />
<sequence id="sequence_558" name="dm6_ct_UserTrack_3545_Merged-chr3L-20295131-12" length="150" weight="1.000000" />
<sequence id="sequence_559" name="dm6_ct_UserTrack_3545_Merged-chr3L-20348358-12" length="152" weight="1.000000" />
<sequence id="sequence_560" name="dm6_ct_UserTrack_3545_Merged-chr3L-20367200-8" length="150" weight="1.000000" />
<sequence id="sequence_561" name="dm6_ct_UserTrack_3545_Merged-chr3L-20430435-10" length="211" weight="1.000000" />
<sequence id="sequence_562" name="dm6_ct_UserTrack_3545_Merged-chr3L-21067888-11" length="150" weight="1.000000" />
<sequence id="sequence_563" name="dm6_ct_UserTrack_3545_Merged-chr3L-21175784-11" length="173" weight="1.000000" />
<sequence id="sequence_564" name="dm6_ct_UserTrack_3545_Merged-chr3L-21441387-11" length="152" weight="1.000000" />
<sequence id="sequence_565" name="dm6_ct_UserTrack_3545_Merged-chr3L-21515852-12" length="150" weight="1.000000" />
<sequence id="sequence_566" name="dm6_ct_UserTrack_3545_Merged-chr3L-21537105-10" length="176" weight="1.000000" />
<sequence id="sequence_567" name="dm6_ct_UserTrack_3545_Merged-chr3L-21879610-9" length="150" weight="1.000000" />
<sequence id="sequence_568" name="dm6_ct_UserTrack_3545_Merged-chr3L-22773538-11" length="150" weight="1.000000" />
<sequence id="sequence_569" name="dm6_ct_UserTrack_3545_Merged-chr3L-22864848-11" length="150" weight="1.000000" />
<sequence id="sequence_570" name="dm6_ct_UserTrack_3545_Merged-chr3L-22878764-12" length="150" weight="1.000000" />
<sequence id="sequence_571" name="dm6_ct_UserTrack_3545_Merged-chr3L-22945659-11" length="150" weight="1.000000" />
<sequence id="sequence_572" name="dm6_ct_UserTrack_3545_Merged-chr3L-23339190-7" length="150" weight="1.000000" />
<sequence id="sequence_573" name="dm6_ct_UserTrack_3545_Merged-chr3L-23339340-11" length="150" weight="1.000000" />
<sequence id="sequence_574" name="dm6_ct_UserTrack_3545_Merged-chr3L-24537229-5" length="154" weight="1.000000" />
<sequence id="sequence_575" name="dm6_ct_UserTrack_3545_Merged-chr3L-27135986-12" length="150" weight="1.000000" />
<sequence id="sequence_576" name="dm6_ct_UserTrack_3545_Merged-chr3L-27858258-10" length="182" weight="1.000000" />
<sequence id="sequence_577" name="dm6_ct_UserTrack_3545_Merged-chr3R-4437399-11" length="187" weight="1.000000" />
<sequence id="sequence_578" name="dm6_ct_UserTrack_3545_Merged-chr3R-4640339-8" length="152" weight="1.000000" />
<sequence id="sequence_579" name="dm6_ct_UserTrack_3545_Merged-chr3R-4731882-10" length="260" weight="1.000000" />
<sequence id="sequence_580" name="dm6_ct_UserTrack_3545_Merged-chr3R-4746438-7" length="150" weight="1.000000" />
<sequence id="sequence_581" name="dm6_ct_UserTrack_3545_Merged-chr3R-4852814-11" length="150" weight="1.000000" />
<sequence id="sequence_582" name="dm6_ct_UserTrack_3545_Merged-chr3R-4910557-11" length="150" weight="1.000000" />
<sequence id="sequence_583" name="dm6_ct_UserTrack_3545_Merged-chr3R-5392863-11" length="150" weight="1.000000" />
<sequence id="sequence_584" name="dm6_ct_UserTrack_3545_Merged-chr3R-5517118-10" length="150" weight="1.000000" />
<sequence id="sequence_585" name="dm6_ct_UserTrack_3545_Merged-chr3R-5659904-12" length="191" weight="1.000000" />
<sequence id="sequence_586" name="dm6_ct_UserTrack_3545_Merged-chr3R-5685426-12" length="150" weight="1.000000" />
<sequence id="sequence_587" name="dm6_ct_UserTrack_3545_Merged-chr3R-5686119-6" length="150" weight="1.000000" />
<sequence id="sequence_588" name="dm6_ct_UserTrack_3545_Merged-chr3R-6457167-12" length="306" weight="1.000000" />
<sequence id="sequence_589" name="dm6_ct_UserTrack_3545_Merged-chr3R-6999227-10" length="152" weight="1.000000" />
<sequence id="sequence_590" name="dm6_ct_UserTrack_3545_Merged-chr3R-7074333-11" length="150" weight="1.000000" />
<sequence id="sequence_591" name="dm6_ct_UserTrack_3545_Merged-chr3R-7074864-12" length="150" weight="1.000000" />
<sequence id="sequence_592" name="dm6_ct_UserTrack_3545_Merged-chr3R-7080383-12" length="153" weight="1.000000" />
<sequence id="sequence_593" name="dm6_ct_UserTrack_3545_Merged-chr3R-7136208-10" length="150" weight="1.000000" />
<sequence id="sequence_594" name="dm6_ct_UserTrack_3545_Merged-chr3R-7162931-2" length="150" weight="1.000000" />
<sequence id="sequence_595" name="dm6_ct_UserTrack_3545_Merged-chr3R-7220066-1" length="150" weight="1.000000" />
<sequence id="sequence_596" name="dm6_ct_UserTrack_3545_Merged-chr3R-7921953-1" length="150" weight="1.000000" />
<sequence id="sequence_597" name="dm6_ct_UserTrack_3545_Merged-chr3R-8013822-7" length="164" weight="1.000000" />
<sequence id="sequence_598" name="dm6_ct_UserTrack_3545_Merged-chr3R-8094108-11" length="150" weight="1.000000" />
<sequence id="sequence_599" name="dm6_ct_UserTrack_3545_Merged-chr3R-8126635-10" length="150" weight="1.000000" />
<sequence id="sequence_600" name="dm6_ct_UserTrack_3545_Merged-chr3R-8668707-2" length="150" weight="1.000000" />
<sequence id="sequence_601" name="dm6_ct_UserTrack_3545_Merged-chr3R-8669621-12" length="152" weight="1.000000" />
<sequence id="sequence_602" name="dm6_ct_UserTrack_3545_Merged-chr3R-8694626-8" length="393" weight="1.000000" />
<sequence id="sequence_603" name="dm6_ct_UserTrack_3545_Merged-chr3R-8773419-7" length="150" weight="1.000000" />
<sequence id="sequence_604" name="dm6_ct_UserTrack_3545_Merged-chr3R-8805704-3" length="151" weight="1.000000" />
<sequence id="sequence_605" name="dm6_ct_UserTrack_3545_Merged-chr3R-8814317-4" length="150" weight="1.000000" />
<sequence id="sequence_606" name="dm6_ct_UserTrack_3545_Merged-chr3R-9039793-10" length="185" weight="1.000000" />
<sequence id="sequence_607" name="dm6_ct_UserTrack_3545_Merged-chr3R-9050547-8" length="154" weight="1.000000" />
<sequence id="sequence_608" name="dm6_ct_UserTrack_3545_Merged-chr3R-9551798-12" length="176" weight="1.000000" />
<sequence id="sequence_609" name="dm6_ct_UserTrack_3545_Merged-chr3R-9552046-10" length="150" weight="1.000000" />
<sequence id="sequence_610" name="dm6_ct_UserTrack_3545_Merged-chr3R-9591345-11" length="150" weight="1.000000" />
<sequence id="sequence_611" name="dm6_ct_UserTrack_3545_Merged-chr3R-9730913-10" length="154" weight="1.000000" />
<sequence id="sequence_612" name="dm6_ct_UserTrack_3545_Merged-chr3R-9809358-12" length="151" weight="1.000000" />
<sequence id="sequence_613" name="dm6_ct_UserTrack_3545_Merged-chr3R-10189619-11" length="150" weight="1.000000" />
<sequence id="sequence_614" name="dm6_ct_UserTrack_3545_Merged-chr3R-10264313-10" length="150" weight="1.000000" />
<sequence id="sequence_615" name="dm6_ct_UserTrack_3545_Merged-chr3R-10680941-10" length="150" weight="1.000000" />
<sequence id="sequence_616" name="dm6_ct_UserTrack_3545_Merged-chr3R-10792906-10" length="150" weight="1.000000" />
<sequence id="sequence_617" name="dm6_ct_UserTrack_3545_Merged-chr3R-10885541-11" length="150" weight="1.000000" />
<sequence id="sequence_618" name="dm6_ct_UserTrack_3545_Merged-chr3R-11216283-11" length="150" weight="1.000000" />
<sequence id="sequence_619" name="dm6_ct_UserTrack_3545_Merged-chr3R-11225328-8" length="164" weight="1.000000" />
<sequence id="sequence_620" name="dm6_ct_UserTrack_3545_Merged-chr3R-11225515-1" length="150" weight="1.000000" />
<sequence id="sequence_621" name="dm6_ct_UserTrack_3545_Merged-chr3R-11409869-1" length="150" weight="1.000000" />
<sequence id="sequence_622" name="dm6_ct_UserTrack_3545_Merged-chr3R-11982645-10" length="150" weight="1.000000" />
<sequence id="sequence_623" name="dm6_ct_UserTrack_3545_Merged-chr3R-12128192-12" length="150" weight="1.000000" />
<sequence id="sequence_624" name="dm6_ct_UserTrack_3545_Merged-chr3R-12627722-11" length="220" weight="1.000000" />
<sequence id="sequence_625" name="dm6_ct_UserTrack_3545_Merged-chr3R-13051447-9" length="154" weight="1.000000" />
<sequence id="sequence_626" name="dm6_ct_UserTrack_3545_Merged-chr3R-13434958-11" length="171" weight="1.000000" />
<sequence id="sequence_627" name="dm6_ct_UserTrack_3545_Merged-chr3R-13660510-11" length="186" weight="1.000000" />
<sequence id="sequence_628" name="dm6_ct_UserTrack_3545_Merged-chr3R-14697290-10" length="150" weight="1.000000" />
<sequence id="sequence_629" name="dm6_ct_UserTrack_3545_Merged-chr3R-14918683-11" length="150" weight="1.000000" />
<sequence id="sequence_630" name="dm6_ct_UserTrack_3545_Merged-chr3R-15095628-10" length="150" weight="1.000000" />
<sequence id="sequence_631" name="dm6_ct_UserTrack_3545_Merged-chr3R-15180267-10" length="152" weight="1.000000" />
<sequence id="sequence_632" name="dm6_ct_UserTrack_3545_Merged-chr3R-15290949-11" length="156" weight="1.000000" />
<sequence id="sequence_633" name="dm6_ct_UserTrack_3545_Merged-chr3R-15537288-9" length="150" weight="1.000000" />
<sequence id="sequence_634" name="dm6_ct_UserTrack_3545_Merged-chr3R-15774324-1" length="150" weight="1.000000" />
<sequence id="sequence_635" name="dm6_ct_UserTrack_3545_Merged-chr3R-15802256-9" length="150" weight="1.000000" />
<sequence id="sequence_636" name="dm6_ct_UserTrack_3545_Merged-chr3R-15810593-11" length="150" weight="1.000000" />
<sequence id="sequence_637" name="dm6_ct_UserTrack_3545_Merged-chr3R-15825788-11" length="150" weight="1.000000" />
<sequence id="sequence_638" name="dm6_ct_UserTrack_3545_Merged-chr3R-15973286-11" length="153" weight="1.000000" />
<sequence id="sequence_639" name="dm6_ct_UserTrack_3545_Merged-chr3R-16099710-9" length="155" weight="1.000000" />
<sequence id="sequence_640" name="dm6_ct_UserTrack_3545_Merged-chr3R-16147074-11" length="197" weight="1.000000" />
<sequence id="sequence_641" name="dm6_ct_UserTrack_3545_Merged-chr3R-16203080-11" length="151" weight="1.000000" />
<sequence id="sequence_642" name="dm6_ct_UserTrack_3545_Merged-chr3R-16224900-11" length="150" weight="1.000000" />
<sequence id="sequence_643" name="dm6_ct_UserTrack_3545_Merged-chr3R-16338538-6" length="150" weight="1.000000" />
<sequence id="sequence_644" name="dm6_ct_UserTrack_3545_Merged-chr3R-16349222-10" length="161" weight="1.000000" />
<sequence id="sequence_645" name="dm6_ct_UserTrack_3545_Merged-chr3R-16349421-12" length="163" weight="1.000000" />
<sequence id="sequence_646" name="dm6_ct_UserTrack_3545_Merged-chr3R-16453809-11" length="216" weight="1.000000" />
<sequence id="sequence_647" name="dm6_ct_UserTrack_3545_Merged-chr3R-16470129-11" length="225" weight="1.000000" />
<sequence id="sequence_648" name="dm6_ct_UserTrack_3545_Merged-chr3R-16647001-10" length="194" weight="1.000000" />
<sequence id="sequence_649" name="dm6_ct_UserTrack_3545_Merged-chr3R-16856107-10" length="150" weight="1.000000" />
<sequence id="sequence_650" name="dm6_ct_UserTrack_3545_Merged-chr3R-16991965-3" length="161" weight="1.000000" />
<sequence id="sequence_651" name="dm6_ct_UserTrack_3545_Merged-chr3R-16996491-12" length="201" weight="1.000000" />
<sequence id="sequence_652" name="dm6_ct_UserTrack_3545_Merged-chr3R-17079920-5" length="179" weight="1.000000" />
<sequence id="sequence_653" name="dm6_ct_UserTrack_3545_Merged-chr3R-17654035-11" length="150" weight="1.000000" />
<sequence id="sequence_654" name="dm6_ct_UserTrack_3545_Merged-chr3R-17811089-11" length="183" weight="1.000000" />
<sequence id="sequence_655" name="dm6_ct_UserTrack_3545_Merged-chr3R-17944114-11" length="150" weight="1.000000" />
<sequence id="sequence_656" name="dm6_ct_UserTrack_3545_Merged-chr3R-18188671-11" length="152" weight="1.000000" />
<sequence id="sequence_657" name="dm6_ct_UserTrack_3545_Merged-chr3R-18199861-8" length="153" weight="1.000000" />
<sequence id="sequence_658" name="dm6_ct_UserTrack_3545_Merged-chr3R-18658719-4" length="150" weight="1.000000" />
<sequence id="sequence_659" name="dm6_ct_UserTrack_3545_Merged-chr3R-18659305-10" length="150" weight="1.000000" />
<sequence id="sequence_660" name="dm6_ct_UserTrack_3545_Merged-chr3R-18667799-6" length="150" weight="1.000000" />
<sequence id="sequence_661" name="dm6_ct_UserTrack_3545_Merged-chr3R-18914088-3" length="150" weight="1.000000" />
<sequence id="sequence_662" name="dm6_ct_UserTrack_3545_Merged-chr3R-18918288-8" length="150" weight="1.000000" />
<sequence id="sequence_663" name="dm6_ct_UserTrack_3545_Merged-chr3R-18929513-12" length="150" weight="1.000000" />
<sequence id="sequence_664" name="dm6_ct_UserTrack_3545_Merged-chr3R-18983614-10" length="150" weight="1.000000" />
<sequence id="sequence_665" name="dm6_ct_UserTrack_3545_Merged-chr3R-19326216-8" length="181" weight="1.000000" />
<sequence id="sequence_666" name="dm6_ct_UserTrack_3545_Merged-chr3R-19836854-12" length="150" weight="1.000000" />
<sequence id="sequence_667" name="dm6_ct_UserTrack_3545_Merged-chr3R-19861310-11" length="150" weight="1.000000" />
<sequence id="sequence_668" name="dm6_ct_UserTrack_3545_Merged-chr3R-19890828-11" length="150" weight="1.000000" />
<sequence id="sequence_669" name="dm6_ct_UserTrack_3545_Merged-chr3R-20028357-3" length="150" weight="1.000000" />
<sequence id="sequence_670" name="dm6_ct_UserTrack_3545_Merged-chr3R-20056093-8" length="150" weight="1.000000" />
<sequence id="sequence_671" name="dm6_ct_UserTrack_3545_Merged-chr3R-20560106-12" length="150" weight="1.000000" />
<sequence id="sequence_672" name="dm6_ct_UserTrack_3545_Merged-chr3R-20577001-9" length="150" weight="1.000000" />
<sequence id="sequence_673" name="dm6_ct_UserTrack_3545_Merged-chr3R-20822183-11" length="150" weight="1.000000" />
<sequence id="sequence_674" name="dm6_ct_UserTrack_3545_Merged-chr3R-20832816-12" length="180" weight="1.000000" />
<sequence id="sequence_675" name="dm6_ct_UserTrack_3545_Merged-chr3R-20847071-11" length="150" weight="1.000000" />
<sequence id="sequence_676" name="dm6_ct_UserTrack_3545_Merged-chr3R-21188868-11" length="150" weight="1.000000" />
<sequence id="sequence_677" name="dm6_ct_UserTrack_3545_Merged-chr3R-21360177-7" length="156" weight="1.000000" />
<sequence id="sequence_678" name="dm6_ct_UserTrack_3545_Merged-chr3R-21499922-6" length="214" weight="1.000000" />
<sequence id="sequence_679" name="dm6_ct_UserTrack_3545_Merged-chr3R-21671652-11" length="150" weight="1.000000" />
<sequence id="sequence_680" name="dm6_ct_UserTrack_3545_Merged-chr3R-21740105-12" length="150" weight="1.000000" />
<sequence id="sequence_681" name="dm6_ct_UserTrack_3545_Merged-chr3R-21822655-11" length="197" weight="1.000000" />
<sequence id="sequence_682" name="dm6_ct_UserTrack_3545_Merged-chr3R-22035841-10" length="150" weight="1.000000" />
<sequence id="sequence_683" name="dm6_ct_UserTrack_3545_Merged-chr3R-22584755-7" length="192" weight="1.000000" />
<sequence id="sequence_684" name="dm6_ct_UserTrack_3545_Merged-chr3R-22587733-11" length="150" weight="1.000000" />
<sequence id="sequence_685" name="dm6_ct_UserTrack_3545_Merged-chr3R-22626632-12" length="150" weight="1.000000" />
<sequence id="sequence_686" name="dm6_ct_UserTrack_3545_Merged-chr3R-23201093-11" length="150" weight="1.000000" />
<sequence id="sequence_687" name="dm6_ct_UserTrack_3545_Merged-chr3R-23358823-12" length="166" weight="1.000000" />
<sequence id="sequence_688" name="dm6_ct_UserTrack_3545_Merged-chr3R-23373369-6" length="150" weight="1.000000" />
<sequence id="sequence_689" name="dm6_ct_UserTrack_3545_Merged-chr3R-23557412-10" length="150" weight="1.000000" />
<sequence id="sequence_690" name="dm6_ct_UserTrack_3545_Merged-chr3R-23596207-1" length="150" weight="1.000000" />
<sequence id="sequence_691" name="dm6_ct_UserTrack_3545_Merged-chr3R-23605487-11" length="150" weight="1.000000" />
<sequence id="sequence_692" name="dm6_ct_UserTrack_3545_Merged-chr3R-23758371-10" length="150" weight="1.000000" />
<sequence id="sequence_693" name="dm6_ct_UserTrack_3545_Merged-chr3R-23890044-11" length="198" weight="1.000000" />
<sequence id="sequence_694" name="dm6_ct_UserTrack_3545_Merged-chr3R-23933994-10" length="184" weight="1.000000" />
<sequence id="sequence_695" name="dm6_ct_UserTrack_3545_Merged-chr3R-23982917-2" length="150" weight="1.000000" />
<sequence id="sequence_696" name="dm6_ct_UserTrack_3545_Merged-chr3R-24048311-12" length="157" weight="1.000000" />
<sequence id="sequence_697" name="dm6_ct_UserTrack_3545_Merged-chr3R-24218771-8" length="150" weight="1.000000" />
<sequence id="sequence_698" name="dm6_ct_UserTrack_3545_Merged-chr3R-24221198-11" length="276" weight="1.000000" />
<sequence id="sequence_699" name="dm6_ct_UserTrack_3545_Merged-chr3R-24271230-10" length="150" weight="1.000000" />
<sequence id="sequence_700" name="dm6_ct_UserTrack_3545_Merged-chr3R-24319818-11" length="150" weight="1.000000" />
<sequence id="sequence_701" name="dm6_ct_UserTrack_3545_Merged-chr3R-24577449-11" length="152" weight="1.000000" />
<sequence id="sequence_702" name="dm6_ct_UserTrack_3545_Merged-chr3R-24585170-10" length="174" weight="1.000000" />
<sequence id="sequence_703" name="dm6_ct_UserTrack_3545_Merged-chr3R-25057020-10" length="283" weight="1.000000" />
<sequence id="sequence_704" name="dm6_ct_UserTrack_3545_Merged-chr3R-25074607-12" length="150" weight="1.000000" />
<sequence id="sequence_705" name="dm6_ct_UserTrack_3545_Merged-chr3R-25094989-10" length="153" weight="1.000000" />
<sequence id="sequence_706" name="dm6_ct_UserTrack_3545_Merged-chr3R-25185016-5" length="150" weight="1.000000" />
<sequence id="sequence_707" name="dm6_ct_UserTrack_3545_Merged-chr3R-25888581-12" length="228" weight="1.000000" />
<sequence id="sequence_708" name="dm6_ct_UserTrack_3545_Merged-chr3R-26006023-10" length="150" weight="1.000000" />
<sequence id="sequence_709" name="dm6_ct_UserTrack_3545_Merged-chr3R-26017469-10" length="153" weight="1.000000" />
<sequence id="sequence_710" name="dm6_ct_UserTrack_3545_Merged-chr3R-26021829-11" length="154" weight="1.000000" />
<sequence id="sequence_711" name="dm6_ct_UserTrack_3545_Merged-chr3R-26261409-10" length="150" weight="1.000000" />
<sequence id="sequence_712" name="dm6_ct_UserTrack_3545_Merged-chr3R-26875699-12" length="150" weight="1.000000" />
<sequence id="sequence_713" name="dm6_ct_UserTrack_3545_Merged-chr3R-26881733-8" length="152" weight="1.000000" />
<sequence id="sequence_714" name="dm6_ct_UserTrack_3545_Merged-chr3R-26964803-10" length="152" weight="1.000000" />
<sequence id="sequence_715" name="dm6_ct_UserTrack_3545_Merged-chr3R-27253470-11" length="152" weight="1.000000" />
<sequence id="sequence_716" name="dm6_ct_UserTrack_3545_Merged-chr3R-27437492-11" length="150" weight="1.000000" />
<sequence id="sequence_717" name="dm6_ct_UserTrack_3545_Merged-chr3R-27559140-12" length="150" weight="1.000000" />
<sequence id="sequence_718" name="dm6_ct_UserTrack_3545_Merged-chr3R-28585261-12" length="177" weight="1.000000" />
<sequence id="sequence_719" name="dm6_ct_UserTrack_3545_Merged-chr3R-29034538-2" length="150" weight="1.000000" />
<sequence id="sequence_720" name="dm6_ct_UserTrack_3545_Merged-chr3R-29055865-7" length="185" weight="1.000000" />
<sequence id="sequence_721" name="dm6_ct_UserTrack_3545_Merged-chr3R-29153245-12" length="234" weight="1.000000" />
<sequence id="sequence_722" name="dm6_ct_UserTrack_3545_Merged-chr3R-29214562-11" length="150" weight="1.000000" />
<sequence id="sequence_723" name="dm6_ct_UserTrack_3545_Merged-chr3R-29229196-7" length="212" weight="1.000000" />
<sequence id="sequence_724" name="dm6_ct_UserTrack_3545_Merged-chr3R-29255323-12" length="150" weight="1.000000" />
<sequence id="sequence_725" name="dm6_ct_UserTrack_3545_Merged-chr3R-29319555-11" length="218" weight="1.000000" />
<sequence id="sequence_726" name="dm6_ct_UserTrack_3545_Merged-chr3R-29675698-5" length="153" weight="1.000000" />
<sequence id="sequence_727" name="dm6_ct_UserTrack_3545_Merged-chr3R-29765995-10" length="150" weight="1.000000" />
<sequence id="sequence_728" name="dm6_ct_UserTrack_3545_Merged-chr3R-29835068-11" length="156" weight="1.000000" />
<sequence id="sequence_729" name="dm6_ct_UserTrack_3545_Merged-chr3R-29841657-10" length="150" weight="1.000000" />
<sequence id="sequence_730" name="dm6_ct_UserTrack_3545_Merged-chr3R-29861909-12" length="150" weight="1.000000" />
<sequence id="sequence_731" name="dm6_ct_UserTrack_3545_Merged-chr3R-29877062-12" length="150" weight="1.000000" />
<sequence id="sequence_732" name="dm6_ct_UserTrack_3545_Merged-chr3R-29933329-10" length="195" weight="1.000000" />
<sequence id="sequence_733" name="dm6_ct_UserTrack_3545_Merged-chr3R-29935964-10" length="157" weight="1.000000" />
<sequence id="sequence_734" name="dm6_ct_UserTrack_3545_Merged-chr3R-30041219-10" length="150" weight="1.000000" />
<sequence id="sequence_735" name="dm6_ct_UserTrack_3545_Merged-chr3R-30043270-2" length="150" weight="1.000000" />
<sequence id="sequence_736" name="dm6_ct_UserTrack_3545_Merged-chr3R-30052699-12" length="150" weight="1.000000" />
<sequence id="sequence_737" name="dm6_ct_UserTrack_3545_Merged-chr3R-30174538-12" length="150" weight="1.000000" />
<sequence id="sequence_738" name="dm6_ct_UserTrack_3545_Merged-chr3R-30466052-9" length="150" weight="1.000000" />
<sequence id="sequence_739" name="dm6_ct_UserTrack_3545_Merged-chr3R-30601493-12" length="180" weight="1.000000" />
<sequence id="sequence_740" name="dm6_ct_UserTrack_3545_Merged-chr3R-30782460-1" length="150" weight="1.000000" />
<sequence id="sequence_741" name="dm6_ct_UserTrack_3545_Merged-chr3R-31060881-5" length="150" weight="1.000000" />
<sequence id="sequence_742" name="dm6_ct_UserTrack_3545_Merged-chr3R-31213481-11" length="254" weight="1.000000" />
<sequence id="sequence_743" name="dm6_ct_UserTrack_3545_Merged-chr3R-31219559-10" length="150" weight="1.000000" />
<sequence id="sequence_744" name="dm6_ct_UserTrack_3545_Merged-chr3R-31384014-3" length="165" weight="1.000000" />
<sequence id="sequence_745" name="dm6_ct_UserTrack_3545_Merged-chr3R-31395693-9" length="211" weight="1.000000" />
<sequence id="sequence_746" name="dm6_ct_UserTrack_3545_Merged-chr3R-31737035-11" length="162" weight="1.000000" />
<sequence id="sequence_747" name="dm6_ct_UserTrack_3545_Merged-chr3R-31937383-10" length="150" weight="1.000000" />
<letter_frequencies>
<alphabet_array>
<value letter_id="letter_A">0.267</value>
<value letter_id="letter_C">0.237</value>
<value letter_id="letter_G">0.227</value>
<value letter_id="letter_T">0.268</value>
</alphabet_array>
</letter_frequencies>
</training_set>
<model>
<command_line>meme -dna -maxsize 5000000 diffPeaks_4to6h_seq.txt -o meme_diffPeaks_4to6h/ -minw 5 -nmotifs 10 </command_line>
<host>matrix</host>
<type>zoops</type>
<nmotifs>10</nmotifs>
<evalue_threshold>inf</evalue_threshold>
<object_function>E-value of product of p-values</object_function>
<min_width>5</min_width>
<max_width>50</max_width>
<minic>    0.00</minic>
<wg>11</wg>
<ws>1</ws>
<endgaps>yes</endgaps>
<minsites>2</minsites>
<maxsites>748</maxsites>
<wnsites>0.8</wnsites>
<prob>1</prob>
<spmap>uni</spmap>
<spfuzz>0.5</spfuzz>
<prior>dirichlet</prior>
<beta>0.01</beta>
<maxiter>50</maxiter>
<distance>1e-05</distance>
<num_sequences>748</num_sequences>
<num_positions>122789</num_positions>
<seed>0</seed>
<seqfrac>       1</seqfrac>
<strands>forward</strands>
<priors_file></priors_file>
<reason_for_stopping>Stopped because nmotifs = 10 reached.</reason_for_stopping>
<background_frequencies source="dataset with add-one prior applied">
<alphabet_array>
<value letter_id="letter_A">0.267</value>
<value letter_id="letter_C">0.237</value>
<value letter_id="letter_G">0.227</value>
<value letter_id="letter_T">0.268</value>
</alphabet_array>
</background_frequencies>
</model>
<motifs>
<motif id="motif_1" name="1" width="22" sites="133" ic="15.8" re="16.2" llr="1490" e_value="2.5e-128" bayes_threshold="9.69538" elapsed_time="593.604967">
<scores>
<alphabet_matrix>
<alphabet_array>
<value letter_id="letter_A">-106</value>
<value letter_id="letter_C">57</value>
<value letter_id="letter_G">-27</value>
<value letter_id="letter_T">30</value>
</alphabet_array>
<alphabet_array>
<value letter_id="letter_A">-69</value>
<value letter_id="letter_C">88</value>
<value letter_id="letter_G">-59</value>
<value letter_id="letter_T">-11</value>
</alphabet_array>
<alphabet_array>
<value letter_id="letter_A">-76</value>
<value letter_id="letter_C">75</value>
<value letter_id="letter_G">61</value>
<value letter_id="letter_T">-146</value>
</alphabet_array>
<alphabet_array>
<value letter_id="letter_A">-2</value>
<value letter_id="letter_C">69</value>
<value letter_id="letter_G">-11</value>
<value letter_id="letter_T">-91</value>
</alphabet_array>
<alphabet_array>
<value letter_id="letter_A">-11</value>
<value letter_id="letter_C">60</value>
<value letter_id="letter_G">25</value>
<value letter_id="letter_T">-116</value>
</alphabet_array>
<alphabet_array>
<value letter_id="letter_A">6</value>
<value letter_id="letter_C">60</value>
<value letter_id="letter_G">29</value>
<value letter_id="letter_T">-170</value>
</alphabet_array>
<alphabet_array>
<value letter_id="letter_A">-57</value>
<value letter_id="letter_C">30</value>
<value letter_id="letter_G">-52</value>
<value letter_id="letter_T">46</value>
</alphabet_array>
<alphabet_array>
<value letter_id="letter_A">55</value>
<value letter_id="letter_C">-17</value>
<value letter_id="letter_G">51</value>
<value letter_id="letter_T">-183</value>
</alphabet_array>
<alphabet_array>
<value letter_id="letter_A">-515</value>
<value letter_id="letter_C">139</value>
<value letter_id="letter_G">-491</value>
<value letter_id="letter_T">43</value>
</alphabet_array>
<alphabet_array>
<value letter_id="letter_A">-357</value>
<value letter_id="letter_C">-1370</value>
<value letter_id="letter_G">211</value>
<value letter_id="letter_T">-1370</value>
</alphabet_array>
<alphabet_array>
<value letter_id="letter_A">-1370</value>
<value letter_id="letter_C">-1370</value>
<value letter_id="letter_G">213</value>
<value letter_id="letter_T">-515</value>
</alphabet_array>
<alphabet_array>
<value letter_id="letter_A">-257</value>
<value letter_id="letter_C">6</value>
<value letter_id="letter_G">-192</value>
<value letter_id="letter_T">127</value>
</alphabet_array>
<alphabet_array>
<value letter_id="letter_A">-115</value>
<value letter_id="letter_C">185</value>
<value letter_id="letter_G">-1370</value>
<value letter_id="letter_T">-357</value>
</alphabet_array>
<alphabet_array>
<value letter_id="letter_A">173</value>
<value letter_id="letter_C">-298</value>
<value letter_id="letter_G">-146</value>
<value letter_id="letter_T">-1370</value>
</alphabet_array>
<alphabet_array>
<value letter_id="letter_A">-515</value>
<value letter_id="letter_C">198</value>
<value letter_id="letter_G">-491</value>
<value letter_id="letter_T">-257</value>
</alphabet_array>
<alphabet_array>
<value letter_id="letter_A">171</value>
<value letter_id="letter_C">-298</value>
<value letter_id="letter_G">-392</value>
<value letter_id="letter_T">-170</value>
</alphabet_array>
<alphabet_array>
<value letter_id="letter_A">-1370</value>
<value letter_id="letter_C">197</value>
<value letter_id="letter_G">-1370</value>
<value letter_id="letter_T">-199</value>
</alphabet_array>
<alphabet_array>
<value letter_id="letter_A">-315</value>
<value letter_id="letter_C">-98</value>
<value letter_id="letter_G">-1370</value>
<value letter_id="letter_T">166</value>
</alphabet_array>
<alphabet_array>
<value letter_id="letter_A">-35</value>
<value letter_id="letter_C">-217</value>
<value letter_id="letter_G">144</value>
<value letter_id="letter_T">-116</value>
</alphabet_array>
<alphabet_array>
<value letter_id="letter_A">17</value>
<value letter_id="letter_C">60</value>
<value letter_id="letter_G">-75</value>
<value letter_id="letter_T">-40</value>
</alphabet_array>
<alphabet_array>
<value letter_id="letter_A">43</value>
<value letter_id="letter_C">-17</value>
<value letter_id="letter_G">-27</value>
<value letter_id="letter_T">-16</value>
</alphabet_array>
<alphabet_array>
<value letter_id="letter_A">-20</value>
<value letter_id="letter_C">97</value>
<value letter_id="letter_G">-133</value>
<value letter_id="letter_T">-35</value>
</alphabet_array>
</alphabet_matrix>
</scores>
<probabilities>
<alphabet_matrix>
<alphabet_array>
<value letter_id="letter_A">0.127820</value>
<value letter_id="letter_C">0.353383</value>
<value letter_id="letter_G">0.187970</value>
<value letter_id="letter_T">0.330827</value>
</alphabet_array>
<alphabet_array>
<value letter_id="letter_A">0.165414</value>
<value letter_id="letter_C">0.436090</value>
<value letter_id="letter_G">0.150376</value>
<value letter_id="letter_T">0.248120</value>
</alphabet_array>
<alphabet_array>
<value letter_id="letter_A">0.157895</value>
<value letter_id="letter_C">0.398496</value>
<value letter_id="letter_G">0.345865</value>
<value letter_id="letter_T">0.097744</value>
</alphabet_array>
<alphabet_array>
<value letter_id="letter_A">0.263158</value>
<value letter_id="letter_C">0.383459</value>
<value letter_id="letter_G">0.210526</value>
<value letter_id="letter_T">0.142857</value>
</alphabet_array>
<alphabet_array>
<value letter_id="letter_A">0.248120</value>
<value letter_id="letter_C">0.360902</value>
<value letter_id="letter_G">0.270677</value>
<value letter_id="letter_T">0.120301</value>
</alphabet_array>
<alphabet_array>
<value letter_id="letter_A">0.278195</value>
<value letter_id="letter_C">0.360902</value>
<value letter_id="letter_G">0.278195</value>
<value letter_id="letter_T">0.082707</value>
</alphabet_array>
<alphabet_array>
<value letter_id="letter_A">0.180451</value>
<value letter_id="letter_C">0.293233</value>
<value letter_id="letter_G">0.157895</value>
<value letter_id="letter_T">0.368421</value>
</alphabet_array>
<alphabet_array>
<value letter_id="letter_A">0.390977</value>
<value letter_id="letter_C">0.210526</value>
<value letter_id="letter_G">0.323308</value>
<value letter_id="letter_T">0.075188</value>
</alphabet_array>
<alphabet_array>
<value letter_id="letter_A">0.007519</value>
<value letter_id="letter_C">0.624060</value>
<value letter_id="letter_G">0.007519</value>
<value letter_id="letter_T">0.360902</value>
</alphabet_array>
<alphabet_array>
<value letter_id="letter_A">0.022556</value>
<value letter_id="letter_C">0.000000</value>
<value letter_id="letter_G">0.977444</value>
<value letter_id="letter_T">0.000000</value>
</alphabet_array>
<alphabet_array>
<value letter_id="letter_A">0.000000</value>
<value letter_id="letter_C">0.000000</value>
<value letter_id="letter_G">0.992481</value>
<value letter_id="letter_T">0.007519</value>
</alphabet_array>
<alphabet_array>
<value letter_id="letter_A">0.045113</value>
<value letter_id="letter_C">0.248120</value>
<value letter_id="letter_G">0.060150</value>
<value letter_id="letter_T">0.646617</value>
</alphabet_array>
<alphabet_array>
<value letter_id="letter_A">0.120301</value>
<value letter_id="letter_C">0.857143</value>
<value letter_id="letter_G">0.000000</value>
<value letter_id="letter_T">0.022556</value>
</alphabet_array>
<alphabet_array>
<value letter_id="letter_A">0.887218</value>
<value letter_id="letter_C">0.030075</value>
<value letter_id="letter_G">0.082707</value>
<value letter_id="letter_T">0.000000</value>
</alphabet_array>
<alphabet_array>
<value letter_id="letter_A">0.007519</value>
<value letter_id="letter_C">0.939850</value>
<value letter_id="letter_G">0.007519</value>
<value letter_id="letter_T">0.045113</value>
</alphabet_array>
<alphabet_array>
<value letter_id="letter_A">0.872180</value>
<value letter_id="letter_C">0.030075</value>
<value letter_id="letter_G">0.015038</value>
<value letter_id="letter_T">0.082707</value>
</alphabet_array>
<alphabet_array>
<value letter_id="letter_A">0.000000</value>
<value letter_id="letter_C">0.932331</value>
<value letter_id="letter_G">0.000000</value>
<value letter_id="letter_T">0.067669</value>
</alphabet_array>
<alphabet_array>
<value letter_id="letter_A">0.030075</value>
<value letter_id="letter_C">0.120301</value>
<value letter_id="letter_G">0.000000</value>
<value letter_id="letter_T">0.849624</value>
</alphabet_array>
<alphabet_array>
<value letter_id="letter_A">0.210526</value>
<value letter_id="letter_C">0.052632</value>
<value letter_id="letter_G">0.616541</value>
<value letter_id="letter_T">0.120301</value>
</alphabet_array>
<alphabet_array>
<value letter_id="letter_A">0.300752</value>
<value letter_id="letter_C">0.360902</value>
<value letter_id="letter_G">0.135338</value>
<value letter_id="letter_T">0.203008</value>
</alphabet_array>
<alphabet_array>
<value letter_id="letter_A">0.360902</value>
<value letter_id="letter_C">0.210526</value>
<value letter_id="letter_G">0.187970</value>
<value letter_id="letter_T">0.240602</value>
</alphabet_array>
<alphabet_array>
<value letter_id="letter_A">0.233083</value>
<value letter_id="letter_C">0.466165</value>
<value letter_id="letter_G">0.090226</value>
<value letter_id="letter_T">0.210526</value>
</alphabet_array>
</alphabet_matrix>
</probabilities>
<regular_expression>
[CT][CT][CG][CAG][CGA][CAG][TC][AGC][CT]GG[TC]CACACT[GA][CAT][ATC][CAT]
</regular_expression>
<contributing_sites>
<contributing_site sequence_id="sequence_402" position="61" strand="plus" pvalue="7.68e-12" >
<left_flank>TTTCTGGCGC</left_flank>
<site>
<letter_ref letter_id="letter_T"/>
<letter_ref letter_id="letter_C"/>
<letter_ref letter_id="letter_C"/>
<letter_ref letter_id="letter_C"/>
<letter_ref letter_id="letter_G"/>
<letter_ref letter_id="letter_C"/>
<letter_ref letter_id="letter_T"/>
<letter_ref letter_id="letter_G"/>
<letter_ref letter_id="letter_C"/>
<letter_ref letter_id="letter_G"/>
<letter_ref letter_id="letter_G"/>
<letter_ref letter_id="letter_T"/>
<letter_ref letter_id="letter_C"/>
<letter_ref letter_id="letter_A"/>
<letter_ref letter_id="letter_C"/>
<letter_ref letter_id="letter_A"/>
<letter_ref letter_id="letter_C"/>
<letter_ref letter_id="letter_T"/>
<letter_ref letter_id="letter_G"/>
<letter_ref letter_id="letter_A"/>
<letter_ref letter_id="letter_A"/>
<letter_ref letter_id="letter_C"/>
</site>
<right_flank>ACGAGTTTCG</right_flank>
</contributing_site>
<contributing_site sequence_id="sequence_233" position="40" strand="plus" pvalue="5.97e-10" >
<left_flank>ATTTTGGCAT</left_flank>
<site>
<letter_ref letter_id="letter_G"/>
<letter_ref letter_id="letter_C"/>
<letter_ref letter_id="letter_C"/>
<letter_ref letter_id="letter_C"/>
<letter_ref letter_id="letter_C"/>
<letter_ref letter_id="letter_G"/>
<letter_ref letter_id="letter_A"/>
<letter_ref letter_id="letter_A"/>
<letter_ref letter_id="letter_C"/>
<letter_ref letter_id="letter_G"/>
<letter_ref letter_id="letter_G"/>
<letter_ref letter_id="letter_T"/>
<letter_ref letter_id="letter_C"/>
<letter_ref letter_id="letter_A"/>
<letter_ref letter_id="letter_C"/>
<letter_ref letter_id="letter_A"/>
<letter_ref letter_id="letter_C"/>
<letter_ref letter_id="letter_T"/>
<letter_ref letter_id="letter_G"/>
<letter_ref letter_id="letter_C"/>
<letter_ref letter_id="letter_G"/>
<letter_ref letter_id="letter_C"/>
</site>
<right_flank>GTCGCACACT</right_flank>
</contributing_site>
<contributing_site sequence_id="sequence_343" position="62" strand="plus" pvalue="1.85e-09" >
<left_flank>TAGGTTGGGT</left_flank>
<site>
<letter_ref letter_id="letter_C"/>
<letter_ref letter_id="letter_T"/>
<letter_ref letter_id="letter_C"/>
<letter_ref letter_id="letter_C"/>
<letter_ref letter_id="letter_C"/>
<letter_ref letter_id="letter_A"/>
<letter_ref letter_id="letter_C"/>
<letter_ref letter_id="letter_C"/>
<letter_ref letter_id="letter_T"/>
<letter_ref letter_id="letter_G"/>
<letter_ref letter_id="letter_G"/>
<letter_ref letter_id="letter_T"/>
<letter_ref letter_id="letter_C"/>
<letter_ref letter_id="letter_A"/>
<letter_ref letter_id="letter_C"/>
<letter_ref letter_id="letter_A"/>
<letter_ref letter_id="letter_C"/>
<letter_ref letter_id="letter_T"/>
<letter_ref letter_id="letter_G"/>
<letter_ref letter_id="letter_C"/>
<letter_ref letter_id="letter_A"/>
<letter_ref letter_id="letter_C"/>
</site>
<right_flank>TCCGAGCAAA</right_flank>
</contributing_site>
<contributing_site sequence_id="sequence_555" position="16" strand="plus" pvalue="2.39e-09" >
<left_flank>TTTCCGTGCT</left_flank>
<site>
<letter_ref letter_id="letter_C"/>
<letter_ref letter_id="letter_T"/>
<letter_ref letter_id="letter_C"/>
<letter_ref letter_id="letter_G"/>
<letter_ref letter_id="letter_C"/>
<letter_ref letter_id="letter_C"/>
<letter_ref letter_id="letter_T"/>
<letter_ref letter_id="letter_A"/>
<letter_ref letter_id="letter_C"/>
<letter_ref letter_id="letter_G"/>
<letter_ref letter_id="letter_G"/>
<letter_ref letter_id="letter_C"/>
<letter_ref letter_id="letter_C"/>
<letter_ref letter_id="letter_A"/>
<letter_ref letter_id="letter_C"/>
<letter_ref letter_id="letter_A"/>
<letter_ref letter_id="letter_C"/>
<letter_ref letter_id="letter_T"/>
<letter_ref letter_id="letter_G"/>
<letter_ref letter_id="letter_C"/>
<letter_ref letter_id="letter_T"/>
<letter_ref letter_id="letter_C"/>
</site>
<right_flank>CAGTGTTAGT</right_flank>
</contributing_site>
<contributing_site sequence_id="sequence_390" position="92" strand="plus" pvalue="3.07e-09" >
<left_flank>GTTGGAACTC</left_flank>
<site>
<letter_ref letter_id="letter_C"/>
<letter_ref letter_id="letter_C"/>
<letter_ref letter_id="letter_C"/>
<letter_ref letter_id="letter_G"/>
<letter_ref letter_id="letter_C"/>
<letter_ref letter_id="letter_G"/>
<letter_ref letter_id="letter_A"/>
<letter_ref letter_id="letter_A"/>
<letter_ref letter_id="letter_C"/>
<letter_ref letter_id="letter_G"/>
<letter_ref letter_id="letter_G"/>
<letter_ref letter_id="letter_T"/>
<letter_ref letter_id="letter_C"/>
<letter_ref letter_id="letter_A"/>
<letter_ref letter_id="letter_C"/>
<letter_ref letter_id="letter_A"/>
<letter_ref letter_id="letter_C"/>
<letter_ref letter_id="letter_T"/>
<letter_ref letter_id="letter_G"/>
<letter_ref letter_id="letter_T"/>
<letter_ref letter_id="letter_G"/>
<letter_ref letter_id="letter_C"/>
</site>
<right_flank>TGCGGTTGGG</right_flank>
</contributing_site>
<contributing_site sequence_id="sequence_563" position="61" strand="plus" pvalue="4.95e-09" >
<left_flank>ATGCGCACCG</left_flank>
<site>
<letter_ref letter_id="letter_C"/>
<letter_ref letter_id="letter_C"/>
<letter_ref letter_id="letter_C"/>
<letter_ref letter_id="letter_A"/>
<letter_ref letter_id="letter_C"/>
<letter_ref letter_id="letter_G"/>
<letter_ref letter_id="letter_T"/>
<letter_ref letter_id="letter_G"/>
<letter_ref letter_id="letter_C"/>
<letter_ref letter_id="letter_G"/>
<letter_ref letter_id="letter_G"/>
<letter_ref letter_id="letter_T"/>
<letter_ref letter_id="letter_C"/>
<letter_ref letter_id="letter_A"/>
<letter_ref letter_id="letter_C"/>
<letter_ref letter_id="letter_A"/>
<letter_ref letter_id="letter_C"/>
<letter_ref letter_id="letter_T"/>
<letter_ref letter_id="letter_G"/>
<letter_ref letter_id="letter_T"/>
<letter_ref letter_id="letter_T"/>
<letter_ref letter_id="letter_T"/>
</site>
<right_flank>GTAAATTTTT</right_flank>
</contributing_site>
<contributing_site sequence_id="sequence_432" position="89" strand="plus" pvalue="4.95e-09" >
<left_flank>CTTTGTACAT</left_flank>
<site>
<letter_ref letter_id="letter_T"/>
<letter_ref letter_id="letter_C"/>
<letter_ref letter_id="letter_C"/>
<letter_ref letter_id="letter_G"/>
<letter_ref letter_id="letter_G"/>
<letter_ref letter_id="letter_C"/>
<letter_ref letter_id="letter_T"/>
<letter_ref letter_id="letter_G"/>
<letter_ref letter_id="letter_C"/>
<letter_ref letter_id="letter_G"/>
<letter_ref letter_id="letter_G"/>
<letter_ref letter_id="letter_C"/>
<letter_ref letter_id="letter_C"/>
<letter_ref letter_id="letter_A"/>
<letter_ref letter_id="letter_C"/>
<letter_ref letter_id="letter_A"/>
<letter_ref letter_id="letter_C"/>
<letter_ref letter_id="letter_T"/>
<letter_ref letter_id="letter_G"/>
<letter_ref letter_id="letter_C"/>
<letter_ref letter_id="letter_A"/>
<letter_ref letter_id="letter_A"/>
</site>
<right_flank>AACCCCTTTA</right_flank>
</contributing_site>
<contributing_site sequence_id="sequence_397" position="35" strand="plus" pvalue="7.74e-09" >
<left_flank>GTGAATTTAA</left_flank>
<site>
<letter_ref letter_id="letter_C"/>
<letter_ref letter_id="letter_G"/>
<letter_ref letter_id="letter_G"/>
<letter_ref letter_id="letter_C"/>
<letter_ref letter_id="letter_G"/>
<letter_ref letter_id="letter_C"/>
<letter_ref letter_id="letter_T"/>
<letter_ref letter_id="letter_C"/>
<letter_ref letter_id="letter_T"/>
<letter_ref letter_id="letter_G"/>
<letter_ref letter_id="letter_G"/>
<letter_ref letter_id="letter_T"/>
<letter_ref letter_id="letter_C"/>
<letter_ref letter_id="letter_A"/>
<letter_ref letter_id="letter_C"/>
<letter_ref letter_id="letter_A"/>
<letter_ref letter_id="letter_C"/>
<letter_ref letter_id="letter_T"/>
<letter_ref letter_id="letter_G"/>
<letter_ref letter_id="letter_C"/>
<letter_ref letter_id="letter_C"/>
<letter_ref letter_id="letter_C"/>
</site>
<right_flank>CGTGGATGTT</right_flank>
</contributing_site>
<contributing_site sequence_id="sequence_606" position="61" strand="plus" pvalue="9.60e-09" >
<left_flank>TATTTTTCAC</left_flank>
<site>
<letter_ref letter_id="letter_C"/>
<letter_ref letter_id="letter_C"/>
<letter_ref letter_id="letter_C"/>
<letter_ref letter_id="letter_G"/>
<letter_ref letter_id="letter_C"/>
<letter_ref letter_id="letter_C"/>
<letter_ref letter_id="letter_T"/>
<letter_ref letter_id="letter_A"/>
<letter_ref letter_id="letter_C"/>
<letter_ref letter_id="letter_G"/>
<letter_ref letter_id="letter_G"/>
<letter_ref letter_id="letter_T"/>
<letter_ref letter_id="letter_C"/>
<letter_ref letter_id="letter_A"/>
<letter_ref letter_id="letter_C"/>
<letter_ref letter_id="letter_A"/>
<letter_ref letter_id="letter_C"/>
<letter_ref letter_id="letter_T"/>
<letter_ref letter_id="letter_C"/>
<letter_ref letter_id="letter_C"/>
<letter_ref letter_id="letter_A"/>
<letter_ref letter_id="letter_C"/>
</site>
<right_flank>GCAACCTCTG</right_flank>
</contributing_site>
<contributing_site sequence_id="sequence_473" position="72" strand="plus" pvalue="1.18e-08" >
<left_flank>TTAAGGGGTC</left_flank>
<site>
<letter_ref letter_id="letter_T"/>
<letter_ref letter_id="letter_G"/>
<letter_ref letter_id="letter_C"/>
<letter_ref letter_id="letter_A"/>
<letter_ref letter_id="letter_T"/>
<letter_ref letter_id="letter_G"/>
<letter_ref letter_id="letter_T"/>
<letter_ref letter_id="letter_A"/>
<letter_ref letter_id="letter_C"/>
<letter_ref letter_id="letter_G"/>
<letter_ref letter_id="letter_G"/>
<letter_ref letter_id="letter_T"/>
<letter_ref letter_id="letter_C"/>
<letter_ref letter_id="letter_A"/>
<letter_ref letter_id="letter_C"/>
<letter_ref letter_id="letter_A"/>
<letter_ref letter_id="letter_C"/>
<letter_ref letter_id="letter_T"/>
<letter_ref letter_id="letter_G"/>
<letter_ref letter_id="letter_C"/>
<letter_ref letter_id="letter_A"/>
<letter_ref letter_id="letter_C"/>
</site>
<right_flank>GTGACGTCAC</right_flank>
</contributing_site>
<contributing_site sequence_id="sequence_406" position="79" strand="plus" pvalue="1.18e-08" >
<left_flank>TTCTTATCGT</left_flank>
<site>
<letter_ref letter_id="letter_T"/>
<letter_ref letter_id="letter_T"/>
<letter_ref letter_id="letter_G"/>
<letter_ref letter_id="letter_T"/>
<letter_ref letter_id="letter_A"/>
<letter_ref letter_id="letter_G"/>
<letter_ref letter_id="letter_C"/>
<letter_ref letter_id="letter_A"/>
<letter_ref letter_id="letter_C"/>
<letter_ref letter_id="letter_G"/>
<letter_ref letter_id="letter_G"/>
<letter_ref letter_id="letter_T"/>
<letter_ref letter_id="letter_C"/>
<letter_ref letter_id="letter_A"/>
<letter_ref letter_id="letter_C"/>
<letter_ref letter_id="letter_A"/>
<letter_ref letter_id="letter_C"/>
<letter_ref letter_id="letter_T"/>
<letter_ref letter_id="letter_G"/>
<letter_ref letter_id="letter_C"/>
<letter_ref letter_id="letter_T"/>
<letter_ref letter_id="letter_C"/>
</site>
<right_flank>AGTTATTTCA</right_flank>
</contributing_site>
<contributing_site sequence_id="sequence_340" position="61" strand="plus" pvalue="1.18e-08" >
<left_flank>TTTGAGCTGC</left_flank>
<site>
<letter_ref letter_id="letter_T"/>
<letter_ref letter_id="letter_T"/>
<letter_ref letter_id="letter_C"/>
<letter_ref letter_id="letter_C"/>
<letter_ref letter_id="letter_A"/>
<letter_ref letter_id="letter_C"/>
<letter_ref letter_id="letter_T"/>
<letter_ref letter_id="letter_G"/>
<letter_ref letter_id="letter_C"/>
<letter_ref letter_id="letter_G"/>
<letter_ref letter_id="letter_G"/>
<letter_ref letter_id="letter_T"/>
<letter_ref letter_id="letter_C"/>
<letter_ref letter_id="letter_A"/>
<letter_ref letter_id="letter_C"/>
<letter_ref letter_id="letter_A"/>
<letter_ref letter_id="letter_C"/>
<letter_ref letter_id="letter_T"/>
<letter_ref letter_id="letter_A"/>
<letter_ref letter_id="letter_A"/>
<letter_ref letter_id="letter_T"/>
<letter_ref letter_id="letter_C"/>
</site>
<right_flank>GAAGCATTTT</right_flank>
</contributing_site>
<contributing_site sequence_id="sequence_516" position="36" strand="plus" pvalue="1.45e-08" >
<left_flank>TTGGCGGTTC</left_flank>
<site>
<letter_ref letter_id="letter_G"/>
<letter_ref letter_id="letter_C"/>
<letter_ref letter_id="letter_C"/>
<letter_ref letter_id="letter_A"/>
<letter_ref letter_id="letter_C"/>
<letter_ref letter_id="letter_C"/>
<letter_ref letter_id="letter_T"/>
<letter_ref letter_id="letter_G"/>
<letter_ref letter_id="letter_C"/>
<letter_ref letter_id="letter_G"/>
<letter_ref letter_id="letter_G"/>
<letter_ref letter_id="letter_C"/>
<letter_ref letter_id="letter_C"/>
<letter_ref letter_id="letter_A"/>
<letter_ref letter_id="letter_C"/>
<letter_ref letter_id="letter_A"/>
<letter_ref letter_id="letter_C"/>
<letter_ref letter_id="letter_T"/>
<letter_ref letter_id="letter_G"/>
<letter_ref letter_id="letter_G"/>
<letter_ref letter_id="letter_C"/>
<letter_ref letter_id="letter_C"/>
</site>
<right_flank>AACCCACCAC</right_flank>
</contributing_site>
<contributing_site sequence_id="sequence_328" position="56" strand="plus" pvalue="1.76e-08" >
<left_flank>TCTGGTAACA</left_flank>
<site>
<letter_ref letter_id="letter_C"/>
<letter_ref letter_id="letter_C"/>
<letter_ref letter_id="letter_G"/>
<letter_ref letter_id="letter_C"/>
<letter_ref letter_id="letter_G"/>
<letter_ref letter_id="letter_C"/>
<letter_ref letter_id="letter_T"/>
<letter_ref letter_id="letter_G"/>
<letter_ref letter_id="letter_C"/>
<letter_ref letter_id="letter_G"/>
<letter_ref letter_id="letter_G"/>
<letter_ref letter_id="letter_T"/>
<letter_ref letter_id="letter_C"/>
<letter_ref letter_id="letter_A"/>
<letter_ref letter_id="letter_C"/>
<letter_ref letter_id="letter_A"/>
<letter_ref letter_id="letter_C"/>
<letter_ref letter_id="letter_C"/>
<letter_ref letter_id="letter_G"/>
<letter_ref letter_id="letter_A"/>
<letter_ref letter_id="letter_A"/>
<letter_ref letter_id="letter_T"/>
</site>
<right_flank>TCAGCTTCTC</right_flank>
</contributing_site>
<contributing_site sequence_id="sequence_626" position="70" strand="plus" pvalue="2.14e-08" >
<left_flank>ATTTGTCGTG</left_flank>
<site>
<letter_ref letter_id="letter_A"/>
<letter_ref letter_id="letter_C"/>
<letter_ref letter_id="letter_C"/>
<letter_ref letter_id="letter_A"/>
<letter_ref letter_id="letter_C"/>
<letter_ref letter_id="letter_A"/>
<letter_ref letter_id="letter_T"/>
<letter_ref letter_id="letter_C"/>
<letter_ref letter_id="letter_T"/>
<letter_ref letter_id="letter_G"/>
<letter_ref letter_id="letter_G"/>
<letter_ref letter_id="letter_T"/>
<letter_ref letter_id="letter_C"/>
<letter_ref letter_id="letter_A"/>
<letter_ref letter_id="letter_C"/>
<letter_ref letter_id="letter_A"/>
<letter_ref letter_id="letter_C"/>
<letter_ref letter_id="letter_T"/>
<letter_ref letter_id="letter_G"/>
<letter_ref letter_id="letter_C"/>
<letter_ref letter_id="letter_T"/>
<letter_ref letter_id="letter_C"/>
</site>
<right_flank>GCATAAGATC</right_flank>
</contributing_site>
<contributing_site sequence_id="sequence_128" position="70" strand="plus" pvalue="4.40e-08" >
<left_flank>TTAGGCAGTT</left_flank>
<site>
<letter_ref letter_id="letter_G"/>
<letter_ref letter_id="letter_C"/>
<letter_ref letter_id="letter_C"/>
<letter_ref letter_id="letter_T"/>
<letter_ref letter_id="letter_G"/>
<letter_ref letter_id="letter_A"/>
<letter_ref letter_id="letter_A"/>
<letter_ref letter_id="letter_A"/>
<letter_ref letter_id="letter_C"/>
<letter_ref letter_id="letter_G"/>
<letter_ref letter_id="letter_G"/>
<letter_ref letter_id="letter_T"/>
<letter_ref letter_id="letter_C"/>
<letter_ref letter_id="letter_A"/>
<letter_ref letter_id="letter_C"/>
<letter_ref letter_id="letter_A"/>
<letter_ref letter_id="letter_C"/>
<letter_ref letter_id="letter_T"/>
<letter_ref letter_id="letter_G"/>
<letter_ref letter_id="letter_T"/>
<letter_ref letter_id="letter_G"/>
<letter_ref letter_id="letter_C"/>
</site>
<right_flank>TCAGAGAAGA</right_flank>
</contributing_site>
<contributing_site sequence_id="sequence_31" position="32" strand="plus" pvalue="5.22e-08" >
<left_flank>CTTCAAATGC</left_flank>
<site>
<letter_ref letter_id="letter_C"/>
<letter_ref letter_id="letter_C"/>
<letter_ref letter_id="letter_A"/>
<letter_ref letter_id="letter_C"/>
<letter_ref letter_id="letter_A"/>
<letter_ref letter_id="letter_G"/>
<letter_ref letter_id="letter_T"/>
<letter_ref letter_id="letter_A"/>
<letter_ref letter_id="letter_T"/>
<letter_ref letter_id="letter_G"/>
<letter_ref letter_id="letter_G"/>
<letter_ref letter_id="letter_T"/>
<letter_ref letter_id="letter_C"/>
<letter_ref letter_id="letter_A"/>
<letter_ref letter_id="letter_C"/>
<letter_ref letter_id="letter_A"/>
<letter_ref letter_id="letter_C"/>
<letter_ref letter_id="letter_T"/>
<letter_ref letter_id="letter_A"/>
<letter_ref letter_id="letter_C"/>
<letter_ref letter_id="letter_G"/>
<letter_ref letter_id="letter_C"/>
</site>
<right_flank>TTTTCCCGCG</right_flank>
</contributing_site>
<contributing_site sequence_id="sequence_383" position="21" strand="plus" pvalue="6.17e-08" >
<left_flank>TTTCCATCAC</left_flank>
<site>
<letter_ref letter_id="letter_C"/>
<letter_ref letter_id="letter_G"/>
<letter_ref letter_id="letter_C"/>
<letter_ref letter_id="letter_C"/>
<letter_ref letter_id="letter_A"/>
<letter_ref letter_id="letter_A"/>
<letter_ref letter_id="letter_A"/>
<letter_ref letter_id="letter_G"/>
<letter_ref letter_id="letter_C"/>
<letter_ref letter_id="letter_G"/>
<letter_ref letter_id="letter_G"/>
<letter_ref letter_id="letter_T"/>
<letter_ref letter_id="letter_C"/>
<letter_ref letter_id="letter_A"/>
<letter_ref letter_id="letter_C"/>
<letter_ref letter_id="letter_A"/>
<letter_ref letter_id="letter_C"/>
<letter_ref letter_id="letter_T"/>
<letter_ref letter_id="letter_A"/>
<letter_ref letter_id="letter_C"/>
<letter_ref letter_id="letter_G"/>
<letter_ref letter_id="letter_C"/>
</site>
<right_flank>GCCACTTTAT</right_flank>
</contributing_site>
<contributing_site sequence_id="sequence_436" position="44" strand="plus" pvalue="7.26e-08" >
<left_flank>TATTCCGCAA</left_flank>
<site>
<letter_ref letter_id="letter_T"/>
<letter_ref letter_id="letter_A"/>
<letter_ref letter_id="letter_G"/>
<letter_ref letter_id="letter_C"/>
<letter_ref letter_id="letter_C"/>
<letter_ref letter_id="letter_C"/>
<letter_ref letter_id="letter_T"/>
<letter_ref letter_id="letter_G"/>
<letter_ref letter_id="letter_C"/>
<letter_ref letter_id="letter_G"/>
<letter_ref letter_id="letter_G"/>
<letter_ref letter_id="letter_T"/>
<letter_ref letter_id="letter_C"/>
<letter_ref letter_id="letter_A"/>
<letter_ref letter_id="letter_C"/>
<letter_ref letter_id="letter_A"/>
<letter_ref letter_id="letter_C"/>
<letter_ref letter_id="letter_T"/>
<letter_ref letter_id="letter_A"/>
<letter_ref letter_id="letter_A"/>
<letter_ref letter_id="letter_T"/>
<letter_ref letter_id="letter_T"/>
</site>
<right_flank>TCCAGAGCAA</right_flank>
</contributing_site>
<contributing_site sequence_id="sequence_139" position="61" strand="plus" pvalue="8.52e-08" >
<left_flank>TCTCTAGTTC</left_flank>
<site>
<letter_ref letter_id="letter_A"/>
<letter_ref letter_id="letter_G"/>
<letter_ref letter_id="letter_C"/>
<letter_ref letter_id="letter_A"/>
<letter_ref letter_id="letter_A"/>
<letter_ref letter_id="letter_A"/>
<letter_ref letter_id="letter_C"/>
<letter_ref letter_id="letter_G"/>
<letter_ref letter_id="letter_C"/>
<letter_ref letter_id="letter_G"/>
<letter_ref letter_id="letter_G"/>
<letter_ref letter_id="letter_T"/>
<letter_ref letter_id="letter_C"/>
<letter_ref letter_id="letter_A"/>
<letter_ref letter_id="letter_C"/>
<letter_ref letter_id="letter_A"/>
<letter_ref letter_id="letter_C"/>
<letter_ref letter_id="letter_T"/>
<letter_ref letter_id="letter_G"/>
<letter_ref letter_id="letter_C"/>
<letter_ref letter_id="letter_A"/>
<letter_ref letter_id="letter_A"/>
</site>
<right_flank>GTTCAGAGCT</right_flank>
</contributing_site>
<contributing_site sequence_id="sequence_651" position="19" strand="plus" pvalue="9.97e-08" >
<left_flank>TAGTTTTTCT</left_flank>
<site>
<letter_ref letter_id="letter_T"/>
<letter_ref letter_id="letter_C"/>
<letter_ref letter_id="letter_C"/>
<letter_ref letter_id="letter_A"/>
<letter_ref letter_id="letter_G"/>
<letter_ref letter_id="letter_C"/>
<letter_ref letter_id="letter_G"/>
<letter_ref letter_id="letter_A"/>
<letter_ref letter_id="letter_C"/>
<letter_ref letter_id="letter_G"/>
<letter_ref letter_id="letter_G"/>
<letter_ref letter_id="letter_T"/>
<letter_ref letter_id="letter_C"/>
<letter_ref letter_id="letter_A"/>
<letter_ref letter_id="letter_C"/>
<letter_ref letter_id="letter_A"/>
<letter_ref letter_id="letter_C"/>
<letter_ref letter_id="letter_T"/>
<letter_ref letter_id="letter_A"/>
<letter_ref letter_id="letter_A"/>
<letter_ref letter_id="letter_C"/>
<letter_ref letter_id="letter_A"/>
</site>
<right_flank>AATCAAATAA</right_flank>
</contributing_site>
<contributing_site sequence_id="sequence_510" position="50" strand="plus" pvalue="1.16e-07" >
<left_flank>TTTGTAAAGC</left_flank>
<site>
<letter_ref letter_id="letter_G"/>
<letter_ref letter_id="letter_T"/>
<letter_ref letter_id="letter_G"/>
<letter_ref letter_id="letter_G"/>
<letter_ref letter_id="letter_A"/>
<letter_ref letter_id="letter_G"/>
<letter_ref letter_id="letter_T"/>
<letter_ref letter_id="letter_G"/>
<letter_ref letter_id="letter_C"/>
<letter_ref letter_id="letter_G"/>
<letter_ref letter_id="letter_G"/>
<letter_ref letter_id="letter_T"/>
<letter_ref letter_id="letter_C"/>
<letter_ref letter_id="letter_A"/>
<letter_ref letter_id="letter_C"/>
<letter_ref letter_id="letter_A"/>
<letter_ref letter_id="letter_C"/>
<letter_ref letter_id="letter_T"/>
<letter_ref letter_id="letter_G"/>
<letter_ref letter_id="letter_C"/>
<letter_ref letter_id="letter_C"/>
<letter_ref letter_id="letter_G"/>
</site>
<right_flank>TTGAGATTGT</right_flank>
</contributing_site>
<contributing_site sequence_id="sequence_381" position="48" strand="plus" pvalue="1.35e-07" >
<left_flank>AATGCGAGTT</left_flank>
<site>
<letter_ref letter_id="letter_C"/>
<letter_ref letter_id="letter_A"/>
<letter_ref letter_id="letter_G"/>
<letter_ref letter_id="letter_C"/>
<letter_ref letter_id="letter_A"/>
<letter_ref letter_id="letter_C"/>
<letter_ref letter_id="letter_T"/>
<letter_ref letter_id="letter_G"/>
<letter_ref letter_id="letter_C"/>
<letter_ref letter_id="letter_G"/>
<letter_ref letter_id="letter_G"/>
<letter_ref letter_id="letter_T"/>
<letter_ref letter_id="letter_C"/>
<letter_ref letter_id="letter_A"/>
<letter_ref letter_id="letter_C"/>
<letter_ref letter_id="letter_A"/>
<letter_ref letter_id="letter_C"/>
<letter_ref letter_id="letter_C"/>
<letter_ref letter_id="letter_G"/>
<letter_ref letter_id="letter_A"/>
<letter_ref letter_id="letter_A"/>
<letter_ref letter_id="letter_T"/>
</site>
<right_flank>CTTTCTTTAT</right_flank>
</contributing_site>
<contributing_site sequence_id="sequence_643" position="17" strand="plus" pvalue="1.57e-07" >
<left_flank>TTTGGTCACT</left_flank>
<site>
<letter_ref letter_id="letter_T"/>
<letter_ref letter_id="letter_T"/>
<letter_ref letter_id="letter_G"/>
<letter_ref letter_id="letter_C"/>
<letter_ref letter_id="letter_A"/>
<letter_ref letter_id="letter_G"/>
<letter_ref letter_id="letter_C"/>
<letter_ref letter_id="letter_A"/>
<letter_ref letter_id="letter_C"/>
<letter_ref letter_id="letter_G"/>
<letter_ref letter_id="letter_G"/>
<letter_ref letter_id="letter_C"/>
<letter_ref letter_id="letter_C"/>
<letter_ref letter_id="letter_A"/>
<letter_ref letter_id="letter_C"/>
<letter_ref letter_id="letter_A"/>
<letter_ref letter_id="letter_C"/>
<letter_ref letter_id="letter_T"/>
<letter_ref letter_id="letter_G"/>
<letter_ref letter_id="letter_G"/>
<letter_ref letter_id="letter_C"/>
<letter_ref letter_id="letter_A"/>
</site>
<right_flank>AACAAACTAT</right_flank>
</contributing_site>
<contributing_site sequence_id="sequence_344" position="47" strand="plus" pvalue="1.57e-07" >
<left_flank>TTTCGAGCCT</left_flank>
<site>
<letter_ref letter_id="letter_C"/>
<letter_ref letter_id="letter_G"/>
<letter_ref letter_id="letter_A"/>
<letter_ref letter_id="letter_C"/>
<letter_ref letter_id="letter_C"/>
<letter_ref letter_id="letter_G"/>
<letter_ref letter_id="letter_C"/>
<letter_ref letter_id="letter_G"/>
<letter_ref letter_id="letter_C"/>
<letter_ref letter_id="letter_G"/>
<letter_ref letter_id="letter_G"/>
<letter_ref letter_id="letter_C"/>
<letter_ref letter_id="letter_C"/>
<letter_ref letter_id="letter_A"/>
<letter_ref letter_id="letter_C"/>
<letter_ref letter_id="letter_A"/>
<letter_ref letter_id="letter_C"/>
<letter_ref letter_id="letter_T"/>
<letter_ref letter_id="letter_G"/>
<letter_ref letter_id="letter_A"/>
<letter_ref letter_id="letter_C"/>
<letter_ref letter_id="letter_T"/>
</site>
<right_flank>TCCGCCTCTT</right_flank>
</contributing_site>
<contributing_site sequence_id="sequence_469" position="85" strand="plus" pvalue="1.81e-07" >
<left_flank>TACTCCCTCT</left_flank>
<site>
<letter_ref letter_id="letter_C"/>
<letter_ref letter_id="letter_T"/>
<letter_ref letter_id="letter_C"/>
<letter_ref letter_id="letter_T"/>
<letter_ref letter_id="letter_T"/>
<letter_ref letter_id="letter_G"/>
<letter_ref letter_id="letter_C"/>
<letter_ref letter_id="letter_A"/>
<letter_ref letter_id="letter_C"/>
<letter_ref letter_id="letter_G"/>
<letter_ref letter_id="letter_G"/>
<letter_ref letter_id="letter_T"/>
<letter_ref letter_id="letter_C"/>
<letter_ref letter_id="letter_A"/>
<letter_ref letter_id="letter_C"/>
<letter_ref letter_id="letter_A"/>
<letter_ref letter_id="letter_C"/>
<letter_ref letter_id="letter_T"/>
<letter_ref letter_id="letter_G"/>
<letter_ref letter_id="letter_T"/>
<letter_ref letter_id="letter_A"/>
<letter_ref letter_id="letter_T"/>
</site>
<right_flank>ACATCTCGCT</right_flank>
</contributing_site>
<contributing_site sequence_id="sequence_336" position="79" strand="plus" pvalue="1.81e-07" >
<left_flank>GTTTTATGTA</left_flank>
<site>
<letter_ref letter_id="letter_T"/>
<letter_ref letter_id="letter_T"/>
<letter_ref letter_id="letter_C"/>
<letter_ref letter_id="letter_C"/>
<letter_ref letter_id="letter_A"/>
<letter_ref letter_id="letter_C"/>
<letter_ref letter_id="letter_G"/>
<letter_ref letter_id="letter_G"/>
<letter_ref letter_id="letter_C"/>
<letter_ref letter_id="letter_G"/>
<letter_ref letter_id="letter_G"/>
<letter_ref letter_id="letter_T"/>
<letter_ref letter_id="letter_C"/>
<letter_ref letter_id="letter_A"/>
<letter_ref letter_id="letter_C"/>
<letter_ref letter_id="letter_A"/>
<letter_ref letter_id="letter_C"/>
<letter_ref letter_id="letter_C"/>
<letter_ref letter_id="letter_G"/>
<letter_ref letter_id="letter_A"/>
<letter_ref letter_id="letter_A"/>
<letter_ref letter_id="letter_A"/>
</site>
<right_flank>AGCGATAATA</right_flank>
</contributing_site>
<contributing_site sequence_id="sequence_317" position="74" strand="plus" pvalue="1.81e-07" >
<left_flank>ATTTTGCAGT</left_flank>
<site>
<letter_ref letter_id="letter_C"/>
<letter_ref letter_id="letter_A"/>
<letter_ref letter_id="letter_C"/>
<letter_ref letter_id="letter_A"/>
<letter_ref letter_id="letter_A"/>
<letter_ref letter_id="letter_T"/>
<letter_ref letter_id="letter_C"/>
<letter_ref letter_id="letter_G"/>
<letter_ref letter_id="letter_C"/>
<letter_ref letter_id="letter_G"/>
<letter_ref letter_id="letter_G"/>
<letter_ref letter_id="letter_T"/>
<letter_ref letter_id="letter_C"/>
<letter_ref letter_id="letter_A"/>
<letter_ref letter_id="letter_C"/>
<letter_ref letter_id="letter_A"/>
<letter_ref letter_id="letter_C"/>
<letter_ref letter_id="letter_T"/>
<letter_ref letter_id="letter_G"/>
<letter_ref letter_id="letter_G"/>
<letter_ref letter_id="letter_T"/>
<letter_ref letter_id="letter_C"/>
</site>
<right_flank>ATAGGCAATA</right_flank>
</contributing_site>
<contributing_site sequence_id="sequence_285" position="103" strand="plus" pvalue="1.81e-07" >
<left_flank>CCAGCTCTAA</left_flank>
<site>
<letter_ref letter_id="letter_T"/>
<letter_ref letter_id="letter_A"/>
<letter_ref letter_id="letter_G"/>
<letter_ref letter_id="letter_T"/>
<letter_ref letter_id="letter_T"/>
<letter_ref letter_id="letter_C"/>
<letter_ref letter_id="letter_A"/>
<letter_ref letter_id="letter_A"/>
<letter_ref letter_id="letter_C"/>
<letter_ref letter_id="letter_G"/>
<letter_ref letter_id="letter_G"/>
<letter_ref letter_id="letter_T"/>
<letter_ref letter_id="letter_C"/>
<letter_ref letter_id="letter_A"/>
<letter_ref letter_id="letter_C"/>
<letter_ref letter_id="letter_A"/>
<letter_ref letter_id="letter_C"/>
<letter_ref letter_id="letter_T"/>
<letter_ref letter_id="letter_G"/>
<letter_ref letter_id="letter_A"/>
<letter_ref letter_id="letter_T"/>
<letter_ref letter_id="letter_C"/>
</site>
<right_flank>ACAAGCTGAT</right_flank>
</contributing_site>
<contributing_site sequence_id="sequence_715" position="61" strand="plus" pvalue="2.09e-07" >
<left_flank>TTTCAAGTGC</left_flank>
<site>
<letter_ref letter_id="letter_C"/>
<letter_ref letter_id="letter_C"/>
<letter_ref letter_id="letter_C"/>
<letter_ref letter_id="letter_G"/>
<letter_ref letter_id="letter_C"/>
<letter_ref letter_id="letter_A"/>
<letter_ref letter_id="letter_G"/>
<letter_ref letter_id="letter_G"/>
<letter_ref letter_id="letter_T"/>
<letter_ref letter_id="letter_G"/>
<letter_ref letter_id="letter_G"/>
<letter_ref letter_id="letter_C"/>
<letter_ref letter_id="letter_C"/>
<letter_ref letter_id="letter_A"/>
<letter_ref letter_id="letter_C"/>
<letter_ref letter_id="letter_A"/>
<letter_ref letter_id="letter_C"/>
<letter_ref letter_id="letter_T"/>
<letter_ref letter_id="letter_G"/>
<letter_ref letter_id="letter_C"/>
<letter_ref letter_id="letter_T"/>
<letter_ref letter_id="letter_G"/>
</site>
<right_flank>ACACCGTCAC</right_flank>
</contributing_site>
<contributing_site sequence_id="sequence_586" position="34" strand="plus" pvalue="2.09e-07" >
<left_flank>ACTACTTTGC</left_flank>
<site>
<letter_ref letter_id="letter_G"/>
<letter_ref letter_id="letter_C"/>
<letter_ref letter_id="letter_A"/>
<letter_ref letter_id="letter_C"/>
<letter_ref letter_id="letter_G"/>
<letter_ref letter_id="letter_C"/>
<letter_ref letter_id="letter_C"/>
<letter_ref letter_id="letter_A"/>
<letter_ref letter_id="letter_T"/>
<letter_ref letter_id="letter_G"/>
<letter_ref letter_id="letter_G"/>
<letter_ref letter_id="letter_T"/>
<letter_ref letter_id="letter_C"/>
<letter_ref letter_id="letter_G"/>
<letter_ref letter_id="letter_C"/>
<letter_ref letter_id="letter_A"/>
<letter_ref letter_id="letter_C"/>
<letter_ref letter_id="letter_T"/>
<letter_ref letter_id="letter_G"/>
<letter_ref letter_id="letter_C"/>
<letter_ref letter_id="letter_T"/>
<letter_ref letter_id="letter_C"/>
</site>
<right_flank>GCAGCAAGCC</right_flank>
</contributing_site>
<contributing_site sequence_id="sequence_532" position="62" strand="plus" pvalue="2.09e-07" >
<left_flank>ACGTTCGCAC</left_flank>
<site>
<letter_ref letter_id="letter_G"/>
<letter_ref letter_id="letter_C"/>
<letter_ref letter_id="letter_G"/>
<letter_ref letter_id="letter_G"/>
<letter_ref letter_id="letter_C"/>
<letter_ref letter_id="letter_A"/>
<letter_ref letter_id="letter_T"/>
<letter_ref letter_id="letter_C"/>
<letter_ref letter_id="letter_T"/>
<letter_ref letter_id="letter_G"/>
<letter_ref letter_id="letter_G"/>
<letter_ref letter_id="letter_C"/>
<letter_ref letter_id="letter_C"/>
<letter_ref letter_id="letter_A"/>
<letter_ref letter_id="letter_C"/>
<letter_ref letter_id="letter_A"/>
<letter_ref letter_id="letter_C"/>
<letter_ref letter_id="letter_T"/>
<letter_ref letter_id="letter_G"/>
<letter_ref letter_id="letter_C"/>
<letter_ref letter_id="letter_C"/>
<letter_ref letter_id="letter_T"/>
</site>
<right_flank>GCAACGCTAG</right_flank>
</contributing_site>
<contributing_site sequence_id="sequence_366" position="55" strand="plus" pvalue="2.09e-07" >
<left_flank>AGCGGAATTT</left_flank>
<site>
<letter_ref letter_id="letter_T"/>
<letter_ref letter_id="letter_C"/>
<letter_ref letter_id="letter_G"/>
<letter_ref letter_id="letter_G"/>
<letter_ref letter_id="letter_C"/>
<letter_ref letter_id="letter_A"/>
<letter_ref letter_id="letter_A"/>
<letter_ref letter_id="letter_A"/>
<letter_ref letter_id="letter_C"/>
<letter_ref letter_id="letter_G"/>
<letter_ref letter_id="letter_G"/>
<letter_ref letter_id="letter_G"/>
<letter_ref letter_id="letter_C"/>
<letter_ref letter_id="letter_A"/>
<letter_ref letter_id="letter_C"/>
<letter_ref letter_id="letter_A"/>
<letter_ref letter_id="letter_C"/>
<letter_ref letter_id="letter_T"/>
<letter_ref letter_id="letter_G"/>
<letter_ref letter_id="letter_C"/>
<letter_ref letter_id="letter_A"/>
<letter_ref letter_id="letter_A"/>
</site>
<right_flank>CTTGGTCACA</right_flank>
</contributing_site>
<contributing_site sequence_id="sequence_246" position="62" strand="plus" pvalue="2.09e-07" >
<left_flank>TCCTACGTGT</left_flank>
<site>
<letter_ref letter_id="letter_T"/>
<letter_ref letter_id="letter_C"/>
<letter_ref letter_id="letter_G"/>
<letter_ref letter_id="letter_A"/>
<letter_ref letter_id="letter_C"/>
<letter_ref letter_id="letter_C"/>
<letter_ref letter_id="letter_T"/>
<letter_ref letter_id="letter_A"/>
<letter_ref letter_id="letter_C"/>
<letter_ref letter_id="letter_G"/>
<letter_ref letter_id="letter_G"/>
<letter_ref letter_id="letter_C"/>
<letter_ref letter_id="letter_C"/>
<letter_ref letter_id="letter_A"/>
<letter_ref letter_id="letter_C"/>
<letter_ref letter_id="letter_A"/>
<letter_ref letter_id="letter_C"/>
<letter_ref letter_id="letter_T"/>
<letter_ref letter_id="letter_A"/>
<letter_ref letter_id="letter_T"/>
<letter_ref letter_id="letter_C"/>
<letter_ref letter_id="letter_A"/>
</site>
<right_flank>GCTCTACGTT</right_flank>
</contributing_site>
<contributing_site sequence_id="sequence_404" position="41" strand="plus" pvalue="2.40e-07" >
<left_flank>TTTTTTTGGA</left_flank>
<site>
<letter_ref letter_id="letter_T"/>
<letter_ref letter_id="letter_A"/>
<letter_ref letter_id="letter_G"/>
<letter_ref letter_id="letter_A"/>
<letter_ref letter_id="letter_C"/>
<letter_ref letter_id="letter_C"/>
<letter_ref letter_id="letter_T"/>
<letter_ref letter_id="letter_A"/>
<letter_ref letter_id="letter_C"/>
<letter_ref letter_id="letter_G"/>
<letter_ref letter_id="letter_G"/>
<letter_ref letter_id="letter_T"/>
<letter_ref letter_id="letter_C"/>
<letter_ref letter_id="letter_A"/>
<letter_ref letter_id="letter_C"/>
<letter_ref letter_id="letter_A"/>
<letter_ref letter_id="letter_C"/>
<letter_ref letter_id="letter_T"/>
<letter_ref letter_id="letter_A"/>
<letter_ref letter_id="letter_A"/>
<letter_ref letter_id="letter_A"/>
<letter_ref letter_id="letter_G"/>
</site>
<right_flank>TCGCAAACAA</right_flank>
</contributing_site>
<contributing_site sequence_id="sequence_227" position="89" strand="plus" pvalue="2.40e-07" >
<left_flank>GACTGCAGCA</left_flank>
<site>
<letter_ref letter_id="letter_A"/>
<letter_ref letter_id="letter_A"/>
<letter_ref letter_id="letter_G"/>
<letter_ref letter_id="letter_C"/>
<letter_ref letter_id="letter_G"/>
<letter_ref letter_id="letter_C"/>
<letter_ref letter_id="letter_C"/>
<letter_ref letter_id="letter_C"/>
<letter_ref letter_id="letter_T"/>
<letter_ref letter_id="letter_G"/>
<letter_ref letter_id="letter_G"/>
<letter_ref letter_id="letter_T"/>
<letter_ref letter_id="letter_C"/>
<letter_ref letter_id="letter_A"/>
<letter_ref letter_id="letter_C"/>
<letter_ref letter_id="letter_A"/>
<letter_ref letter_id="letter_C"/>
<letter_ref letter_id="letter_T"/>
<letter_ref letter_id="letter_G"/>
<letter_ref letter_id="letter_G"/>
<letter_ref letter_id="letter_C"/>
<letter_ref letter_id="letter_C"/>
</site>
<right_flank>CAACAACTCG</right_flank>
</contributing_site>
<contributing_site sequence_id="sequence_674" position="50" strand="plus" pvalue="2.76e-07" >
<left_flank>ATTTGAATGG</left_flank>
<site>
<letter_ref letter_id="letter_T"/>
<letter_ref letter_id="letter_C"/>
<letter_ref letter_id="letter_G"/>
<letter_ref letter_id="letter_C"/>
<letter_ref letter_id="letter_G"/>
<letter_ref letter_id="letter_A"/>
<letter_ref letter_id="letter_A"/>
<letter_ref letter_id="letter_A"/>
<letter_ref letter_id="letter_C"/>
<letter_ref letter_id="letter_G"/>
<letter_ref letter_id="letter_G"/>
<letter_ref letter_id="letter_T"/>
<letter_ref letter_id="letter_C"/>
<letter_ref letter_id="letter_A"/>
<letter_ref letter_id="letter_C"/>
<letter_ref letter_id="letter_A"/>
<letter_ref letter_id="letter_C"/>
<letter_ref letter_id="letter_C"/>
<letter_ref letter_id="letter_T"/>
<letter_ref letter_id="letter_C"/>
<letter_ref letter_id="letter_A"/>
<letter_ref letter_id="letter_C"/>
</site>
<right_flank>ATAGTTTTTT</right_flank>
</contributing_site>
<contributing_site sequence_id="sequence_609" position="56" strand="plus" pvalue="2.76e-07" >
<left_flank>TTTACACGTT</left_flank>
<site>
<letter_ref letter_id="letter_C"/>
<letter_ref letter_id="letter_A"/>
<letter_ref letter_id="letter_C"/>
<letter_ref letter_id="letter_A"/>
<letter_ref letter_id="letter_A"/>
<letter_ref letter_id="letter_A"/>
<letter_ref letter_id="letter_C"/>
<letter_ref letter_id="letter_A"/>
<letter_ref letter_id="letter_C"/>
<letter_ref letter_id="letter_G"/>
<letter_ref letter_id="letter_G"/>
<letter_ref letter_id="letter_C"/>
<letter_ref letter_id="letter_C"/>
<letter_ref letter_id="letter_A"/>
<letter_ref letter_id="letter_C"/>
<letter_ref letter_id="letter_A"/>
<letter_ref letter_id="letter_C"/>
<letter_ref letter_id="letter_T"/>
<letter_ref letter_id="letter_A"/>
<letter_ref letter_id="letter_A"/>
<letter_ref letter_id="letter_T"/>
<letter_ref letter_id="letter_C"/>
</site>
<right_flank>TCCACTGAAA</right_flank>
</contributing_site>
<contributing_site sequence_id="sequence_194" position="69" strand="plus" pvalue="3.16e-07" >
<left_flank>TCCATACTAC</left_flank>
<site>
<letter_ref letter_id="letter_T"/>
<letter_ref letter_id="letter_T"/>
<letter_ref letter_id="letter_G"/>
<letter_ref letter_id="letter_T"/>
<letter_ref letter_id="letter_C"/>
<letter_ref letter_id="letter_A"/>
<letter_ref letter_id="letter_A"/>
<letter_ref letter_id="letter_T"/>
<letter_ref letter_id="letter_T"/>
<letter_ref letter_id="letter_G"/>
<letter_ref letter_id="letter_G"/>
<letter_ref letter_id="letter_T"/>
<letter_ref letter_id="letter_C"/>
<letter_ref letter_id="letter_A"/>
<letter_ref letter_id="letter_C"/>
<letter_ref letter_id="letter_A"/>
<letter_ref letter_id="letter_C"/>
<letter_ref letter_id="letter_T"/>
<letter_ref letter_id="letter_G"/>
<letter_ref letter_id="letter_C"/>
<letter_ref letter_id="letter_A"/>
<letter_ref letter_id="letter_C"/>
</site>
<right_flank>TGAATTAAAA</right_flank>
</contributing_site>
<contributing_site sequence_id="sequence_38" position="24" strand="plus" pvalue="3.16e-07" >
<left_flank>GCGCATCCGA</left_flank>
<site>
<letter_ref letter_id="letter_C"/>
<letter_ref letter_id="letter_G"/>
<letter_ref letter_id="letter_A"/>
<letter_ref letter_id="letter_G"/>
<letter_ref letter_id="letter_C"/>
<letter_ref letter_id="letter_G"/>
<letter_ref letter_id="letter_A"/>
<letter_ref letter_id="letter_A"/>
<letter_ref letter_id="letter_T"/>
<letter_ref letter_id="letter_G"/>
<letter_ref letter_id="letter_G"/>
<letter_ref letter_id="letter_C"/>
<letter_ref letter_id="letter_C"/>
<letter_ref letter_id="letter_A"/>
<letter_ref letter_id="letter_C"/>
<letter_ref letter_id="letter_A"/>
<letter_ref letter_id="letter_C"/>
<letter_ref letter_id="letter_T"/>
<letter_ref letter_id="letter_G"/>
<letter_ref letter_id="letter_C"/>
<letter_ref letter_id="letter_G"/>
<letter_ref letter_id="letter_C"/>
</site>
<right_flank>GCCCACCGAT</right_flank>
</contributing_site>
<contributing_site sequence_id="sequence_513" position="72" strand="plus" pvalue="4.12e-07" >
<left_flank>CTTGCCACGT</left_flank>
<site>
<letter_ref letter_id="letter_T"/>
<letter_ref letter_id="letter_T"/>
<letter_ref letter_id="letter_G"/>
<letter_ref letter_id="letter_A"/>
<letter_ref letter_id="letter_G"/>
<letter_ref letter_id="letter_T"/>
<letter_ref letter_id="letter_C"/>
<letter_ref letter_id="letter_A"/>
<letter_ref letter_id="letter_C"/>
<letter_ref letter_id="letter_G"/>
<letter_ref letter_id="letter_G"/>
<letter_ref letter_id="letter_T"/>
<letter_ref letter_id="letter_C"/>
<letter_ref letter_id="letter_A"/>
<letter_ref letter_id="letter_C"/>
<letter_ref letter_id="letter_A"/>
<letter_ref letter_id="letter_C"/>
<letter_ref letter_id="letter_T"/>
<letter_ref letter_id="letter_G"/>
<letter_ref letter_id="letter_G"/>
<letter_ref letter_id="letter_C"/>
<letter_ref letter_id="letter_A"/>
</site>
<right_flank>GCGAGACATT</right_flank>
</contributing_site>
<contributing_site sequence_id="sequence_584" position="25" strand="plus" pvalue="4.68e-07" >
<left_flank>TAACTAGTAT</left_flank>
<site>
<letter_ref letter_id="letter_T"/>
<letter_ref letter_id="letter_T"/>
<letter_ref letter_id="letter_T"/>
<letter_ref letter_id="letter_T"/>
<letter_ref letter_id="letter_C"/>
<letter_ref letter_id="letter_G"/>
<letter_ref letter_id="letter_C"/>
<letter_ref letter_id="letter_G"/>
<letter_ref letter_id="letter_C"/>
<letter_ref letter_id="letter_G"/>
<letter_ref letter_id="letter_G"/>
<letter_ref letter_id="letter_T"/>
<letter_ref letter_id="letter_C"/>
<letter_ref letter_id="letter_A"/>
<letter_ref letter_id="letter_C"/>
<letter_ref letter_id="letter_A"/>
<letter_ref letter_id="letter_C"/>
<letter_ref letter_id="letter_T"/>
<letter_ref letter_id="letter_A"/>
<letter_ref letter_id="letter_A"/>
<letter_ref letter_id="letter_T"/>
<letter_ref letter_id="letter_C"/>
</site>
<right_flank>GATCATATGG</right_flank>
</contributing_site>
<contributing_site sequence_id="sequence_395" position="27" strand="plus" pvalue="4.68e-07" >
<left_flank>TTTCGCTCGC</left_flank>
<site>
<letter_ref letter_id="letter_T"/>
<letter_ref letter_id="letter_A"/>
<letter_ref letter_id="letter_C"/>
<letter_ref letter_id="letter_G"/>
<letter_ref letter_id="letter_C"/>
<letter_ref letter_id="letter_A"/>
<letter_ref letter_id="letter_C"/>
<letter_ref letter_id="letter_G"/>
<letter_ref letter_id="letter_C"/>
<letter_ref letter_id="letter_G"/>
<letter_ref letter_id="letter_G"/>
<letter_ref letter_id="letter_T"/>
<letter_ref letter_id="letter_C"/>
<letter_ref letter_id="letter_A"/>
<letter_ref letter_id="letter_C"/>
<letter_ref letter_id="letter_A"/>
<letter_ref letter_id="letter_T"/>
<letter_ref letter_id="letter_T"/>
<letter_ref letter_id="letter_G"/>
<letter_ref letter_id="letter_A"/>
<letter_ref letter_id="letter_G"/>
<letter_ref letter_id="letter_C"/>
</site>
<right_flank>AAGTGCGAGT</right_flank>
</contributing_site>
<contributing_site sequence_id="sequence_599" position="35" strand="plus" pvalue="5.32e-07" >
<left_flank>AGTACACTAC</left_flank>
<site>
<letter_ref letter_id="letter_C"/>
<letter_ref letter_id="letter_G"/>
<letter_ref letter_id="letter_C"/>
<letter_ref letter_id="letter_G"/>
<letter_ref letter_id="letter_C"/>
<letter_ref letter_id="letter_A"/>
<letter_ref letter_id="letter_C"/>
<letter_ref letter_id="letter_T"/>
<letter_ref letter_id="letter_T"/>
<letter_ref letter_id="letter_G"/>
<letter_ref letter_id="letter_G"/>
<letter_ref letter_id="letter_C"/>
<letter_ref letter_id="letter_C"/>
<letter_ref letter_id="letter_A"/>
<letter_ref letter_id="letter_C"/>
<letter_ref letter_id="letter_A"/>
<letter_ref letter_id="letter_C"/>
<letter_ref letter_id="letter_T"/>
<letter_ref letter_id="letter_G"/>
<letter_ref letter_id="letter_A"/>
<letter_ref letter_id="letter_C"/>
<letter_ref letter_id="letter_C"/>
</site>
<right_flank>TGCCCAGTTG</right_flank>
</contributing_site>
<contributing_site sequence_id="sequence_30" position="120" strand="plus" pvalue="5.32e-07" >
<left_flank>GCTATCGATA</left_flank>
<site>
<letter_ref letter_id="letter_T"/>
<letter_ref letter_id="letter_T"/>
<letter_ref letter_id="letter_A"/>
<letter_ref letter_id="letter_C"/>
<letter_ref letter_id="letter_G"/>
<letter_ref letter_id="letter_C"/>
<letter_ref letter_id="letter_A"/>
<letter_ref letter_id="letter_C"/>
<letter_ref letter_id="letter_T"/>
<letter_ref letter_id="letter_G"/>
<letter_ref letter_id="letter_G"/>
<letter_ref letter_id="letter_T"/>
<letter_ref letter_id="letter_C"/>
<letter_ref letter_id="letter_A"/>
<letter_ref letter_id="letter_C"/>
<letter_ref letter_id="letter_A"/>
<letter_ref letter_id="letter_C"/>
<letter_ref letter_id="letter_T"/>
<letter_ref letter_id="letter_G"/>
<letter_ref letter_id="letter_T"/>
<letter_ref letter_id="letter_T"/>
<letter_ref letter_id="letter_A"/>
</site>
<right_flank>TAACGAAAAA</right_flank>
</contributing_site>
<contributing_site sequence_id="sequence_363" position="44" strand="plus" pvalue="6.03e-07" >
<left_flank>CAGTTATCGA</left_flank>
<site>
<letter_ref letter_id="letter_T"/>
<letter_ref letter_id="letter_A"/>
<letter_ref letter_id="letter_A"/>
<letter_ref letter_id="letter_T"/>
<letter_ref letter_id="letter_T"/>
<letter_ref letter_id="letter_C"/>
<letter_ref letter_id="letter_C"/>
<letter_ref letter_id="letter_A"/>
<letter_ref letter_id="letter_C"/>
<letter_ref letter_id="letter_G"/>
<letter_ref letter_id="letter_G"/>
<letter_ref letter_id="letter_C"/>
<letter_ref letter_id="letter_C"/>
<letter_ref letter_id="letter_A"/>
<letter_ref letter_id="letter_C"/>
<letter_ref letter_id="letter_A"/>
<letter_ref letter_id="letter_C"/>
<letter_ref letter_id="letter_T"/>
<letter_ref letter_id="letter_G"/>
<letter_ref letter_id="letter_C"/>
<letter_ref letter_id="letter_T"/>
<letter_ref letter_id="letter_C"/>
</site>
<right_flank>AAATGTTCAG</right_flank>
</contributing_site>
<contributing_site sequence_id="sequence_46" position="75" strand="plus" pvalue="6.03e-07" >
<left_flank>CCCCCTGCTG</left_flank>
<site>
<letter_ref letter_id="letter_A"/>
<letter_ref letter_id="letter_C"/>
<letter_ref letter_id="letter_A"/>
<letter_ref letter_id="letter_C"/>
<letter_ref letter_id="letter_C"/>
<letter_ref letter_id="letter_A"/>
<letter_ref letter_id="letter_T"/>
<letter_ref letter_id="letter_C"/>
<letter_ref letter_id="letter_T"/>
<letter_ref letter_id="letter_G"/>
<letter_ref letter_id="letter_G"/>
<letter_ref letter_id="letter_T"/>
<letter_ref letter_id="letter_A"/>
<letter_ref letter_id="letter_A"/>
<letter_ref letter_id="letter_C"/>
<letter_ref letter_id="letter_A"/>
<letter_ref letter_id="letter_C"/>
<letter_ref letter_id="letter_T"/>
<letter_ref letter_id="letter_G"/>
<letter_ref letter_id="letter_A"/>
<letter_ref letter_id="letter_A"/>
<letter_ref letter_id="letter_C"/>
</site>
<right_flank>AACAGACCAG</right_flank>
</contributing_site>
<contributing_site sequence_id="sequence_694" position="13" strand="plus" pvalue="6.83e-07" >
<left_flank>TTAAGAATGA</left_flank>
<site>
<letter_ref letter_id="letter_T"/>
<letter_ref letter_id="letter_C"/>
<letter_ref letter_id="letter_A"/>
<letter_ref letter_id="letter_C"/>
<letter_ref letter_id="letter_G"/>
<letter_ref letter_id="letter_G"/>
<letter_ref letter_id="letter_G"/>
<letter_ref letter_id="letter_A"/>
<letter_ref letter_id="letter_T"/>
<letter_ref letter_id="letter_G"/>
<letter_ref letter_id="letter_G"/>
<letter_ref letter_id="letter_T"/>
<letter_ref letter_id="letter_C"/>
<letter_ref letter_id="letter_A"/>
<letter_ref letter_id="letter_C"/>
<letter_ref letter_id="letter_A"/>
<letter_ref letter_id="letter_C"/>
<letter_ref letter_id="letter_T"/>
<letter_ref letter_id="letter_A"/>
<letter_ref letter_id="letter_G"/>
<letter_ref letter_id="letter_A"/>
<letter_ref letter_id="letter_A"/>
</site>
<right_flank>ATACAGCCAA</right_flank>
</contributing_site>
<contributing_site sequence_id="sequence_627" position="53" strand="plus" pvalue="6.83e-07" >
<left_flank>TACCCCGTTC</left_flank>
<site>
<letter_ref letter_id="letter_T"/>
<letter_ref letter_id="letter_C"/>
<letter_ref letter_id="letter_G"/>
<letter_ref letter_id="letter_A"/>
<letter_ref letter_id="letter_C"/>
<letter_ref letter_id="letter_A"/>
<letter_ref letter_id="letter_C"/>
<letter_ref letter_id="letter_C"/>
<letter_ref letter_id="letter_T"/>
<letter_ref letter_id="letter_G"/>
<letter_ref letter_id="letter_G"/>
<letter_ref letter_id="letter_T"/>
<letter_ref letter_id="letter_C"/>
<letter_ref letter_id="letter_A"/>
<letter_ref letter_id="letter_T"/>
<letter_ref letter_id="letter_A"/>
<letter_ref letter_id="letter_C"/>
<letter_ref letter_id="letter_T"/>
<letter_ref letter_id="letter_G"/>
<letter_ref letter_id="letter_C"/>
<letter_ref letter_id="letter_T"/>
<letter_ref letter_id="letter_C"/>
</site>
<right_flank>ACTCCATTCT</right_flank>
</contributing_site>
<contributing_site sequence_id="sequence_448" position="0" strand="plus" pvalue="6.83e-07" >
<left_flank></left_flank>
<site>
<letter_ref letter_id="letter_C"/>
<letter_ref letter_id="letter_A"/>
<letter_ref letter_id="letter_C"/>
<letter_ref letter_id="letter_A"/>
<letter_ref letter_id="letter_T"/>
<letter_ref letter_id="letter_G"/>
<letter_ref letter_id="letter_G"/>
<letter_ref letter_id="letter_A"/>
<letter_ref letter_id="letter_T"/>
<letter_ref letter_id="letter_G"/>
<letter_ref letter_id="letter_G"/>
<letter_ref letter_id="letter_T"/>
<letter_ref letter_id="letter_C"/>
<letter_ref letter_id="letter_A"/>
<letter_ref letter_id="letter_C"/>
<letter_ref letter_id="letter_A"/>
<letter_ref letter_id="letter_C"/>
<letter_ref letter_id="letter_T"/>
<letter_ref letter_id="letter_A"/>
<letter_ref letter_id="letter_C"/>
<letter_ref letter_id="letter_T"/>
<letter_ref letter_id="letter_C"/>
</site>
<right_flank>TTAAGCAAGG</right_flank>
</contributing_site>
<contributing_site sequence_id="sequence_37" position="62" strand="plus" pvalue="6.83e-07" >
<left_flank>TTATTGCGTG</left_flank>
<site>
<letter_ref letter_id="letter_C"/>
<letter_ref letter_id="letter_C"/>
<letter_ref letter_id="letter_A"/>
<letter_ref letter_id="letter_C"/>
<letter_ref letter_id="letter_G"/>
<letter_ref letter_id="letter_T"/>
<letter_ref letter_id="letter_T"/>
<letter_ref letter_id="letter_A"/>
<letter_ref letter_id="letter_C"/>
<letter_ref letter_id="letter_G"/>
<letter_ref letter_id="letter_G"/>
<letter_ref letter_id="letter_G"/>
<letter_ref letter_id="letter_C"/>
<letter_ref letter_id="letter_A"/>
<letter_ref letter_id="letter_C"/>
<letter_ref letter_id="letter_A"/>
<letter_ref letter_id="letter_C"/>
<letter_ref letter_id="letter_T"/>
<letter_ref letter_id="letter_G"/>
<letter_ref letter_id="letter_C"/>
<letter_ref letter_id="letter_A"/>
<letter_ref letter_id="letter_T"/>
</site>
<right_flank>TGCGACAAAA</right_flank>
</contributing_site>
<contributing_site sequence_id="sequence_743" position="16" strand="plus" pvalue="7.71e-07" >
<left_flank>TTTCCCAGCT</left_flank>
<site>
<letter_ref letter_id="letter_C"/>
<letter_ref letter_id="letter_C"/>
<letter_ref letter_id="letter_C"/>
<letter_ref letter_id="letter_G"/>
<letter_ref letter_id="letter_C"/>
<letter_ref letter_id="letter_T"/>
<letter_ref letter_id="letter_G"/>
<letter_ref letter_id="letter_A"/>
<letter_ref letter_id="letter_C"/>
<letter_ref letter_id="letter_G"/>
<letter_ref letter_id="letter_G"/>
<letter_ref letter_id="letter_C"/>
<letter_ref letter_id="letter_C"/>
<letter_ref letter_id="letter_A"/>
<letter_ref letter_id="letter_C"/>
<letter_ref letter_id="letter_A"/>
<letter_ref letter_id="letter_C"/>
<letter_ref letter_id="letter_T"/>
<letter_ref letter_id="letter_T"/>
<letter_ref letter_id="letter_A"/>
<letter_ref letter_id="letter_G"/>
<letter_ref letter_id="letter_C"/>
</site>
<right_flank>ACCCCCCAAA</right_flank>
</contributing_site>
<contributing_site sequence_id="sequence_278" position="104" strand="plus" pvalue="7.71e-07" >
<left_flank>TTTTGAACGG</left_flank>
<site>
<letter_ref letter_id="letter_T"/>
<letter_ref letter_id="letter_C"/>
<letter_ref letter_id="letter_C"/>
<letter_ref letter_id="letter_A"/>
<letter_ref letter_id="letter_C"/>
<letter_ref letter_id="letter_C"/>
<letter_ref letter_id="letter_G"/>
<letter_ref letter_id="letter_A"/>
<letter_ref letter_id="letter_C"/>
<letter_ref letter_id="letter_G"/>
<letter_ref letter_id="letter_G"/>
<letter_ref letter_id="letter_T"/>
<letter_ref letter_id="letter_T"/>
<letter_ref letter_id="letter_A"/>
<letter_ref letter_id="letter_C"/>
<letter_ref letter_id="letter_A"/>
<letter_ref letter_id="letter_C"/>
<letter_ref letter_id="letter_T"/>
<letter_ref letter_id="letter_G"/>
<letter_ref letter_id="letter_T"/>
<letter_ref letter_id="letter_T"/>
<letter_ref letter_id="letter_C"/>
</site>
<right_flank>GCGATTTTTG</right_flank>
</contributing_site>
<contributing_site sequence_id="sequence_112" position="89" strand="plus" pvalue="7.71e-07" >
<left_flank>TTAGCATCGT</left_flank>
<site>
<letter_ref letter_id="letter_G"/>
<letter_ref letter_id="letter_G"/>
<letter_ref letter_id="letter_G"/>
<letter_ref letter_id="letter_C"/>
<letter_ref letter_id="letter_G"/>
<letter_ref letter_id="letter_G"/>
<letter_ref letter_id="letter_C"/>
<letter_ref letter_id="letter_G"/>
<letter_ref letter_id="letter_C"/>
<letter_ref letter_id="letter_G"/>
<letter_ref letter_id="letter_G"/>
<letter_ref letter_id="letter_A"/>
<letter_ref letter_id="letter_C"/>
<letter_ref letter_id="letter_A"/>
<letter_ref letter_id="letter_C"/>
<letter_ref letter_id="letter_A"/>
<letter_ref letter_id="letter_C"/>
<letter_ref letter_id="letter_T"/>
<letter_ref letter_id="letter_G"/>
<letter_ref letter_id="letter_G"/>
<letter_ref letter_id="letter_T"/>
<letter_ref letter_id="letter_C"/>
</site>
<right_flank>CTCGCACAAA</right_flank>
</contributing_site>
<contributing_site sequence_id="sequence_687" position="47" strand="plus" pvalue="8.70e-07" >
<left_flank>TTTTTAACGT</left_flank>
<site>
<letter_ref letter_id="letter_G"/>
<letter_ref letter_id="letter_T"/>
<letter_ref letter_id="letter_C"/>
<letter_ref letter_id="letter_T"/>
<letter_ref letter_id="letter_C"/>
<letter_ref letter_id="letter_G"/>
<letter_ref letter_id="letter_C"/>
<letter_ref letter_id="letter_G"/>
<letter_ref letter_id="letter_C"/>
<letter_ref letter_id="letter_G"/>
<letter_ref letter_id="letter_G"/>
<letter_ref letter_id="letter_G"/>
<letter_ref letter_id="letter_C"/>
<letter_ref letter_id="letter_A"/>
<letter_ref letter_id="letter_C"/>
<letter_ref letter_id="letter_A"/>
<letter_ref letter_id="letter_C"/>
<letter_ref letter_id="letter_T"/>
<letter_ref letter_id="letter_G"/>
<letter_ref letter_id="letter_G"/>
<letter_ref letter_id="letter_C"/>
<letter_ref letter_id="letter_C"/>
</site>
<right_flank>TCTTTCTTTT</right_flank>
</contributing_site>
<contributing_site sequence_id="sequence_628" position="18" strand="plus" pvalue="8.70e-07" >
<left_flank>TTCGCATAAC</left_flank>
<site>
<letter_ref letter_id="letter_G"/>
<letter_ref letter_id="letter_A"/>
<letter_ref letter_id="letter_T"/>
<letter_ref letter_id="letter_A"/>
<letter_ref letter_id="letter_C"/>
<letter_ref letter_id="letter_G"/>
<letter_ref letter_id="letter_T"/>
<letter_ref letter_id="letter_C"/>
<letter_ref letter_id="letter_T"/>
<letter_ref letter_id="letter_G"/>
<letter_ref letter_id="letter_G"/>
<letter_ref letter_id="letter_T"/>
<letter_ref letter_id="letter_C"/>
<letter_ref letter_id="letter_A"/>
<letter_ref letter_id="letter_C"/>
<letter_ref letter_id="letter_A"/>
<letter_ref letter_id="letter_C"/>
<letter_ref letter_id="letter_T"/>
<letter_ref letter_id="letter_G"/>
<letter_ref letter_id="letter_A"/>
<letter_ref letter_id="letter_A"/>
<letter_ref letter_id="letter_A"/>
</site>
<right_flank>ACACGTATAG</right_flank>
</contributing_site>
<contributing_site sequence_id="sequence_497" position="78" strand="plus" pvalue="8.70e-07" >
<left_flank>TAACTTTCCT</left_flank>
<site>
<letter_ref letter_id="letter_T"/>
<letter_ref letter_id="letter_T"/>
<letter_ref letter_id="letter_A"/>
<letter_ref letter_id="letter_G"/>
<letter_ref letter_id="letter_G"/>
<letter_ref letter_id="letter_C"/>
<letter_ref letter_id="letter_A"/>
<letter_ref letter_id="letter_A"/>
<letter_ref letter_id="letter_C"/>
<letter_ref letter_id="letter_G"/>
<letter_ref letter_id="letter_G"/>
<letter_ref letter_id="letter_C"/>
<letter_ref letter_id="letter_C"/>
<letter_ref letter_id="letter_A"/>
<letter_ref letter_id="letter_C"/>
<letter_ref letter_id="letter_A"/>
<letter_ref letter_id="letter_C"/>
<letter_ref letter_id="letter_T"/>
<letter_ref letter_id="letter_G"/>
<letter_ref letter_id="letter_T"/>
<letter_ref letter_id="letter_C"/>
<letter_ref letter_id="letter_T"/>
</site>
<right_flank>GGCCACCAAA</right_flank>
</contributing_site>
<contributing_site sequence_id="sequence_130" position="62" strand="plus" pvalue="8.70e-07" >
<left_flank>ATTCCGGGGA</left_flank>
<site>
<letter_ref letter_id="letter_T"/>
<letter_ref letter_id="letter_G"/>
<letter_ref letter_id="letter_G"/>
<letter_ref letter_id="letter_C"/>
<letter_ref letter_id="letter_G"/>
<letter_ref letter_id="letter_C"/>
<letter_ref letter_id="letter_C"/>
<letter_ref letter_id="letter_G"/>
<letter_ref letter_id="letter_C"/>
<letter_ref letter_id="letter_G"/>
<letter_ref letter_id="letter_G"/>
<letter_ref letter_id="letter_T"/>
<letter_ref letter_id="letter_C"/>
<letter_ref letter_id="letter_A"/>
<letter_ref letter_id="letter_C"/>
<letter_ref letter_id="letter_A"/>
<letter_ref letter_id="letter_C"/>
<letter_ref letter_id="letter_T"/>
<letter_ref letter_id="letter_C"/>
<letter_ref letter_id="letter_T"/>
<letter_ref letter_id="letter_G"/>
<letter_ref letter_id="letter_T"/>
</site>
<right_flank>CCCGACAATT</right_flank>
</contributing_site>
<contributing_site sequence_id="sequence_212" position="57" strand="plus" pvalue="9.79e-07" >
<left_flank>TCTTGACAAG</left_flank>
<site>
<letter_ref letter_id="letter_C"/>
<letter_ref letter_id="letter_C"/>
<letter_ref letter_id="letter_A"/>
<letter_ref letter_id="letter_C"/>
<letter_ref letter_id="letter_C"/>
<letter_ref letter_id="letter_G"/>
<letter_ref letter_id="letter_C"/>
<letter_ref letter_id="letter_C"/>
<letter_ref letter_id="letter_C"/>
<letter_ref letter_id="letter_G"/>
<letter_ref letter_id="letter_G"/>
<letter_ref letter_id="letter_T"/>
<letter_ref letter_id="letter_A"/>
<letter_ref letter_id="letter_A"/>
<letter_ref letter_id="letter_C"/>
<letter_ref letter_id="letter_A"/>
<letter_ref letter_id="letter_C"/>
<letter_ref letter_id="letter_T"/>
<letter_ref letter_id="letter_A"/>
<letter_ref letter_id="letter_A"/>
<letter_ref letter_id="letter_A"/>
<letter_ref letter_id="letter_A"/>
</site>
<right_flank>CGCGTTAGGG</right_flank>
</contributing_site>
<contributing_site sequence_id="sequence_721" position="72" strand="plus" pvalue="1.10e-06" >
<left_flank>TCTTACCACC</left_flank>
<site>
<letter_ref letter_id="letter_T"/>
<letter_ref letter_id="letter_C"/>
<letter_ref letter_id="letter_C"/>
<letter_ref letter_id="letter_A"/>
<letter_ref letter_id="letter_C"/>
<letter_ref letter_id="letter_T"/>
<letter_ref letter_id="letter_T"/>
<letter_ref letter_id="letter_C"/>
<letter_ref letter_id="letter_T"/>
<letter_ref letter_id="letter_G"/>
<letter_ref letter_id="letter_G"/>
<letter_ref letter_id="letter_G"/>
<letter_ref letter_id="letter_C"/>
<letter_ref letter_id="letter_A"/>
<letter_ref letter_id="letter_C"/>
<letter_ref letter_id="letter_A"/>
<letter_ref letter_id="letter_C"/>
<letter_ref letter_id="letter_T"/>
<letter_ref letter_id="letter_G"/>
<letter_ref letter_id="letter_A"/>
<letter_ref letter_id="letter_G"/>
<letter_ref letter_id="letter_C"/>
</site>
<right_flank>ATCGCATCTA</right_flank>
</contributing_site>
<contributing_site sequence_id="sequence_646" position="95" strand="plus" pvalue="1.10e-06" >
<left_flank>ACTCGCCCAA</left_flank>
<site>
<letter_ref letter_id="letter_C"/>
<letter_ref letter_id="letter_T"/>
<letter_ref letter_id="letter_T"/>
<letter_ref letter_id="letter_A"/>
<letter_ref letter_id="letter_G"/>
<letter_ref letter_id="letter_C"/>
<letter_ref letter_id="letter_T"/>
<letter_ref letter_id="letter_G"/>
<letter_ref letter_id="letter_C"/>
<letter_ref letter_id="letter_G"/>
<letter_ref letter_id="letter_G"/>
<letter_ref letter_id="letter_T"/>
<letter_ref letter_id="letter_C"/>
<letter_ref letter_id="letter_A"/>
<letter_ref letter_id="letter_C"/>
<letter_ref letter_id="letter_A"/>
<letter_ref letter_id="letter_C"/>
<letter_ref letter_id="letter_T"/>
<letter_ref letter_id="letter_T"/>
<letter_ref letter_id="letter_A"/>
<letter_ref letter_id="letter_G"/>
<letter_ref letter_id="letter_T"/>
</site>
<right_flank>CTGCAATTTT</right_flank>
</contributing_site>
<contributing_site sequence_id="sequence_253" position="6" strand="plus" pvalue="1.10e-06" >
<left_flank>TTATTT</left_flank>
<site>
<letter_ref letter_id="letter_C"/>
<letter_ref letter_id="letter_T"/>
<letter_ref letter_id="letter_C"/>
<letter_ref letter_id="letter_T"/>
<letter_ref letter_id="letter_T"/>
<letter_ref letter_id="letter_C"/>
<letter_ref letter_id="letter_C"/>
<letter_ref letter_id="letter_G"/>
<letter_ref letter_id="letter_C"/>
<letter_ref letter_id="letter_G"/>
<letter_ref letter_id="letter_G"/>
<letter_ref letter_id="letter_T"/>
<letter_ref letter_id="letter_C"/>
<letter_ref letter_id="letter_A"/>
<letter_ref letter_id="letter_C"/>
<letter_ref letter_id="letter_A"/>
<letter_ref letter_id="letter_C"/>
<letter_ref letter_id="letter_T"/>
<letter_ref letter_id="letter_A"/>
<letter_ref letter_id="letter_C"/>
<letter_ref letter_id="letter_C"/>
<letter_ref letter_id="letter_G"/>
</site>
<right_flank>CCATTACTTG</right_flank>
</contributing_site>
<contributing_site sequence_id="sequence_732" position="87" strand="plus" pvalue="1.23e-06" >
<left_flank>TCAGGAGGAT</left_flank>
<site>
<letter_ref letter_id="letter_T"/>
<letter_ref letter_id="letter_G"/>
<letter_ref letter_id="letter_C"/>
<letter_ref letter_id="letter_C"/>
<letter_ref letter_id="letter_C"/>
<letter_ref letter_id="letter_T"/>
<letter_ref letter_id="letter_A"/>
<letter_ref letter_id="letter_A"/>
<letter_ref letter_id="letter_C"/>
<letter_ref letter_id="letter_G"/>
<letter_ref letter_id="letter_G"/>
<letter_ref letter_id="letter_G"/>
<letter_ref letter_id="letter_C"/>
<letter_ref letter_id="letter_A"/>
<letter_ref letter_id="letter_C"/>
<letter_ref letter_id="letter_A"/>
<letter_ref letter_id="letter_C"/>
<letter_ref letter_id="letter_T"/>
<letter_ref letter_id="letter_G"/>
<letter_ref letter_id="letter_C"/>
<letter_ref letter_id="letter_A"/>
<letter_ref letter_id="letter_A"/>
</site>
<right_flank>ATAATACAAT</right_flank>
</contributing_site>
<contributing_site sequence_id="sequence_667" position="16" strand="plus" pvalue="1.23e-06" >
<left_flank>GGCTCGTTGC</left_flank>
<site>
<letter_ref letter_id="letter_G"/>
<letter_ref letter_id="letter_T"/>
<letter_ref letter_id="letter_G"/>
<letter_ref letter_id="letter_C"/>
<letter_ref letter_id="letter_T"/>
<letter_ref letter_id="letter_C"/>
<letter_ref letter_id="letter_C"/>
<letter_ref letter_id="letter_C"/>
<letter_ref letter_id="letter_T"/>
<letter_ref letter_id="letter_G"/>
<letter_ref letter_id="letter_G"/>
<letter_ref letter_id="letter_T"/>
<letter_ref letter_id="letter_C"/>
<letter_ref letter_id="letter_A"/>
<letter_ref letter_id="letter_C"/>
<letter_ref letter_id="letter_A"/>
<letter_ref letter_id="letter_C"/>
<letter_ref letter_id="letter_T"/>
<letter_ref letter_id="letter_T"/>
<letter_ref letter_id="letter_C"/>
<letter_ref letter_id="letter_A"/>
<letter_ref letter_id="letter_A"/>
</site>
<right_flank>ACCAGTACGG</right_flank>
</contributing_site>
<contributing_site sequence_id="sequence_486" position="19" strand="plus" pvalue="1.23e-06" >
<left_flank>AGCCCACTTT</left_flank>
<site>
<letter_ref letter_id="letter_G"/>
<letter_ref letter_id="letter_C"/>
<letter_ref letter_id="letter_G"/>
<letter_ref letter_id="letter_C"/>
<letter_ref letter_id="letter_A"/>
<letter_ref letter_id="letter_A"/>
<letter_ref letter_id="letter_G"/>
<letter_ref letter_id="letter_C"/>
<letter_ref letter_id="letter_T"/>
<letter_ref letter_id="letter_G"/>
<letter_ref letter_id="letter_G"/>
<letter_ref letter_id="letter_G"/>
<letter_ref letter_id="letter_C"/>
<letter_ref letter_id="letter_A"/>
<letter_ref letter_id="letter_C"/>
<letter_ref letter_id="letter_A"/>
<letter_ref letter_id="letter_C"/>
<letter_ref letter_id="letter_T"/>
<letter_ref letter_id="letter_G"/>
<letter_ref letter_id="letter_C"/>
<letter_ref letter_id="letter_A"/>
<letter_ref letter_id="letter_T"/>
</site>
<right_flank>GCTGGGCTAA</right_flank>
</contributing_site>
<contributing_site sequence_id="sequence_339" position="61" strand="plus" pvalue="1.23e-06" >
<left_flank>ATCTCGACTC</left_flank>
<site>
<letter_ref letter_id="letter_T"/>
<letter_ref letter_id="letter_C"/>
<letter_ref letter_id="letter_C"/>
<letter_ref letter_id="letter_A"/>
<letter_ref letter_id="letter_A"/>
<letter_ref letter_id="letter_T"/>
<letter_ref letter_id="letter_C"/>
<letter_ref letter_id="letter_A"/>
<letter_ref letter_id="letter_C"/>
<letter_ref letter_id="letter_G"/>
<letter_ref letter_id="letter_G"/>
<letter_ref letter_id="letter_T"/>
<letter_ref letter_id="letter_C"/>
<letter_ref letter_id="letter_A"/>
<letter_ref letter_id="letter_C"/>
<letter_ref letter_id="letter_T"/>
<letter_ref letter_id="letter_C"/>
<letter_ref letter_id="letter_T"/>
<letter_ref letter_id="letter_G"/>
<letter_ref letter_id="letter_C"/>
<letter_ref letter_id="letter_G"/>
<letter_ref letter_id="letter_T"/>
</site>
<right_flank>TCAATTTTCA</right_flank>
</contributing_site>
<contributing_site sequence_id="sequence_717" position="62" strand="plus" pvalue="1.38e-06" >
<left_flank>TTAGCACTGT</left_flank>
<site>
<letter_ref letter_id="letter_T"/>
<letter_ref letter_id="letter_C"/>
<letter_ref letter_id="letter_T"/>
<letter_ref letter_id="letter_G"/>
<letter_ref letter_id="letter_C"/>
<letter_ref letter_id="letter_G"/>
<letter_ref letter_id="letter_A"/>
<letter_ref letter_id="letter_A"/>
<letter_ref letter_id="letter_C"/>
<letter_ref letter_id="letter_G"/>
<letter_ref letter_id="letter_G"/>
<letter_ref letter_id="letter_T"/>
<letter_ref letter_id="letter_C"/>
<letter_ref letter_id="letter_A"/>
<letter_ref letter_id="letter_C"/>
<letter_ref letter_id="letter_A"/>
<letter_ref letter_id="letter_C"/>
<letter_ref letter_id="letter_C"/>
<letter_ref letter_id="letter_G"/>
<letter_ref letter_id="letter_A"/>
<letter_ref letter_id="letter_G"/>
<letter_ref letter_id="letter_T"/>
</site>
<right_flank>CGAACGATGA</right_flank>
</contributing_site>
<contributing_site sequence_id="sequence_106" position="52" strand="plus" pvalue="1.38e-06" >
<left_flank>TTCGACCCCA</left_flank>
<site>
<letter_ref letter_id="letter_G"/>
<letter_ref letter_id="letter_C"/>
<letter_ref letter_id="letter_C"/>
<letter_ref letter_id="letter_C"/>
<letter_ref letter_id="letter_A"/>
<letter_ref letter_id="letter_G"/>
<letter_ref letter_id="letter_C"/>
<letter_ref letter_id="letter_C"/>
<letter_ref letter_id="letter_T"/>
<letter_ref letter_id="letter_G"/>
<letter_ref letter_id="letter_G"/>
<letter_ref letter_id="letter_T"/>
<letter_ref letter_id="letter_C"/>
<letter_ref letter_id="letter_G"/>
<letter_ref letter_id="letter_C"/>
<letter_ref letter_id="letter_A"/>
<letter_ref letter_id="letter_C"/>
<letter_ref letter_id="letter_T"/>
<letter_ref letter_id="letter_A"/>
<letter_ref letter_id="letter_A"/>
<letter_ref letter_id="letter_C"/>
<letter_ref letter_id="letter_C"/>
</site>
<right_flank>GATTACAGCT</right_flank>
</contributing_site>
<contributing_site sequence_id="sequence_612" position="78" strand="plus" pvalue="1.55e-06" >
<left_flank>TTTCCATCAG</left_flank>
<site>
<letter_ref letter_id="letter_T"/>
<letter_ref letter_id="letter_C"/>
<letter_ref letter_id="letter_G"/>
<letter_ref letter_id="letter_A"/>
<letter_ref letter_id="letter_G"/>
<letter_ref letter_id="letter_C"/>
<letter_ref letter_id="letter_A"/>
<letter_ref letter_id="letter_G"/>
<letter_ref letter_id="letter_C"/>
<letter_ref letter_id="letter_G"/>
<letter_ref letter_id="letter_G"/>
<letter_ref letter_id="letter_T"/>
<letter_ref letter_id="letter_C"/>
<letter_ref letter_id="letter_A"/>
<letter_ref letter_id="letter_C"/>
<letter_ref letter_id="letter_T"/>
<letter_ref letter_id="letter_C"/>
<letter_ref letter_id="letter_T"/>
<letter_ref letter_id="letter_C"/>
<letter_ref letter_id="letter_A"/>
<letter_ref letter_id="letter_A"/>
<letter_ref letter_id="letter_C"/>
</site>
<right_flank>GCTAAAATTA</right_flank>
</contributing_site>
<contributing_site sequence_id="sequence_10" position="30" strand="plus" pvalue="1.55e-06" >
<left_flank>TATAAACTAT</left_flank>
<site>
<letter_ref letter_id="letter_C"/>
<letter_ref letter_id="letter_G"/>
<letter_ref letter_id="letter_C"/>
<letter_ref letter_id="letter_A"/>
<letter_ref letter_id="letter_T"/>
<letter_ref letter_id="letter_C"/>
<letter_ref letter_id="letter_G"/>
<letter_ref letter_id="letter_G"/>
<letter_ref letter_id="letter_T"/>
<letter_ref letter_id="letter_G"/>
<letter_ref letter_id="letter_G"/>
<letter_ref letter_id="letter_T"/>
<letter_ref letter_id="letter_C"/>
<letter_ref letter_id="letter_A"/>
<letter_ref letter_id="letter_C"/>
<letter_ref letter_id="letter_A"/>
<letter_ref letter_id="letter_C"/>
<letter_ref letter_id="letter_T"/>
<letter_ref letter_id="letter_A"/>
<letter_ref letter_id="letter_A"/>
<letter_ref letter_id="letter_T"/>
<letter_ref letter_id="letter_A"/>
</site>
<right_flank>ATACCGGCGT</right_flank>
</contributing_site>
<contributing_site sequence_id="sequence_610" position="19" strand="plus" pvalue="1.93e-06" >
<left_flank>ATTTCAACTA</left_flank>
<site>
<letter_ref letter_id="letter_A"/>
<letter_ref letter_id="letter_C"/>
<letter_ref letter_id="letter_G"/>
<letter_ref letter_id="letter_C"/>
<letter_ref letter_id="letter_C"/>
<letter_ref letter_id="letter_C"/>
<letter_ref letter_id="letter_G"/>
<letter_ref letter_id="letter_A"/>
<letter_ref letter_id="letter_C"/>
<letter_ref letter_id="letter_G"/>
<letter_ref letter_id="letter_G"/>
<letter_ref letter_id="letter_T"/>
<letter_ref letter_id="letter_C"/>
<letter_ref letter_id="letter_A"/>
<letter_ref letter_id="letter_C"/>
<letter_ref letter_id="letter_A"/>
<letter_ref letter_id="letter_C"/>
<letter_ref letter_id="letter_A"/>
<letter_ref letter_id="letter_G"/>
<letter_ref letter_id="letter_T"/>
<letter_ref letter_id="letter_T"/>
<letter_ref letter_id="letter_A"/>
</site>
<right_flank>GTTTTATGAA</right_flank>
</contributing_site>
<contributing_site sequence_id="sequence_318" position="21" strand="plus" pvalue="1.93e-06" >
<left_flank>TCGTAGTTTT</left_flank>
<site>
<letter_ref letter_id="letter_C"/>
<letter_ref letter_id="letter_C"/>
<letter_ref letter_id="letter_T"/>
<letter_ref letter_id="letter_T"/>
<letter_ref letter_id="letter_C"/>
<letter_ref letter_id="letter_A"/>
<letter_ref letter_id="letter_C"/>
<letter_ref letter_id="letter_C"/>
<letter_ref letter_id="letter_T"/>
<letter_ref letter_id="letter_G"/>
<letter_ref letter_id="letter_G"/>
<letter_ref letter_id="letter_T"/>
<letter_ref letter_id="letter_C"/>
<letter_ref letter_id="letter_A"/>
<letter_ref letter_id="letter_C"/>
<letter_ref letter_id="letter_A"/>
<letter_ref letter_id="letter_C"/>
<letter_ref letter_id="letter_C"/>
<letter_ref letter_id="letter_G"/>
<letter_ref letter_id="letter_C"/>
<letter_ref letter_id="letter_A"/>
<letter_ref letter_id="letter_A"/>
</site>
<right_flank>GACGCTTCGC</right_flank>
</contributing_site>
<contributing_site sequence_id="sequence_564" position="89" strand="plus" pvalue="2.15e-06" >
<left_flank>ATTTGGGCGG</left_flank>
<site>
<letter_ref letter_id="letter_T"/>
<letter_ref letter_id="letter_C"/>
<letter_ref letter_id="letter_T"/>
<letter_ref letter_id="letter_G"/>
<letter_ref letter_id="letter_T"/>
<letter_ref letter_id="letter_C"/>
<letter_ref letter_id="letter_A"/>
<letter_ref letter_id="letter_G"/>
<letter_ref letter_id="letter_C"/>
<letter_ref letter_id="letter_G"/>
<letter_ref letter_id="letter_G"/>
<letter_ref letter_id="letter_T"/>
<letter_ref letter_id="letter_C"/>
<letter_ref letter_id="letter_A"/>
<letter_ref letter_id="letter_C"/>
<letter_ref letter_id="letter_A"/>
<letter_ref letter_id="letter_C"/>
<letter_ref letter_id="letter_T"/>
<letter_ref letter_id="letter_T"/>
<letter_ref letter_id="letter_A"/>
<letter_ref letter_id="letter_A"/>
<letter_ref letter_id="letter_A"/>
</site>
<right_flank>AATATCCCCG</right_flank>
</contributing_site>
<contributing_site sequence_id="sequence_196" position="93" strand="plus" pvalue="2.15e-06" >
<left_flank>ATTTGAGCTC</left_flank>
<site>
<letter_ref letter_id="letter_A"/>
<letter_ref letter_id="letter_G"/>
<letter_ref letter_id="letter_C"/>
<letter_ref letter_id="letter_G"/>
<letter_ref letter_id="letter_A"/>
<letter_ref letter_id="letter_G"/>
<letter_ref letter_id="letter_T"/>
<letter_ref letter_id="letter_G"/>
<letter_ref letter_id="letter_C"/>
<letter_ref letter_id="letter_G"/>
<letter_ref letter_id="letter_G"/>
<letter_ref letter_id="letter_C"/>
<letter_ref letter_id="letter_C"/>
<letter_ref letter_id="letter_A"/>
<letter_ref letter_id="letter_C"/>
<letter_ref letter_id="letter_A"/>
<letter_ref letter_id="letter_C"/>
<letter_ref letter_id="letter_T"/>
<letter_ref letter_id="letter_T"/>
<letter_ref letter_id="letter_T"/>
<letter_ref letter_id="letter_C"/>
<letter_ref letter_id="letter_C"/>
</site>
<right_flank>TTAACATTTC</right_flank>
</contributing_site>
<contributing_site sequence_id="sequence_64" position="66" strand="plus" pvalue="2.15e-06" >
<left_flank>ATTTCGCCGC</left_flank>
<site>
<letter_ref letter_id="letter_T"/>
<letter_ref letter_id="letter_C"/>
<letter_ref letter_id="letter_G"/>
<letter_ref letter_id="letter_C"/>
<letter_ref letter_id="letter_C"/>
<letter_ref letter_id="letter_C"/>
<letter_ref letter_id="letter_T"/>
<letter_ref letter_id="letter_G"/>
<letter_ref letter_id="letter_C"/>
<letter_ref letter_id="letter_A"/>
<letter_ref letter_id="letter_G"/>
<letter_ref letter_id="letter_T"/>
<letter_ref letter_id="letter_C"/>
<letter_ref letter_id="letter_A"/>
<letter_ref letter_id="letter_C"/>
<letter_ref letter_id="letter_A"/>
<letter_ref letter_id="letter_C"/>
<letter_ref letter_id="letter_T"/>
<letter_ref letter_id="letter_T"/>
<letter_ref letter_id="letter_T"/>
<letter_ref letter_id="letter_T"/>
<letter_ref letter_id="letter_C"/>
</site>
<right_flank>GGTCGGCGTT</right_flank>
</contributing_site>
<contributing_site sequence_id="sequence_608" position="79" strand="plus" pvalue="2.95e-06" >
<left_flank>TTTCTCACAG</left_flank>
<site>
<letter_ref letter_id="letter_T"/>
<letter_ref letter_id="letter_C"/>
<letter_ref letter_id="letter_T"/>
<letter_ref letter_id="letter_C"/>
<letter_ref letter_id="letter_G"/>
<letter_ref letter_id="letter_C"/>
<letter_ref letter_id="letter_C"/>
<letter_ref letter_id="letter_G"/>
<letter_ref letter_id="letter_C"/>
<letter_ref letter_id="letter_G"/>
<letter_ref letter_id="letter_G"/>
<letter_ref letter_id="letter_C"/>
<letter_ref letter_id="letter_C"/>
<letter_ref letter_id="letter_A"/>
<letter_ref letter_id="letter_C"/>
<letter_ref letter_id="letter_A"/>
<letter_ref letter_id="letter_C"/>
<letter_ref letter_id="letter_T"/>
<letter_ref letter_id="letter_C"/>
<letter_ref letter_id="letter_T"/>
<letter_ref letter_id="letter_T"/>
<letter_ref letter_id="letter_T"/>
</site>
<right_flank>GTCAGGTCGA</right_flank>
</contributing_site>
<contributing_site sequence_id="sequence_671" position="54" strand="plus" pvalue="3.62e-06" >
<left_flank>TAAACAAACA</left_flank>
<site>
<letter_ref letter_id="letter_T"/>
<letter_ref letter_id="letter_C"/>
<letter_ref letter_id="letter_G"/>
<letter_ref letter_id="letter_C"/>
<letter_ref letter_id="letter_A"/>
<letter_ref letter_id="letter_A"/>
<letter_ref letter_id="letter_T"/>
<letter_ref letter_id="letter_G"/>
<letter_ref letter_id="letter_C"/>
<letter_ref letter_id="letter_G"/>
<letter_ref letter_id="letter_G"/>
<letter_ref letter_id="letter_T"/>
<letter_ref letter_id="letter_C"/>
<letter_ref letter_id="letter_A"/>
<letter_ref letter_id="letter_C"/>
<letter_ref letter_id="letter_A"/>
<letter_ref letter_id="letter_T"/>
<letter_ref letter_id="letter_C"/>
<letter_ref letter_id="letter_G"/>
<letter_ref letter_id="letter_T"/>
<letter_ref letter_id="letter_C"/>
<letter_ref letter_id="letter_A"/>
</site>
<right_flank>TTGTTGATTT</right_flank>
</contributing_site>
<contributing_site sequence_id="sequence_463" position="81" strand="plus" pvalue="3.62e-06" >
<left_flank>TGGCAGTTAG</left_flank>
<site>
<letter_ref letter_id="letter_C"/>
<letter_ref letter_id="letter_G"/>
<letter_ref letter_id="letter_C"/>
<letter_ref letter_id="letter_A"/>
<letter_ref letter_id="letter_C"/>
<letter_ref letter_id="letter_G"/>
<letter_ref letter_id="letter_A"/>
<letter_ref letter_id="letter_C"/>
<letter_ref letter_id="letter_T"/>
<letter_ref letter_id="letter_G"/>
<letter_ref letter_id="letter_G"/>
<letter_ref letter_id="letter_C"/>
<letter_ref letter_id="letter_C"/>
<letter_ref letter_id="letter_A"/>
<letter_ref letter_id="letter_C"/>
<letter_ref letter_id="letter_A"/>
<letter_ref letter_id="letter_C"/>
<letter_ref letter_id="letter_T"/>
<letter_ref letter_id="letter_C"/>
<letter_ref letter_id="letter_A"/>
<letter_ref letter_id="letter_G"/>
<letter_ref letter_id="letter_C"/>
</site>
<right_flank>AAATCACCTC</right_flank>
</contributing_site>
<contributing_site sequence_id="sequence_379" position="25" strand="plus" pvalue="3.62e-06" >
<left_flank>TTTTCTTGAG</left_flank>
<site>
<letter_ref letter_id="letter_C"/>
<letter_ref letter_id="letter_T"/>
<letter_ref letter_id="letter_A"/>
<letter_ref letter_id="letter_A"/>
<letter_ref letter_id="letter_G"/>
<letter_ref letter_id="letter_C"/>
<letter_ref letter_id="letter_T"/>
<letter_ref letter_id="letter_G"/>
<letter_ref letter_id="letter_C"/>
<letter_ref letter_id="letter_G"/>
<letter_ref letter_id="letter_G"/>
<letter_ref letter_id="letter_T"/>
<letter_ref letter_id="letter_T"/>
<letter_ref letter_id="letter_A"/>
<letter_ref letter_id="letter_C"/>
<letter_ref letter_id="letter_A"/>
<letter_ref letter_id="letter_C"/>
<letter_ref letter_id="letter_T"/>
<letter_ref letter_id="letter_G"/>
<letter_ref letter_id="letter_A"/>
<letter_ref letter_id="letter_T"/>
<letter_ref letter_id="letter_T"/>
</site>
<right_flank>TACACTGTTT</right_flank>
</contributing_site>
<contributing_site sequence_id="sequence_742" position="51" strand="plus" pvalue="4.43e-06" >
<left_flank>TAGCAGTAAG</left_flank>
<site>
<letter_ref letter_id="letter_C"/>
<letter_ref letter_id="letter_C"/>
<letter_ref letter_id="letter_G"/>
<letter_ref letter_id="letter_C"/>
<letter_ref letter_id="letter_G"/>
<letter_ref letter_id="letter_T"/>
<letter_ref letter_id="letter_G"/>
<letter_ref letter_id="letter_A"/>
<letter_ref letter_id="letter_A"/>
<letter_ref letter_id="letter_G"/>
<letter_ref letter_id="letter_G"/>
<letter_ref letter_id="letter_T"/>
<letter_ref letter_id="letter_C"/>
<letter_ref letter_id="letter_A"/>
<letter_ref letter_id="letter_C"/>
<letter_ref letter_id="letter_A"/>
<letter_ref letter_id="letter_C"/>
<letter_ref letter_id="letter_T"/>
<letter_ref letter_id="letter_G"/>
<letter_ref letter_id="letter_C"/>
<letter_ref letter_id="letter_A"/>
<letter_ref letter_id="letter_A"/>
</site>
<right_flank>CATCGATAGC</right_flank>
</contributing_site>
<contributing_site sequence_id="sequence_577" position="56" strand="plus" pvalue="4.43e-06" >
<left_flank>AATGGAATTC</left_flank>
<site>
<letter_ref letter_id="letter_C"/>
<letter_ref letter_id="letter_A"/>
<letter_ref letter_id="letter_C"/>
<letter_ref letter_id="letter_C"/>
<letter_ref letter_id="letter_C"/>
<letter_ref letter_id="letter_A"/>
<letter_ref letter_id="letter_T"/>
<letter_ref letter_id="letter_C"/>
<letter_ref letter_id="letter_T"/>
<letter_ref letter_id="letter_G"/>
<letter_ref letter_id="letter_G"/>
<letter_ref letter_id="letter_C"/>
<letter_ref letter_id="letter_A"/>
<letter_ref letter_id="letter_A"/>
<letter_ref letter_id="letter_C"/>
<letter_ref letter_id="letter_A"/>
<letter_ref letter_id="letter_C"/>
<letter_ref letter_id="letter_T"/>
<letter_ref letter_id="letter_A"/>
<letter_ref letter_id="letter_C"/>
<letter_ref letter_id="letter_A"/>
<letter_ref letter_id="letter_T"/>
</site>
<right_flank>TTGACGTTTG</right_flank>
</contributing_site>
<contributing_site sequence_id="sequence_456" position="70" strand="plus" pvalue="4.88e-06" >
<left_flank>TTTTCAGAAA</left_flank>
<site>
<letter_ref letter_id="letter_G"/>
<letter_ref letter_id="letter_T"/>
<letter_ref letter_id="letter_C"/>
<letter_ref letter_id="letter_C"/>
<letter_ref letter_id="letter_A"/>
<letter_ref letter_id="letter_A"/>
<letter_ref letter_id="letter_T"/>
<letter_ref letter_id="letter_A"/>
<letter_ref letter_id="letter_C"/>
<letter_ref letter_id="letter_G"/>
<letter_ref letter_id="letter_G"/>
<letter_ref letter_id="letter_T"/>
<letter_ref letter_id="letter_C"/>
<letter_ref letter_id="letter_A"/>
<letter_ref letter_id="letter_C"/>
<letter_ref letter_id="letter_A"/>
<letter_ref letter_id="letter_C"/>
<letter_ref letter_id="letter_A"/>
<letter_ref letter_id="letter_C"/>
<letter_ref letter_id="letter_A"/>
<letter_ref letter_id="letter_A"/>
<letter_ref letter_id="letter_C"/>
</site>
<right_flank>TTCACGTTTA</right_flank>
</contributing_site>
<contributing_site sequence_id="sequence_451" position="33" strand="plus" pvalue="4.88e-06" >
<left_flank>TATCGGCCGC</left_flank>
<site>
<letter_ref letter_id="letter_T"/>
<letter_ref letter_id="letter_A"/>
<letter_ref letter_id="letter_A"/>
<letter_ref letter_id="letter_G"/>
<letter_ref letter_id="letter_C"/>
<letter_ref letter_id="letter_A"/>
<letter_ref letter_id="letter_G"/>
<letter_ref letter_id="letter_C"/>
<letter_ref letter_id="letter_T"/>
<letter_ref letter_id="letter_G"/>
<letter_ref letter_id="letter_G"/>
<letter_ref letter_id="letter_C"/>
<letter_ref letter_id="letter_C"/>
<letter_ref letter_id="letter_A"/>
<letter_ref letter_id="letter_C"/>
<letter_ref letter_id="letter_A"/>
<letter_ref letter_id="letter_C"/>
<letter_ref letter_id="letter_T"/>
<letter_ref letter_id="letter_G"/>
<letter_ref letter_id="letter_C"/>
<letter_ref letter_id="letter_G"/>
<letter_ref letter_id="letter_G"/>
</site>
<right_flank>CATATAAACA</right_flank>
</contributing_site>
<contributing_site sequence_id="sequence_444" position="43" strand="plus" pvalue="4.88e-06" >
<left_flank>TTTGCCTAAT</left_flank>
<site>
<letter_ref letter_id="letter_A"/>
<letter_ref letter_id="letter_T"/>
<letter_ref letter_id="letter_A"/>
<letter_ref letter_id="letter_A"/>
<letter_ref letter_id="letter_G"/>
<letter_ref letter_id="letter_A"/>
<letter_ref letter_id="letter_T"/>
<letter_ref letter_id="letter_T"/>
<letter_ref letter_id="letter_T"/>
<letter_ref letter_id="letter_G"/>
<letter_ref letter_id="letter_G"/>
<letter_ref letter_id="letter_T"/>
<letter_ref letter_id="letter_C"/>
<letter_ref letter_id="letter_A"/>
<letter_ref letter_id="letter_C"/>
<letter_ref letter_id="letter_A"/>
<letter_ref letter_id="letter_C"/>
<letter_ref letter_id="letter_C"/>
<letter_ref letter_id="letter_G"/>
<letter_ref letter_id="letter_C"/>
<letter_ref letter_id="letter_A"/>
<letter_ref letter_id="letter_C"/>
</site>
<right_flank>AACACTCTCT</right_flank>
</contributing_site>
<contributing_site sequence_id="sequence_401" position="37" strand="plus" pvalue="4.88e-06" >
<left_flank>AAGTTTTGCC</left_flank>
<site>
<letter_ref letter_id="letter_C"/>
<letter_ref letter_id="letter_A"/>
<letter_ref letter_id="letter_G"/>
<letter_ref letter_id="letter_C"/>
<letter_ref letter_id="letter_T"/>
<letter_ref letter_id="letter_G"/>
<letter_ref letter_id="letter_A"/>
<letter_ref letter_id="letter_A"/>
<letter_ref letter_id="letter_C"/>
<letter_ref letter_id="letter_G"/>
<letter_ref letter_id="letter_G"/>
<letter_ref letter_id="letter_T"/>
<letter_ref letter_id="letter_C"/>
<letter_ref letter_id="letter_A"/>
<letter_ref letter_id="letter_G"/>
<letter_ref letter_id="letter_A"/>
<letter_ref letter_id="letter_C"/>
<letter_ref letter_id="letter_T"/>
<letter_ref letter_id="letter_G"/>
<letter_ref letter_id="letter_C"/>
<letter_ref letter_id="letter_A"/>
<letter_ref letter_id="letter_C"/>
</site>
<right_flank>GATGAATGAC</right_flank>
</contributing_site>
<contributing_site sequence_id="sequence_75" position="32" strand="plus" pvalue="5.38e-06" >
<left_flank>TATAAGCGGA</left_flank>
<site>
<letter_ref letter_id="letter_A"/>
<letter_ref letter_id="letter_C"/>
<letter_ref letter_id="letter_A"/>
<letter_ref letter_id="letter_G"/>
<letter_ref letter_id="letter_C"/>
<letter_ref letter_id="letter_G"/>
<letter_ref letter_id="letter_A"/>
<letter_ref letter_id="letter_C"/>
<letter_ref letter_id="letter_C"/>
<letter_ref letter_id="letter_G"/>
<letter_ref letter_id="letter_G"/>
<letter_ref letter_id="letter_T"/>
<letter_ref letter_id="letter_C"/>
<letter_ref letter_id="letter_A"/>
<letter_ref letter_id="letter_C"/>
<letter_ref letter_id="letter_A"/>
<letter_ref letter_id="letter_T"/>
<letter_ref letter_id="letter_T"/>
<letter_ref letter_id="letter_G"/>
<letter_ref letter_id="letter_G"/>
<letter_ref letter_id="letter_C"/>
<letter_ref letter_id="letter_C"/>
</site>
<right_flank>CACACATCAC</right_flank>
</contributing_site>
<contributing_site sequence_id="sequence_39" position="62" strand="plus" pvalue="5.38e-06" >
<left_flank>TTTCTTCGTT</left_flank>
<site>
<letter_ref letter_id="letter_T"/>
<letter_ref letter_id="letter_T"/>
<letter_ref letter_id="letter_G"/>
<letter_ref letter_id="letter_G"/>
<letter_ref letter_id="letter_C"/>
<letter_ref letter_id="letter_G"/>
<letter_ref letter_id="letter_C"/>
<letter_ref letter_id="letter_T"/>
<letter_ref letter_id="letter_T"/>
<letter_ref letter_id="letter_G"/>
<letter_ref letter_id="letter_G"/>
<letter_ref letter_id="letter_T"/>
<letter_ref letter_id="letter_C"/>
<letter_ref letter_id="letter_A"/>
<letter_ref letter_id="letter_C"/>
<letter_ref letter_id="letter_A"/>
<letter_ref letter_id="letter_C"/>
<letter_ref letter_id="letter_T"/>
<letter_ref letter_id="letter_T"/>
<letter_ref letter_id="letter_T"/>
<letter_ref letter_id="letter_C"/>
<letter_ref letter_id="letter_T"/>
</site>
<right_flank>GTTTCGGTCA</right_flank>
</contributing_site>
<contributing_site sequence_id="sequence_337" position="20" strand="plus" pvalue="5.93e-06" >
<left_flank>AATTCAAAAA</left_flank>
<site>
<letter_ref letter_id="letter_C"/>
<letter_ref letter_id="letter_A"/>
<letter_ref letter_id="letter_C"/>
<letter_ref letter_id="letter_G"/>
<letter_ref letter_id="letter_A"/>
<letter_ref letter_id="letter_C"/>
<letter_ref letter_id="letter_T"/>
<letter_ref letter_id="letter_A"/>
<letter_ref letter_id="letter_T"/>
<letter_ref letter_id="letter_G"/>
<letter_ref letter_id="letter_G"/>
<letter_ref letter_id="letter_T"/>
<letter_ref letter_id="letter_C"/>
<letter_ref letter_id="letter_C"/>
<letter_ref letter_id="letter_C"/>
<letter_ref letter_id="letter_A"/>
<letter_ref letter_id="letter_C"/>
<letter_ref letter_id="letter_T"/>
<letter_ref letter_id="letter_A"/>
<letter_ref letter_id="letter_T"/>
<letter_ref letter_id="letter_T"/>
<letter_ref letter_id="letter_C"/>
</site>
<right_flank>TGGCGCCGCT</right_flank>
</contributing_site>
<contributing_site sequence_id="sequence_155" position="20" strand="plus" pvalue="5.93e-06" >
<left_flank>ATTGAAAAAT</left_flank>
<site>
<letter_ref letter_id="letter_G"/>
<letter_ref letter_id="letter_G"/>
<letter_ref letter_id="letter_C"/>
<letter_ref letter_id="letter_T"/>
<letter_ref letter_id="letter_C"/>
<letter_ref letter_id="letter_A"/>
<letter_ref letter_id="letter_C"/>
<letter_ref letter_id="letter_C"/>
<letter_ref letter_id="letter_T"/>
<letter_ref letter_id="letter_G"/>
<letter_ref letter_id="letter_G"/>
<letter_ref letter_id="letter_T"/>
<letter_ref letter_id="letter_C"/>
<letter_ref letter_id="letter_A"/>
<letter_ref letter_id="letter_C"/>
<letter_ref letter_id="letter_A"/>
<letter_ref letter_id="letter_C"/>
<letter_ref letter_id="letter_A"/>
<letter_ref letter_id="letter_G"/>
<letter_ref letter_id="letter_A"/>
<letter_ref letter_id="letter_G"/>
<letter_ref letter_id="letter_C"/>
</site>
<right_flank>CATGCATTTA</right_flank>
</contributing_site>
<contributing_site sequence_id="sequence_24" position="22" strand="plus" pvalue="5.93e-06" >
<left_flank>AATTGATCGA</left_flank>
<site>
<letter_ref letter_id="letter_T"/>
<letter_ref letter_id="letter_G"/>
<letter_ref letter_id="letter_G"/>
<letter_ref letter_id="letter_C"/>
<letter_ref letter_id="letter_A"/>
<letter_ref letter_id="letter_G"/>
<letter_ref letter_id="letter_A"/>
<letter_ref letter_id="letter_G"/>
<letter_ref letter_id="letter_C"/>
<letter_ref letter_id="letter_G"/>
<letter_ref letter_id="letter_G"/>
<letter_ref letter_id="letter_T"/>
<letter_ref letter_id="letter_C"/>
<letter_ref letter_id="letter_A"/>
<letter_ref letter_id="letter_C"/>
<letter_ref letter_id="letter_A"/>
<letter_ref letter_id="letter_T"/>
<letter_ref letter_id="letter_T"/>
<letter_ref letter_id="letter_G"/>
<letter_ref letter_id="letter_G"/>
<letter_ref letter_id="letter_T"/>
<letter_ref letter_id="letter_G"/>
</site>
<right_flank>CACCTCTGTG</right_flank>
</contributing_site>
<contributing_site sequence_id="sequence_413" position="47" strand="plus" pvalue="6.52e-06" >
<left_flank>TCGGAGCAGT</left_flank>
<site>
<letter_ref letter_id="letter_G"/>
<letter_ref letter_id="letter_T"/>
<letter_ref letter_id="letter_C"/>
<letter_ref letter_id="letter_A"/>
<letter_ref letter_id="letter_G"/>
<letter_ref letter_id="letter_C"/>
<letter_ref letter_id="letter_T"/>
<letter_ref letter_id="letter_T"/>
<letter_ref letter_id="letter_C"/>
<letter_ref letter_id="letter_G"/>
<letter_ref letter_id="letter_G"/>
<letter_ref letter_id="letter_C"/>
<letter_ref letter_id="letter_C"/>
<letter_ref letter_id="letter_A"/>
<letter_ref letter_id="letter_C"/>
<letter_ref letter_id="letter_A"/>
<letter_ref letter_id="letter_C"/>
<letter_ref letter_id="letter_T"/>
<letter_ref letter_id="letter_C"/>
<letter_ref letter_id="letter_C"/>
<letter_ref letter_id="letter_G"/>
<letter_ref letter_id="letter_A"/>
</site>
<right_flank>TACGCTAGTT</right_flank>
</contributing_site>
<contributing_site sequence_id="sequence_110" position="63" strand="plus" pvalue="7.86e-06" >
<left_flank>CAAGCCGCTC</left_flank>
<site>
<letter_ref letter_id="letter_G"/>
<letter_ref letter_id="letter_G"/>
<letter_ref letter_id="letter_C"/>
<letter_ref letter_id="letter_T"/>
<letter_ref letter_id="letter_G"/>
<letter_ref letter_id="letter_A"/>
<letter_ref letter_id="letter_T"/>
<letter_ref letter_id="letter_C"/>
<letter_ref letter_id="letter_T"/>
<letter_ref letter_id="letter_G"/>
<letter_ref letter_id="letter_G"/>
<letter_ref letter_id="letter_T"/>
<letter_ref letter_id="letter_A"/>
<letter_ref letter_id="letter_A"/>
<letter_ref letter_id="letter_C"/>
<letter_ref letter_id="letter_A"/>
<letter_ref letter_id="letter_C"/>
<letter_ref letter_id="letter_T"/>
<letter_ref letter_id="letter_G"/>
<letter_ref letter_id="letter_T"/>
<letter_ref letter_id="letter_G"/>
<letter_ref letter_id="letter_T"/>
</site>
<right_flank>GCTGTGTGAA</right_flank>
</contributing_site>
<contributing_site sequence_id="sequence_654" position="52" strand="plus" pvalue="9.45e-06" >
<left_flank>TTTTGCAGCG</left_flank>
<site>
<letter_ref letter_id="letter_G"/>
<letter_ref letter_id="letter_C"/>
<letter_ref letter_id="letter_T"/>
<letter_ref letter_id="letter_G"/>
<letter_ref letter_id="letter_A"/>
<letter_ref letter_id="letter_G"/>
<letter_ref letter_id="letter_T"/>
<letter_ref letter_id="letter_A"/>
<letter_ref letter_id="letter_C"/>
<letter_ref letter_id="letter_G"/>
<letter_ref letter_id="letter_G"/>
<letter_ref letter_id="letter_T"/>
<letter_ref letter_id="letter_C"/>
<letter_ref letter_id="letter_C"/>
<letter_ref letter_id="letter_C"/>
<letter_ref letter_id="letter_A"/>
<letter_ref letter_id="letter_C"/>
<letter_ref letter_id="letter_T"/>
<letter_ref letter_id="letter_A"/>
<letter_ref letter_id="letter_T"/>
<letter_ref letter_id="letter_T"/>
<letter_ref letter_id="letter_C"/>
</site>
<right_flank>CACAGGATTC</right_flank>
</contributing_site>
<contributing_site sequence_id="sequence_736" position="15" strand="plus" pvalue="1.03e-05" >
<left_flank>GCTGGCTGGC</left_flank>
<site>
<letter_ref letter_id="letter_T"/>
<letter_ref letter_id="letter_C"/>
<letter_ref letter_id="letter_T"/>
<letter_ref letter_id="letter_T"/>
<letter_ref letter_id="letter_G"/>
<letter_ref letter_id="letter_A"/>
<letter_ref letter_id="letter_G"/>
<letter_ref letter_id="letter_C"/>
<letter_ref letter_id="letter_T"/>
<letter_ref letter_id="letter_G"/>
<letter_ref letter_id="letter_G"/>
<letter_ref letter_id="letter_C"/>
<letter_ref letter_id="letter_C"/>
<letter_ref letter_id="letter_A"/>
<letter_ref letter_id="letter_C"/>
<letter_ref letter_id="letter_A"/>
<letter_ref letter_id="letter_C"/>
<letter_ref letter_id="letter_T"/>
<letter_ref letter_id="letter_G"/>
<letter_ref letter_id="letter_T"/>
<letter_ref letter_id="letter_C"/>
<letter_ref letter_id="letter_G"/>
</site>
<right_flank>ATCGACATCG</right_flank>
</contributing_site>
<contributing_site sequence_id="sequence_591" position="51" strand="plus" pvalue="1.03e-05" >
<left_flank>AATTCCAATA</left_flank>
<site>
<letter_ref letter_id="letter_C"/>
<letter_ref letter_id="letter_T"/>
<letter_ref letter_id="letter_C"/>
<letter_ref letter_id="letter_T"/>
<letter_ref letter_id="letter_G"/>
<letter_ref letter_id="letter_C"/>
<letter_ref letter_id="letter_T"/>
<letter_ref letter_id="letter_C"/>
<letter_ref letter_id="letter_C"/>
<letter_ref letter_id="letter_G"/>
<letter_ref letter_id="letter_G"/>
<letter_ref letter_id="letter_T"/>
<letter_ref letter_id="letter_C"/>
<letter_ref letter_id="letter_A"/>
<letter_ref letter_id="letter_C"/>
<letter_ref letter_id="letter_T"/>
<letter_ref letter_id="letter_T"/>
<letter_ref letter_id="letter_T"/>
<letter_ref letter_id="letter_A"/>
<letter_ref letter_id="letter_C"/>
<letter_ref letter_id="letter_A"/>
<letter_ref letter_id="letter_C"/>
</site>
<right_flank>CATATTTGAA</right_flank>
</contributing_site>
<contributing_site sequence_id="sequence_414" position="37" strand="plus" pvalue="1.03e-05" >
<left_flank>CCGACATACC</left_flank>
<site>
<letter_ref letter_id="letter_A"/>
<letter_ref letter_id="letter_C"/>
<letter_ref letter_id="letter_G"/>
<letter_ref letter_id="letter_C"/>
<letter_ref letter_id="letter_A"/>
<letter_ref letter_id="letter_G"/>
<letter_ref letter_id="letter_T"/>
<letter_ref letter_id="letter_A"/>
<letter_ref letter_id="letter_C"/>
<letter_ref letter_id="letter_G"/>
<letter_ref letter_id="letter_G"/>
<letter_ref letter_id="letter_T"/>
<letter_ref letter_id="letter_C"/>
<letter_ref letter_id="letter_C"/>
<letter_ref letter_id="letter_T"/>
<letter_ref letter_id="letter_A"/>
<letter_ref letter_id="letter_C"/>
<letter_ref letter_id="letter_T"/>
<letter_ref letter_id="letter_G"/>
<letter_ref letter_id="letter_T"/>
<letter_ref letter_id="letter_A"/>
<letter_ref letter_id="letter_C"/>
</site>
<right_flank>TTGTCCTATC</right_flank>
</contributing_site>
<contributing_site sequence_id="sequence_585" position="47" strand="plus" pvalue="1.13e-05" >
<left_flank>ATTATCAACA</left_flank>
<site>
<letter_ref letter_id="letter_C"/>
<letter_ref letter_id="letter_C"/>
<letter_ref letter_id="letter_C"/>
<letter_ref letter_id="letter_C"/>
<letter_ref letter_id="letter_C"/>
<letter_ref letter_id="letter_T"/>
<letter_ref letter_id="letter_A"/>
<letter_ref letter_id="letter_C"/>
<letter_ref letter_id="letter_T"/>
<letter_ref letter_id="letter_G"/>
<letter_ref letter_id="letter_G"/>
<letter_ref letter_id="letter_C"/>
<letter_ref letter_id="letter_A"/>
<letter_ref letter_id="letter_A"/>
<letter_ref letter_id="letter_C"/>
<letter_ref letter_id="letter_T"/>
<letter_ref letter_id="letter_C"/>
<letter_ref letter_id="letter_T"/>
<letter_ref letter_id="letter_G"/>
<letter_ref letter_id="letter_C"/>
<letter_ref letter_id="letter_T"/>
<letter_ref letter_id="letter_C"/>
</site>
<right_flank>CGTTTTAATG</right_flank>
</contributing_site>
<contributing_site sequence_id="sequence_446" position="13" strand="plus" pvalue="1.35e-05" >
<left_flank>CACGAAATGC</left_flank>
<site>
<letter_ref letter_id="letter_G"/>
<letter_ref letter_id="letter_C"/>
<letter_ref letter_id="letter_G"/>
<letter_ref letter_id="letter_C"/>
<letter_ref letter_id="letter_G"/>
<letter_ref letter_id="letter_C"/>
<letter_ref letter_id="letter_T"/>
<letter_ref letter_id="letter_G"/>
<letter_ref letter_id="letter_C"/>
<letter_ref letter_id="letter_G"/>
<letter_ref letter_id="letter_G"/>
<letter_ref letter_id="letter_T"/>
<letter_ref letter_id="letter_A"/>
<letter_ref letter_id="letter_A"/>
<letter_ref letter_id="letter_C"/>
<letter_ref letter_id="letter_C"/>
<letter_ref letter_id="letter_C"/>
<letter_ref letter_id="letter_T"/>
<letter_ref letter_id="letter_A"/>
<letter_ref letter_id="letter_G"/>
<letter_ref letter_id="letter_A"/>
<letter_ref letter_id="letter_A"/>
</site>
<right_flank>CACATGTTGA</right_flank>
</contributing_site>
<contributing_site sequence_id="sequence_301" position="105" strand="plus" pvalue="1.35e-05" >
<left_flank>CGAGCTACAA</left_flank>
<site>
<letter_ref letter_id="letter_C"/>
<letter_ref letter_id="letter_T"/>
<letter_ref letter_id="letter_C"/>
<letter_ref letter_id="letter_T"/>
<letter_ref letter_id="letter_G"/>
<letter_ref letter_id="letter_C"/>
<letter_ref letter_id="letter_C"/>
<letter_ref letter_id="letter_A"/>
<letter_ref letter_id="letter_C"/>
<letter_ref letter_id="letter_G"/>
<letter_ref letter_id="letter_G"/>
<letter_ref letter_id="letter_C"/>
<letter_ref letter_id="letter_T"/>
<letter_ref letter_id="letter_A"/>
<letter_ref letter_id="letter_C"/>
<letter_ref letter_id="letter_A"/>
<letter_ref letter_id="letter_C"/>
<letter_ref letter_id="letter_T"/>
<letter_ref letter_id="letter_T"/>
<letter_ref letter_id="letter_T"/>
<letter_ref letter_id="letter_A"/>
<letter_ref letter_id="letter_C"/>
</site>
<right_flank>ACACTCATGT</right_flank>
</contributing_site>
<contributing_site sequence_id="sequence_159" position="73" strand="plus" pvalue="1.35e-05" >
<left_flank>ATACCCCCGA</left_flank>
<site>
<letter_ref letter_id="letter_T"/>
<letter_ref letter_id="letter_G"/>
<letter_ref letter_id="letter_A"/>
<letter_ref letter_id="letter_A"/>
<letter_ref letter_id="letter_T"/>
<letter_ref letter_id="letter_A"/>
<letter_ref letter_id="letter_T"/>
<letter_ref letter_id="letter_A"/>
<letter_ref letter_id="letter_G"/>
<letter_ref letter_id="letter_G"/>
<letter_ref letter_id="letter_G"/>
<letter_ref letter_id="letter_T"/>
<letter_ref letter_id="letter_C"/>
<letter_ref letter_id="letter_A"/>
<letter_ref letter_id="letter_C"/>
<letter_ref letter_id="letter_A"/>
<letter_ref letter_id="letter_C"/>
<letter_ref letter_id="letter_T"/>
<letter_ref letter_id="letter_G"/>
<letter_ref letter_id="letter_A"/>
<letter_ref letter_id="letter_G"/>
<letter_ref letter_id="letter_C"/>
</site>
<right_flank>AGACGCGCGT</right_flank>
</contributing_site>
<contributing_site sequence_id="sequence_86" position="4" strand="plus" pvalue="1.35e-05" >
<left_flank>GTTG</left_flank>
<site>
<letter_ref letter_id="letter_C"/>
<letter_ref letter_id="letter_T"/>
<letter_ref letter_id="letter_C"/>
<letter_ref letter_id="letter_G"/>
<letter_ref letter_id="letter_G"/>
<letter_ref letter_id="letter_C"/>
<letter_ref letter_id="letter_G"/>
<letter_ref letter_id="letter_C"/>
<letter_ref letter_id="letter_T"/>
<letter_ref letter_id="letter_G"/>
<letter_ref letter_id="letter_G"/>
<letter_ref letter_id="letter_C"/>
<letter_ref letter_id="letter_A"/>
<letter_ref letter_id="letter_A"/>
<letter_ref letter_id="letter_C"/>
<letter_ref letter_id="letter_A"/>
<letter_ref letter_id="letter_C"/>
<letter_ref letter_id="letter_T"/>
<letter_ref letter_id="letter_G"/>
<letter_ref letter_id="letter_G"/>
<letter_ref letter_id="letter_C"/>
<letter_ref letter_id="letter_G"/>
</site>
<right_flank>GCGGCACTCG</right_flank>
</contributing_site>
<contributing_site sequence_id="sequence_746" position="79" strand="plus" pvalue="1.47e-05" >
<left_flank>TCGGTATTTT</left_flank>
<site>
<letter_ref letter_id="letter_A"/>
<letter_ref letter_id="letter_C"/>
<letter_ref letter_id="letter_G"/>
<letter_ref letter_id="letter_G"/>
<letter_ref letter_id="letter_T"/>
<letter_ref letter_id="letter_C"/>
<letter_ref letter_id="letter_C"/>
<letter_ref letter_id="letter_A"/>
<letter_ref letter_id="letter_C"/>
<letter_ref letter_id="letter_G"/>
<letter_ref letter_id="letter_G"/>
<letter_ref letter_id="letter_T"/>
<letter_ref letter_id="letter_C"/>
<letter_ref letter_id="letter_A"/>
<letter_ref letter_id="letter_C"/>
<letter_ref letter_id="letter_T"/>
<letter_ref letter_id="letter_C"/>
<letter_ref letter_id="letter_C"/>
<letter_ref letter_id="letter_T"/>
<letter_ref letter_id="letter_A"/>
<letter_ref letter_id="letter_A"/>
<letter_ref letter_id="letter_C"/>
</site>
<right_flank>AGCTGCAACA</right_flank>
</contributing_site>
<contributing_site sequence_id="sequence_693" position="66" strand="plus" pvalue="1.47e-05" >
<left_flank>CGCTAGCCTC</left_flank>
<site>
<letter_ref letter_id="letter_G"/>
<letter_ref letter_id="letter_C"/>
<letter_ref letter_id="letter_G"/>
<letter_ref letter_id="letter_A"/>
<letter_ref letter_id="letter_C"/>
<letter_ref letter_id="letter_C"/>
<letter_ref letter_id="letter_T"/>
<letter_ref letter_id="letter_G"/>
<letter_ref letter_id="letter_C"/>
<letter_ref letter_id="letter_A"/>
<letter_ref letter_id="letter_G"/>
<letter_ref letter_id="letter_T"/>
<letter_ref letter_id="letter_C"/>
<letter_ref letter_id="letter_A"/>
<letter_ref letter_id="letter_C"/>
<letter_ref letter_id="letter_A"/>
<letter_ref letter_id="letter_C"/>
<letter_ref letter_id="letter_T"/>
<letter_ref letter_id="letter_T"/>
<letter_ref letter_id="letter_G"/>
<letter_ref letter_id="letter_C"/>
<letter_ref letter_id="letter_T"/>
</site>
<right_flank>CCAACGAACA</right_flank>
</contributing_site>
<contributing_site sequence_id="sequence_386" position="9" strand="plus" pvalue="1.47e-05" >
<left_flank>CACGAAATC</left_flank>
<site>
<letter_ref letter_id="letter_C"/>
<letter_ref letter_id="letter_A"/>
<letter_ref letter_id="letter_G"/>
<letter_ref letter_id="letter_C"/>
<letter_ref letter_id="letter_G"/>
<letter_ref letter_id="letter_A"/>
<letter_ref letter_id="letter_T"/>
<letter_ref letter_id="letter_G"/>
<letter_ref letter_id="letter_T"/>
<letter_ref letter_id="letter_G"/>
<letter_ref letter_id="letter_G"/>
<letter_ref letter_id="letter_C"/>
<letter_ref letter_id="letter_A"/>
<letter_ref letter_id="letter_A"/>
<letter_ref letter_id="letter_C"/>
<letter_ref letter_id="letter_A"/>
<letter_ref letter_id="letter_C"/>
<letter_ref letter_id="letter_C"/>
<letter_ref letter_id="letter_G"/>
<letter_ref letter_id="letter_C"/>
<letter_ref letter_id="letter_C"/>
<letter_ref letter_id="letter_G"/>
</site>
<right_flank>GCCAGGTGGC</right_flank>
</contributing_site>
<contributing_site sequence_id="sequence_228" position="54" strand="plus" pvalue="1.47e-05" >
<left_flank>ATTTGAACGC</left_flank>
<site>
<letter_ref letter_id="letter_T"/>
<letter_ref letter_id="letter_C"/>
<letter_ref letter_id="letter_G"/>
<letter_ref letter_id="letter_T"/>
<letter_ref letter_id="letter_G"/>
<letter_ref letter_id="letter_T"/>
<letter_ref letter_id="letter_C"/>
<letter_ref letter_id="letter_A"/>
<letter_ref letter_id="letter_C"/>
<letter_ref letter_id="letter_G"/>
<letter_ref letter_id="letter_G"/>
<letter_ref letter_id="letter_T"/>
<letter_ref letter_id="letter_C"/>
<letter_ref letter_id="letter_G"/>
<letter_ref letter_id="letter_C"/>
<letter_ref letter_id="letter_A"/>
<letter_ref letter_id="letter_C"/>
<letter_ref letter_id="letter_T"/>
<letter_ref letter_id="letter_T"/>
<letter_ref letter_id="letter_T"/>
<letter_ref letter_id="letter_C"/>
<letter_ref letter_id="letter_A"/>
</site>
<right_flank>TTCGTCTCTC</right_flank>
</contributing_site>
<contributing_site sequence_id="sequence_617" position="13" strand="plus" pvalue="1.60e-05" >
<left_flank>AGCTGGCCAG</left_flank>
<site>
<letter_ref letter_id="letter_G"/>
<letter_ref letter_id="letter_C"/>
<letter_ref letter_id="letter_G"/>
<letter_ref letter_id="letter_C"/>
<letter_ref letter_id="letter_C"/>
<letter_ref letter_id="letter_C"/>
<letter_ref letter_id="letter_G"/>
<letter_ref letter_id="letter_G"/>
<letter_ref letter_id="letter_T"/>
<letter_ref letter_id="letter_G"/>
<letter_ref letter_id="letter_G"/>
<letter_ref letter_id="letter_C"/>
<letter_ref letter_id="letter_A"/>
<letter_ref letter_id="letter_G"/>
<letter_ref letter_id="letter_C"/>
<letter_ref letter_id="letter_A"/>
<letter_ref letter_id="letter_C"/>
<letter_ref letter_id="letter_C"/>
<letter_ref letter_id="letter_G"/>
<letter_ref letter_id="letter_C"/>
<letter_ref letter_id="letter_G"/>
<letter_ref letter_id="letter_C"/>
</site>
<right_flank>AACAGCTGTT</right_flank>
</contributing_site>
<contributing_site sequence_id="sequence_618" position="38" strand="plus" pvalue="1.90e-05" >
<left_flank>AGCAACCCGT</left_flank>
<site>
<letter_ref letter_id="letter_G"/>
<letter_ref letter_id="letter_C"/>
<letter_ref letter_id="letter_G"/>
<letter_ref letter_id="letter_A"/>
<letter_ref letter_id="letter_T"/>
<letter_ref letter_id="letter_G"/>
<letter_ref letter_id="letter_G"/>
<letter_ref letter_id="letter_A"/>
<letter_ref letter_id="letter_T"/>
<letter_ref letter_id="letter_G"/>
<letter_ref letter_id="letter_G"/>
<letter_ref letter_id="letter_T"/>
<letter_ref letter_id="letter_A"/>
<letter_ref letter_id="letter_A"/>
<letter_ref letter_id="letter_C"/>
<letter_ref letter_id="letter_T"/>
<letter_ref letter_id="letter_C"/>
<letter_ref letter_id="letter_T"/>
<letter_ref letter_id="letter_G"/>
<letter_ref letter_id="letter_G"/>
<letter_ref letter_id="letter_C"/>
<letter_ref letter_id="letter_C"/>
</site>
<right_flank>GTTTCCGCCC</right_flank>
</contributing_site>
<contributing_site sequence_id="sequence_248" position="61" strand="plus" pvalue="2.06e-05" >
<left_flank>TTTGTGGAAA</left_flank>
<site>
<letter_ref letter_id="letter_A"/>
<letter_ref letter_id="letter_A"/>
<letter_ref letter_id="letter_G"/>
<letter_ref letter_id="letter_T"/>
<letter_ref letter_id="letter_A"/>
<letter_ref letter_id="letter_C"/>
<letter_ref letter_id="letter_T"/>
<letter_ref letter_id="letter_A"/>
<letter_ref letter_id="letter_C"/>
<letter_ref letter_id="letter_A"/>
<letter_ref letter_id="letter_G"/>
<letter_ref letter_id="letter_C"/>
<letter_ref letter_id="letter_C"/>
<letter_ref letter_id="letter_A"/>
<letter_ref letter_id="letter_C"/>
<letter_ref letter_id="letter_A"/>
<letter_ref letter_id="letter_C"/>
<letter_ref letter_id="letter_T"/>
<letter_ref letter_id="letter_G"/>
<letter_ref letter_id="letter_A"/>
<letter_ref letter_id="letter_A"/>
<letter_ref letter_id="letter_A"/>
</site>
<right_flank>ACTCAACTCT</right_flank>
</contributing_site>
<contributing_site sequence_id="sequence_164" position="41" strand="plus" pvalue="2.06e-05" >
<left_flank>CACACCGCGA</left_flank>
<site>
<letter_ref letter_id="letter_T"/>
<letter_ref letter_id="letter_T"/>
<letter_ref letter_id="letter_C"/>
<letter_ref letter_id="letter_G"/>
<letter_ref letter_id="letter_A"/>
<letter_ref letter_id="letter_C"/>
<letter_ref letter_id="letter_G"/>
<letter_ref letter_id="letter_A"/>
<letter_ref letter_id="letter_C"/>
<letter_ref letter_id="letter_G"/>
<letter_ref letter_id="letter_G"/>
<letter_ref letter_id="letter_T"/>
<letter_ref letter_id="letter_C"/>
<letter_ref letter_id="letter_C"/>
<letter_ref letter_id="letter_C"/>
<letter_ref letter_id="letter_T"/>
<letter_ref letter_id="letter_C"/>
<letter_ref letter_id="letter_T"/>
<letter_ref letter_id="letter_G"/>
<letter_ref letter_id="letter_G"/>
<letter_ref letter_id="letter_A"/>
<letter_ref letter_id="letter_A"/>
</site>
<right_flank>TTCAGTAATT</right_flank>
</contributing_site>
<contributing_site sequence_id="sequence_534" position="59" strand="plus" pvalue="2.24e-05" >
<left_flank>TATTGCCGTT</left_flank>
<site>
<letter_ref letter_id="letter_T"/>
<letter_ref letter_id="letter_A"/>
<letter_ref letter_id="letter_A"/>
<letter_ref letter_id="letter_C"/>
<letter_ref letter_id="letter_C"/>
<letter_ref letter_id="letter_A"/>
<letter_ref letter_id="letter_T"/>
<letter_ref letter_id="letter_C"/>
<letter_ref letter_id="letter_T"/>
<letter_ref letter_id="letter_G"/>
<letter_ref letter_id="letter_G"/>
<letter_ref letter_id="letter_T"/>
<letter_ref letter_id="letter_A"/>
<letter_ref letter_id="letter_A"/>
<letter_ref letter_id="letter_C"/>
<letter_ref letter_id="letter_A"/>
<letter_ref letter_id="letter_T"/>
<letter_ref letter_id="letter_T"/>
<letter_ref letter_id="letter_G"/>
<letter_ref letter_id="letter_A"/>
<letter_ref letter_id="letter_A"/>
<letter_ref letter_id="letter_T"/>
</site>
<right_flank>TGAAGATAGT</right_flank>
</contributing_site>
<contributing_site sequence_id="sequence_315" position="30" strand="plus" pvalue="2.24e-05" >
<left_flank>CCAACTCTCC</left_flank>
<site>
<letter_ref letter_id="letter_C"/>
<letter_ref letter_id="letter_G"/>
<letter_ref letter_id="letter_C"/>
<letter_ref letter_id="letter_A"/>
<letter_ref letter_id="letter_C"/>
<letter_ref letter_id="letter_C"/>
<letter_ref letter_id="letter_C"/>
<letter_ref letter_id="letter_A"/>
<letter_ref letter_id="letter_C"/>
<letter_ref letter_id="letter_G"/>
<letter_ref letter_id="letter_G"/>
<letter_ref letter_id="letter_G"/>
<letter_ref letter_id="letter_C"/>
<letter_ref letter_id="letter_A"/>
<letter_ref letter_id="letter_C"/>
<letter_ref letter_id="letter_A"/>
<letter_ref letter_id="letter_T"/>
<letter_ref letter_id="letter_C"/>
<letter_ref letter_id="letter_A"/>
<letter_ref letter_id="letter_C"/>
<letter_ref letter_id="letter_A"/>
<letter_ref letter_id="letter_C"/>
</site>
<right_flank>GCACACACAC</right_flank>
</contributing_site>
<contributing_site sequence_id="sequence_74" position="60" strand="plus" pvalue="2.43e-05" >
<left_flank>GCCCAACACT</left_flank>
<site>
<letter_ref letter_id="letter_C"/>
<letter_ref letter_id="letter_T"/>
<letter_ref letter_id="letter_T"/>
<letter_ref letter_id="letter_A"/>
<letter_ref letter_id="letter_C"/>
<letter_ref letter_id="letter_G"/>
<letter_ref letter_id="letter_T"/>
<letter_ref letter_id="letter_G"/>
<letter_ref letter_id="letter_C"/>
<letter_ref letter_id="letter_G"/>
<letter_ref letter_id="letter_G"/>
<letter_ref letter_id="letter_T"/>
<letter_ref letter_id="letter_C"/>
<letter_ref letter_id="letter_A"/>
<letter_ref letter_id="letter_T"/>
<letter_ref letter_id="letter_A"/>
<letter_ref letter_id="letter_C"/>
<letter_ref letter_id="letter_T"/>
<letter_ref letter_id="letter_T"/>
<letter_ref letter_id="letter_T"/>
<letter_ref letter_id="letter_T"/>
<letter_ref letter_id="letter_T"/>
</site>
<right_flank>TTGATACAGC</right_flank>
</contributing_site>
<contributing_site sequence_id="sequence_190" position="5" strand="plus" pvalue="2.63e-05" >
<left_flank>ATGTG</left_flank>
<site>
<letter_ref letter_id="letter_A"/>
<letter_ref letter_id="letter_G"/>
<letter_ref letter_id="letter_G"/>
<letter_ref letter_id="letter_A"/>
<letter_ref letter_id="letter_T"/>
<letter_ref letter_id="letter_A"/>
<letter_ref letter_id="letter_T"/>
<letter_ref letter_id="letter_C"/>
<letter_ref letter_id="letter_T"/>
<letter_ref letter_id="letter_G"/>
<letter_ref letter_id="letter_G"/>
<letter_ref letter_id="letter_T"/>
<letter_ref letter_id="letter_A"/>
<letter_ref letter_id="letter_A"/>
<letter_ref letter_id="letter_C"/>
<letter_ref letter_id="letter_A"/>
<letter_ref letter_id="letter_C"/>
<letter_ref letter_id="letter_T"/>
<letter_ref letter_id="letter_T"/>
<letter_ref letter_id="letter_A"/>
<letter_ref letter_id="letter_G"/>
<letter_ref letter_id="letter_C"/>
</site>
<right_flank>AGAAGGCGGG</right_flank>
</contributing_site>
<contributing_site sequence_id="sequence_430" position="44" strand="plus" pvalue="2.85e-05" >
<left_flank>ACTCCTACTT</left_flank>
<site>
<letter_ref letter_id="letter_A"/>
<letter_ref letter_id="letter_C"/>
<letter_ref letter_id="letter_A"/>
<letter_ref letter_id="letter_C"/>
<letter_ref letter_id="letter_A"/>
<letter_ref letter_id="letter_G"/>
<letter_ref letter_id="letter_C"/>
<letter_ref letter_id="letter_C"/>
<letter_ref letter_id="letter_T"/>
<letter_ref letter_id="letter_G"/>
<letter_ref letter_id="letter_G"/>
<letter_ref letter_id="letter_T"/>
<letter_ref letter_id="letter_C"/>
<letter_ref letter_id="letter_A"/>
<letter_ref letter_id="letter_T"/>
<letter_ref letter_id="letter_A"/>
<letter_ref letter_id="letter_C"/>
<letter_ref letter_id="letter_T"/>
<letter_ref letter_id="letter_G"/>
<letter_ref letter_id="letter_G"/>
<letter_ref letter_id="letter_C"/>
<letter_ref letter_id="letter_G"/>
</site>
<right_flank>ACCAAAGTAG</right_flank>
</contributing_site>
<contributing_site sequence_id="sequence_358" position="82" strand="plus" pvalue="2.85e-05" >
<left_flank>GATAGGTTTT</left_flank>
<site>
<letter_ref letter_id="letter_T"/>
<letter_ref letter_id="letter_A"/>
<letter_ref letter_id="letter_C"/>
<letter_ref letter_id="letter_C"/>
<letter_ref letter_id="letter_A"/>
<letter_ref letter_id="letter_A"/>
<letter_ref letter_id="letter_A"/>
<letter_ref letter_id="letter_T"/>
<letter_ref letter_id="letter_T"/>
<letter_ref letter_id="letter_G"/>
<letter_ref letter_id="letter_G"/>
<letter_ref letter_id="letter_T"/>
<letter_ref letter_id="letter_C"/>
<letter_ref letter_id="letter_A"/>
<letter_ref letter_id="letter_C"/>
<letter_ref letter_id="letter_G"/>
<letter_ref letter_id="letter_C"/>
<letter_ref letter_id="letter_T"/>
<letter_ref letter_id="letter_G"/>
<letter_ref letter_id="letter_C"/>
<letter_ref letter_id="letter_G"/>
<letter_ref letter_id="letter_A"/>
</site>
<right_flank>ACAGAAGCAA</right_flank>
</contributing_site>
<contributing_site sequence_id="sequence_561" position="75" strand="plus" pvalue="3.09e-05" >
<left_flank>CTATTTCGTC</left_flank>
<site>
<letter_ref letter_id="letter_A"/>
<letter_ref letter_id="letter_A"/>
<letter_ref letter_id="letter_A"/>
<letter_ref letter_id="letter_A"/>
<letter_ref letter_id="letter_C"/>
<letter_ref letter_id="letter_A"/>
<letter_ref letter_id="letter_G"/>
<letter_ref letter_id="letter_T"/>
<letter_ref letter_id="letter_T"/>
<letter_ref letter_id="letter_G"/>
<letter_ref letter_id="letter_G"/>
<letter_ref letter_id="letter_G"/>
<letter_ref letter_id="letter_C"/>
<letter_ref letter_id="letter_A"/>
<letter_ref letter_id="letter_C"/>
<letter_ref letter_id="letter_A"/>
<letter_ref letter_id="letter_C"/>
<letter_ref letter_id="letter_T"/>
<letter_ref letter_id="letter_G"/>
<letter_ref letter_id="letter_C"/>
<letter_ref letter_id="letter_A"/>
<letter_ref letter_id="letter_T"/>
</site>
<right_flank>TGAGTGCACT</right_flank>
</contributing_site>
<contributing_site sequence_id="sequence_531" position="97" strand="plus" pvalue="3.09e-05" >
<left_flank>TATAGCCGCT</left_flank>
<site>
<letter_ref letter_id="letter_C"/>
<letter_ref letter_id="letter_C"/>
<letter_ref letter_id="letter_A"/>
<letter_ref letter_id="letter_G"/>
<letter_ref letter_id="letter_C"/>
<letter_ref letter_id="letter_G"/>
<letter_ref letter_id="letter_A"/>
<letter_ref letter_id="letter_A"/>
<letter_ref letter_id="letter_C"/>
<letter_ref letter_id="letter_G"/>
<letter_ref letter_id="letter_G"/>
<letter_ref letter_id="letter_A"/>
<letter_ref letter_id="letter_C"/>
<letter_ref letter_id="letter_G"/>
<letter_ref letter_id="letter_C"/>
<letter_ref letter_id="letter_A"/>
<letter_ref letter_id="letter_C"/>
<letter_ref letter_id="letter_C"/>
<letter_ref letter_id="letter_G"/>
<letter_ref letter_id="letter_A"/>
<letter_ref letter_id="letter_A"/>
<letter_ref letter_id="letter_A"/>
</site>
<right_flank>ATCGAGCTAT</right_flank>
</contributing_site>
<contributing_site sequence_id="sequence_542" position="26" strand="plus" pvalue="3.34e-05" >
<left_flank>ATCTGGCAGC</left_flank>
<site>
<letter_ref letter_id="letter_C"/>
<letter_ref letter_id="letter_C"/>
<letter_ref letter_id="letter_T"/>
<letter_ref letter_id="letter_G"/>
<letter_ref letter_id="letter_C"/>
<letter_ref letter_id="letter_C"/>
<letter_ref letter_id="letter_G"/>
<letter_ref letter_id="letter_A"/>
<letter_ref letter_id="letter_C"/>
<letter_ref letter_id="letter_G"/>
<letter_ref letter_id="letter_G"/>
<letter_ref letter_id="letter_C"/>
<letter_ref letter_id="letter_C"/>
<letter_ref letter_id="letter_A"/>
<letter_ref letter_id="letter_T"/>
<letter_ref letter_id="letter_A"/>
<letter_ref letter_id="letter_C"/>
<letter_ref letter_id="letter_T"/>
<letter_ref letter_id="letter_T"/>
<letter_ref letter_id="letter_G"/>
<letter_ref letter_id="letter_A"/>
<letter_ref letter_id="letter_A"/>
</site>
<right_flank>AATACATTTT</right_flank>
</contributing_site>
<contributing_site sequence_id="sequence_514" position="51" strand="plus" pvalue="3.34e-05" >
<left_flank>TTTAACACAC</left_flank>
<site>
<letter_ref letter_id="letter_C"/>
<letter_ref letter_id="letter_C"/>
<letter_ref letter_id="letter_G"/>
<letter_ref letter_id="letter_A"/>
<letter_ref letter_id="letter_A"/>
<letter_ref letter_id="letter_A"/>
<letter_ref letter_id="letter_T"/>
<letter_ref letter_id="letter_T"/>
<letter_ref letter_id="letter_C"/>
<letter_ref letter_id="letter_G"/>
<letter_ref letter_id="letter_G"/>
<letter_ref letter_id="letter_A"/>
<letter_ref letter_id="letter_C"/>
<letter_ref letter_id="letter_A"/>
<letter_ref letter_id="letter_C"/>
<letter_ref letter_id="letter_A"/>
<letter_ref letter_id="letter_C"/>
<letter_ref letter_id="letter_C"/>
<letter_ref letter_id="letter_G"/>
<letter_ref letter_id="letter_T"/>
<letter_ref letter_id="letter_C"/>
<letter_ref letter_id="letter_G"/>
</site>
<right_flank>TCAGTTTGTT</right_flank>
</contributing_site>
<contributing_site sequence_id="sequence_433" position="19" strand="plus" pvalue="3.34e-05" >
<left_flank>TTGCCATTCA</left_flank>
<site>
<letter_ref letter_id="letter_C"/>
<letter_ref letter_id="letter_A"/>
<letter_ref letter_id="letter_G"/>
<letter_ref letter_id="letter_C"/>
<letter_ref letter_id="letter_G"/>
<letter_ref letter_id="letter_A"/>
<letter_ref letter_id="letter_T"/>
<letter_ref letter_id="letter_A"/>
<letter_ref letter_id="letter_C"/>
<letter_ref letter_id="letter_G"/>
<letter_ref letter_id="letter_G"/>
<letter_ref letter_id="letter_C"/>
<letter_ref letter_id="letter_A"/>
<letter_ref letter_id="letter_A"/>
<letter_ref letter_id="letter_C"/>
<letter_ref letter_id="letter_T"/>
<letter_ref letter_id="letter_C"/>
<letter_ref letter_id="letter_C"/>
<letter_ref letter_id="letter_A"/>
<letter_ref letter_id="letter_A"/>
<letter_ref letter_id="letter_A"/>
<letter_ref letter_id="letter_C"/>
</site>
<right_flank>AGCTGACGCT</right_flank>
</contributing_site>
<contributing_site sequence_id="sequence_407" position="14" strand="plus" pvalue="3.61e-05" >
<left_flank>TTTCATCGCT</left_flank>
<site>
<letter_ref letter_id="letter_C"/>
<letter_ref letter_id="letter_T"/>
<letter_ref letter_id="letter_G"/>
<letter_ref letter_id="letter_C"/>
<letter_ref letter_id="letter_A"/>
<letter_ref letter_id="letter_T"/>
<letter_ref letter_id="letter_C"/>
<letter_ref letter_id="letter_G"/>
<letter_ref letter_id="letter_T"/>
<letter_ref letter_id="letter_G"/>
<letter_ref letter_id="letter_G"/>
<letter_ref letter_id="letter_T"/>
<letter_ref letter_id="letter_C"/>
<letter_ref letter_id="letter_G"/>
<letter_ref letter_id="letter_C"/>
<letter_ref letter_id="letter_C"/>
<letter_ref letter_id="letter_C"/>
<letter_ref letter_id="letter_T"/>
<letter_ref letter_id="letter_G"/>
<letter_ref letter_id="letter_C"/>
<letter_ref letter_id="letter_A"/>
<letter_ref letter_id="letter_G"/>
</site>
<right_flank>ATTACGTCAA</right_flank>
</contributing_site>
<contributing_site sequence_id="sequence_0" position="97" strand="plus" pvalue="3.61e-05" >
<left_flank>AGGCGGGCAG</left_flank>
<site>
<letter_ref letter_id="letter_A"/>
<letter_ref letter_id="letter_T"/>
<letter_ref letter_id="letter_C"/>
<letter_ref letter_id="letter_G"/>
<letter_ref letter_id="letter_A"/>
<letter_ref letter_id="letter_A"/>
<letter_ref letter_id="letter_G"/>
<letter_ref letter_id="letter_A"/>
<letter_ref letter_id="letter_T"/>
<letter_ref letter_id="letter_G"/>
<letter_ref letter_id="letter_G"/>
<letter_ref letter_id="letter_C"/>
<letter_ref letter_id="letter_C"/>
<letter_ref letter_id="letter_A"/>
<letter_ref letter_id="letter_C"/>
<letter_ref letter_id="letter_A"/>
<letter_ref letter_id="letter_C"/>
<letter_ref letter_id="letter_A"/>
<letter_ref letter_id="letter_A"/>
<letter_ref letter_id="letter_T"/>
<letter_ref letter_id="letter_A"/>
<letter_ref letter_id="letter_C"/>
</site>
<right_flank>ATATACTCGT</right_flank>
</contributing_site>
<contributing_site sequence_id="sequence_367" position="25" strand="plus" pvalue="3.90e-05" >
<left_flank>AAGTATCGAA</left_flank>
<site>
<letter_ref letter_id="letter_C"/>
<letter_ref letter_id="letter_C"/>
<letter_ref letter_id="letter_C"/>
<letter_ref letter_id="letter_A"/>
<letter_ref letter_id="letter_A"/>
<letter_ref letter_id="letter_G"/>
<letter_ref letter_id="letter_C"/>
<letter_ref letter_id="letter_A"/>
<letter_ref letter_id="letter_C"/>
<letter_ref letter_id="letter_G"/>
<letter_ref letter_id="letter_G"/>
<letter_ref letter_id="letter_T"/>
<letter_ref letter_id="letter_A"/>
<letter_ref letter_id="letter_G"/>
<letter_ref letter_id="letter_C"/>
<letter_ref letter_id="letter_T"/>
<letter_ref letter_id="letter_C"/>
<letter_ref letter_id="letter_T"/>
<letter_ref letter_id="letter_A"/>
<letter_ref letter_id="letter_C"/>
<letter_ref letter_id="letter_G"/>
<letter_ref letter_id="letter_T"/>
</site>
<right_flank>TTTCGTTTTC</right_flank>
</contributing_site>
<contributing_site sequence_id="sequence_114" position="112" strand="plus" pvalue="3.90e-05" >
<left_flank>CAACGCGTCG</left_flank>
<site>
<letter_ref letter_id="letter_C"/>
<letter_ref letter_id="letter_C"/>
<letter_ref letter_id="letter_G"/>
<letter_ref letter_id="letter_C"/>
<letter_ref letter_id="letter_A"/>
<letter_ref letter_id="letter_A"/>
<letter_ref letter_id="letter_C"/>
<letter_ref letter_id="letter_G"/>
<letter_ref letter_id="letter_C"/>
<letter_ref letter_id="letter_G"/>
<letter_ref letter_id="letter_G"/>
<letter_ref letter_id="letter_A"/>
<letter_ref letter_id="letter_C"/>
<letter_ref letter_id="letter_G"/>
<letter_ref letter_id="letter_C"/>
<letter_ref letter_id="letter_T"/>
<letter_ref letter_id="letter_C"/>
<letter_ref letter_id="letter_T"/>
<letter_ref letter_id="letter_A"/>
<letter_ref letter_id="letter_A"/>
<letter_ref letter_id="letter_A"/>
<letter_ref letter_id="letter_A"/>
</site>
<right_flank>AGTAAAAAAA</right_flank>
</contributing_site>
<contributing_site sequence_id="sequence_702" position="96" strand="plus" pvalue="4.21e-05" >
<left_flank>TTCGACACAT</left_flank>
<site>
<letter_ref letter_id="letter_A"/>
<letter_ref letter_id="letter_C"/>
<letter_ref letter_id="letter_T"/>
<letter_ref letter_id="letter_A"/>
<letter_ref letter_id="letter_T"/>
<letter_ref letter_id="letter_G"/>
<letter_ref letter_id="letter_A"/>
<letter_ref letter_id="letter_A"/>
<letter_ref letter_id="letter_C"/>
<letter_ref letter_id="letter_G"/>
<letter_ref letter_id="letter_G"/>
<letter_ref letter_id="letter_T"/>
<letter_ref letter_id="letter_A"/>
<letter_ref letter_id="letter_A"/>
<letter_ref letter_id="letter_C"/>
<letter_ref letter_id="letter_A"/>
<letter_ref letter_id="letter_T"/>
<letter_ref letter_id="letter_T"/>
<letter_ref letter_id="letter_G"/>
<letter_ref letter_id="letter_A"/>
<letter_ref letter_id="letter_G"/>
<letter_ref letter_id="letter_C"/>
</site>
<right_flank>ACATAAAAAA</right_flank>
</contributing_site>
<contributing_site sequence_id="sequence_220" position="52" strand="plus" pvalue="4.21e-05" >
<left_flank>TCCGAGTTTC</left_flank>
<site>
<letter_ref letter_id="letter_G"/>
<letter_ref letter_id="letter_C"/>
<letter_ref letter_id="letter_C"/>
<letter_ref letter_id="letter_G"/>
<letter_ref letter_id="letter_G"/>
<letter_ref letter_id="letter_G"/>
<letter_ref letter_id="letter_T"/>
<letter_ref letter_id="letter_G"/>
<letter_ref letter_id="letter_C"/>
<letter_ref letter_id="letter_G"/>
<letter_ref letter_id="letter_T"/>
<letter_ref letter_id="letter_C"/>
<letter_ref letter_id="letter_C"/>
<letter_ref letter_id="letter_A"/>
<letter_ref letter_id="letter_C"/>
<letter_ref letter_id="letter_A"/>
<letter_ref letter_id="letter_C"/>
<letter_ref letter_id="letter_T"/>
<letter_ref letter_id="letter_A"/>
<letter_ref letter_id="letter_T"/>
<letter_ref letter_id="letter_T"/>
<letter_ref letter_id="letter_T"/>
</site>
<right_flank>TCTTTCTTTT</right_flank>
</contributing_site>
<contributing_site sequence_id="sequence_673" position="47" strand="plus" pvalue="4.89e-05" >
<left_flank>TGAAGCTACG</left_flank>
<site>
<letter_ref letter_id="letter_G"/>
<letter_ref letter_id="letter_T"/>
<letter_ref letter_id="letter_C"/>
<letter_ref letter_id="letter_T"/>
<letter_ref letter_id="letter_A"/>
<letter_ref letter_id="letter_C"/>
<letter_ref letter_id="letter_C"/>
<letter_ref letter_id="letter_G"/>
<letter_ref letter_id="letter_T"/>
<letter_ref letter_id="letter_G"/>
<letter_ref letter_id="letter_G"/>
<letter_ref letter_id="letter_A"/>
<letter_ref letter_id="letter_C"/>
<letter_ref letter_id="letter_A"/>
<letter_ref letter_id="letter_C"/>
<letter_ref letter_id="letter_C"/>
<letter_ref letter_id="letter_C"/>
<letter_ref letter_id="letter_T"/>
<letter_ref letter_id="letter_G"/>
<letter_ref letter_id="letter_T"/>
<letter_ref letter_id="letter_A"/>
<letter_ref letter_id="letter_A"/>
</site>
<right_flank>AACTTCTCTT</right_flank>
</contributing_site>
<contributing_site sequence_id="sequence_411" position="31" strand="plus" pvalue="5.27e-05" >
<left_flank>GAAAACTCAC</left_flank>
<site>
<letter_ref letter_id="letter_A"/>
<letter_ref letter_id="letter_T"/>
<letter_ref letter_id="letter_T"/>
<letter_ref letter_id="letter_T"/>
<letter_ref letter_id="letter_A"/>
<letter_ref letter_id="letter_A"/>
<letter_ref letter_id="letter_A"/>
<letter_ref letter_id="letter_T"/>
<letter_ref letter_id="letter_T"/>
<letter_ref letter_id="letter_G"/>
<letter_ref letter_id="letter_G"/>
<letter_ref letter_id="letter_T"/>
<letter_ref letter_id="letter_C"/>
<letter_ref letter_id="letter_A"/>
<letter_ref letter_id="letter_C"/>
<letter_ref letter_id="letter_A"/>
<letter_ref letter_id="letter_C"/>
<letter_ref letter_id="letter_T"/>
<letter_ref letter_id="letter_A"/>
<letter_ref letter_id="letter_A"/>
<letter_ref letter_id="letter_G"/>
<letter_ref letter_id="letter_T"/>
</site>
<right_flank>GGGGCGCCAA</right_flank>
</contributing_site>
<contributing_site sequence_id="sequence_722" position="5" strand="plus" pvalue="6.10e-05" >
<left_flank>GCAAC</left_flank>
<site>
<letter_ref letter_id="letter_G"/>
<letter_ref letter_id="letter_A"/>
<letter_ref letter_id="letter_G"/>
<letter_ref letter_id="letter_C"/>
<letter_ref letter_id="letter_G"/>
<letter_ref letter_id="letter_G"/>
<letter_ref letter_id="letter_C"/>
<letter_ref letter_id="letter_T"/>
<letter_ref letter_id="letter_C"/>
<letter_ref letter_id="letter_G"/>
<letter_ref letter_id="letter_G"/>
<letter_ref letter_id="letter_C"/>
<letter_ref letter_id="letter_A"/>
<letter_ref letter_id="letter_A"/>
<letter_ref letter_id="letter_C"/>
<letter_ref letter_id="letter_C"/>
<letter_ref letter_id="letter_C"/>
<letter_ref letter_id="letter_T"/>
<letter_ref letter_id="letter_G"/>
<letter_ref letter_id="letter_C"/>
<letter_ref letter_id="letter_T"/>
<letter_ref letter_id="letter_A"/>
</site>
<right_flank>TCTCCAGCCG</right_flank>
</contributing_site>
<contributing_site sequence_id="sequence_697" position="93" strand="plus" pvalue="6.56e-05" >
<left_flank>GCTCGCTTGG</left_flank>
<site>
<letter_ref letter_id="letter_C"/>
<letter_ref letter_id="letter_T"/>
<letter_ref letter_id="letter_A"/>
<letter_ref letter_id="letter_C"/>
<letter_ref letter_id="letter_G"/>
<letter_ref letter_id="letter_A"/>
<letter_ref letter_id="letter_G"/>
<letter_ref letter_id="letter_G"/>
<letter_ref letter_id="letter_C"/>
<letter_ref letter_id="letter_G"/>
<letter_ref letter_id="letter_G"/>
<letter_ref letter_id="letter_A"/>
<letter_ref letter_id="letter_C"/>
<letter_ref letter_id="letter_G"/>
<letter_ref letter_id="letter_C"/>
<letter_ref letter_id="letter_A"/>
<letter_ref letter_id="letter_C"/>
<letter_ref letter_id="letter_T"/>
<letter_ref letter_id="letter_A"/>
<letter_ref letter_id="letter_G"/>
<letter_ref letter_id="letter_C"/>
<letter_ref letter_id="letter_T"/>
</site>
<right_flank>CCACTCTGCT</right_flank>
</contributing_site>
<contributing_site sequence_id="sequence_335" position="1" strand="plus" pvalue="6.56e-05" >
<left_flank>T</left_flank>
<site>
<letter_ref letter_id="letter_T"/>
<letter_ref letter_id="letter_C"/>
<letter_ref letter_id="letter_C"/>
<letter_ref letter_id="letter_C"/>
<letter_ref letter_id="letter_T"/>
<letter_ref letter_id="letter_C"/>
<letter_ref letter_id="letter_T"/>
<letter_ref letter_id="letter_A"/>
<letter_ref letter_id="letter_C"/>
<letter_ref letter_id="letter_G"/>
<letter_ref letter_id="letter_G"/>
<letter_ref letter_id="letter_C"/>
<letter_ref letter_id="letter_C"/>
<letter_ref letter_id="letter_A"/>
<letter_ref letter_id="letter_T"/>
<letter_ref letter_id="letter_G"/>
<letter_ref letter_id="letter_C"/>
<letter_ref letter_id="letter_T"/>
<letter_ref letter_id="letter_T"/>
<letter_ref letter_id="letter_A"/>
<letter_ref letter_id="letter_A"/>
<letter_ref letter_id="letter_C"/>
</site>
<right_flank>ATAAGTAATG</right_flank>
</contributing_site>
<contributing_site sequence_id="sequence_634" position="75" strand="plus" pvalue="7.05e-05" >
<left_flank>TCTGGGCGCA</left_flank>
<site>
<letter_ref letter_id="letter_G"/>
<letter_ref letter_id="letter_T"/>
<letter_ref letter_id="letter_G"/>
<letter_ref letter_id="letter_A"/>
<letter_ref letter_id="letter_G"/>
<letter_ref letter_id="letter_G"/>
<letter_ref letter_id="letter_C"/>
<letter_ref letter_id="letter_G"/>
<letter_ref letter_id="letter_T"/>
<letter_ref letter_id="letter_G"/>
<letter_ref letter_id="letter_G"/>
<letter_ref letter_id="letter_T"/>
<letter_ref letter_id="letter_C"/>
<letter_ref letter_id="letter_G"/>
<letter_ref letter_id="letter_A"/>
<letter_ref letter_id="letter_A"/>
<letter_ref letter_id="letter_C"/>
<letter_ref letter_id="letter_T"/>
<letter_ref letter_id="letter_G"/>
<letter_ref letter_id="letter_C"/>
<letter_ref letter_id="letter_T"/>
<letter_ref letter_id="letter_T"/>
</site>
<right_flank>TATCGACGCT</right_flank>
</contributing_site>
<contributing_site sequence_id="sequence_642" position="92" strand="plus" pvalue="7.56e-05" >
<left_flank>AAAGGTCGTT</left_flank>
<site>
<letter_ref letter_id="letter_C"/>
<letter_ref letter_id="letter_G"/>
<letter_ref letter_id="letter_G"/>
<letter_ref letter_id="letter_C"/>
<letter_ref letter_id="letter_A"/>
<letter_ref letter_id="letter_C"/>
<letter_ref letter_id="letter_T"/>
<letter_ref letter_id="letter_G"/>
<letter_ref letter_id="letter_T"/>
<letter_ref letter_id="letter_G"/>
<letter_ref letter_id="letter_G"/>
<letter_ref letter_id="letter_T"/>
<letter_ref letter_id="letter_C"/>
<letter_ref letter_id="letter_G"/>
<letter_ref letter_id="letter_C"/>
<letter_ref letter_id="letter_T"/>
<letter_ref letter_id="letter_T"/>
<letter_ref letter_id="letter_C"/>
<letter_ref letter_id="letter_G"/>
<letter_ref letter_id="letter_C"/>
<letter_ref letter_id="letter_T"/>
<letter_ref letter_id="letter_C"/>
</site>
<right_flank>CGCAGAGCAC</right_flank>
</contributing_site>
</contributing_sites>
</motif>
<motif id="motif_2" name="2" width="31" sites="350" ic="12.8" re="13.1" llr="3171" e_value="2.5e-273" bayes_threshold="7.70207" elapsed_time="1130.459266">
<scores>
<alphabet_matrix>
<alphabet_array>
<value letter_id="letter_A">-190</value>
<value letter_id="letter_C">-168</value>
<value letter_id="letter_G">-206</value>
<value letter_id="letter_T">158</value>
</alphabet_array>
<alphabet_array>
<value letter_id="letter_A">-1510</value>
<value letter_id="letter_C">182</value>
<value letter_id="letter_G">-431</value>
<value letter_id="letter_T">-85</value>
</alphabet_array>
<alphabet_array>
<value letter_id="letter_A">188</value>
<value letter_id="letter_C">-1510</value>
<value letter_id="letter_G">-1510</value>
<value letter_id="letter_T">-423</value>
</alphabet_array>
<alphabet_array>
<value letter_id="letter_A">-355</value>
<value letter_id="letter_C">-268</value>
<value letter_id="letter_G">175</value>
<value letter_id="letter_T">-60</value>
</alphabet_array>
<alphabet_array>
<value letter_id="letter_A">-296</value>
<value letter_id="letter_C">-1510</value>
<value letter_id="letter_G">-1510</value>
<value letter_id="letter_T">185</value>
</alphabet_array>
<alphabet_array>
<value letter_id="letter_A">-150</value>
<value letter_id="letter_C">62</value>
<value letter_id="letter_G">-145</value>
<value letter_id="letter_T">77</value>
</alphabet_array>
<alphabet_array>
<value letter_id="letter_A">-106</value>
<value letter_id="letter_C">35</value>
<value letter_id="letter_G">42</value>
<value letter_id="letter_T">-1</value>
</alphabet_array>
<alphabet_array>
<value letter_id="letter_A">2</value>
<value letter_id="letter_C">21</value>
<value letter_id="letter_G">20</value>
<value letter_id="letter_T">-46</value>
</alphabet_array>
<alphabet_array>
<value letter_id="letter_A">-6</value>
<value letter_id="letter_C">43</value>
<value letter_id="letter_G">-76</value>
<value letter_id="letter_T">11</value>
</alphabet_array>
<alphabet_array>
<value letter_id="letter_A">-1</value>
<value letter_id="letter_C">36</value>
<value letter_id="letter_G">-31</value>
<value letter_id="letter_T">-13</value>
</alphabet_array>
<alphabet_array>
<value letter_id="letter_A">-7</value>
<value letter_id="letter_C">-45</value>
<value letter_id="letter_G">-38</value>
<value letter_id="letter_T">57</value>
</alphabet_array>
<alphabet_array>
<value letter_id="letter_A">-96</value>
<value letter_id="letter_C">40</value>
<value letter_id="letter_G">-36</value>
<value letter_id="letter_T">47</value>
</alphabet_array>
<alphabet_array>
<value letter_id="letter_A">-72</value>
<value letter_id="letter_C">85</value>
<value letter_id="letter_G">5</value>
<value letter_id="letter_T">-62</value>
</alphabet_array>
<alphabet_array>
<value letter_id="letter_A">67</value>
<value letter_id="letter_C">-129</value>
<value letter_id="letter_G">72</value>
<value letter_id="letter_T">-138</value>
</alphabet_array>
<alphabet_array>
<value letter_id="letter_A">41</value>
<value letter_id="letter_C">-70</value>
<value letter_id="letter_G">57</value>
<value letter_id="letter_T">-72</value>
</alphabet_array>
<alphabet_array>
<value letter_id="letter_A">5</value>
<value letter_id="letter_C">100</value>
<value letter_id="letter_G">-161</value>
<value letter_id="letter_T">-62</value>
</alphabet_array>
<alphabet_array>
<value letter_id="letter_A">-42</value>
<value letter_id="letter_C">57</value>
<value letter_id="letter_G">-34</value>
<value letter_id="letter_T">0</value>
</alphabet_array>
<alphabet_array>
<value letter_id="letter_A">-142</value>
<value letter_id="letter_C">8</value>
<value letter_id="letter_G">65</value>
<value letter_id="letter_T">12</value>
</alphabet_array>
<alphabet_array>
<value letter_id="letter_A">-285</value>
<value letter_id="letter_C">16</value>
<value letter_id="letter_G">-127</value>
<value letter_id="letter_T">117</value>
</alphabet_array>
<alphabet_array>
<value letter_id="letter_A">-238</value>
<value letter_id="letter_C">136</value>
<value letter_id="letter_G">-38</value>
<value letter_id="letter_T">-72</value>
</alphabet_array>
<alphabet_array>
<value letter_id="letter_A">-42</value>
<value letter_id="letter_C">-45</value>
<value letter_id="letter_G">132</value>
<value letter_id="letter_T">-216</value>
</alphabet_array>
<alphabet_array>
<value letter_id="letter_A">56</value>
<value letter_id="letter_C">-52</value>
<value letter_id="letter_G">-41</value>
<value letter_id="letter_T">0</value>
</alphabet_array>
<alphabet_array>
<value letter_id="letter_A">2</value>
<value letter_id="letter_C">57</value>
<value letter_id="letter_G">8</value>
<value letter_id="letter_T">-97</value>
</alphabet_array>
<alphabet_array>
<value letter_id="letter_A">-90</value>
<value letter_id="letter_C">46</value>
<value letter_id="letter_G">90</value>
<value letter_id="letter_T">-130</value>
</alphabet_array>
<alphabet_array>
<value letter_id="letter_A">-46</value>
<value letter_id="letter_C">78</value>
<value letter_id="letter_G">16</value>
<value letter_id="letter_T">-91</value>
</alphabet_array>
<alphabet_array>
<value letter_id="letter_A">-23</value>
<value letter_id="letter_C">-29</value>
<value letter_id="letter_G">121</value>
<value letter_id="letter_T">-238</value>
</alphabet_array>
<alphabet_array>
<value letter_id="letter_A">55</value>
<value letter_id="letter_C">-117</value>
<value letter_id="letter_G">32</value>
<value letter_id="letter_T">-28</value>
</alphabet_array>
<alphabet_array>
<value letter_id="letter_A">27</value>
<value letter_id="letter_C">-76</value>
<value letter_id="letter_G">32</value>
<value letter_id="letter_T">-8</value>
</alphabet_array>
<alphabet_array>
<value letter_id="letter_A">1</value>
<value letter_id="letter_C">130</value>
<value letter_id="letter_G">-350</value>
<value letter_id="letter_T">-106</value>
</alphabet_array>
<alphabet_array>
<value letter_id="letter_A">31</value>
<value letter_id="letter_C">-321</value>
<value letter_id="letter_G">140</value>
<value letter_id="letter_T">-264</value>
</alphabet_array>
<alphabet_array>
<value letter_id="letter_A">-255</value>
<value letter_id="letter_C">38</value>
<value letter_id="letter_G">137</value>
<value letter_id="letter_T">-216</value>
</alphabet_array>
</alphabet_matrix>
</scores>
<probabilities>
<alphabet_matrix>
<alphabet_array>
<value letter_id="letter_A">0.071429</value>
<value letter_id="letter_C">0.074286</value>
<value letter_id="letter_G">0.054286</value>
<value letter_id="letter_T">0.800000</value>
</alphabet_array>
<alphabet_array>
<value letter_id="letter_A">0.000000</value>
<value letter_id="letter_C">0.840000</value>
<value letter_id="letter_G">0.011429</value>
<value letter_id="letter_T">0.148571</value>
</alphabet_array>
<alphabet_array>
<value letter_id="letter_A">0.985714</value>
<value letter_id="letter_C">0.000000</value>
<value letter_id="letter_G">0.000000</value>
<value letter_id="letter_T">0.014286</value>
</alphabet_array>
<alphabet_array>
<value letter_id="letter_A">0.022857</value>
<value letter_id="letter_C">0.037143</value>
<value letter_id="letter_G">0.762857</value>
<value letter_id="letter_T">0.177143</value>
</alphabet_array>
<alphabet_array>
<value letter_id="letter_A">0.034286</value>
<value letter_id="letter_C">0.000000</value>
<value letter_id="letter_G">0.000000</value>
<value letter_id="letter_T">0.965714</value>
</alphabet_array>
<alphabet_array>
<value letter_id="letter_A">0.094286</value>
<value letter_id="letter_C">0.365714</value>
<value letter_id="letter_G">0.082857</value>
<value letter_id="letter_T">0.457143</value>
</alphabet_array>
<alphabet_array>
<value letter_id="letter_A">0.128571</value>
<value letter_id="letter_C">0.302857</value>
<value letter_id="letter_G">0.302857</value>
<value letter_id="letter_T">0.265714</value>
</alphabet_array>
<alphabet_array>
<value letter_id="letter_A">0.271429</value>
<value letter_id="letter_C">0.274286</value>
<value letter_id="letter_G">0.260000</value>
<value letter_id="letter_T">0.194286</value>
</alphabet_array>
<alphabet_array>
<value letter_id="letter_A">0.257143</value>
<value letter_id="letter_C">0.320000</value>
<value letter_id="letter_G">0.134286</value>
<value letter_id="letter_T">0.288571</value>
</alphabet_array>
<alphabet_array>
<value letter_id="letter_A">0.265714</value>
<value letter_id="letter_C">0.305714</value>
<value letter_id="letter_G">0.182857</value>
<value letter_id="letter_T">0.245714</value>
</alphabet_array>
<alphabet_array>
<value letter_id="letter_A">0.254286</value>
<value letter_id="letter_C">0.174286</value>
<value letter_id="letter_G">0.174286</value>
<value letter_id="letter_T">0.397143</value>
</alphabet_array>
<alphabet_array>
<value letter_id="letter_A">0.137143</value>
<value letter_id="letter_C">0.314286</value>
<value letter_id="letter_G">0.177143</value>
<value letter_id="letter_T">0.371429</value>
</alphabet_array>
<alphabet_array>
<value letter_id="letter_A">0.162857</value>
<value letter_id="letter_C">0.428571</value>
<value letter_id="letter_G">0.234286</value>
<value letter_id="letter_T">0.174286</value>
</alphabet_array>
<alphabet_array>
<value letter_id="letter_A">0.425714</value>
<value letter_id="letter_C">0.097143</value>
<value letter_id="letter_G">0.374286</value>
<value letter_id="letter_T">0.102857</value>
</alphabet_array>
<alphabet_array>
<value letter_id="letter_A">0.354286</value>
<value letter_id="letter_C">0.145714</value>
<value letter_id="letter_G">0.337143</value>
<value letter_id="letter_T">0.162857</value>
</alphabet_array>
<alphabet_array>
<value letter_id="letter_A">0.277143</value>
<value letter_id="letter_C">0.474286</value>
<value letter_id="letter_G">0.074286</value>
<value letter_id="letter_T">0.174286</value>
</alphabet_array>
<alphabet_array>
<value letter_id="letter_A">0.200000</value>
<value letter_id="letter_C">0.351429</value>
<value letter_id="letter_G">0.180000</value>
<value letter_id="letter_T">0.268571</value>
</alphabet_array>
<alphabet_array>
<value letter_id="letter_A">0.100000</value>
<value letter_id="letter_C">0.251429</value>
<value letter_id="letter_G">0.357143</value>
<value letter_id="letter_T">0.291429</value>
</alphabet_array>
<alphabet_array>
<value letter_id="letter_A">0.037143</value>
<value letter_id="letter_C">0.265714</value>
<value letter_id="letter_G">0.094286</value>
<value letter_id="letter_T">0.602857</value>
</alphabet_array>
<alphabet_array>
<value letter_id="letter_A">0.051429</value>
<value letter_id="letter_C">0.611429</value>
<value letter_id="letter_G">0.174286</value>
<value letter_id="letter_T">0.162857</value>
</alphabet_array>
<alphabet_array>
<value letter_id="letter_A">0.200000</value>
<value letter_id="letter_C">0.174286</value>
<value letter_id="letter_G">0.565714</value>
<value letter_id="letter_T">0.060000</value>
</alphabet_array>
<alphabet_array>
<value letter_id="letter_A">0.394286</value>
<value letter_id="letter_C">0.165714</value>
<value letter_id="letter_G">0.171429</value>
<value letter_id="letter_T">0.268571</value>
</alphabet_array>
<alphabet_array>
<value letter_id="letter_A">0.271429</value>
<value letter_id="letter_C">0.351429</value>
<value letter_id="letter_G">0.240000</value>
<value letter_id="letter_T">0.137143</value>
</alphabet_array>
<alphabet_array>
<value letter_id="letter_A">0.142857</value>
<value letter_id="letter_C">0.325714</value>
<value letter_id="letter_G">0.422857</value>
<value letter_id="letter_T">0.108571</value>
</alphabet_array>
<alphabet_array>
<value letter_id="letter_A">0.194286</value>
<value letter_id="letter_C">0.408571</value>
<value letter_id="letter_G">0.254286</value>
<value letter_id="letter_T">0.142857</value>
</alphabet_array>
<alphabet_array>
<value letter_id="letter_A">0.228571</value>
<value letter_id="letter_C">0.194286</value>
<value letter_id="letter_G">0.525714</value>
<value letter_id="letter_T">0.051429</value>
</alphabet_array>
<alphabet_array>
<value letter_id="letter_A">0.391429</value>
<value letter_id="letter_C">0.105714</value>
<value letter_id="letter_G">0.282857</value>
<value letter_id="letter_T">0.220000</value>
</alphabet_array>
<alphabet_array>
<value letter_id="letter_A">0.322857</value>
<value letter_id="letter_C">0.140000</value>
<value letter_id="letter_G">0.282857</value>
<value letter_id="letter_T">0.254286</value>
</alphabet_array>
<alphabet_array>
<value letter_id="letter_A">0.268571</value>
<value letter_id="letter_C">0.582857</value>
<value letter_id="letter_G">0.020000</value>
<value letter_id="letter_T">0.128571</value>
</alphabet_array>
<alphabet_array>
<value letter_id="letter_A">0.331429</value>
<value letter_id="letter_C">0.025714</value>
<value letter_id="letter_G">0.600000</value>
<value letter_id="letter_T">0.042857</value>
</alphabet_array>
<alphabet_array>
<value letter_id="letter_A">0.045714</value>
<value letter_id="letter_C">0.308571</value>
<value letter_id="letter_G">0.585714</value>
<value letter_id="letter_T">0.060000</value>
</alphabet_array>
</alphabet_matrix>
</probabilities>
<regular_expression>
TCAGT[TC][CGT][CAG][CTA][CAT][TA][TC][CG][AG][AG][CA][CTA][GTC][TC]C[GA][AT][CAG][GC][CG][GA][AGT][AGT][CA][GA][GC]
</regular_expression>
<contributing_sites>
<contributing_site sequence_id="sequence_548" position="73" strand="plus" pvalue="1.65e-09" >
<left_flank>CTCAATATAT</left_flank>
<site>
<letter_ref letter_id="letter_T"/>
<letter_ref letter_id="letter_C"/>
<letter_ref letter_id="letter_A"/>
<letter_ref letter_id="letter_G"/>
<letter_ref letter_id="letter_T"/>
<letter_ref letter_id="letter_T"/>
<letter_ref letter_id="letter_G"/>
<letter_ref letter_id="letter_A"/>
<letter_ref letter_id="letter_A"/>
<letter_ref letter_id="letter_A"/>
<letter_ref letter_id="letter_A"/>
<letter_ref letter_id="letter_G"/>
<letter_ref letter_id="letter_C"/>
<letter_ref letter_id="letter_A"/>
<letter_ref letter_id="letter_A"/>
<letter_ref letter_id="letter_C"/>
<letter_ref letter_id="letter_C"/>
<letter_ref letter_id="letter_A"/>
<letter_ref letter_id="letter_T"/>
<letter_ref letter_id="letter_C"/>
<letter_ref letter_id="letter_G"/>
<letter_ref letter_id="letter_C"/>
<letter_ref letter_id="letter_A"/>
<letter_ref letter_id="letter_G"/>
<letter_ref letter_id="letter_C"/>
<letter_ref letter_id="letter_G"/>
<letter_ref letter_id="letter_A"/>
<letter_ref letter_id="letter_A"/>
<letter_ref letter_id="letter_C"/>
<letter_ref letter_id="letter_G"/>
<letter_ref letter_id="letter_C"/>
</site>
<right_flank>ATCTCGAAAA</right_flank>
</contributing_site>
<contributing_site sequence_id="sequence_378" position="73" strand="plus" pvalue="2.11e-09" >
<left_flank>CTTGCAGTGC</left_flank>
<site>
<letter_ref letter_id="letter_T"/>
<letter_ref letter_id="letter_C"/>
<letter_ref letter_id="letter_A"/>
<letter_ref letter_id="letter_G"/>
<letter_ref letter_id="letter_T"/>
<letter_ref letter_id="letter_T"/>
<letter_ref letter_id="letter_C"/>
<letter_ref letter_id="letter_A"/>
<letter_ref letter_id="letter_A"/>
<letter_ref letter_id="letter_C"/>
<letter_ref letter_id="letter_T"/>
<letter_ref letter_id="letter_T"/>
<letter_ref letter_id="letter_T"/>
<letter_ref letter_id="letter_A"/>
<letter_ref letter_id="letter_G"/>
<letter_ref letter_id="letter_C"/>
<letter_ref letter_id="letter_T"/>
<letter_ref letter_id="letter_G"/>
<letter_ref letter_id="letter_C"/>
<letter_ref letter_id="letter_G"/>
<letter_ref letter_id="letter_C"/>
<letter_ref letter_id="letter_A"/>
<letter_ref letter_id="letter_C"/>
<letter_ref letter_id="letter_G"/>
<letter_ref letter_id="letter_C"/>
<letter_ref letter_id="letter_G"/>
<letter_ref letter_id="letter_A"/>
<letter_ref letter_id="letter_G"/>
<letter_ref letter_id="letter_C"/>
<letter_ref letter_id="letter_G"/>
<letter_ref letter_id="letter_G"/>
</site>
<right_flank>TGCGGTTTTC</right_flank>
</contributing_site>
<contributing_site sequence_id="sequence_152" position="73" strand="plus" pvalue="4.29e-09" >
<left_flank>CTTCGCACAT</left_flank>
<site>
<letter_ref letter_id="letter_T"/>
<letter_ref letter_id="letter_C"/>
<letter_ref letter_id="letter_A"/>
<letter_ref letter_id="letter_G"/>
<letter_ref letter_id="letter_T"/>
<letter_ref letter_id="letter_T"/>
<letter_ref letter_id="letter_C"/>
<letter_ref letter_id="letter_G"/>
<letter_ref letter_id="letter_T"/>
<letter_ref letter_id="letter_T"/>
<letter_ref letter_id="letter_T"/>
<letter_ref letter_id="letter_T"/>
<letter_ref letter_id="letter_C"/>
<letter_ref letter_id="letter_A"/>
<letter_ref letter_id="letter_G"/>
<letter_ref letter_id="letter_C"/>
<letter_ref letter_id="letter_G"/>
<letter_ref letter_id="letter_C"/>
<letter_ref letter_id="letter_G"/>
<letter_ref letter_id="letter_C"/>
<letter_ref letter_id="letter_G"/>
<letter_ref letter_id="letter_T"/>
<letter_ref letter_id="letter_G"/>
<letter_ref letter_id="letter_C"/>
<letter_ref letter_id="letter_G"/>
<letter_ref letter_id="letter_G"/>
<letter_ref letter_id="letter_T"/>
<letter_ref letter_id="letter_G"/>
<letter_ref letter_id="letter_C"/>
<letter_ref letter_id="letter_G"/>
<letter_ref letter_id="letter_G"/>
</site>
<right_flank>TTCTCTGCCA</right_flank>
</contributing_site>
<contributing_site sequence_id="sequence_629" position="72" strand="plus" pvalue="5.39e-09" >
<left_flank>TCGAATGCCA</left_flank>
<site>
<letter_ref letter_id="letter_T"/>
<letter_ref letter_id="letter_C"/>
<letter_ref letter_id="letter_A"/>
<letter_ref letter_id="letter_G"/>
<letter_ref letter_id="letter_T"/>
<letter_ref letter_id="letter_C"/>
<letter_ref letter_id="letter_C"/>
<letter_ref letter_id="letter_A"/>
<letter_ref letter_id="letter_A"/>
<letter_ref letter_id="letter_A"/>
<letter_ref letter_id="letter_T"/>
<letter_ref letter_id="letter_C"/>
<letter_ref letter_id="letter_G"/>
<letter_ref letter_id="letter_A"/>
<letter_ref letter_id="letter_A"/>
<letter_ref letter_id="letter_T"/>
<letter_ref letter_id="letter_C"/>
<letter_ref letter_id="letter_G"/>
<letter_ref letter_id="letter_T"/>
<letter_ref letter_id="letter_T"/>
<letter_ref letter_id="letter_G"/>
<letter_ref letter_id="letter_C"/>
<letter_ref letter_id="letter_C"/>
<letter_ref letter_id="letter_G"/>
<letter_ref letter_id="letter_C"/>
<letter_ref letter_id="letter_G"/>
<letter_ref letter_id="letter_A"/>
<letter_ref letter_id="letter_A"/>
<letter_ref letter_id="letter_C"/>
<letter_ref letter_id="letter_G"/>
<letter_ref letter_id="letter_C"/>
</site>
<right_flank>AGCTCTCTTC</right_flank>
</contributing_site>
<contributing_site sequence_id="sequence_454" position="73" strand="plus" pvalue="5.39e-09" >
<left_flank>AGGTTGCTTA</left_flank>
<site>
<letter_ref letter_id="letter_T"/>
<letter_ref letter_id="letter_C"/>
<letter_ref letter_id="letter_A"/>
<letter_ref letter_id="letter_G"/>
<letter_ref letter_id="letter_T"/>
<letter_ref letter_id="letter_T"/>
<letter_ref letter_id="letter_C"/>
<letter_ref letter_id="letter_G"/>
<letter_ref letter_id="letter_C"/>
<letter_ref letter_id="letter_G"/>
<letter_ref letter_id="letter_T"/>
<letter_ref letter_id="letter_C"/>
<letter_ref letter_id="letter_C"/>
<letter_ref letter_id="letter_G"/>
<letter_ref letter_id="letter_A"/>
<letter_ref letter_id="letter_C"/>
<letter_ref letter_id="letter_G"/>
<letter_ref letter_id="letter_C"/>
<letter_ref letter_id="letter_T"/>
<letter_ref letter_id="letter_C"/>
<letter_ref letter_id="letter_G"/>
<letter_ref letter_id="letter_A"/>
<letter_ref letter_id="letter_C"/>
<letter_ref letter_id="letter_G"/>
<letter_ref letter_id="letter_A"/>
<letter_ref letter_id="letter_C"/>
<letter_ref letter_id="letter_T"/>
<letter_ref letter_id="letter_T"/>
<letter_ref letter_id="letter_C"/>
<letter_ref letter_id="letter_G"/>
<letter_ref letter_id="letter_C"/>
</site>
<right_flank>TTCGCTTTTG</right_flank>
</contributing_site>
<contributing_site sequence_id="sequence_331" position="73" strand="plus" pvalue="1.05e-08" >
<left_flank>AGAGCTGCGA</left_flank>
<site>
<letter_ref letter_id="letter_T"/>
<letter_ref letter_id="letter_C"/>
<letter_ref letter_id="letter_A"/>
<letter_ref letter_id="letter_G"/>
<letter_ref letter_id="letter_T"/>
<letter_ref letter_id="letter_T"/>
<letter_ref letter_id="letter_C"/>
<letter_ref letter_id="letter_A"/>
<letter_ref letter_id="letter_T"/>
<letter_ref letter_id="letter_T"/>
<letter_ref letter_id="letter_T"/>
<letter_ref letter_id="letter_T"/>
<letter_ref letter_id="letter_G"/>
<letter_ref letter_id="letter_A"/>
<letter_ref letter_id="letter_T"/>
<letter_ref letter_id="letter_C"/>
<letter_ref letter_id="letter_G"/>
<letter_ref letter_id="letter_G"/>
<letter_ref letter_id="letter_T"/>
<letter_ref letter_id="letter_C"/>
<letter_ref letter_id="letter_G"/>
<letter_ref letter_id="letter_T"/>
<letter_ref letter_id="letter_C"/>
<letter_ref letter_id="letter_G"/>
<letter_ref letter_id="letter_C"/>
<letter_ref letter_id="letter_A"/>
<letter_ref letter_id="letter_G"/>
<letter_ref letter_id="letter_C"/>
<letter_ref letter_id="letter_A"/>
<letter_ref letter_id="letter_G"/>
<letter_ref letter_id="letter_G"/>
</site>
<right_flank>TTCGCGAGTT</right_flank>
</contributing_site>
<contributing_site sequence_id="sequence_313" position="73" strand="plus" pvalue="1.05e-08" >
<left_flank>GCCGATCCAT</left_flank>
<site>
<letter_ref letter_id="letter_T"/>
<letter_ref letter_id="letter_C"/>
<letter_ref letter_id="letter_A"/>
<letter_ref letter_id="letter_G"/>
<letter_ref letter_id="letter_T"/>
<letter_ref letter_id="letter_T"/>
<letter_ref letter_id="letter_T"/>
<letter_ref letter_id="letter_C"/>
<letter_ref letter_id="letter_C"/>
<letter_ref letter_id="letter_A"/>
<letter_ref letter_id="letter_T"/>
<letter_ref letter_id="letter_T"/>
<letter_ref letter_id="letter_G"/>
<letter_ref letter_id="letter_A"/>
<letter_ref letter_id="letter_A"/>
<letter_ref letter_id="letter_C"/>
<letter_ref letter_id="letter_T"/>
<letter_ref letter_id="letter_G"/>
<letter_ref letter_id="letter_C"/>
<letter_ref letter_id="letter_T"/>
<letter_ref letter_id="letter_G"/>
<letter_ref letter_id="letter_C"/>
<letter_ref letter_id="letter_T"/>
<letter_ref letter_id="letter_G"/>
<letter_ref letter_id="letter_C"/>
<letter_ref letter_id="letter_G"/>
<letter_ref letter_id="letter_A"/>
<letter_ref letter_id="letter_T"/>
<letter_ref letter_id="letter_C"/>
<letter_ref letter_id="letter_G"/>
<letter_ref letter_id="letter_G"/>
</site>
<right_flank>TCAACCGATG</right_flank>
</contributing_site>
<contributing_site sequence_id="sequence_539" position="73" strand="plus" pvalue="1.30e-08" >
<left_flank>CGGCCAGCAC</left_flank>
<site>
<letter_ref letter_id="letter_T"/>
<letter_ref letter_id="letter_C"/>
<letter_ref letter_id="letter_A"/>
<letter_ref letter_id="letter_G"/>
<letter_ref letter_id="letter_T"/>
<letter_ref letter_id="letter_T"/>
<letter_ref letter_id="letter_C"/>
<letter_ref letter_id="letter_A"/>
<letter_ref letter_id="letter_T"/>
<letter_ref letter_id="letter_C"/>
<letter_ref letter_id="letter_T"/>
<letter_ref letter_id="letter_T"/>
<letter_ref letter_id="letter_C"/>
<letter_ref letter_id="letter_A"/>
<letter_ref letter_id="letter_G"/>
<letter_ref letter_id="letter_A"/>
<letter_ref letter_id="letter_C"/>
<letter_ref letter_id="letter_G"/>
<letter_ref letter_id="letter_T"/>
<letter_ref letter_id="letter_C"/>
<letter_ref letter_id="letter_G"/>
<letter_ref letter_id="letter_C"/>
<letter_ref letter_id="letter_C"/>
<letter_ref letter_id="letter_T"/>
<letter_ref letter_id="letter_G"/>
<letter_ref letter_id="letter_G"/>
<letter_ref letter_id="letter_C"/>
<letter_ref letter_id="letter_T"/>
<letter_ref letter_id="letter_C"/>
<letter_ref letter_id="letter_G"/>
<letter_ref letter_id="letter_C"/>
</site>
<right_flank>TGGCTCTTGG</right_flank>
</contributing_site>
<contributing_site sequence_id="sequence_465" position="73" strand="plus" pvalue="1.30e-08" >
<left_flank>CCCGTGGATT</left_flank>
<site>
<letter_ref letter_id="letter_T"/>
<letter_ref letter_id="letter_C"/>
<letter_ref letter_id="letter_A"/>
<letter_ref letter_id="letter_T"/>
<letter_ref letter_id="letter_T"/>
<letter_ref letter_id="letter_C"/>
<letter_ref letter_id="letter_C"/>
<letter_ref letter_id="letter_C"/>
<letter_ref letter_id="letter_T"/>
<letter_ref letter_id="letter_C"/>
<letter_ref letter_id="letter_T"/>
<letter_ref letter_id="letter_G"/>
<letter_ref letter_id="letter_C"/>
<letter_ref letter_id="letter_G"/>
<letter_ref letter_id="letter_C"/>
<letter_ref letter_id="letter_A"/>
<letter_ref letter_id="letter_C"/>
<letter_ref letter_id="letter_T"/>
<letter_ref letter_id="letter_T"/>
<letter_ref letter_id="letter_C"/>
<letter_ref letter_id="letter_G"/>
<letter_ref letter_id="letter_A"/>
<letter_ref letter_id="letter_A"/>
<letter_ref letter_id="letter_C"/>
<letter_ref letter_id="letter_C"/>
<letter_ref letter_id="letter_G"/>
<letter_ref letter_id="letter_A"/>
<letter_ref letter_id="letter_T"/>
<letter_ref letter_id="letter_C"/>
<letter_ref letter_id="letter_G"/>
<letter_ref letter_id="letter_C"/>
</site>
<right_flank>TCGTATCGCT</right_flank>
</contributing_site>
<contributing_site sequence_id="sequence_93" position="72" strand="plus" pvalue="1.30e-08" >
<left_flank>GGCTAGCCAG</left_flank>
<site>
<letter_ref letter_id="letter_T"/>
<letter_ref letter_id="letter_C"/>
<letter_ref letter_id="letter_A"/>
<letter_ref letter_id="letter_G"/>
<letter_ref letter_id="letter_T"/>
<letter_ref letter_id="letter_C"/>
<letter_ref letter_id="letter_A"/>
<letter_ref letter_id="letter_A"/>
<letter_ref letter_id="letter_C"/>
<letter_ref letter_id="letter_C"/>
<letter_ref letter_id="letter_A"/>
<letter_ref letter_id="letter_A"/>
<letter_ref letter_id="letter_C"/>
<letter_ref letter_id="letter_A"/>
<letter_ref letter_id="letter_A"/>
<letter_ref letter_id="letter_C"/>
<letter_ref letter_id="letter_C"/>
<letter_ref letter_id="letter_G"/>
<letter_ref letter_id="letter_G"/>
<letter_ref letter_id="letter_C"/>
<letter_ref letter_id="letter_G"/>
<letter_ref letter_id="letter_A"/>
<letter_ref letter_id="letter_A"/>
<letter_ref letter_id="letter_G"/>
<letter_ref letter_id="letter_G"/>
<letter_ref letter_id="letter_G"/>
<letter_ref letter_id="letter_A"/>
<letter_ref letter_id="letter_A"/>
<letter_ref letter_id="letter_C"/>
<letter_ref letter_id="letter_G"/>
<letter_ref letter_id="letter_C"/>
</site>
<right_flank>ACGCAGTCGA</right_flank>
</contributing_site>
<contributing_site sequence_id="sequence_731" position="72" strand="plus" pvalue="1.60e-08" >
<left_flank>CGTTTCGGTT</left_flank>
<site>
<letter_ref letter_id="letter_T"/>
<letter_ref letter_id="letter_C"/>
<letter_ref letter_id="letter_A"/>
<letter_ref letter_id="letter_G"/>
<letter_ref letter_id="letter_T"/>
<letter_ref letter_id="letter_T"/>
<letter_ref letter_id="letter_C"/>
<letter_ref letter_id="letter_A"/>
<letter_ref letter_id="letter_C"/>
<letter_ref letter_id="letter_T"/>
<letter_ref letter_id="letter_T"/>
<letter_ref letter_id="letter_C"/>
<letter_ref letter_id="letter_T"/>
<letter_ref letter_id="letter_G"/>
<letter_ref letter_id="letter_G"/>
<letter_ref letter_id="letter_C"/>
<letter_ref letter_id="letter_T"/>
<letter_ref letter_id="letter_C"/>
<letter_ref letter_id="letter_T"/>
<letter_ref letter_id="letter_C"/>
<letter_ref letter_id="letter_G"/>
<letter_ref letter_id="letter_T"/>
<letter_ref letter_id="letter_G"/>
<letter_ref letter_id="letter_C"/>
<letter_ref letter_id="letter_A"/>
<letter_ref letter_id="letter_A"/>
<letter_ref letter_id="letter_A"/>
<letter_ref letter_id="letter_G"/>
<letter_ref letter_id="letter_C"/>
<letter_ref letter_id="letter_G"/>
<letter_ref letter_id="letter_C"/>
</site>
<right_flank>ATCGTACAGC</right_flank>
</contributing_site>
<contributing_site sequence_id="sequence_520" position="72" strand="plus" pvalue="1.97e-08" >
<left_flank>GCGATGGCGC</left_flank>
<site>
<letter_ref letter_id="letter_T"/>
<letter_ref letter_id="letter_C"/>
<letter_ref letter_id="letter_A"/>
<letter_ref letter_id="letter_G"/>
<letter_ref letter_id="letter_T"/>
<letter_ref letter_id="letter_C"/>
<letter_ref letter_id="letter_G"/>
<letter_ref letter_id="letter_A"/>
<letter_ref letter_id="letter_C"/>
<letter_ref letter_id="letter_G"/>
<letter_ref letter_id="letter_A"/>
<letter_ref letter_id="letter_G"/>
<letter_ref letter_id="letter_C"/>
<letter_ref letter_id="letter_A"/>
<letter_ref letter_id="letter_A"/>
<letter_ref letter_id="letter_C"/>
<letter_ref letter_id="letter_T"/>
<letter_ref letter_id="letter_T"/>
<letter_ref letter_id="letter_T"/>
<letter_ref letter_id="letter_G"/>
<letter_ref letter_id="letter_G"/>
<letter_ref letter_id="letter_C"/>
<letter_ref letter_id="letter_A"/>
<letter_ref letter_id="letter_G"/>
<letter_ref letter_id="letter_C"/>
<letter_ref letter_id="letter_G"/>
<letter_ref letter_id="letter_T"/>
<letter_ref letter_id="letter_G"/>
<letter_ref letter_id="letter_A"/>
<letter_ref letter_id="letter_G"/>
<letter_ref letter_id="letter_G"/>
</site>
<right_flank>ACGCCCGTGT</right_flank>
</contributing_site>
<contributing_site sequence_id="sequence_56" position="72" strand="plus" pvalue="1.97e-08" >
<left_flank>GCAGTTCAGT</left_flank>
<site>
<letter_ref letter_id="letter_T"/>
<letter_ref letter_id="letter_C"/>
<letter_ref letter_id="letter_A"/>
<letter_ref letter_id="letter_G"/>
<letter_ref letter_id="letter_T"/>
<letter_ref letter_id="letter_C"/>
<letter_ref letter_id="letter_G"/>
<letter_ref letter_id="letter_A"/>
<letter_ref letter_id="letter_C"/>
<letter_ref letter_id="letter_C"/>
<letter_ref letter_id="letter_A"/>
<letter_ref letter_id="letter_G"/>
<letter_ref letter_id="letter_C"/>
<letter_ref letter_id="letter_G"/>
<letter_ref letter_id="letter_G"/>
<letter_ref letter_id="letter_C"/>
<letter_ref letter_id="letter_C"/>
<letter_ref letter_id="letter_G"/>
<letter_ref letter_id="letter_C"/>
<letter_ref letter_id="letter_C"/>
<letter_ref letter_id="letter_G"/>
<letter_ref letter_id="letter_T"/>
<letter_ref letter_id="letter_G"/>
<letter_ref letter_id="letter_G"/>
<letter_ref letter_id="letter_A"/>
<letter_ref letter_id="letter_C"/>
<letter_ref letter_id="letter_A"/>
<letter_ref letter_id="letter_A"/>
<letter_ref letter_id="letter_A"/>
<letter_ref letter_id="letter_G"/>
<letter_ref letter_id="letter_C"/>
</site>
<right_flank>AACGTAACGC</right_flank>
</contributing_site>
<contributing_site sequence_id="sequence_292" position="73" strand="plus" pvalue="2.41e-08" >
<left_flank>TTGGTTCCGC</left_flank>
<site>
<letter_ref letter_id="letter_T"/>
<letter_ref letter_id="letter_C"/>
<letter_ref letter_id="letter_A"/>
<letter_ref letter_id="letter_G"/>
<letter_ref letter_id="letter_T"/>
<letter_ref letter_id="letter_T"/>
<letter_ref letter_id="letter_T"/>
<letter_ref letter_id="letter_G"/>
<letter_ref letter_id="letter_T"/>
<letter_ref letter_id="letter_A"/>
<letter_ref letter_id="letter_T"/>
<letter_ref letter_id="letter_T"/>
<letter_ref letter_id="letter_T"/>
<letter_ref letter_id="letter_A"/>
<letter_ref letter_id="letter_G"/>
<letter_ref letter_id="letter_C"/>
<letter_ref letter_id="letter_G"/>
<letter_ref letter_id="letter_C"/>
<letter_ref letter_id="letter_C"/>
<letter_ref letter_id="letter_T"/>
<letter_ref letter_id="letter_G"/>
<letter_ref letter_id="letter_T"/>
<letter_ref letter_id="letter_C"/>
<letter_ref letter_id="letter_G"/>
<letter_ref letter_id="letter_C"/>
<letter_ref letter_id="letter_G"/>
<letter_ref letter_id="letter_G"/>
<letter_ref letter_id="letter_G"/>
<letter_ref letter_id="letter_A"/>
<letter_ref letter_id="letter_G"/>
<letter_ref letter_id="letter_G"/>
</site>
<right_flank>TTCGTGCGTT</right_flank>
</contributing_site>
<contributing_site sequence_id="sequence_447" position="73" strand="plus" pvalue="2.95e-08" >
<left_flank>CGACTGCGGC</left_flank>
<site>
<letter_ref letter_id="letter_T"/>
<letter_ref letter_id="letter_C"/>
<letter_ref letter_id="letter_A"/>
<letter_ref letter_id="letter_T"/>
<letter_ref letter_id="letter_T"/>
<letter_ref letter_id="letter_T"/>
<letter_ref letter_id="letter_C"/>
<letter_ref letter_id="letter_G"/>
<letter_ref letter_id="letter_C"/>
<letter_ref letter_id="letter_T"/>
<letter_ref letter_id="letter_T"/>
<letter_ref letter_id="letter_C"/>
<letter_ref letter_id="letter_A"/>
<letter_ref letter_id="letter_A"/>
<letter_ref letter_id="letter_A"/>
<letter_ref letter_id="letter_A"/>
<letter_ref letter_id="letter_C"/>
<letter_ref letter_id="letter_C"/>
<letter_ref letter_id="letter_T"/>
<letter_ref letter_id="letter_C"/>
<letter_ref letter_id="letter_G"/>
<letter_ref letter_id="letter_T"/>
<letter_ref letter_id="letter_G"/>
<letter_ref letter_id="letter_A"/>
<letter_ref letter_id="letter_C"/>
<letter_ref letter_id="letter_G"/>
<letter_ref letter_id="letter_A"/>
<letter_ref letter_id="letter_G"/>
<letter_ref letter_id="letter_C"/>
<letter_ref letter_id="letter_G"/>
<letter_ref letter_id="letter_G"/>
</site>
<right_flank>TTGCCGCGAT</right_flank>
</contributing_site>
<contributing_site sequence_id="sequence_428" position="72" strand="plus" pvalue="2.95e-08" >
<left_flank>GTCGTCGAAG</left_flank>
<site>
<letter_ref letter_id="letter_T"/>
<letter_ref letter_id="letter_C"/>
<letter_ref letter_id="letter_A"/>
<letter_ref letter_id="letter_G"/>
<letter_ref letter_id="letter_T"/>
<letter_ref letter_id="letter_T"/>
<letter_ref letter_id="letter_C"/>
<letter_ref letter_id="letter_A"/>
<letter_ref letter_id="letter_A"/>
<letter_ref letter_id="letter_C"/>
<letter_ref letter_id="letter_T"/>
<letter_ref letter_id="letter_T"/>
<letter_ref letter_id="letter_C"/>
<letter_ref letter_id="letter_A"/>
<letter_ref letter_id="letter_A"/>
<letter_ref letter_id="letter_C"/>
<letter_ref letter_id="letter_T"/>
<letter_ref letter_id="letter_T"/>
<letter_ref letter_id="letter_T"/>
<letter_ref letter_id="letter_G"/>
<letter_ref letter_id="letter_G"/>
<letter_ref letter_id="letter_C"/>
<letter_ref letter_id="letter_A"/>
<letter_ref letter_id="letter_A"/>
<letter_ref letter_id="letter_G"/>
<letter_ref letter_id="letter_G"/>
<letter_ref letter_id="letter_T"/>
<letter_ref letter_id="letter_G"/>
<letter_ref letter_id="letter_C"/>
<letter_ref letter_id="letter_G"/>
<letter_ref letter_id="letter_C"/>
</site>
<right_flank>GGCCGCGTGC</right_flank>
</contributing_site>
<contributing_site sequence_id="sequence_9" position="72" strand="plus" pvalue="2.95e-08" >
<left_flank>AACCTCGAGC</left_flank>
<site>
<letter_ref letter_id="letter_T"/>
<letter_ref letter_id="letter_C"/>
<letter_ref letter_id="letter_A"/>
<letter_ref letter_id="letter_G"/>
<letter_ref letter_id="letter_T"/>
<letter_ref letter_id="letter_G"/>
<letter_ref letter_id="letter_C"/>
<letter_ref letter_id="letter_G"/>
<letter_ref letter_id="letter_A"/>
<letter_ref letter_id="letter_A"/>
<letter_ref letter_id="letter_T"/>
<letter_ref letter_id="letter_T"/>
<letter_ref letter_id="letter_G"/>
<letter_ref letter_id="letter_C"/>
<letter_ref letter_id="letter_G"/>
<letter_ref letter_id="letter_T"/>
<letter_ref letter_id="letter_T"/>
<letter_ref letter_id="letter_C"/>
<letter_ref letter_id="letter_T"/>
<letter_ref letter_id="letter_C"/>
<letter_ref letter_id="letter_G"/>
<letter_ref letter_id="letter_A"/>
<letter_ref letter_id="letter_A"/>
<letter_ref letter_id="letter_G"/>
<letter_ref letter_id="letter_C"/>
<letter_ref letter_id="letter_G"/>
<letter_ref letter_id="letter_A"/>
<letter_ref letter_id="letter_G"/>
<letter_ref letter_id="letter_C"/>
<letter_ref letter_id="letter_G"/>
<letter_ref letter_id="letter_G"/>
</site>
<right_flank>TGTCGGTTGT</right_flank>
</contributing_site>
<contributing_site sequence_id="sequence_131" position="73" strand="plus" pvalue="3.60e-08" >
<left_flank>AATTCGTTCC</left_flank>
<site>
<letter_ref letter_id="letter_T"/>
<letter_ref letter_id="letter_C"/>
<letter_ref letter_id="letter_A"/>
<letter_ref letter_id="letter_G"/>
<letter_ref letter_id="letter_T"/>
<letter_ref letter_id="letter_C"/>
<letter_ref letter_id="letter_G"/>
<letter_ref letter_id="letter_C"/>
<letter_ref letter_id="letter_A"/>
<letter_ref letter_id="letter_T"/>
<letter_ref letter_id="letter_T"/>
<letter_ref letter_id="letter_T"/>
<letter_ref letter_id="letter_C"/>
<letter_ref letter_id="letter_G"/>
<letter_ref letter_id="letter_A"/>
<letter_ref letter_id="letter_T"/>
<letter_ref letter_id="letter_T"/>
<letter_ref letter_id="letter_G"/>
<letter_ref letter_id="letter_T"/>
<letter_ref letter_id="letter_C"/>
<letter_ref letter_id="letter_A"/>
<letter_ref letter_id="letter_G"/>
<letter_ref letter_id="letter_C"/>
<letter_ref letter_id="letter_C"/>
<letter_ref letter_id="letter_G"/>
<letter_ref letter_id="letter_G"/>
<letter_ref letter_id="letter_T"/>
<letter_ref letter_id="letter_T"/>
<letter_ref letter_id="letter_C"/>
<letter_ref letter_id="letter_G"/>
<letter_ref letter_id="letter_C"/>
</site>
<right_flank>ATGTGCTGCG</right_flank>
</contributing_site>
<contributing_site sequence_id="sequence_524" position="108" strand="plus" pvalue="4.38e-08" >
<left_flank>ACTACTGAAA</left_flank>
<site>
<letter_ref letter_id="letter_T"/>
<letter_ref letter_id="letter_C"/>
<letter_ref letter_id="letter_A"/>
<letter_ref letter_id="letter_G"/>
<letter_ref letter_id="letter_T"/>
<letter_ref letter_id="letter_C"/>
<letter_ref letter_id="letter_A"/>
<letter_ref letter_id="letter_C"/>
<letter_ref letter_id="letter_A"/>
<letter_ref letter_id="letter_A"/>
<letter_ref letter_id="letter_A"/>
<letter_ref letter_id="letter_A"/>
<letter_ref letter_id="letter_A"/>
<letter_ref letter_id="letter_A"/>
<letter_ref letter_id="letter_G"/>
<letter_ref letter_id="letter_C"/>
<letter_ref letter_id="letter_A"/>
<letter_ref letter_id="letter_G"/>
<letter_ref letter_id="letter_T"/>
<letter_ref letter_id="letter_C"/>
<letter_ref letter_id="letter_G"/>
<letter_ref letter_id="letter_A"/>
<letter_ref letter_id="letter_T"/>
<letter_ref letter_id="letter_C"/>
<letter_ref letter_id="letter_C"/>
<letter_ref letter_id="letter_G"/>
<letter_ref letter_id="letter_A"/>
<letter_ref letter_id="letter_G"/>
<letter_ref letter_id="letter_C"/>
<letter_ref letter_id="letter_A"/>
<letter_ref letter_id="letter_G"/>
</site>
<right_flank>AAGCAAAGCA</right_flank>
</contributing_site>
<contributing_site sequence_id="sequence_517" position="72" strand="plus" pvalue="4.38e-08" >
<left_flank>ACCTGGTCCG</left_flank>
<site>
<letter_ref letter_id="letter_T"/>
<letter_ref letter_id="letter_C"/>
<letter_ref letter_id="letter_A"/>
<letter_ref letter_id="letter_G"/>
<letter_ref letter_id="letter_T"/>
<letter_ref letter_id="letter_T"/>
<letter_ref letter_id="letter_C"/>
<letter_ref letter_id="letter_A"/>
<letter_ref letter_id="letter_G"/>
<letter_ref letter_id="letter_G"/>
<letter_ref letter_id="letter_T"/>
<letter_ref letter_id="letter_T"/>
<letter_ref letter_id="letter_G"/>
<letter_ref letter_id="letter_A"/>
<letter_ref letter_id="letter_G"/>
<letter_ref letter_id="letter_C"/>
<letter_ref letter_id="letter_G"/>
<letter_ref letter_id="letter_C"/>
<letter_ref letter_id="letter_T"/>
<letter_ref letter_id="letter_C"/>
<letter_ref letter_id="letter_G"/>
<letter_ref letter_id="letter_A"/>
<letter_ref letter_id="letter_G"/>
<letter_ref letter_id="letter_T"/>
<letter_ref letter_id="letter_T"/>
<letter_ref letter_id="letter_G"/>
<letter_ref letter_id="letter_G"/>
<letter_ref letter_id="letter_T"/>
<letter_ref letter_id="letter_C"/>
<letter_ref letter_id="letter_G"/>
<letter_ref letter_id="letter_G"/>
</site>
<right_flank>TTGTTGGACG</right_flank>
</contributing_site>
<contributing_site sequence_id="sequence_407" position="72" strand="plus" pvalue="4.38e-08" >
<left_flank>TTAGCCGAGC</left_flank>
<site>
<letter_ref letter_id="letter_T"/>
<letter_ref letter_id="letter_C"/>
<letter_ref letter_id="letter_A"/>
<letter_ref letter_id="letter_G"/>
<letter_ref letter_id="letter_T"/>
<letter_ref letter_id="letter_C"/>
<letter_ref letter_id="letter_T"/>
<letter_ref letter_id="letter_C"/>
<letter_ref letter_id="letter_C"/>
<letter_ref letter_id="letter_G"/>
<letter_ref letter_id="letter_A"/>
<letter_ref letter_id="letter_C"/>
<letter_ref letter_id="letter_A"/>
<letter_ref letter_id="letter_A"/>
<letter_ref letter_id="letter_A"/>
<letter_ref letter_id="letter_C"/>
<letter_ref letter_id="letter_C"/>
<letter_ref letter_id="letter_T"/>
<letter_ref letter_id="letter_T"/>
<letter_ref letter_id="letter_A"/>
<letter_ref letter_id="letter_G"/>
<letter_ref letter_id="letter_A"/>
<letter_ref letter_id="letter_A"/>
<letter_ref letter_id="letter_C"/>
<letter_ref letter_id="letter_C"/>
<letter_ref letter_id="letter_G"/>
<letter_ref letter_id="letter_A"/>
<letter_ref letter_id="letter_G"/>
<letter_ref letter_id="letter_C"/>
<letter_ref letter_id="letter_A"/>
<letter_ref letter_id="letter_G"/>
</site>
<right_flank>TCGCCATGCA</right_flank>
</contributing_site>
<contributing_site sequence_id="sequence_374" position="72" strand="plus" pvalue="4.38e-08" >
<left_flank>TTGAACCCAA</left_flank>
<site>
<letter_ref letter_id="letter_T"/>
<letter_ref letter_id="letter_T"/>
<letter_ref letter_id="letter_A"/>
<letter_ref letter_id="letter_G"/>
<letter_ref letter_id="letter_T"/>
<letter_ref letter_id="letter_T"/>
<letter_ref letter_id="letter_C"/>
<letter_ref letter_id="letter_G"/>
<letter_ref letter_id="letter_A"/>
<letter_ref letter_id="letter_C"/>
<letter_ref letter_id="letter_A"/>
<letter_ref letter_id="letter_T"/>
<letter_ref letter_id="letter_T"/>
<letter_ref letter_id="letter_G"/>
<letter_ref letter_id="letter_G"/>
<letter_ref letter_id="letter_C"/>
<letter_ref letter_id="letter_G"/>
<letter_ref letter_id="letter_C"/>
<letter_ref letter_id="letter_T"/>
<letter_ref letter_id="letter_G"/>
<letter_ref letter_id="letter_G"/>
<letter_ref letter_id="letter_T"/>
<letter_ref letter_id="letter_C"/>
<letter_ref letter_id="letter_G"/>
<letter_ref letter_id="letter_G"/>
<letter_ref letter_id="letter_G"/>
<letter_ref letter_id="letter_A"/>
<letter_ref letter_id="letter_A"/>
<letter_ref letter_id="letter_C"/>
<letter_ref letter_id="letter_G"/>
<letter_ref letter_id="letter_G"/>
</site>
<right_flank>TCCTCGTGCT</right_flank>
</contributing_site>
<contributing_site sequence_id="sequence_47" position="77" strand="plus" pvalue="4.38e-08" >
<left_flank>TGGCTTGCAT</left_flank>
<site>
<letter_ref letter_id="letter_T"/>
<letter_ref letter_id="letter_C"/>
<letter_ref letter_id="letter_A"/>
<letter_ref letter_id="letter_T"/>
<letter_ref letter_id="letter_T"/>
<letter_ref letter_id="letter_C"/>
<letter_ref letter_id="letter_G"/>
<letter_ref letter_id="letter_A"/>
<letter_ref letter_id="letter_T"/>
<letter_ref letter_id="letter_C"/>
<letter_ref letter_id="letter_G"/>
<letter_ref letter_id="letter_G"/>
<letter_ref letter_id="letter_C"/>
<letter_ref letter_id="letter_A"/>
<letter_ref letter_id="letter_A"/>
<letter_ref letter_id="letter_C"/>
<letter_ref letter_id="letter_A"/>
<letter_ref letter_id="letter_T"/>
<letter_ref letter_id="letter_T"/>
<letter_ref letter_id="letter_C"/>
<letter_ref letter_id="letter_C"/>
<letter_ref letter_id="letter_A"/>
<letter_ref letter_id="letter_A"/>
<letter_ref letter_id="letter_G"/>
<letter_ref letter_id="letter_C"/>
<letter_ref letter_id="letter_G"/>
<letter_ref letter_id="letter_A"/>
<letter_ref letter_id="letter_A"/>
<letter_ref letter_id="letter_C"/>
<letter_ref letter_id="letter_G"/>
<letter_ref letter_id="letter_C"/>
</site>
<right_flank>ATCGCTGCGA</right_flank>
</contributing_site>
<contributing_site sequence_id="sequence_475" position="72" strand="plus" pvalue="5.31e-08" >
<left_flank>CGCCGTTACT</left_flank>
<site>
<letter_ref letter_id="letter_T"/>
<letter_ref letter_id="letter_C"/>
<letter_ref letter_id="letter_A"/>
<letter_ref letter_id="letter_G"/>
<letter_ref letter_id="letter_T"/>
<letter_ref letter_id="letter_C"/>
<letter_ref letter_id="letter_A"/>
<letter_ref letter_id="letter_C"/>
<letter_ref letter_id="letter_T"/>
<letter_ref letter_id="letter_C"/>
<letter_ref letter_id="letter_G"/>
<letter_ref letter_id="letter_C"/>
<letter_ref letter_id="letter_G"/>
<letter_ref letter_id="letter_A"/>
<letter_ref letter_id="letter_T"/>
<letter_ref letter_id="letter_C"/>
<letter_ref letter_id="letter_A"/>
<letter_ref letter_id="letter_C"/>
<letter_ref letter_id="letter_T"/>
<letter_ref letter_id="letter_C"/>
<letter_ref letter_id="letter_G"/>
<letter_ref letter_id="letter_A"/>
<letter_ref letter_id="letter_A"/>
<letter_ref letter_id="letter_C"/>
<letter_ref letter_id="letter_G"/>
<letter_ref letter_id="letter_A"/>
<letter_ref letter_id="letter_A"/>
<letter_ref letter_id="letter_T"/>
<letter_ref letter_id="letter_C"/>
<letter_ref letter_id="letter_G"/>
<letter_ref letter_id="letter_G"/>
</site>
<right_flank>TTATCCGGCA</right_flank>
</contributing_site>
<contributing_site sequence_id="sequence_434" position="75" strand="plus" pvalue="5.31e-08" >
<left_flank>TGGCTCGCGC</left_flank>
<site>
<letter_ref letter_id="letter_A"/>
<letter_ref letter_id="letter_C"/>
<letter_ref letter_id="letter_A"/>
<letter_ref letter_id="letter_G"/>
<letter_ref letter_id="letter_T"/>
<letter_ref letter_id="letter_C"/>
<letter_ref letter_id="letter_A"/>
<letter_ref letter_id="letter_G"/>
<letter_ref letter_id="letter_T"/>
<letter_ref letter_id="letter_C"/>
<letter_ref letter_id="letter_T"/>
<letter_ref letter_id="letter_G"/>
<letter_ref letter_id="letter_C"/>
<letter_ref letter_id="letter_A"/>
<letter_ref letter_id="letter_A"/>
<letter_ref letter_id="letter_A"/>
<letter_ref letter_id="letter_C"/>
<letter_ref letter_id="letter_T"/>
<letter_ref letter_id="letter_T"/>
<letter_ref letter_id="letter_C"/>
<letter_ref letter_id="letter_G"/>
<letter_ref letter_id="letter_G"/>
<letter_ref letter_id="letter_A"/>
<letter_ref letter_id="letter_G"/>
<letter_ref letter_id="letter_C"/>
<letter_ref letter_id="letter_G"/>
<letter_ref letter_id="letter_T"/>
<letter_ref letter_id="letter_G"/>
<letter_ref letter_id="letter_C"/>
<letter_ref letter_id="letter_G"/>
<letter_ref letter_id="letter_G"/>
</site>
<right_flank>TTGTCAAGTT</right_flank>
</contributing_site>
<contributing_site sequence_id="sequence_420" position="73" strand="plus" pvalue="6.42e-08" >
<left_flank>CGAAGAACGC</left_flank>
<site>
<letter_ref letter_id="letter_T"/>
<letter_ref letter_id="letter_C"/>
<letter_ref letter_id="letter_A"/>
<letter_ref letter_id="letter_G"/>
<letter_ref letter_id="letter_T"/>
<letter_ref letter_id="letter_T"/>
<letter_ref letter_id="letter_C"/>
<letter_ref letter_id="letter_T"/>
<letter_ref letter_id="letter_T"/>
<letter_ref letter_id="letter_C"/>
<letter_ref letter_id="letter_C"/>
<letter_ref letter_id="letter_T"/>
<letter_ref letter_id="letter_G"/>
<letter_ref letter_id="letter_G"/>
<letter_ref letter_id="letter_G"/>
<letter_ref letter_id="letter_A"/>
<letter_ref letter_id="letter_T"/>
<letter_ref letter_id="letter_C"/>
<letter_ref letter_id="letter_T"/>
<letter_ref letter_id="letter_C"/>
<letter_ref letter_id="letter_G"/>
<letter_ref letter_id="letter_C"/>
<letter_ref letter_id="letter_T"/>
<letter_ref letter_id="letter_G"/>
<letter_ref letter_id="letter_C"/>
<letter_ref letter_id="letter_G"/>
<letter_ref letter_id="letter_T"/>
<letter_ref letter_id="letter_T"/>
<letter_ref letter_id="letter_C"/>
<letter_ref letter_id="letter_G"/>
<letter_ref letter_id="letter_C"/>
</site>
<right_flank>TCGCCTTCAC</right_flank>
</contributing_site>
<contributing_site sequence_id="sequence_222" position="73" strand="plus" pvalue="6.42e-08" >
<left_flank>AGTCTTCCGT</left_flank>
<site>
<letter_ref letter_id="letter_T"/>
<letter_ref letter_id="letter_C"/>
<letter_ref letter_id="letter_A"/>
<letter_ref letter_id="letter_G"/>
<letter_ref letter_id="letter_T"/>
<letter_ref letter_id="letter_T"/>
<letter_ref letter_id="letter_C"/>
<letter_ref letter_id="letter_G"/>
<letter_ref letter_id="letter_C"/>
<letter_ref letter_id="letter_G"/>
<letter_ref letter_id="letter_C"/>
<letter_ref letter_id="letter_T"/>
<letter_ref letter_id="letter_C"/>
<letter_ref letter_id="letter_A"/>
<letter_ref letter_id="letter_C"/>
<letter_ref letter_id="letter_C"/>
<letter_ref letter_id="letter_G"/>
<letter_ref letter_id="letter_C"/>
<letter_ref letter_id="letter_T"/>
<letter_ref letter_id="letter_C"/>
<letter_ref letter_id="letter_G"/>
<letter_ref letter_id="letter_T"/>
<letter_ref letter_id="letter_C"/>
<letter_ref letter_id="letter_G"/>
<letter_ref letter_id="letter_T"/>
<letter_ref letter_id="letter_G"/>
<letter_ref letter_id="letter_C"/>
<letter_ref letter_id="letter_T"/>
<letter_ref letter_id="letter_C"/>
<letter_ref letter_id="letter_A"/>
<letter_ref letter_id="letter_G"/>
</site>
<right_flank>TGCTCAGCTG</right_flank>
</contributing_site>
<contributing_site sequence_id="sequence_445" position="72" strand="plus" pvalue="7.74e-08" >
<left_flank>GTGTTTTTTG</left_flank>
<site>
<letter_ref letter_id="letter_T"/>
<letter_ref letter_id="letter_T"/>
<letter_ref letter_id="letter_A"/>
<letter_ref letter_id="letter_G"/>
<letter_ref letter_id="letter_T"/>
<letter_ref letter_id="letter_C"/>
<letter_ref letter_id="letter_A"/>
<letter_ref letter_id="letter_C"/>
<letter_ref letter_id="letter_T"/>
<letter_ref letter_id="letter_C"/>
<letter_ref letter_id="letter_T"/>
<letter_ref letter_id="letter_T"/>
<letter_ref letter_id="letter_T"/>
<letter_ref letter_id="letter_G"/>
<letter_ref letter_id="letter_G"/>
<letter_ref letter_id="letter_C"/>
<letter_ref letter_id="letter_A"/>
<letter_ref letter_id="letter_G"/>
<letter_ref letter_id="letter_C"/>
<letter_ref letter_id="letter_G"/>
<letter_ref letter_id="letter_G"/>
<letter_ref letter_id="letter_T"/>
<letter_ref letter_id="letter_C"/>
<letter_ref letter_id="letter_G"/>
<letter_ref letter_id="letter_C"/>
<letter_ref letter_id="letter_G"/>
<letter_ref letter_id="letter_A"/>
<letter_ref letter_id="letter_A"/>
<letter_ref letter_id="letter_C"/>
<letter_ref letter_id="letter_G"/>
<letter_ref letter_id="letter_G"/>
</site>
<right_flank>CGGGTATTTT</right_flank>
</contributing_site>
<contributing_site sequence_id="sequence_522" position="72" strand="plus" pvalue="1.12e-07" >
<left_flank>TCAGCGCCAT</left_flank>
<site>
<letter_ref letter_id="letter_T"/>
<letter_ref letter_id="letter_C"/>
<letter_ref letter_id="letter_A"/>
<letter_ref letter_id="letter_G"/>
<letter_ref letter_id="letter_T"/>
<letter_ref letter_id="letter_T"/>
<letter_ref letter_id="letter_A"/>
<letter_ref letter_id="letter_G"/>
<letter_ref letter_id="letter_T"/>
<letter_ref letter_id="letter_A"/>
<letter_ref letter_id="letter_A"/>
<letter_ref letter_id="letter_C"/>
<letter_ref letter_id="letter_G"/>
<letter_ref letter_id="letter_A"/>
<letter_ref letter_id="letter_A"/>
<letter_ref letter_id="letter_C"/>
<letter_ref letter_id="letter_G"/>
<letter_ref letter_id="letter_T"/>
<letter_ref letter_id="letter_T"/>
<letter_ref letter_id="letter_C"/>
<letter_ref letter_id="letter_G"/>
<letter_ref letter_id="letter_C"/>
<letter_ref letter_id="letter_G"/>
<letter_ref letter_id="letter_C"/>
<letter_ref letter_id="letter_C"/>
<letter_ref letter_id="letter_A"/>
<letter_ref letter_id="letter_G"/>
<letter_ref letter_id="letter_A"/>
<letter_ref letter_id="letter_C"/>
<letter_ref letter_id="letter_A"/>
<letter_ref letter_id="letter_C"/>
</site>
<right_flank>ACGTATCCGC</right_flank>
</contributing_site>
<contributing_site sequence_id="sequence_455" position="72" strand="plus" pvalue="1.12e-07" >
<left_flank>GCCACCGTCT</left_flank>
<site>
<letter_ref letter_id="letter_T"/>
<letter_ref letter_id="letter_C"/>
<letter_ref letter_id="letter_A"/>
<letter_ref letter_id="letter_G"/>
<letter_ref letter_id="letter_T"/>
<letter_ref letter_id="letter_T"/>
<letter_ref letter_id="letter_A"/>
<letter_ref letter_id="letter_A"/>
<letter_ref letter_id="letter_C"/>
<letter_ref letter_id="letter_C"/>
<letter_ref letter_id="letter_T"/>
<letter_ref letter_id="letter_T"/>
<letter_ref letter_id="letter_C"/>
<letter_ref letter_id="letter_A"/>
<letter_ref letter_id="letter_G"/>
<letter_ref letter_id="letter_T"/>
<letter_ref letter_id="letter_C"/>
<letter_ref letter_id="letter_A"/>
<letter_ref letter_id="letter_C"/>
<letter_ref letter_id="letter_G"/>
<letter_ref letter_id="letter_G"/>
<letter_ref letter_id="letter_G"/>
<letter_ref letter_id="letter_C"/>
<letter_ref letter_id="letter_G"/>
<letter_ref letter_id="letter_C"/>
<letter_ref letter_id="letter_G"/>
<letter_ref letter_id="letter_A"/>
<letter_ref letter_id="letter_T"/>
<letter_ref letter_id="letter_C"/>
<letter_ref letter_id="letter_A"/>
<letter_ref letter_id="letter_G"/>
</site>
<right_flank>TTGGCTTTTC</right_flank>
</contributing_site>
<contributing_site sequence_id="sequence_244" position="73" strand="plus" pvalue="1.12e-07" >
<left_flank>AACTCTAATC</left_flank>
<site>
<letter_ref letter_id="letter_T"/>
<letter_ref letter_id="letter_C"/>
<letter_ref letter_id="letter_A"/>
<letter_ref letter_id="letter_G"/>
<letter_ref letter_id="letter_T"/>
<letter_ref letter_id="letter_A"/>
<letter_ref letter_id="letter_T"/>
<letter_ref letter_id="letter_A"/>
<letter_ref letter_id="letter_A"/>
<letter_ref letter_id="letter_T"/>
<letter_ref letter_id="letter_T"/>
<letter_ref letter_id="letter_C"/>
<letter_ref letter_id="letter_C"/>
<letter_ref letter_id="letter_A"/>
<letter_ref letter_id="letter_A"/>
<letter_ref letter_id="letter_C"/>
<letter_ref letter_id="letter_C"/>
<letter_ref letter_id="letter_C"/>
<letter_ref letter_id="letter_T"/>
<letter_ref letter_id="letter_C"/>
<letter_ref letter_id="letter_G"/>
<letter_ref letter_id="letter_G"/>
<letter_ref letter_id="letter_G"/>
<letter_ref letter_id="letter_C"/>
<letter_ref letter_id="letter_C"/>
<letter_ref letter_id="letter_C"/>
<letter_ref letter_id="letter_G"/>
<letter_ref letter_id="letter_G"/>
<letter_ref letter_id="letter_T"/>
<letter_ref letter_id="letter_G"/>
<letter_ref letter_id="letter_G"/>
</site>
<right_flank>TTGTCTGTCT</right_flank>
</contributing_site>
<contributing_site sequence_id="sequence_372" position="76" strand="plus" pvalue="1.34e-07" >
<left_flank>CCGATTTTCA</left_flank>
<site>
<letter_ref letter_id="letter_T"/>
<letter_ref letter_id="letter_C"/>
<letter_ref letter_id="letter_A"/>
<letter_ref letter_id="letter_G"/>
<letter_ref letter_id="letter_T"/>
<letter_ref letter_id="letter_C"/>
<letter_ref letter_id="letter_G"/>
<letter_ref letter_id="letter_C"/>
<letter_ref letter_id="letter_A"/>
<letter_ref letter_id="letter_A"/>
<letter_ref letter_id="letter_C"/>
<letter_ref letter_id="letter_G"/>
<letter_ref letter_id="letter_C"/>
<letter_ref letter_id="letter_G"/>
<letter_ref letter_id="letter_T"/>
<letter_ref letter_id="letter_C"/>
<letter_ref letter_id="letter_T"/>
<letter_ref letter_id="letter_C"/>
<letter_ref letter_id="letter_T"/>
<letter_ref letter_id="letter_C"/>
<letter_ref letter_id="letter_G"/>
<letter_ref letter_id="letter_T"/>
<letter_ref letter_id="letter_T"/>
<letter_ref letter_id="letter_C"/>
<letter_ref letter_id="letter_T"/>
<letter_ref letter_id="letter_C"/>
<letter_ref letter_id="letter_A"/>
<letter_ref letter_id="letter_G"/>
<letter_ref letter_id="letter_C"/>
<letter_ref letter_id="letter_G"/>
<letter_ref letter_id="letter_G"/>
</site>
<right_flank>AGCTCCTGAG</right_flank>
</contributing_site>
<contributing_site sequence_id="sequence_311" position="73" strand="plus" pvalue="1.34e-07" >
<left_flank>AGCGTGGTCG</left_flank>
<site>
<letter_ref letter_id="letter_T"/>
<letter_ref letter_id="letter_T"/>
<letter_ref letter_id="letter_A"/>
<letter_ref letter_id="letter_G"/>
<letter_ref letter_id="letter_T"/>
<letter_ref letter_id="letter_C"/>
<letter_ref letter_id="letter_G"/>
<letter_ref letter_id="letter_A"/>
<letter_ref letter_id="letter_A"/>
<letter_ref letter_id="letter_C"/>
<letter_ref letter_id="letter_A"/>
<letter_ref letter_id="letter_A"/>
<letter_ref letter_id="letter_A"/>
<letter_ref letter_id="letter_A"/>
<letter_ref letter_id="letter_A"/>
<letter_ref letter_id="letter_C"/>
<letter_ref letter_id="letter_T"/>
<letter_ref letter_id="letter_C"/>
<letter_ref letter_id="letter_T"/>
<letter_ref letter_id="letter_C"/>
<letter_ref letter_id="letter_A"/>
<letter_ref letter_id="letter_A"/>
<letter_ref letter_id="letter_A"/>
<letter_ref letter_id="letter_G"/>
<letter_ref letter_id="letter_C"/>
<letter_ref letter_id="letter_G"/>
<letter_ref letter_id="letter_A"/>
<letter_ref letter_id="letter_A"/>
<letter_ref letter_id="letter_C"/>
<letter_ref letter_id="letter_G"/>
<letter_ref letter_id="letter_G"/>
</site>
<right_flank>ACGTGTGCGG</right_flank>
</contributing_site>
<contributing_site sequence_id="sequence_676" position="72" strand="plus" pvalue="1.59e-07" >
<left_flank>CCGACCGCTT</left_flank>
<site>
<letter_ref letter_id="letter_T"/>
<letter_ref letter_id="letter_T"/>
<letter_ref letter_id="letter_A"/>
<letter_ref letter_id="letter_G"/>
<letter_ref letter_id="letter_T"/>
<letter_ref letter_id="letter_T"/>
<letter_ref letter_id="letter_C"/>
<letter_ref letter_id="letter_G"/>
<letter_ref letter_id="letter_A"/>
<letter_ref letter_id="letter_T"/>
<letter_ref letter_id="letter_T"/>
<letter_ref letter_id="letter_C"/>
<letter_ref letter_id="letter_C"/>
<letter_ref letter_id="letter_A"/>
<letter_ref letter_id="letter_A"/>
<letter_ref letter_id="letter_C"/>
<letter_ref letter_id="letter_T"/>
<letter_ref letter_id="letter_G"/>
<letter_ref letter_id="letter_C"/>
<letter_ref letter_id="letter_C"/>
<letter_ref letter_id="letter_G"/>
<letter_ref letter_id="letter_G"/>
<letter_ref letter_id="letter_C"/>
<letter_ref letter_id="letter_A"/>
<letter_ref letter_id="letter_G"/>
<letter_ref letter_id="letter_A"/>
<letter_ref letter_id="letter_G"/>
<letter_ref letter_id="letter_T"/>
<letter_ref letter_id="letter_C"/>
<letter_ref letter_id="letter_G"/>
<letter_ref letter_id="letter_G"/>
</site>
<right_flank>ATGCTCAGCC</right_flank>
</contributing_site>
<contributing_site sequence_id="sequence_175" position="72" strand="plus" pvalue="1.59e-07" >
<left_flank>TGTGTGCGAT</left_flank>
<site>
<letter_ref letter_id="letter_T"/>
<letter_ref letter_id="letter_C"/>
<letter_ref letter_id="letter_A"/>
<letter_ref letter_id="letter_G"/>
<letter_ref letter_id="letter_T"/>
<letter_ref letter_id="letter_C"/>
<letter_ref letter_id="letter_T"/>
<letter_ref letter_id="letter_G"/>
<letter_ref letter_id="letter_C"/>
<letter_ref letter_id="letter_T"/>
<letter_ref letter_id="letter_C"/>
<letter_ref letter_id="letter_G"/>
<letter_ref letter_id="letter_C"/>
<letter_ref letter_id="letter_T"/>
<letter_ref letter_id="letter_G"/>
<letter_ref letter_id="letter_A"/>
<letter_ref letter_id="letter_A"/>
<letter_ref letter_id="letter_T"/>
<letter_ref letter_id="letter_T"/>
<letter_ref letter_id="letter_C"/>
<letter_ref letter_id="letter_G"/>
<letter_ref letter_id="letter_C"/>
<letter_ref letter_id="letter_C"/>
<letter_ref letter_id="letter_G"/>
<letter_ref letter_id="letter_C"/>
<letter_ref letter_id="letter_G"/>
<letter_ref letter_id="letter_T"/>
<letter_ref letter_id="letter_T"/>
<letter_ref letter_id="letter_C"/>
<letter_ref letter_id="letter_G"/>
<letter_ref letter_id="letter_C"/>
</site>
<right_flank>TCTGTTCGCT</right_flank>
</contributing_site>
<contributing_site sequence_id="sequence_329" position="72" strand="plus" pvalue="1.90e-07" >
<left_flank>GTGCGCTTGG</left_flank>
<site>
<letter_ref letter_id="letter_T"/>
<letter_ref letter_id="letter_T"/>
<letter_ref letter_id="letter_A"/>
<letter_ref letter_id="letter_G"/>
<letter_ref letter_id="letter_T"/>
<letter_ref letter_id="letter_A"/>
<letter_ref letter_id="letter_G"/>
<letter_ref letter_id="letter_C"/>
<letter_ref letter_id="letter_T"/>
<letter_ref letter_id="letter_A"/>
<letter_ref letter_id="letter_A"/>
<letter_ref letter_id="letter_C"/>
<letter_ref letter_id="letter_A"/>
<letter_ref letter_id="letter_G"/>
<letter_ref letter_id="letter_A"/>
<letter_ref letter_id="letter_C"/>
<letter_ref letter_id="letter_C"/>
<letter_ref letter_id="letter_T"/>
<letter_ref letter_id="letter_T"/>
<letter_ref letter_id="letter_C"/>
<letter_ref letter_id="letter_G"/>
<letter_ref letter_id="letter_A"/>
<letter_ref letter_id="letter_T"/>
<letter_ref letter_id="letter_C"/>
<letter_ref letter_id="letter_G"/>
<letter_ref letter_id="letter_G"/>
<letter_ref letter_id="letter_A"/>
<letter_ref letter_id="letter_A"/>
<letter_ref letter_id="letter_C"/>
<letter_ref letter_id="letter_G"/>
<letter_ref letter_id="letter_G"/>
</site>
<right_flank>CAGCAATCTA</right_flank>
</contributing_site>
<contributing_site sequence_id="sequence_312" position="73" strand="plus" pvalue="2.26e-07" >
<left_flank>AGCGCCTGTT</left_flank>
<site>
<letter_ref letter_id="letter_T"/>
<letter_ref letter_id="letter_T"/>
<letter_ref letter_id="letter_A"/>
<letter_ref letter_id="letter_G"/>
<letter_ref letter_id="letter_T"/>
<letter_ref letter_id="letter_G"/>
<letter_ref letter_id="letter_C"/>
<letter_ref letter_id="letter_A"/>
<letter_ref letter_id="letter_A"/>
<letter_ref letter_id="letter_C"/>
<letter_ref letter_id="letter_A"/>
<letter_ref letter_id="letter_C"/>
<letter_ref letter_id="letter_C"/>
<letter_ref letter_id="letter_A"/>
<letter_ref letter_id="letter_A"/>
<letter_ref letter_id="letter_C"/>
<letter_ref letter_id="letter_A"/>
<letter_ref letter_id="letter_T"/>
<letter_ref letter_id="letter_T"/>
<letter_ref letter_id="letter_C"/>
<letter_ref letter_id="letter_A"/>
<letter_ref letter_id="letter_A"/>
<letter_ref letter_id="letter_C"/>
<letter_ref letter_id="letter_G"/>
<letter_ref letter_id="letter_A"/>
<letter_ref letter_id="letter_G"/>
<letter_ref letter_id="letter_A"/>
<letter_ref letter_id="letter_G"/>
<letter_ref letter_id="letter_C"/>
<letter_ref letter_id="letter_G"/>
<letter_ref letter_id="letter_G"/>
</site>
<right_flank>TTCGTCGACG</right_flank>
</contributing_site>
<contributing_site sequence_id="sequence_237" position="72" strand="plus" pvalue="2.26e-07" >
<left_flank>ATCGGCGGGC</left_flank>
<site>
<letter_ref letter_id="letter_T"/>
<letter_ref letter_id="letter_C"/>
<letter_ref letter_id="letter_A"/>
<letter_ref letter_id="letter_G"/>
<letter_ref letter_id="letter_T"/>
<letter_ref letter_id="letter_T"/>
<letter_ref letter_id="letter_C"/>
<letter_ref letter_id="letter_C"/>
<letter_ref letter_id="letter_A"/>
<letter_ref letter_id="letter_A"/>
<letter_ref letter_id="letter_T"/>
<letter_ref letter_id="letter_C"/>
<letter_ref letter_id="letter_C"/>
<letter_ref letter_id="letter_G"/>
<letter_ref letter_id="letter_A"/>
<letter_ref letter_id="letter_C"/>
<letter_ref letter_id="letter_T"/>
<letter_ref letter_id="letter_G"/>
<letter_ref letter_id="letter_C"/>
<letter_ref letter_id="letter_C"/>
<letter_ref letter_id="letter_A"/>
<letter_ref letter_id="letter_G"/>
<letter_ref letter_id="letter_C"/>
<letter_ref letter_id="letter_G"/>
<letter_ref letter_id="letter_G"/>
<letter_ref letter_id="letter_A"/>
<letter_ref letter_id="letter_G"/>
<letter_ref letter_id="letter_C"/>
<letter_ref letter_id="letter_A"/>
<letter_ref letter_id="letter_G"/>
<letter_ref letter_id="letter_C"/>
</site>
<right_flank>ACGTACTGAC</right_flank>
</contributing_site>
<contributing_site sequence_id="sequence_146" position="72" strand="plus" pvalue="2.26e-07" >
<left_flank>CGACTCGTTT</left_flank>
<site>
<letter_ref letter_id="letter_T"/>
<letter_ref letter_id="letter_C"/>
<letter_ref letter_id="letter_A"/>
<letter_ref letter_id="letter_G"/>
<letter_ref letter_id="letter_T"/>
<letter_ref letter_id="letter_T"/>
<letter_ref letter_id="letter_T"/>
<letter_ref letter_id="letter_A"/>
<letter_ref letter_id="letter_G"/>
<letter_ref letter_id="letter_T"/>
<letter_ref letter_id="letter_T"/>
<letter_ref letter_id="letter_T"/>
<letter_ref letter_id="letter_C"/>
<letter_ref letter_id="letter_A"/>
<letter_ref letter_id="letter_C"/>
<letter_ref letter_id="letter_T"/>
<letter_ref letter_id="letter_C"/>
<letter_ref letter_id="letter_G"/>
<letter_ref letter_id="letter_C"/>
<letter_ref letter_id="letter_C"/>
<letter_ref letter_id="letter_G"/>
<letter_ref letter_id="letter_T"/>
<letter_ref letter_id="letter_C"/>
<letter_ref letter_id="letter_G"/>
<letter_ref letter_id="letter_T"/>
<letter_ref letter_id="letter_C"/>
<letter_ref letter_id="letter_G"/>
<letter_ref letter_id="letter_G"/>
<letter_ref letter_id="letter_C"/>
<letter_ref letter_id="letter_A"/>
<letter_ref letter_id="letter_G"/>
</site>
<right_flank>TCCGCCGCTG</right_flank>
</contributing_site>
<contributing_site sequence_id="sequence_535" position="73" strand="plus" pvalue="2.67e-07" >
<left_flank>CTTGAGAAAA</left_flank>
<site>
<letter_ref letter_id="letter_T"/>
<letter_ref letter_id="letter_C"/>
<letter_ref letter_id="letter_A"/>
<letter_ref letter_id="letter_G"/>
<letter_ref letter_id="letter_T"/>
<letter_ref letter_id="letter_G"/>
<letter_ref letter_id="letter_C"/>
<letter_ref letter_id="letter_T"/>
<letter_ref letter_id="letter_T"/>
<letter_ref letter_id="letter_C"/>
<letter_ref letter_id="letter_G"/>
<letter_ref letter_id="letter_A"/>
<letter_ref letter_id="letter_T"/>
<letter_ref letter_id="letter_A"/>
<letter_ref letter_id="letter_C"/>
<letter_ref letter_id="letter_A"/>
<letter_ref letter_id="letter_T"/>
<letter_ref letter_id="letter_T"/>
<letter_ref letter_id="letter_T"/>
<letter_ref letter_id="letter_C"/>
<letter_ref letter_id="letter_G"/>
<letter_ref letter_id="letter_T"/>
<letter_ref letter_id="letter_A"/>
<letter_ref letter_id="letter_G"/>
<letter_ref letter_id="letter_C"/>
<letter_ref letter_id="letter_G"/>
<letter_ref letter_id="letter_A"/>
<letter_ref letter_id="letter_G"/>
<letter_ref letter_id="letter_C"/>
<letter_ref letter_id="letter_G"/>
<letter_ref letter_id="letter_G"/>
</site>
<right_flank>TTGAGTTTGT</right_flank>
</contributing_site>
<contributing_site sequence_id="sequence_332" position="72" strand="plus" pvalue="2.67e-07" >
<left_flank>CGCTCAGCGA</left_flank>
<site>
<letter_ref letter_id="letter_T"/>
<letter_ref letter_id="letter_C"/>
<letter_ref letter_id="letter_A"/>
<letter_ref letter_id="letter_G"/>
<letter_ref letter_id="letter_T"/>
<letter_ref letter_id="letter_C"/>
<letter_ref letter_id="letter_T"/>
<letter_ref letter_id="letter_C"/>
<letter_ref letter_id="letter_T"/>
<letter_ref letter_id="letter_C"/>
<letter_ref letter_id="letter_G"/>
<letter_ref letter_id="letter_G"/>
<letter_ref letter_id="letter_C"/>
<letter_ref letter_id="letter_A"/>
<letter_ref letter_id="letter_A"/>
<letter_ref letter_id="letter_C"/>
<letter_ref letter_id="letter_T"/>
<letter_ref letter_id="letter_T"/>
<letter_ref letter_id="letter_T"/>
<letter_ref letter_id="letter_C"/>
<letter_ref letter_id="letter_G"/>
<letter_ref letter_id="letter_G"/>
<letter_ref letter_id="letter_C"/>
<letter_ref letter_id="letter_G"/>
<letter_ref letter_id="letter_G"/>
<letter_ref letter_id="letter_G"/>
<letter_ref letter_id="letter_C"/>
<letter_ref letter_id="letter_C"/>
<letter_ref letter_id="letter_A"/>
<letter_ref letter_id="letter_A"/>
<letter_ref letter_id="letter_C"/>
</site>
<right_flank>GCTGTACAGC</right_flank>
</contributing_site>
<contributing_site sequence_id="sequence_6" position="73" strand="plus" pvalue="2.67e-07" >
<left_flank>TTTCATTATT</left_flank>
<site>
<letter_ref letter_id="letter_T"/>
<letter_ref letter_id="letter_C"/>
<letter_ref letter_id="letter_A"/>
<letter_ref letter_id="letter_T"/>
<letter_ref letter_id="letter_T"/>
<letter_ref letter_id="letter_T"/>
<letter_ref letter_id="letter_C"/>
<letter_ref letter_id="letter_C"/>
<letter_ref letter_id="letter_A"/>
<letter_ref letter_id="letter_C"/>
<letter_ref letter_id="letter_G"/>
<letter_ref letter_id="letter_C"/>
<letter_ref letter_id="letter_C"/>
<letter_ref letter_id="letter_A"/>
<letter_ref letter_id="letter_A"/>
<letter_ref letter_id="letter_C"/>
<letter_ref letter_id="letter_C"/>
<letter_ref letter_id="letter_A"/>
<letter_ref letter_id="letter_T"/>
<letter_ref letter_id="letter_C"/>
<letter_ref letter_id="letter_G"/>
<letter_ref letter_id="letter_T"/>
<letter_ref letter_id="letter_G"/>
<letter_ref letter_id="letter_C"/>
<letter_ref letter_id="letter_G"/>
<letter_ref letter_id="letter_C"/>
<letter_ref letter_id="letter_C"/>
<letter_ref letter_id="letter_G"/>
<letter_ref letter_id="letter_C"/>
<letter_ref letter_id="letter_G"/>
<letter_ref letter_id="letter_G"/>
</site>
<right_flank>TCTGAACGCT</right_flank>
</contributing_site>
<contributing_site sequence_id="sequence_364" position="73" strand="plus" pvalue="3.16e-07" >
<left_flank>GCTCCGCCGC</left_flank>
<site>
<letter_ref letter_id="letter_T"/>
<letter_ref letter_id="letter_C"/>
<letter_ref letter_id="letter_A"/>
<letter_ref letter_id="letter_G"/>
<letter_ref letter_id="letter_T"/>
<letter_ref letter_id="letter_T"/>
<letter_ref letter_id="letter_C"/>
<letter_ref letter_id="letter_C"/>
<letter_ref letter_id="letter_T"/>
<letter_ref letter_id="letter_C"/>
<letter_ref letter_id="letter_G"/>
<letter_ref letter_id="letter_T"/>
<letter_ref letter_id="letter_C"/>
<letter_ref letter_id="letter_G"/>
<letter_ref letter_id="letter_A"/>
<letter_ref letter_id="letter_A"/>
<letter_ref letter_id="letter_G"/>
<letter_ref letter_id="letter_T"/>
<letter_ref letter_id="letter_T"/>
<letter_ref letter_id="letter_G"/>
<letter_ref letter_id="letter_A"/>
<letter_ref letter_id="letter_A"/>
<letter_ref letter_id="letter_A"/>
<letter_ref letter_id="letter_G"/>
<letter_ref letter_id="letter_C"/>
<letter_ref letter_id="letter_G"/>
<letter_ref letter_id="letter_T"/>
<letter_ref letter_id="letter_T"/>
<letter_ref letter_id="letter_T"/>
<letter_ref letter_id="letter_G"/>
<letter_ref letter_id="letter_G"/>
</site>
<right_flank>TGCTCGCAGC</right_flank>
</contributing_site>
<contributing_site sequence_id="sequence_43" position="72" strand="plus" pvalue="3.16e-07" >
<left_flank>CAACTAGTTG</left_flank>
<site>
<letter_ref letter_id="letter_T"/>
<letter_ref letter_id="letter_C"/>
<letter_ref letter_id="letter_A"/>
<letter_ref letter_id="letter_G"/>
<letter_ref letter_id="letter_T"/>
<letter_ref letter_id="letter_C"/>
<letter_ref letter_id="letter_C"/>
<letter_ref letter_id="letter_A"/>
<letter_ref letter_id="letter_C"/>
<letter_ref letter_id="letter_G"/>
<letter_ref letter_id="letter_T"/>
<letter_ref letter_id="letter_G"/>
<letter_ref letter_id="letter_A"/>
<letter_ref letter_id="letter_A"/>
<letter_ref letter_id="letter_G"/>
<letter_ref letter_id="letter_C"/>
<letter_ref letter_id="letter_C"/>
<letter_ref letter_id="letter_T"/>
<letter_ref letter_id="letter_C"/>
<letter_ref letter_id="letter_C"/>
<letter_ref letter_id="letter_G"/>
<letter_ref letter_id="letter_A"/>
<letter_ref letter_id="letter_G"/>
<letter_ref letter_id="letter_G"/>
<letter_ref letter_id="letter_G"/>
<letter_ref letter_id="letter_G"/>
<letter_ref letter_id="letter_T"/>
<letter_ref letter_id="letter_C"/>
<letter_ref letter_id="letter_A"/>
<letter_ref letter_id="letter_A"/>
<letter_ref letter_id="letter_C"/>
</site>
<right_flank>AACACACTGC</right_flank>
</contributing_site>
<contributing_site sequence_id="sequence_426" position="72" strand="plus" pvalue="3.73e-07" >
<left_flank>CACACACGAT</left_flank>
<site>
<letter_ref letter_id="letter_T"/>
<letter_ref letter_id="letter_T"/>
<letter_ref letter_id="letter_A"/>
<letter_ref letter_id="letter_T"/>
<letter_ref letter_id="letter_T"/>
<letter_ref letter_id="letter_C"/>
<letter_ref letter_id="letter_T"/>
<letter_ref letter_id="letter_C"/>
<letter_ref letter_id="letter_A"/>
<letter_ref letter_id="letter_G"/>
<letter_ref letter_id="letter_T"/>
<letter_ref letter_id="letter_T"/>
<letter_ref letter_id="letter_T"/>
<letter_ref letter_id="letter_G"/>
<letter_ref letter_id="letter_C"/>
<letter_ref letter_id="letter_C"/>
<letter_ref letter_id="letter_T"/>
<letter_ref letter_id="letter_G"/>
<letter_ref letter_id="letter_C"/>
<letter_ref letter_id="letter_C"/>
<letter_ref letter_id="letter_G"/>
<letter_ref letter_id="letter_A"/>
<letter_ref letter_id="letter_A"/>
<letter_ref letter_id="letter_C"/>
<letter_ref letter_id="letter_C"/>
<letter_ref letter_id="letter_G"/>
<letter_ref letter_id="letter_A"/>
<letter_ref letter_id="letter_A"/>
<letter_ref letter_id="letter_C"/>
<letter_ref letter_id="letter_G"/>
<letter_ref letter_id="letter_G"/>
</site>
<right_flank>ACGTGAGCGC</right_flank>
</contributing_site>
<contributing_site sequence_id="sequence_424" position="72" strand="plus" pvalue="3.73e-07" >
<left_flank>CCACCGAACG</left_flank>
<site>
<letter_ref letter_id="letter_T"/>
<letter_ref letter_id="letter_C"/>
<letter_ref letter_id="letter_A"/>
<letter_ref letter_id="letter_T"/>
<letter_ref letter_id="letter_T"/>
<letter_ref letter_id="letter_C"/>
<letter_ref letter_id="letter_G"/>
<letter_ref letter_id="letter_C"/>
<letter_ref letter_id="letter_A"/>
<letter_ref letter_id="letter_G"/>
<letter_ref letter_id="letter_C"/>
<letter_ref letter_id="letter_A"/>
<letter_ref letter_id="letter_C"/>
<letter_ref letter_id="letter_A"/>
<letter_ref letter_id="letter_A"/>
<letter_ref letter_id="letter_A"/>
<letter_ref letter_id="letter_C"/>
<letter_ref letter_id="letter_G"/>
<letter_ref letter_id="letter_T"/>
<letter_ref letter_id="letter_C"/>
<letter_ref letter_id="letter_G"/>
<letter_ref letter_id="letter_A"/>
<letter_ref letter_id="letter_G"/>
<letter_ref letter_id="letter_C"/>
<letter_ref letter_id="letter_C"/>
<letter_ref letter_id="letter_G"/>
<letter_ref letter_id="letter_A"/>
<letter_ref letter_id="letter_C"/>
<letter_ref letter_id="letter_T"/>
<letter_ref letter_id="letter_G"/>
<letter_ref letter_id="letter_G"/>
</site>
<right_flank>AGGTCTTCTG</right_flank>
</contributing_site>
<contributing_site sequence_id="sequence_700" position="73" strand="plus" pvalue="4.39e-07" >
<left_flank>AATCCACAAT</left_flank>
<site>
<letter_ref letter_id="letter_T"/>
<letter_ref letter_id="letter_C"/>
<letter_ref letter_id="letter_A"/>
<letter_ref letter_id="letter_G"/>
<letter_ref letter_id="letter_T"/>
<letter_ref letter_id="letter_C"/>
<letter_ref letter_id="letter_T"/>
<letter_ref letter_id="letter_G"/>
<letter_ref letter_id="letter_A"/>
<letter_ref letter_id="letter_T"/>
<letter_ref letter_id="letter_T"/>
<letter_ref letter_id="letter_C"/>
<letter_ref letter_id="letter_C"/>
<letter_ref letter_id="letter_C"/>
<letter_ref letter_id="letter_A"/>
<letter_ref letter_id="letter_A"/>
<letter_ref letter_id="letter_C"/>
<letter_ref letter_id="letter_T"/>
<letter_ref letter_id="letter_C"/>
<letter_ref letter_id="letter_T"/>
<letter_ref letter_id="letter_G"/>
<letter_ref letter_id="letter_A"/>
<letter_ref letter_id="letter_G"/>
<letter_ref letter_id="letter_A"/>
<letter_ref letter_id="letter_C"/>
<letter_ref letter_id="letter_A"/>
<letter_ref letter_id="letter_A"/>
<letter_ref letter_id="letter_G"/>
<letter_ref letter_id="letter_C"/>
<letter_ref letter_id="letter_G"/>
<letter_ref letter_id="letter_G"/>
</site>
<right_flank>ACGTACAAGT</right_flank>
</contributing_site>
<contributing_site sequence_id="sequence_644" position="73" strand="plus" pvalue="5.16e-07" >
<left_flank>GCACTCCTGC</left_flank>
<site>
<letter_ref letter_id="letter_T"/>
<letter_ref letter_id="letter_C"/>
<letter_ref letter_id="letter_A"/>
<letter_ref letter_id="letter_G"/>
<letter_ref letter_id="letter_T"/>
<letter_ref letter_id="letter_T"/>
<letter_ref letter_id="letter_T"/>
<letter_ref letter_id="letter_T"/>
<letter_ref letter_id="letter_C"/>
<letter_ref letter_id="letter_A"/>
<letter_ref letter_id="letter_A"/>
<letter_ref letter_id="letter_T"/>
<letter_ref letter_id="letter_C"/>
<letter_ref letter_id="letter_A"/>
<letter_ref letter_id="letter_C"/>
<letter_ref letter_id="letter_G"/>
<letter_ref letter_id="letter_C"/>
<letter_ref letter_id="letter_G"/>
<letter_ref letter_id="letter_C"/>
<letter_ref letter_id="letter_G"/>
<letter_ref letter_id="letter_A"/>
<letter_ref letter_id="letter_A"/>
<letter_ref letter_id="letter_T"/>
<letter_ref letter_id="letter_G"/>
<letter_ref letter_id="letter_C"/>
<letter_ref letter_id="letter_G"/>
<letter_ref letter_id="letter_A"/>
<letter_ref letter_id="letter_A"/>
<letter_ref letter_id="letter_C"/>
<letter_ref letter_id="letter_G"/>
<letter_ref letter_id="letter_G"/>
</site>
<right_flank>AACTGCGCGT</right_flank>
</contributing_site>
<contributing_site sequence_id="sequence_571" position="72" strand="plus" pvalue="5.16e-07" >
<left_flank>GTCTTGGTTT</left_flank>
<site>
<letter_ref letter_id="letter_T"/>
<letter_ref letter_id="letter_T"/>
<letter_ref letter_id="letter_A"/>
<letter_ref letter_id="letter_G"/>
<letter_ref letter_id="letter_T"/>
<letter_ref letter_id="letter_T"/>
<letter_ref letter_id="letter_G"/>
<letter_ref letter_id="letter_C"/>
<letter_ref letter_id="letter_C"/>
<letter_ref letter_id="letter_G"/>
<letter_ref letter_id="letter_T"/>
<letter_ref letter_id="letter_T"/>
<letter_ref letter_id="letter_T"/>
<letter_ref letter_id="letter_A"/>
<letter_ref letter_id="letter_A"/>
<letter_ref letter_id="letter_A"/>
<letter_ref letter_id="letter_C"/>
<letter_ref letter_id="letter_T"/>
<letter_ref letter_id="letter_T"/>
<letter_ref letter_id="letter_G"/>
<letter_ref letter_id="letter_G"/>
<letter_ref letter_id="letter_T"/>
<letter_ref letter_id="letter_C"/>
<letter_ref letter_id="letter_G"/>
<letter_ref letter_id="letter_T"/>
<letter_ref letter_id="letter_G"/>
<letter_ref letter_id="letter_A"/>
<letter_ref letter_id="letter_G"/>
<letter_ref letter_id="letter_A"/>
<letter_ref letter_id="letter_G"/>
<letter_ref letter_id="letter_G"/>
</site>
<right_flank>GTAGCAGCCC</right_flank>
</contributing_site>
<contributing_site sequence_id="sequence_560" position="72" strand="plus" pvalue="5.16e-07" >
<left_flank>ATCTCGGCTT</left_flank>
<site>
<letter_ref letter_id="letter_T"/>
<letter_ref letter_id="letter_C"/>
<letter_ref letter_id="letter_A"/>
<letter_ref letter_id="letter_G"/>
<letter_ref letter_id="letter_T"/>
<letter_ref letter_id="letter_C"/>
<letter_ref letter_id="letter_G"/>
<letter_ref letter_id="letter_A"/>
<letter_ref letter_id="letter_C"/>
<letter_ref letter_id="letter_A"/>
<letter_ref letter_id="letter_T"/>
<letter_ref letter_id="letter_T"/>
<letter_ref letter_id="letter_C"/>
<letter_ref letter_id="letter_A"/>
<letter_ref letter_id="letter_G"/>
<letter_ref letter_id="letter_A"/>
<letter_ref letter_id="letter_G"/>
<letter_ref letter_id="letter_C"/>
<letter_ref letter_id="letter_T"/>
<letter_ref letter_id="letter_G"/>
<letter_ref letter_id="letter_A"/>
<letter_ref letter_id="letter_G"/>
<letter_ref letter_id="letter_C"/>
<letter_ref letter_id="letter_T"/>
<letter_ref letter_id="letter_G"/>
<letter_ref letter_id="letter_A"/>
<letter_ref letter_id="letter_G"/>
<letter_ref letter_id="letter_G"/>
<letter_ref letter_id="letter_C"/>
<letter_ref letter_id="letter_G"/>
<letter_ref letter_id="letter_G"/>
</site>
<right_flank>TATCAACCGG</right_flank>
</contributing_site>
<contributing_site sequence_id="sequence_421" position="72" strand="plus" pvalue="5.16e-07" >
<left_flank>AGCCACCAGT</left_flank>
<site>
<letter_ref letter_id="letter_T"/>
<letter_ref letter_id="letter_C"/>
<letter_ref letter_id="letter_A"/>
<letter_ref letter_id="letter_G"/>
<letter_ref letter_id="letter_T"/>
<letter_ref letter_id="letter_T"/>
<letter_ref letter_id="letter_G"/>
<letter_ref letter_id="letter_G"/>
<letter_ref letter_id="letter_C"/>
<letter_ref letter_id="letter_C"/>
<letter_ref letter_id="letter_A"/>
<letter_ref letter_id="letter_G"/>
<letter_ref letter_id="letter_C"/>
<letter_ref letter_id="letter_G"/>
<letter_ref letter_id="letter_A"/>
<letter_ref letter_id="letter_C"/>
<letter_ref letter_id="letter_C"/>
<letter_ref letter_id="letter_G"/>
<letter_ref letter_id="letter_C"/>
<letter_ref letter_id="letter_A"/>
<letter_ref letter_id="letter_G"/>
<letter_ref letter_id="letter_A"/>
<letter_ref letter_id="letter_T"/>
<letter_ref letter_id="letter_C"/>
<letter_ref letter_id="letter_A"/>
<letter_ref letter_id="letter_A"/>
<letter_ref letter_id="letter_A"/>
<letter_ref letter_id="letter_A"/>
<letter_ref letter_id="letter_C"/>
<letter_ref letter_id="letter_A"/>
<letter_ref letter_id="letter_G"/>
</site>
<right_flank>ACGTACGACA</right_flank>
</contributing_site>
<contributing_site sequence_id="sequence_637" position="72" strand="plus" pvalue="6.06e-07" >
<left_flank>GGACCGCATT</left_flank>
<site>
<letter_ref letter_id="letter_T"/>
<letter_ref letter_id="letter_C"/>
<letter_ref letter_id="letter_A"/>
<letter_ref letter_id="letter_T"/>
<letter_ref letter_id="letter_T"/>
<letter_ref letter_id="letter_C"/>
<letter_ref letter_id="letter_T"/>
<letter_ref letter_id="letter_C"/>
<letter_ref letter_id="letter_G"/>
<letter_ref letter_id="letter_G"/>
<letter_ref letter_id="letter_C"/>
<letter_ref letter_id="letter_T"/>
<letter_ref letter_id="letter_C"/>
<letter_ref letter_id="letter_G"/>
<letter_ref letter_id="letter_C"/>
<letter_ref letter_id="letter_A"/>
<letter_ref letter_id="letter_C"/>
<letter_ref letter_id="letter_G"/>
<letter_ref letter_id="letter_T"/>
<letter_ref letter_id="letter_T"/>
<letter_ref letter_id="letter_G"/>
<letter_ref letter_id="letter_G"/>
<letter_ref letter_id="letter_C"/>
<letter_ref letter_id="letter_G"/>
<letter_ref letter_id="letter_C"/>
<letter_ref letter_id="letter_A"/>
<letter_ref letter_id="letter_A"/>
<letter_ref letter_id="letter_A"/>
<letter_ref letter_id="letter_C"/>
<letter_ref letter_id="letter_G"/>
<letter_ref letter_id="letter_G"/>
</site>
<right_flank>TTCATTAGCT</right_flank>
</contributing_site>
<contributing_site sequence_id="sequence_263" position="73" strand="plus" pvalue="6.06e-07" >
<left_flank>CAAAATAATT</left_flank>
<site>
<letter_ref letter_id="letter_T"/>
<letter_ref letter_id="letter_C"/>
<letter_ref letter_id="letter_A"/>
<letter_ref letter_id="letter_G"/>
<letter_ref letter_id="letter_T"/>
<letter_ref letter_id="letter_T"/>
<letter_ref letter_id="letter_G"/>
<letter_ref letter_id="letter_C"/>
<letter_ref letter_id="letter_G"/>
<letter_ref letter_id="letter_A"/>
<letter_ref letter_id="letter_G"/>
<letter_ref letter_id="letter_C"/>
<letter_ref letter_id="letter_G"/>
<letter_ref letter_id="letter_G"/>
<letter_ref letter_id="letter_A"/>
<letter_ref letter_id="letter_C"/>
<letter_ref letter_id="letter_C"/>
<letter_ref letter_id="letter_T"/>
<letter_ref letter_id="letter_C"/>
<letter_ref letter_id="letter_T"/>
<letter_ref letter_id="letter_G"/>
<letter_ref letter_id="letter_C"/>
<letter_ref letter_id="letter_A"/>
<letter_ref letter_id="letter_C"/>
<letter_ref letter_id="letter_G"/>
<letter_ref letter_id="letter_G"/>
<letter_ref letter_id="letter_A"/>
<letter_ref letter_id="letter_G"/>
<letter_ref letter_id="letter_T"/>
<letter_ref letter_id="letter_G"/>
<letter_ref letter_id="letter_G"/>
</site>
<right_flank>AACAAAATCT</right_flank>
</contributing_site>
<contributing_site sequence_id="sequence_25" position="189" strand="plus" pvalue="6.06e-07" >
<left_flank>CAAACGAGTT</left_flank>
<site>
<letter_ref letter_id="letter_T"/>
<letter_ref letter_id="letter_C"/>
<letter_ref letter_id="letter_A"/>
<letter_ref letter_id="letter_G"/>
<letter_ref letter_id="letter_T"/>
<letter_ref letter_id="letter_T"/>
<letter_ref letter_id="letter_G"/>
<letter_ref letter_id="letter_C"/>
<letter_ref letter_id="letter_G"/>
<letter_ref letter_id="letter_A"/>
<letter_ref letter_id="letter_T"/>
<letter_ref letter_id="letter_A"/>
<letter_ref letter_id="letter_C"/>
<letter_ref letter_id="letter_A"/>
<letter_ref letter_id="letter_A"/>
<letter_ref letter_id="letter_A"/>
<letter_ref letter_id="letter_T"/>
<letter_ref letter_id="letter_T"/>
<letter_ref letter_id="letter_T"/>
<letter_ref letter_id="letter_C"/>
<letter_ref letter_id="letter_C"/>
<letter_ref letter_id="letter_C"/>
<letter_ref letter_id="letter_A"/>
<letter_ref letter_id="letter_G"/>
<letter_ref letter_id="letter_T"/>
<letter_ref letter_id="letter_C"/>
<letter_ref letter_id="letter_G"/>
<letter_ref letter_id="letter_G"/>
<letter_ref letter_id="letter_C"/>
<letter_ref letter_id="letter_G"/>
<letter_ref letter_id="letter_G"/>
</site>
<right_flank>ACGTGTTTTC</right_flank>
</contributing_site>
<contributing_site sequence_id="sequence_613" position="73" strand="plus" pvalue="7.09e-07" >
<left_flank>TCTCTGCGAT</left_flank>
<site>
<letter_ref letter_id="letter_T"/>
<letter_ref letter_id="letter_C"/>
<letter_ref letter_id="letter_A"/>
<letter_ref letter_id="letter_G"/>
<letter_ref letter_id="letter_T"/>
<letter_ref letter_id="letter_T"/>
<letter_ref letter_id="letter_G"/>
<letter_ref letter_id="letter_C"/>
<letter_ref letter_id="letter_C"/>
<letter_ref letter_id="letter_A"/>
<letter_ref letter_id="letter_A"/>
<letter_ref letter_id="letter_C"/>
<letter_ref letter_id="letter_A"/>
<letter_ref letter_id="letter_A"/>
<letter_ref letter_id="letter_T"/>
<letter_ref letter_id="letter_C"/>
<letter_ref letter_id="letter_T"/>
<letter_ref letter_id="letter_C"/>
<letter_ref letter_id="letter_T"/>
<letter_ref letter_id="letter_C"/>
<letter_ref letter_id="letter_G"/>
<letter_ref letter_id="letter_A"/>
<letter_ref letter_id="letter_A"/>
<letter_ref letter_id="letter_C"/>
<letter_ref letter_id="letter_T"/>
<letter_ref letter_id="letter_G"/>
<letter_ref letter_id="letter_T"/>
<letter_ref letter_id="letter_T"/>
<letter_ref letter_id="letter_A"/>
<letter_ref letter_id="letter_A"/>
<letter_ref letter_id="letter_C"/>
</site>
<right_flank>GTGTCAAGCG</right_flank>
</contributing_site>
<contributing_site sequence_id="sequence_551" position="72" strand="plus" pvalue="7.09e-07" >
<left_flank>CAAGCGTATT</left_flank>
<site>
<letter_ref letter_id="letter_G"/>
<letter_ref letter_id="letter_C"/>
<letter_ref letter_id="letter_A"/>
<letter_ref letter_id="letter_G"/>
<letter_ref letter_id="letter_T"/>
<letter_ref letter_id="letter_T"/>
<letter_ref letter_id="letter_C"/>
<letter_ref letter_id="letter_C"/>
<letter_ref letter_id="letter_G"/>
<letter_ref letter_id="letter_G"/>
<letter_ref letter_id="letter_T"/>
<letter_ref letter_id="letter_G"/>
<letter_ref letter_id="letter_C"/>
<letter_ref letter_id="letter_G"/>
<letter_ref letter_id="letter_G"/>
<letter_ref letter_id="letter_C"/>
<letter_ref letter_id="letter_T"/>
<letter_ref letter_id="letter_C"/>
<letter_ref letter_id="letter_T"/>
<letter_ref letter_id="letter_C"/>
<letter_ref letter_id="letter_A"/>
<letter_ref letter_id="letter_C"/>
<letter_ref letter_id="letter_A"/>
<letter_ref letter_id="letter_C"/>
<letter_ref letter_id="letter_C"/>
<letter_ref letter_id="letter_G"/>
<letter_ref letter_id="letter_A"/>
<letter_ref letter_id="letter_G"/>
<letter_ref letter_id="letter_C"/>
<letter_ref letter_id="letter_A"/>
<letter_ref letter_id="letter_G"/>
</site>
<right_flank>ACGTGTTGGC</right_flank>
</contributing_site>
<contributing_site sequence_id="sequence_216" position="73" strand="plus" pvalue="7.09e-07" >
<left_flank>CTTGGCGTTT</left_flank>
<site>
<letter_ref letter_id="letter_T"/>
<letter_ref letter_id="letter_C"/>
<letter_ref letter_id="letter_A"/>
<letter_ref letter_id="letter_T"/>
<letter_ref letter_id="letter_T"/>
<letter_ref letter_id="letter_C"/>
<letter_ref letter_id="letter_A"/>
<letter_ref letter_id="letter_A"/>
<letter_ref letter_id="letter_T"/>
<letter_ref letter_id="letter_C"/>
<letter_ref letter_id="letter_A"/>
<letter_ref letter_id="letter_G"/>
<letter_ref letter_id="letter_C"/>
<letter_ref letter_id="letter_T"/>
<letter_ref letter_id="letter_G"/>
<letter_ref letter_id="letter_A"/>
<letter_ref letter_id="letter_G"/>
<letter_ref letter_id="letter_T"/>
<letter_ref letter_id="letter_T"/>
<letter_ref letter_id="letter_C"/>
<letter_ref letter_id="letter_G"/>
<letter_ref letter_id="letter_C"/>
<letter_ref letter_id="letter_C"/>
<letter_ref letter_id="letter_G"/>
<letter_ref letter_id="letter_C"/>
<letter_ref letter_id="letter_G"/>
<letter_ref letter_id="letter_T"/>
<letter_ref letter_id="letter_T"/>
<letter_ref letter_id="letter_C"/>
<letter_ref letter_id="letter_G"/>
<letter_ref letter_id="letter_G"/>
</site>
<right_flank>TTTTCCCGCT</right_flank>
</contributing_site>
<contributing_site sequence_id="sequence_207" position="175" strand="plus" pvalue="7.09e-07" >
<left_flank>AAAAACGGGA</left_flank>
<site>
<letter_ref letter_id="letter_T"/>
<letter_ref letter_id="letter_C"/>
<letter_ref letter_id="letter_A"/>
<letter_ref letter_id="letter_G"/>
<letter_ref letter_id="letter_T"/>
<letter_ref letter_id="letter_T"/>
<letter_ref letter_id="letter_C"/>
<letter_ref letter_id="letter_T"/>
<letter_ref letter_id="letter_C"/>
<letter_ref letter_id="letter_G"/>
<letter_ref letter_id="letter_T"/>
<letter_ref letter_id="letter_C"/>
<letter_ref letter_id="letter_C"/>
<letter_ref letter_id="letter_A"/>
<letter_ref letter_id="letter_G"/>
<letter_ref letter_id="letter_T"/>
<letter_ref letter_id="letter_T"/>
<letter_ref letter_id="letter_C"/>
<letter_ref letter_id="letter_T"/>
<letter_ref letter_id="letter_C"/>
<letter_ref letter_id="letter_G"/>
<letter_ref letter_id="letter_A"/>
<letter_ref letter_id="letter_A"/>
<letter_ref letter_id="letter_T"/>
<letter_ref letter_id="letter_C"/>
<letter_ref letter_id="letter_G"/>
<letter_ref letter_id="letter_C"/>
<letter_ref letter_id="letter_G"/>
<letter_ref letter_id="letter_T"/>
<letter_ref letter_id="letter_G"/>
<letter_ref letter_id="letter_C"/>
</site>
<right_flank>CACACGACCT</right_flank>
</contributing_site>
<contributing_site sequence_id="sequence_579" position="183" strand="plus" pvalue="8.28e-07" >
<left_flank>GCACCGGAGC</left_flank>
<site>
<letter_ref letter_id="letter_T"/>
<letter_ref letter_id="letter_C"/>
<letter_ref letter_id="letter_A"/>
<letter_ref letter_id="letter_G"/>
<letter_ref letter_id="letter_T"/>
<letter_ref letter_id="letter_C"/>
<letter_ref letter_id="letter_T"/>
<letter_ref letter_id="letter_G"/>
<letter_ref letter_id="letter_T"/>
<letter_ref letter_id="letter_T"/>
<letter_ref letter_id="letter_T"/>
<letter_ref letter_id="letter_T"/>
<letter_ref letter_id="letter_C"/>
<letter_ref letter_id="letter_G"/>
<letter_ref letter_id="letter_T"/>
<letter_ref letter_id="letter_T"/>
<letter_ref letter_id="letter_C"/>
<letter_ref letter_id="letter_G"/>
<letter_ref letter_id="letter_T"/>
<letter_ref letter_id="letter_T"/>
<letter_ref letter_id="letter_G"/>
<letter_ref letter_id="letter_C"/>
<letter_ref letter_id="letter_C"/>
<letter_ref letter_id="letter_G"/>
<letter_ref letter_id="letter_T"/>
<letter_ref letter_id="letter_G"/>
<letter_ref letter_id="letter_T"/>
<letter_ref letter_id="letter_T"/>
<letter_ref letter_id="letter_A"/>
<letter_ref letter_id="letter_A"/>
<letter_ref letter_id="letter_G"/>
</site>
<right_flank>TTCACGCGAT</right_flank>
</contributing_site>
<contributing_site sequence_id="sequence_545" position="72" strand="plus" pvalue="8.28e-07" >
<left_flank>CCGCTTCAGT</left_flank>
<site>
<letter_ref letter_id="letter_T"/>
<letter_ref letter_id="letter_C"/>
<letter_ref letter_id="letter_A"/>
<letter_ref letter_id="letter_G"/>
<letter_ref letter_id="letter_T"/>
<letter_ref letter_id="letter_G"/>
<letter_ref letter_id="letter_G"/>
<letter_ref letter_id="letter_C"/>
<letter_ref letter_id="letter_A"/>
<letter_ref letter_id="letter_T"/>
<letter_ref letter_id="letter_C"/>
<letter_ref letter_id="letter_G"/>
<letter_ref letter_id="letter_C"/>
<letter_ref letter_id="letter_A"/>
<letter_ref letter_id="letter_A"/>
<letter_ref letter_id="letter_C"/>
<letter_ref letter_id="letter_T"/>
<letter_ref letter_id="letter_T"/>
<letter_ref letter_id="letter_T"/>
<letter_ref letter_id="letter_T"/>
<letter_ref letter_id="letter_G"/>
<letter_ref letter_id="letter_G"/>
<letter_ref letter_id="letter_A"/>
<letter_ref letter_id="letter_C"/>
<letter_ref letter_id="letter_G"/>
<letter_ref letter_id="letter_A"/>
<letter_ref letter_id="letter_A"/>
<letter_ref letter_id="letter_T"/>
<letter_ref letter_id="letter_C"/>
<letter_ref letter_id="letter_G"/>
<letter_ref letter_id="letter_G"/>
</site>
<right_flank>ACGTACCGCT</right_flank>
</contributing_site>
<contributing_site sequence_id="sequence_321" position="72" strand="plus" pvalue="8.28e-07" >
<left_flank>CGTATTTTTG</left_flank>
<site>
<letter_ref letter_id="letter_T"/>
<letter_ref letter_id="letter_T"/>
<letter_ref letter_id="letter_A"/>
<letter_ref letter_id="letter_T"/>
<letter_ref letter_id="letter_T"/>
<letter_ref letter_id="letter_C"/>
<letter_ref letter_id="letter_C"/>
<letter_ref letter_id="letter_C"/>
<letter_ref letter_id="letter_G"/>
<letter_ref letter_id="letter_A"/>
<letter_ref letter_id="letter_A"/>
<letter_ref letter_id="letter_C"/>
<letter_ref letter_id="letter_C"/>
<letter_ref letter_id="letter_G"/>
<letter_ref letter_id="letter_A"/>
<letter_ref letter_id="letter_C"/>
<letter_ref letter_id="letter_G"/>
<letter_ref letter_id="letter_C"/>
<letter_ref letter_id="letter_T"/>
<letter_ref letter_id="letter_C"/>
<letter_ref letter_id="letter_C"/>
<letter_ref letter_id="letter_A"/>
<letter_ref letter_id="letter_C"/>
<letter_ref letter_id="letter_G"/>
<letter_ref letter_id="letter_C"/>
<letter_ref letter_id="letter_C"/>
<letter_ref letter_id="letter_A"/>
<letter_ref letter_id="letter_A"/>
<letter_ref letter_id="letter_C"/>
<letter_ref letter_id="letter_G"/>
<letter_ref letter_id="letter_G"/>
</site>
<right_flank>AACGCTCGAG</right_flank>
</contributing_site>
<contributing_site sequence_id="sequence_294" position="73" strand="plus" pvalue="8.28e-07" >
<left_flank>CAGACGCGTA</left_flank>
<site>
<letter_ref letter_id="letter_A"/>
<letter_ref letter_id="letter_C"/>
<letter_ref letter_id="letter_A"/>
<letter_ref letter_id="letter_G"/>
<letter_ref letter_id="letter_T"/>
<letter_ref letter_id="letter_C"/>
<letter_ref letter_id="letter_A"/>
<letter_ref letter_id="letter_A"/>
<letter_ref letter_id="letter_A"/>
<letter_ref letter_id="letter_T"/>
<letter_ref letter_id="letter_T"/>
<letter_ref letter_id="letter_T"/>
<letter_ref letter_id="letter_T"/>
<letter_ref letter_id="letter_A"/>
<letter_ref letter_id="letter_G"/>
<letter_ref letter_id="letter_A"/>
<letter_ref letter_id="letter_A"/>
<letter_ref letter_id="letter_G"/>
<letter_ref letter_id="letter_T"/>
<letter_ref letter_id="letter_C"/>
<letter_ref letter_id="letter_G"/>
<letter_ref letter_id="letter_A"/>
<letter_ref letter_id="letter_A"/>
<letter_ref letter_id="letter_G"/>
<letter_ref letter_id="letter_C"/>
<letter_ref letter_id="letter_G"/>
<letter_ref letter_id="letter_G"/>
<letter_ref letter_id="letter_A"/>
<letter_ref letter_id="letter_A"/>
<letter_ref letter_id="letter_A"/>
<letter_ref letter_id="letter_G"/>
</site>
<right_flank>ACGCGTTTTT</right_flank>
</contributing_site>
<contributing_site sequence_id="sequence_71" position="72" strand="plus" pvalue="8.28e-07" >
<left_flank>AGAATTATTT</left_flank>
<site>
<letter_ref letter_id="letter_T"/>
<letter_ref letter_id="letter_T"/>
<letter_ref letter_id="letter_A"/>
<letter_ref letter_id="letter_G"/>
<letter_ref letter_id="letter_T"/>
<letter_ref letter_id="letter_T"/>
<letter_ref letter_id="letter_T"/>
<letter_ref letter_id="letter_G"/>
<letter_ref letter_id="letter_T"/>
<letter_ref letter_id="letter_T"/>
<letter_ref letter_id="letter_T"/>
<letter_ref letter_id="letter_T"/>
<letter_ref letter_id="letter_C"/>
<letter_ref letter_id="letter_G"/>
<letter_ref letter_id="letter_C"/>
<letter_ref letter_id="letter_C"/>
<letter_ref letter_id="letter_T"/>
<letter_ref letter_id="letter_C"/>
<letter_ref letter_id="letter_T"/>
<letter_ref letter_id="letter_T"/>
<letter_ref letter_id="letter_G"/>
<letter_ref letter_id="letter_G"/>
<letter_ref letter_id="letter_T"/>
<letter_ref letter_id="letter_G"/>
<letter_ref letter_id="letter_C"/>
<letter_ref letter_id="letter_G"/>
<letter_ref letter_id="letter_T"/>
<letter_ref letter_id="letter_A"/>
<letter_ref letter_id="letter_C"/>
<letter_ref letter_id="letter_A"/>
<letter_ref letter_id="letter_G"/>
</site>
<right_flank>TTGCACTCAC</right_flank>
</contributing_site>
<contributing_site sequence_id="sequence_562" position="72" strand="plus" pvalue="9.65e-07" >
<left_flank>AATGCTCGGT</left_flank>
<site>
<letter_ref letter_id="letter_T"/>
<letter_ref letter_id="letter_T"/>
<letter_ref letter_id="letter_A"/>
<letter_ref letter_id="letter_G"/>
<letter_ref letter_id="letter_T"/>
<letter_ref letter_id="letter_T"/>
<letter_ref letter_id="letter_C"/>
<letter_ref letter_id="letter_A"/>
<letter_ref letter_id="letter_A"/>
<letter_ref letter_id="letter_A"/>
<letter_ref letter_id="letter_C"/>
<letter_ref letter_id="letter_G"/>
<letter_ref letter_id="letter_C"/>
<letter_ref letter_id="letter_G"/>
<letter_ref letter_id="letter_A"/>
<letter_ref letter_id="letter_G"/>
<letter_ref letter_id="letter_C"/>
<letter_ref letter_id="letter_A"/>
<letter_ref letter_id="letter_T"/>
<letter_ref letter_id="letter_C"/>
<letter_ref letter_id="letter_G"/>
<letter_ref letter_id="letter_C"/>
<letter_ref letter_id="letter_C"/>
<letter_ref letter_id="letter_G"/>
<letter_ref letter_id="letter_G"/>
<letter_ref letter_id="letter_G"/>
<letter_ref letter_id="letter_A"/>
<letter_ref letter_id="letter_T"/>
<letter_ref letter_id="letter_C"/>
<letter_ref letter_id="letter_G"/>
<letter_ref letter_id="letter_G"/>
</site>
<right_flank>ACGTTACCCT</right_flank>
</contributing_site>
<contributing_site sequence_id="sequence_236" position="72" strand="plus" pvalue="9.65e-07" >
<left_flank>TGTGTCATAT</left_flank>
<site>
<letter_ref letter_id="letter_T"/>
<letter_ref letter_id="letter_C"/>
<letter_ref letter_id="letter_A"/>
<letter_ref letter_id="letter_G"/>
<letter_ref letter_id="letter_T"/>
<letter_ref letter_id="letter_T"/>
<letter_ref letter_id="letter_C"/>
<letter_ref letter_id="letter_C"/>
<letter_ref letter_id="letter_G"/>
<letter_ref letter_id="letter_C"/>
<letter_ref letter_id="letter_G"/>
<letter_ref letter_id="letter_T"/>
<letter_ref letter_id="letter_T"/>
<letter_ref letter_id="letter_T"/>
<letter_ref letter_id="letter_G"/>
<letter_ref letter_id="letter_A"/>
<letter_ref letter_id="letter_A"/>
<letter_ref letter_id="letter_G"/>
<letter_ref letter_id="letter_T"/>
<letter_ref letter_id="letter_C"/>
<letter_ref letter_id="letter_G"/>
<letter_ref letter_id="letter_A"/>
<letter_ref letter_id="letter_G"/>
<letter_ref letter_id="letter_C"/>
<letter_ref letter_id="letter_C"/>
<letter_ref letter_id="letter_A"/>
<letter_ref letter_id="letter_C"/>
<letter_ref letter_id="letter_A"/>
<letter_ref letter_id="letter_C"/>
<letter_ref letter_id="letter_G"/>
<letter_ref letter_id="letter_C"/>
</site>
<right_flank>ACCAGGAATC</right_flank>
</contributing_site>
<contributing_site sequence_id="sequence_102" position="72" strand="plus" pvalue="9.65e-07" >
<left_flank>CGTTCTTAAT</left_flank>
<site>
<letter_ref letter_id="letter_T"/>
<letter_ref letter_id="letter_C"/>
<letter_ref letter_id="letter_A"/>
<letter_ref letter_id="letter_G"/>
<letter_ref letter_id="letter_T"/>
<letter_ref letter_id="letter_T"/>
<letter_ref letter_id="letter_G"/>
<letter_ref letter_id="letter_A"/>
<letter_ref letter_id="letter_C"/>
<letter_ref letter_id="letter_C"/>
<letter_ref letter_id="letter_A"/>
<letter_ref letter_id="letter_A"/>
<letter_ref letter_id="letter_C"/>
<letter_ref letter_id="letter_A"/>
<letter_ref letter_id="letter_G"/>
<letter_ref letter_id="letter_A"/>
<letter_ref letter_id="letter_C"/>
<letter_ref letter_id="letter_G"/>
<letter_ref letter_id="letter_C"/>
<letter_ref letter_id="letter_A"/>
<letter_ref letter_id="letter_G"/>
<letter_ref letter_id="letter_A"/>
<letter_ref letter_id="letter_C"/>
<letter_ref letter_id="letter_G"/>
<letter_ref letter_id="letter_A"/>
<letter_ref letter_id="letter_C"/>
<letter_ref letter_id="letter_G"/>
<letter_ref letter_id="letter_T"/>
<letter_ref letter_id="letter_C"/>
<letter_ref letter_id="letter_G"/>
<letter_ref letter_id="letter_C"/>
</site>
<right_flank>AGACGCGACA</right_flank>
</contributing_site>
<contributing_site sequence_id="sequence_92" position="73" strand="plus" pvalue="9.65e-07" >
<left_flank>GAGGGTAGAA</left_flank>
<site>
<letter_ref letter_id="letter_T"/>
<letter_ref letter_id="letter_T"/>
<letter_ref letter_id="letter_A"/>
<letter_ref letter_id="letter_G"/>
<letter_ref letter_id="letter_T"/>
<letter_ref letter_id="letter_C"/>
<letter_ref letter_id="letter_A"/>
<letter_ref letter_id="letter_C"/>
<letter_ref letter_id="letter_T"/>
<letter_ref letter_id="letter_T"/>
<letter_ref letter_id="letter_T"/>
<letter_ref letter_id="letter_T"/>
<letter_ref letter_id="letter_C"/>
<letter_ref letter_id="letter_G"/>
<letter_ref letter_id="letter_T"/>
<letter_ref letter_id="letter_C"/>
<letter_ref letter_id="letter_T"/>
<letter_ref letter_id="letter_G"/>
<letter_ref letter_id="letter_T"/>
<letter_ref letter_id="letter_T"/>
<letter_ref letter_id="letter_G"/>
<letter_ref letter_id="letter_C"/>
<letter_ref letter_id="letter_A"/>
<letter_ref letter_id="letter_G"/>
<letter_ref letter_id="letter_C"/>
<letter_ref letter_id="letter_G"/>
<letter_ref letter_id="letter_A"/>
<letter_ref letter_id="letter_C"/>
<letter_ref letter_id="letter_A"/>
<letter_ref letter_id="letter_G"/>
<letter_ref letter_id="letter_G"/>
</site>
<right_flank>ACGTGTATTT</right_flank>
</contributing_site>
<contributing_site sequence_id="sequence_614" position="72" strand="plus" pvalue="1.12e-06" >
<left_flank>GGTGGTGAGT</left_flank>
<site>
<letter_ref letter_id="letter_T"/>
<letter_ref letter_id="letter_C"/>
<letter_ref letter_id="letter_A"/>
<letter_ref letter_id="letter_G"/>
<letter_ref letter_id="letter_T"/>
<letter_ref letter_id="letter_T"/>
<letter_ref letter_id="letter_A"/>
<letter_ref letter_id="letter_C"/>
<letter_ref letter_id="letter_T"/>
<letter_ref letter_id="letter_C"/>
<letter_ref letter_id="letter_A"/>
<letter_ref letter_id="letter_A"/>
<letter_ref letter_id="letter_C"/>
<letter_ref letter_id="letter_G"/>
<letter_ref letter_id="letter_A"/>
<letter_ref letter_id="letter_G"/>
<letter_ref letter_id="letter_C"/>
<letter_ref letter_id="letter_G"/>
<letter_ref letter_id="letter_T"/>
<letter_ref letter_id="letter_C"/>
<letter_ref letter_id="letter_G"/>
<letter_ref letter_id="letter_A"/>
<letter_ref letter_id="letter_G"/>
<letter_ref letter_id="letter_C"/>
<letter_ref letter_id="letter_T"/>
<letter_ref letter_id="letter_G"/>
<letter_ref letter_id="letter_C"/>
<letter_ref letter_id="letter_G"/>
<letter_ref letter_id="letter_C"/>
<letter_ref letter_id="letter_A"/>
<letter_ref letter_id="letter_C"/>
</site>
<right_flank>TGCCCCAAAA</right_flank>
</contributing_site>
<contributing_site sequence_id="sequence_483" position="102" strand="plus" pvalue="1.12e-06" >
<left_flank>CTCGTTTGGA</left_flank>
<site>
<letter_ref letter_id="letter_T"/>
<letter_ref letter_id="letter_C"/>
<letter_ref letter_id="letter_A"/>
<letter_ref letter_id="letter_T"/>
<letter_ref letter_id="letter_T"/>
<letter_ref letter_id="letter_T"/>
<letter_ref letter_id="letter_C"/>
<letter_ref letter_id="letter_G"/>
<letter_ref letter_id="letter_C"/>
<letter_ref letter_id="letter_T"/>
<letter_ref letter_id="letter_G"/>
<letter_ref letter_id="letter_G"/>
<letter_ref letter_id="letter_C"/>
<letter_ref letter_id="letter_A"/>
<letter_ref letter_id="letter_G"/>
<letter_ref letter_id="letter_C"/>
<letter_ref letter_id="letter_C"/>
<letter_ref letter_id="letter_A"/>
<letter_ref letter_id="letter_C"/>
<letter_ref letter_id="letter_C"/>
<letter_ref letter_id="letter_G"/>
<letter_ref letter_id="letter_A"/>
<letter_ref letter_id="letter_C"/>
<letter_ref letter_id="letter_G"/>
<letter_ref letter_id="letter_A"/>
<letter_ref letter_id="letter_G"/>
<letter_ref letter_id="letter_T"/>
<letter_ref letter_id="letter_T"/>
<letter_ref letter_id="letter_A"/>
<letter_ref letter_id="letter_G"/>
<letter_ref letter_id="letter_C"/>
</site>
<right_flank>AAGGCGACCT</right_flank>
</contributing_site>
<contributing_site sequence_id="sequence_416" position="72" strand="plus" pvalue="1.12e-06" >
<left_flank>GTTCGCCCAC</left_flank>
<site>
<letter_ref letter_id="letter_T"/>
<letter_ref letter_id="letter_C"/>
<letter_ref letter_id="letter_A"/>
<letter_ref letter_id="letter_G"/>
<letter_ref letter_id="letter_T"/>
<letter_ref letter_id="letter_T"/>
<letter_ref letter_id="letter_T"/>
<letter_ref letter_id="letter_G"/>
<letter_ref letter_id="letter_C"/>
<letter_ref letter_id="letter_C"/>
<letter_ref letter_id="letter_C"/>
<letter_ref letter_id="letter_A"/>
<letter_ref letter_id="letter_C"/>
<letter_ref letter_id="letter_A"/>
<letter_ref letter_id="letter_G"/>
<letter_ref letter_id="letter_C"/>
<letter_ref letter_id="letter_T"/>
<letter_ref letter_id="letter_C"/>
<letter_ref letter_id="letter_T"/>
<letter_ref letter_id="letter_G"/>
<letter_ref letter_id="letter_A"/>
<letter_ref letter_id="letter_A"/>
<letter_ref letter_id="letter_T"/>
<letter_ref letter_id="letter_G"/>
<letter_ref letter_id="letter_C"/>
<letter_ref letter_id="letter_G"/>
<letter_ref letter_id="letter_A"/>
<letter_ref letter_id="letter_G"/>
<letter_ref letter_id="letter_C"/>
<letter_ref letter_id="letter_G"/>
<letter_ref letter_id="letter_T"/>
</site>
<right_flank>AACGATCGCA</right_flank>
</contributing_site>
<contributing_site sequence_id="sequence_195" position="73" strand="plus" pvalue="1.12e-06" >
<left_flank>GTTCCATTTC</left_flank>
<site>
<letter_ref letter_id="letter_T"/>
<letter_ref letter_id="letter_C"/>
<letter_ref letter_id="letter_A"/>
<letter_ref letter_id="letter_G"/>
<letter_ref letter_id="letter_T"/>
<letter_ref letter_id="letter_T"/>
<letter_ref letter_id="letter_T"/>
<letter_ref letter_id="letter_A"/>
<letter_ref letter_id="letter_A"/>
<letter_ref letter_id="letter_C"/>
<letter_ref letter_id="letter_T"/>
<letter_ref letter_id="letter_C"/>
<letter_ref letter_id="letter_G"/>
<letter_ref letter_id="letter_C"/>
<letter_ref letter_id="letter_G"/>
<letter_ref letter_id="letter_C"/>
<letter_ref letter_id="letter_C"/>
<letter_ref letter_id="letter_T"/>
<letter_ref letter_id="letter_C"/>
<letter_ref letter_id="letter_G"/>
<letter_ref letter_id="letter_C"/>
<letter_ref letter_id="letter_T"/>
<letter_ref letter_id="letter_T"/>
<letter_ref letter_id="letter_C"/>
<letter_ref letter_id="letter_A"/>
<letter_ref letter_id="letter_G"/>
<letter_ref letter_id="letter_A"/>
<letter_ref letter_id="letter_A"/>
<letter_ref letter_id="letter_C"/>
<letter_ref letter_id="letter_G"/>
<letter_ref letter_id="letter_G"/>
</site>
<right_flank>ATCGGATCGG</right_flank>
</contributing_site>
<contributing_site sequence_id="sequence_82" position="72" strand="plus" pvalue="1.12e-06" >
<left_flank>TCATCTTACT</left_flank>
<site>
<letter_ref letter_id="letter_T"/>
<letter_ref letter_id="letter_C"/>
<letter_ref letter_id="letter_A"/>
<letter_ref letter_id="letter_G"/>
<letter_ref letter_id="letter_T"/>
<letter_ref letter_id="letter_T"/>
<letter_ref letter_id="letter_C"/>
<letter_ref letter_id="letter_G"/>
<letter_ref letter_id="letter_G"/>
<letter_ref letter_id="letter_A"/>
<letter_ref letter_id="letter_A"/>
<letter_ref letter_id="letter_T"/>
<letter_ref letter_id="letter_C"/>
<letter_ref letter_id="letter_A"/>
<letter_ref letter_id="letter_A"/>
<letter_ref letter_id="letter_A"/>
<letter_ref letter_id="letter_C"/>
<letter_ref letter_id="letter_G"/>
<letter_ref letter_id="letter_C"/>
<letter_ref letter_id="letter_G"/>
<letter_ref letter_id="letter_A"/>
<letter_ref letter_id="letter_G"/>
<letter_ref letter_id="letter_C"/>
<letter_ref letter_id="letter_C"/>
<letter_ref letter_id="letter_G"/>
<letter_ref letter_id="letter_A"/>
<letter_ref letter_id="letter_G"/>
<letter_ref letter_id="letter_T"/>
<letter_ref letter_id="letter_C"/>
<letter_ref letter_id="letter_G"/>
<letter_ref letter_id="letter_C"/>
</site>
<right_flank>AATCGCAACT</right_flank>
</contributing_site>
<contributing_site sequence_id="sequence_636" position="72" strand="plus" pvalue="1.30e-06" >
<left_flank>GTTTCGCGGC</left_flank>
<site>
<letter_ref letter_id="letter_T"/>
<letter_ref letter_id="letter_C"/>
<letter_ref letter_id="letter_A"/>
<letter_ref letter_id="letter_G"/>
<letter_ref letter_id="letter_T"/>
<letter_ref letter_id="letter_T"/>
<letter_ref letter_id="letter_G"/>
<letter_ref letter_id="letter_C"/>
<letter_ref letter_id="letter_T"/>
<letter_ref letter_id="letter_T"/>
<letter_ref letter_id="letter_T"/>
<letter_ref letter_id="letter_C"/>
<letter_ref letter_id="letter_G"/>
<letter_ref letter_id="letter_G"/>
<letter_ref letter_id="letter_T"/>
<letter_ref letter_id="letter_C"/>
<letter_ref letter_id="letter_G"/>
<letter_ref letter_id="letter_C"/>
<letter_ref letter_id="letter_T"/>
<letter_ref letter_id="letter_G"/>
<letter_ref letter_id="letter_G"/>
<letter_ref letter_id="letter_C"/>
<letter_ref letter_id="letter_A"/>
<letter_ref letter_id="letter_G"/>
<letter_ref letter_id="letter_T"/>
<letter_ref letter_id="letter_G"/>
<letter_ref letter_id="letter_G"/>
<letter_ref letter_id="letter_G"/>
<letter_ref letter_id="letter_T"/>
<letter_ref letter_id="letter_G"/>
<letter_ref letter_id="letter_C"/>
</site>
<right_flank>GTCGCTGGTC</right_flank>
</contributing_site>
<contributing_site sequence_id="sequence_104" position="73" strand="plus" pvalue="1.30e-06" >
<left_flank>AACGAGTTCT</left_flank>
<site>
<letter_ref letter_id="letter_T"/>
<letter_ref letter_id="letter_C"/>
<letter_ref letter_id="letter_A"/>
<letter_ref letter_id="letter_G"/>
<letter_ref letter_id="letter_T"/>
<letter_ref letter_id="letter_T"/>
<letter_ref letter_id="letter_G"/>
<letter_ref letter_id="letter_T"/>
<letter_ref letter_id="letter_T"/>
<letter_ref letter_id="letter_T"/>
<letter_ref letter_id="letter_A"/>
<letter_ref letter_id="letter_C"/>
<letter_ref letter_id="letter_A"/>
<letter_ref letter_id="letter_A"/>
<letter_ref letter_id="letter_T"/>
<letter_ref letter_id="letter_T"/>
<letter_ref letter_id="letter_T"/>
<letter_ref letter_id="letter_G"/>
<letter_ref letter_id="letter_T"/>
<letter_ref letter_id="letter_C"/>
<letter_ref letter_id="letter_G"/>
<letter_ref letter_id="letter_T"/>
<letter_ref letter_id="letter_T"/>
<letter_ref letter_id="letter_G"/>
<letter_ref letter_id="letter_A"/>
<letter_ref letter_id="letter_G"/>
<letter_ref letter_id="letter_G"/>
<letter_ref letter_id="letter_G"/>
<letter_ref letter_id="letter_T"/>
<letter_ref letter_id="letter_G"/>
<letter_ref letter_id="letter_G"/>
</site>
<right_flank>ATTACTTCGT</right_flank>
</contributing_site>
<contributing_site sequence_id="sequence_63" position="73" strand="plus" pvalue="1.30e-06" >
<left_flank>GGACGGGCAG</left_flank>
<site>
<letter_ref letter_id="letter_T"/>
<letter_ref letter_id="letter_C"/>
<letter_ref letter_id="letter_A"/>
<letter_ref letter_id="letter_G"/>
<letter_ref letter_id="letter_T"/>
<letter_ref letter_id="letter_C"/>
<letter_ref letter_id="letter_G"/>
<letter_ref letter_id="letter_C"/>
<letter_ref letter_id="letter_C"/>
<letter_ref letter_id="letter_T"/>
<letter_ref letter_id="letter_G"/>
<letter_ref letter_id="letter_G"/>
<letter_ref letter_id="letter_C"/>
<letter_ref letter_id="letter_G"/>
<letter_ref letter_id="letter_C"/>
<letter_ref letter_id="letter_T"/>
<letter_ref letter_id="letter_C"/>
<letter_ref letter_id="letter_G"/>
<letter_ref letter_id="letter_C"/>
<letter_ref letter_id="letter_C"/>
<letter_ref letter_id="letter_G"/>
<letter_ref letter_id="letter_A"/>
<letter_ref letter_id="letter_A"/>
<letter_ref letter_id="letter_C"/>
<letter_ref letter_id="letter_C"/>
<letter_ref letter_id="letter_A"/>
<letter_ref letter_id="letter_A"/>
<letter_ref letter_id="letter_C"/>
<letter_ref letter_id="letter_A"/>
<letter_ref letter_id="letter_A"/>
<letter_ref letter_id="letter_C"/>
</site>
<right_flank>ATCCTAGCCA</right_flank>
</contributing_site>
<contributing_site sequence_id="sequence_738" position="72" strand="plus" pvalue="1.51e-06" >
<left_flank>CAAAACAAAA</left_flank>
<site>
<letter_ref letter_id="letter_T"/>
<letter_ref letter_id="letter_C"/>
<letter_ref letter_id="letter_A"/>
<letter_ref letter_id="letter_G"/>
<letter_ref letter_id="letter_T"/>
<letter_ref letter_id="letter_T"/>
<letter_ref letter_id="letter_C"/>
<letter_ref letter_id="letter_C"/>
<letter_ref letter_id="letter_A"/>
<letter_ref letter_id="letter_G"/>
<letter_ref letter_id="letter_T"/>
<letter_ref letter_id="letter_C"/>
<letter_ref letter_id="letter_G"/>
<letter_ref letter_id="letter_G"/>
<letter_ref letter_id="letter_T"/>
<letter_ref letter_id="letter_A"/>
<letter_ref letter_id="letter_T"/>
<letter_ref letter_id="letter_T"/>
<letter_ref letter_id="letter_T"/>
<letter_ref letter_id="letter_C"/>
<letter_ref letter_id="letter_T"/>
<letter_ref letter_id="letter_C"/>
<letter_ref letter_id="letter_G"/>
<letter_ref letter_id="letter_G"/>
<letter_ref letter_id="letter_C"/>
<letter_ref letter_id="letter_G"/>
<letter_ref letter_id="letter_C"/>
<letter_ref letter_id="letter_G"/>
<letter_ref letter_id="letter_C"/>
<letter_ref letter_id="letter_G"/>
<letter_ref letter_id="letter_C"/>
</site>
<right_flank>ACGCGAATTA</right_flank>
</contributing_site>
<contributing_site sequence_id="sequence_543" position="73" strand="plus" pvalue="1.51e-06" >
<left_flank>TGTTCGCCGT</left_flank>
<site>
<letter_ref letter_id="letter_T"/>
<letter_ref letter_id="letter_T"/>
<letter_ref letter_id="letter_A"/>
<letter_ref letter_id="letter_G"/>
<letter_ref letter_id="letter_T"/>
<letter_ref letter_id="letter_T"/>
<letter_ref letter_id="letter_G"/>
<letter_ref letter_id="letter_T"/>
<letter_ref letter_id="letter_C"/>
<letter_ref letter_id="letter_T"/>
<letter_ref letter_id="letter_T"/>
<letter_ref letter_id="letter_T"/>
<letter_ref letter_id="letter_T"/>
<letter_ref letter_id="letter_G"/>
<letter_ref letter_id="letter_A"/>
<letter_ref letter_id="letter_C"/>
<letter_ref letter_id="letter_T"/>
<letter_ref letter_id="letter_G"/>
<letter_ref letter_id="letter_C"/>
<letter_ref letter_id="letter_T"/>
<letter_ref letter_id="letter_G"/>
<letter_ref letter_id="letter_T"/>
<letter_ref letter_id="letter_A"/>
<letter_ref letter_id="letter_A"/>
<letter_ref letter_id="letter_C"/>
<letter_ref letter_id="letter_G"/>
<letter_ref letter_id="letter_G"/>
<letter_ref letter_id="letter_A"/>
<letter_ref letter_id="letter_C"/>
<letter_ref letter_id="letter_A"/>
<letter_ref letter_id="letter_G"/>
</site>
<right_flank>TCGCAAATTT</right_flank>
</contributing_site>
<contributing_site sequence_id="sequence_354" position="73" strand="plus" pvalue="1.51e-06" >
<left_flank>AGTTTTCCGC</left_flank>
<site>
<letter_ref letter_id="letter_T"/>
<letter_ref letter_id="letter_C"/>
<letter_ref letter_id="letter_A"/>
<letter_ref letter_id="letter_T"/>
<letter_ref letter_id="letter_T"/>
<letter_ref letter_id="letter_C"/>
<letter_ref letter_id="letter_G"/>
<letter_ref letter_id="letter_A"/>
<letter_ref letter_id="letter_T"/>
<letter_ref letter_id="letter_G"/>
<letter_ref letter_id="letter_T"/>
<letter_ref letter_id="letter_T"/>
<letter_ref letter_id="letter_G"/>
<letter_ref letter_id="letter_G"/>
<letter_ref letter_id="letter_T"/>
<letter_ref letter_id="letter_T"/>
<letter_ref letter_id="letter_T"/>
<letter_ref letter_id="letter_C"/>
<letter_ref letter_id="letter_T"/>
<letter_ref letter_id="letter_C"/>
<letter_ref letter_id="letter_G"/>
<letter_ref letter_id="letter_T"/>
<letter_ref letter_id="letter_C"/>
<letter_ref letter_id="letter_C"/>
<letter_ref letter_id="letter_G"/>
<letter_ref letter_id="letter_G"/>
<letter_ref letter_id="letter_T"/>
<letter_ref letter_id="letter_G"/>
<letter_ref letter_id="letter_T"/>
<letter_ref letter_id="letter_G"/>
<letter_ref letter_id="letter_G"/>
</site>
<right_flank>TTCACAATTT</right_flank>
</contributing_site>
<contributing_site sequence_id="sequence_314" position="74" strand="plus" pvalue="1.51e-06" >
<left_flank>GAACTGGCGT</left_flank>
<site>
<letter_ref letter_id="letter_T"/>
<letter_ref letter_id="letter_C"/>
<letter_ref letter_id="letter_A"/>
<letter_ref letter_id="letter_G"/>
<letter_ref letter_id="letter_T"/>
<letter_ref letter_id="letter_C"/>
<letter_ref letter_id="letter_G"/>
<letter_ref letter_id="letter_A"/>
<letter_ref letter_id="letter_C"/>
<letter_ref letter_id="letter_G"/>
<letter_ref letter_id="letter_C"/>
<letter_ref letter_id="letter_T"/>
<letter_ref letter_id="letter_T"/>
<letter_ref letter_id="letter_G"/>
<letter_ref letter_id="letter_C"/>
<letter_ref letter_id="letter_C"/>
<letter_ref letter_id="letter_A"/>
<letter_ref letter_id="letter_C"/>
<letter_ref letter_id="letter_T"/>
<letter_ref letter_id="letter_C"/>
<letter_ref letter_id="letter_A"/>
<letter_ref letter_id="letter_G"/>
<letter_ref letter_id="letter_A"/>
<letter_ref letter_id="letter_C"/>
<letter_ref letter_id="letter_C"/>
<letter_ref letter_id="letter_G"/>
<letter_ref letter_id="letter_C"/>
<letter_ref letter_id="letter_T"/>
<letter_ref letter_id="letter_C"/>
<letter_ref letter_id="letter_A"/>
<letter_ref letter_id="letter_G"/>
</site>
<right_flank>ACATGTCGCG</right_flank>
</contributing_site>
<contributing_site sequence_id="sequence_187" position="73" strand="plus" pvalue="1.51e-06" >
<left_flank>ATGTCTGACC</left_flank>
<site>
<letter_ref letter_id="letter_A"/>
<letter_ref letter_id="letter_C"/>
<letter_ref letter_id="letter_A"/>
<letter_ref letter_id="letter_G"/>
<letter_ref letter_id="letter_T"/>
<letter_ref letter_id="letter_C"/>
<letter_ref letter_id="letter_C"/>
<letter_ref letter_id="letter_C"/>
<letter_ref letter_id="letter_T"/>
<letter_ref letter_id="letter_C"/>
<letter_ref letter_id="letter_T"/>
<letter_ref letter_id="letter_G"/>
<letter_ref letter_id="letter_C"/>
<letter_ref letter_id="letter_A"/>
<letter_ref letter_id="letter_A"/>
<letter_ref letter_id="letter_C"/>
<letter_ref letter_id="letter_T"/>
<letter_ref letter_id="letter_T"/>
<letter_ref letter_id="letter_T"/>
<letter_ref letter_id="letter_C"/>
<letter_ref letter_id="letter_A"/>
<letter_ref letter_id="letter_T"/>
<letter_ref letter_id="letter_T"/>
<letter_ref letter_id="letter_G"/>
<letter_ref letter_id="letter_A"/>
<letter_ref letter_id="letter_A"/>
<letter_ref letter_id="letter_T"/>
<letter_ref letter_id="letter_G"/>
<letter_ref letter_id="letter_C"/>
<letter_ref letter_id="letter_G"/>
<letter_ref letter_id="letter_G"/>
</site>
<right_flank>TCGAGTGCGG</right_flank>
</contributing_site>
<contributing_site sequence_id="sequence_121" position="73" strand="plus" pvalue="1.51e-06" >
<left_flank>AAGCCGCTTC</left_flank>
<site>
<letter_ref letter_id="letter_T"/>
<letter_ref letter_id="letter_C"/>
<letter_ref letter_id="letter_A"/>
<letter_ref letter_id="letter_T"/>
<letter_ref letter_id="letter_T"/>
<letter_ref letter_id="letter_C"/>
<letter_ref letter_id="letter_A"/>
<letter_ref letter_id="letter_A"/>
<letter_ref letter_id="letter_A"/>
<letter_ref letter_id="letter_A"/>
<letter_ref letter_id="letter_A"/>
<letter_ref letter_id="letter_A"/>
<letter_ref letter_id="letter_C"/>
<letter_ref letter_id="letter_A"/>
<letter_ref letter_id="letter_A"/>
<letter_ref letter_id="letter_C"/>
<letter_ref letter_id="letter_T"/>
<letter_ref letter_id="letter_G"/>
<letter_ref letter_id="letter_T"/>
<letter_ref letter_id="letter_G"/>
<letter_ref letter_id="letter_A"/>
<letter_ref letter_id="letter_A"/>
<letter_ref letter_id="letter_C"/>
<letter_ref letter_id="letter_G"/>
<letter_ref letter_id="letter_T"/>
<letter_ref letter_id="letter_G"/>
<letter_ref letter_id="letter_A"/>
<letter_ref letter_id="letter_T"/>
<letter_ref letter_id="letter_C"/>
<letter_ref letter_id="letter_G"/>
<letter_ref letter_id="letter_G"/>
</site>
<right_flank>TAACGGTGCG</right_flank>
</contributing_site>
<contributing_site sequence_id="sequence_578" position="75" strand="plus" pvalue="1.75e-06" >
<left_flank>GCTTTCCATT</left_flank>
<site>
<letter_ref letter_id="letter_A"/>
<letter_ref letter_id="letter_C"/>
<letter_ref letter_id="letter_A"/>
<letter_ref letter_id="letter_G"/>
<letter_ref letter_id="letter_T"/>
<letter_ref letter_id="letter_T"/>
<letter_ref letter_id="letter_G"/>
<letter_ref letter_id="letter_C"/>
<letter_ref letter_id="letter_A"/>
<letter_ref letter_id="letter_A"/>
<letter_ref letter_id="letter_A"/>
<letter_ref letter_id="letter_C"/>
<letter_ref letter_id="letter_C"/>
<letter_ref letter_id="letter_G"/>
<letter_ref letter_id="letter_G"/>
<letter_ref letter_id="letter_T"/>
<letter_ref letter_id="letter_T"/>
<letter_ref letter_id="letter_T"/>
<letter_ref letter_id="letter_T"/>
<letter_ref letter_id="letter_C"/>
<letter_ref letter_id="letter_G"/>
<letter_ref letter_id="letter_G"/>
<letter_ref letter_id="letter_C"/>
<letter_ref letter_id="letter_G"/>
<letter_ref letter_id="letter_C"/>
<letter_ref letter_id="letter_A"/>
<letter_ref letter_id="letter_G"/>
<letter_ref letter_id="letter_A"/>
<letter_ref letter_id="letter_A"/>
<letter_ref letter_id="letter_A"/>
<letter_ref letter_id="letter_C"/>
</site>
<right_flank>ACCCACTCGA</right_flank>
</contributing_site>
<contributing_site sequence_id="sequence_470" position="73" strand="plus" pvalue="1.75e-06" >
<left_flank>TGCGGTGCCA</left_flank>
<site>
<letter_ref letter_id="letter_T"/>
<letter_ref letter_id="letter_C"/>
<letter_ref letter_id="letter_A"/>
<letter_ref letter_id="letter_G"/>
<letter_ref letter_id="letter_T"/>
<letter_ref letter_id="letter_T"/>
<letter_ref letter_id="letter_G"/>
<letter_ref letter_id="letter_C"/>
<letter_ref letter_id="letter_T"/>
<letter_ref letter_id="letter_C"/>
<letter_ref letter_id="letter_G"/>
<letter_ref letter_id="letter_A"/>
<letter_ref letter_id="letter_G"/>
<letter_ref letter_id="letter_A"/>
<letter_ref letter_id="letter_A"/>
<letter_ref letter_id="letter_G"/>
<letter_ref letter_id="letter_A"/>
<letter_ref letter_id="letter_G"/>
<letter_ref letter_id="letter_C"/>
<letter_ref letter_id="letter_C"/>
<letter_ref letter_id="letter_A"/>
<letter_ref letter_id="letter_T"/>
<letter_ref letter_id="letter_C"/>
<letter_ref letter_id="letter_C"/>
<letter_ref letter_id="letter_A"/>
<letter_ref letter_id="letter_G"/>
<letter_ref letter_id="letter_T"/>
<letter_ref letter_id="letter_G"/>
<letter_ref letter_id="letter_C"/>
<letter_ref letter_id="letter_G"/>
<letter_ref letter_id="letter_G"/>
</site>
<right_flank>TTGGATGAGC</right_flank>
</contributing_site>
<contributing_site sequence_id="sequence_259" position="73" strand="plus" pvalue="1.75e-06" >
<left_flank>GGTTTTTAGG</left_flank>
<site>
<letter_ref letter_id="letter_C"/>
<letter_ref letter_id="letter_C"/>
<letter_ref letter_id="letter_A"/>
<letter_ref letter_id="letter_T"/>
<letter_ref letter_id="letter_T"/>
<letter_ref letter_id="letter_T"/>
<letter_ref letter_id="letter_T"/>
<letter_ref letter_id="letter_C"/>
<letter_ref letter_id="letter_T"/>
<letter_ref letter_id="letter_C"/>
<letter_ref letter_id="letter_T"/>
<letter_ref letter_id="letter_C"/>
<letter_ref letter_id="letter_C"/>
<letter_ref letter_id="letter_G"/>
<letter_ref letter_id="letter_A"/>
<letter_ref letter_id="letter_C"/>
<letter_ref letter_id="letter_A"/>
<letter_ref letter_id="letter_T"/>
<letter_ref letter_id="letter_T"/>
<letter_ref letter_id="letter_T"/>
<letter_ref letter_id="letter_G"/>
<letter_ref letter_id="letter_A"/>
<letter_ref letter_id="letter_A"/>
<letter_ref letter_id="letter_C"/>
<letter_ref letter_id="letter_G"/>
<letter_ref letter_id="letter_C"/>
<letter_ref letter_id="letter_G"/>
<letter_ref letter_id="letter_A"/>
<letter_ref letter_id="letter_C"/>
<letter_ref letter_id="letter_G"/>
<letter_ref letter_id="letter_G"/>
</site>
<right_flank>ACGCGCCTGC</right_flank>
</contributing_site>
<contributing_site sequence_id="sequence_77" position="76" strand="plus" pvalue="1.75e-06" >
<left_flank>GCAACGGCGT</left_flank>
<site>
<letter_ref letter_id="letter_T"/>
<letter_ref letter_id="letter_C"/>
<letter_ref letter_id="letter_A"/>
<letter_ref letter_id="letter_G"/>
<letter_ref letter_id="letter_T"/>
<letter_ref letter_id="letter_T"/>
<letter_ref letter_id="letter_A"/>
<letter_ref letter_id="letter_T"/>
<letter_ref letter_id="letter_C"/>
<letter_ref letter_id="letter_A"/>
<letter_ref letter_id="letter_G"/>
<letter_ref letter_id="letter_C"/>
<letter_ref letter_id="letter_G"/>
<letter_ref letter_id="letter_G"/>
<letter_ref letter_id="letter_A"/>
<letter_ref letter_id="letter_C"/>
<letter_ref letter_id="letter_A"/>
<letter_ref letter_id="letter_G"/>
<letter_ref letter_id="letter_C"/>
<letter_ref letter_id="letter_G"/>
<letter_ref letter_id="letter_G"/>
<letter_ref letter_id="letter_A"/>
<letter_ref letter_id="letter_G"/>
<letter_ref letter_id="letter_C"/>
<letter_ref letter_id="letter_A"/>
<letter_ref letter_id="letter_G"/>
<letter_ref letter_id="letter_A"/>
<letter_ref letter_id="letter_T"/>
<letter_ref letter_id="letter_T"/>
<letter_ref letter_id="letter_G"/>
<letter_ref letter_id="letter_G"/>
</site>
<right_flank>AGCTAGTGCC</right_flank>
</contributing_site>
<contributing_site sequence_id="sequence_3" position="73" strand="plus" pvalue="1.75e-06" >
<left_flank>TCAGCTGCTT</left_flank>
<site>
<letter_ref letter_id="letter_T"/>
<letter_ref letter_id="letter_C"/>
<letter_ref letter_id="letter_A"/>
<letter_ref letter_id="letter_G"/>
<letter_ref letter_id="letter_T"/>
<letter_ref letter_id="letter_T"/>
<letter_ref letter_id="letter_C"/>
<letter_ref letter_id="letter_T"/>
<letter_ref letter_id="letter_A"/>
<letter_ref letter_id="letter_C"/>
<letter_ref letter_id="letter_T"/>
<letter_ref letter_id="letter_T"/>
<letter_ref letter_id="letter_C"/>
<letter_ref letter_id="letter_G"/>
<letter_ref letter_id="letter_T"/>
<letter_ref letter_id="letter_C"/>
<letter_ref letter_id="letter_G"/>
<letter_ref letter_id="letter_C"/>
<letter_ref letter_id="letter_T"/>
<letter_ref letter_id="letter_C"/>
<letter_ref letter_id="letter_A"/>
<letter_ref letter_id="letter_A"/>
<letter_ref letter_id="letter_T"/>
<letter_ref letter_id="letter_C"/>
<letter_ref letter_id="letter_G"/>
<letter_ref letter_id="letter_C"/>
<letter_ref letter_id="letter_A"/>
<letter_ref letter_id="letter_C"/>
<letter_ref letter_id="letter_A"/>
<letter_ref letter_id="letter_G"/>
<letter_ref letter_id="letter_C"/>
</site>
<right_flank>AGTACAGAAT</right_flank>
</contributing_site>
<contributing_site sequence_id="sequence_380" position="72" strand="plus" pvalue="2.02e-06" >
<left_flank>CTCGCGTCGT</left_flank>
<site>
<letter_ref letter_id="letter_T"/>
<letter_ref letter_id="letter_C"/>
<letter_ref letter_id="letter_A"/>
<letter_ref letter_id="letter_A"/>
<letter_ref letter_id="letter_T"/>
<letter_ref letter_id="letter_C"/>
<letter_ref letter_id="letter_G"/>
<letter_ref letter_id="letter_T"/>
<letter_ref letter_id="letter_T"/>
<letter_ref letter_id="letter_T"/>
<letter_ref letter_id="letter_T"/>
<letter_ref letter_id="letter_A"/>
<letter_ref letter_id="letter_C"/>
<letter_ref letter_id="letter_A"/>
<letter_ref letter_id="letter_A"/>
<letter_ref letter_id="letter_A"/>
<letter_ref letter_id="letter_C"/>
<letter_ref letter_id="letter_T"/>
<letter_ref letter_id="letter_T"/>
<letter_ref letter_id="letter_C"/>
<letter_ref letter_id="letter_G"/>
<letter_ref letter_id="letter_C"/>
<letter_ref letter_id="letter_T"/>
<letter_ref letter_id="letter_C"/>
<letter_ref letter_id="letter_G"/>
<letter_ref letter_id="letter_G"/>
<letter_ref letter_id="letter_A"/>
<letter_ref letter_id="letter_A"/>
<letter_ref letter_id="letter_C"/>
<letter_ref letter_id="letter_G"/>
<letter_ref letter_id="letter_G"/>
</site>
<right_flank>ACGTGTGCGC</right_flank>
</contributing_site>
<contributing_site sequence_id="sequence_257" position="72" strand="plus" pvalue="2.02e-06" >
<left_flank>CTGAAACGTT</left_flank>
<site>
<letter_ref letter_id="letter_T"/>
<letter_ref letter_id="letter_C"/>
<letter_ref letter_id="letter_A"/>
<letter_ref letter_id="letter_T"/>
<letter_ref letter_id="letter_T"/>
<letter_ref letter_id="letter_T"/>
<letter_ref letter_id="letter_G"/>
<letter_ref letter_id="letter_T"/>
<letter_ref letter_id="letter_C"/>
<letter_ref letter_id="letter_G"/>
<letter_ref letter_id="letter_A"/>
<letter_ref letter_id="letter_A"/>
<letter_ref letter_id="letter_A"/>
<letter_ref letter_id="letter_A"/>
<letter_ref letter_id="letter_A"/>
<letter_ref letter_id="letter_C"/>
<letter_ref letter_id="letter_C"/>
<letter_ref letter_id="letter_C"/>
<letter_ref letter_id="letter_G"/>
<letter_ref letter_id="letter_C"/>
<letter_ref letter_id="letter_G"/>
<letter_ref letter_id="letter_A"/>
<letter_ref letter_id="letter_C"/>
<letter_ref letter_id="letter_G"/>
<letter_ref letter_id="letter_C"/>
<letter_ref letter_id="letter_A"/>
<letter_ref letter_id="letter_T"/>
<letter_ref letter_id="letter_T"/>
<letter_ref letter_id="letter_C"/>
<letter_ref letter_id="letter_G"/>
<letter_ref letter_id="letter_G"/>
</site>
<right_flank>ACTTCAAGCA</right_flank>
</contributing_site>
<contributing_site sequence_id="sequence_547" position="73" strand="plus" pvalue="2.68e-06" >
<left_flank>CCCAGTGCGA</left_flank>
<site>
<letter_ref letter_id="letter_A"/>
<letter_ref letter_id="letter_C"/>
<letter_ref letter_id="letter_A"/>
<letter_ref letter_id="letter_G"/>
<letter_ref letter_id="letter_T"/>
<letter_ref letter_id="letter_T"/>
<letter_ref letter_id="letter_C"/>
<letter_ref letter_id="letter_A"/>
<letter_ref letter_id="letter_T"/>
<letter_ref letter_id="letter_T"/>
<letter_ref letter_id="letter_T"/>
<letter_ref letter_id="letter_T"/>
<letter_ref letter_id="letter_T"/>
<letter_ref letter_id="letter_A"/>
<letter_ref letter_id="letter_G"/>
<letter_ref letter_id="letter_C"/>
<letter_ref letter_id="letter_C"/>
<letter_ref letter_id="letter_G"/>
<letter_ref letter_id="letter_C"/>
<letter_ref letter_id="letter_G"/>
<letter_ref letter_id="letter_G"/>
<letter_ref letter_id="letter_A"/>
<letter_ref letter_id="letter_G"/>
<letter_ref letter_id="letter_C"/>
<letter_ref letter_id="letter_C"/>
<letter_ref letter_id="letter_A"/>
<letter_ref letter_id="letter_G"/>
<letter_ref letter_id="letter_T"/>
<letter_ref letter_id="letter_A"/>
<letter_ref letter_id="letter_A"/>
<letter_ref letter_id="letter_G"/>
</site>
<right_flank>ACGTGTTTCC</right_flank>
</contributing_site>
<contributing_site sequence_id="sequence_540" position="72" strand="plus" pvalue="2.68e-06" >
<left_flank>TATTTTCGCT</left_flank>
<site>
<letter_ref letter_id="letter_T"/>
<letter_ref letter_id="letter_C"/>
<letter_ref letter_id="letter_A"/>
<letter_ref letter_id="letter_G"/>
<letter_ref letter_id="letter_T"/>
<letter_ref letter_id="letter_C"/>
<letter_ref letter_id="letter_G"/>
<letter_ref letter_id="letter_A"/>
<letter_ref letter_id="letter_C"/>
<letter_ref letter_id="letter_G"/>
<letter_ref letter_id="letter_C"/>
<letter_ref letter_id="letter_G"/>
<letter_ref letter_id="letter_C"/>
<letter_ref letter_id="letter_A"/>
<letter_ref letter_id="letter_G"/>
<letter_ref letter_id="letter_C"/>
<letter_ref letter_id="letter_A"/>
<letter_ref letter_id="letter_C"/>
<letter_ref letter_id="letter_T"/>
<letter_ref letter_id="letter_C"/>
<letter_ref letter_id="letter_A"/>
<letter_ref letter_id="letter_G"/>
<letter_ref letter_id="letter_C"/>
<letter_ref letter_id="letter_A"/>
<letter_ref letter_id="letter_C"/>
<letter_ref letter_id="letter_G"/>
<letter_ref letter_id="letter_A"/>
<letter_ref letter_id="letter_A"/>
<letter_ref letter_id="letter_C"/>
<letter_ref letter_id="letter_A"/>
<letter_ref letter_id="letter_A"/>
</site>
<right_flank>ACGTTTGACG</right_flank>
</contributing_site>
<contributing_site sequence_id="sequence_509" position="73" strand="plus" pvalue="2.68e-06" >
<left_flank>GGCGCCGGCT</left_flank>
<site>
<letter_ref letter_id="letter_T"/>
<letter_ref letter_id="letter_C"/>
<letter_ref letter_id="letter_A"/>
<letter_ref letter_id="letter_G"/>
<letter_ref letter_id="letter_T"/>
<letter_ref letter_id="letter_T"/>
<letter_ref letter_id="letter_C"/>
<letter_ref letter_id="letter_G"/>
<letter_ref letter_id="letter_C"/>
<letter_ref letter_id="letter_C"/>
<letter_ref letter_id="letter_G"/>
<letter_ref letter_id="letter_T"/>
<letter_ref letter_id="letter_C"/>
<letter_ref letter_id="letter_A"/>
<letter_ref letter_id="letter_A"/>
<letter_ref letter_id="letter_C"/>
<letter_ref letter_id="letter_T"/>
<letter_ref letter_id="letter_T"/>
<letter_ref letter_id="letter_C"/>
<letter_ref letter_id="letter_G"/>
<letter_ref letter_id="letter_C"/>
<letter_ref letter_id="letter_T"/>
<letter_ref letter_id="letter_C"/>
<letter_ref letter_id="letter_C"/>
<letter_ref letter_id="letter_G"/>
<letter_ref letter_id="letter_T"/>
<letter_ref letter_id="letter_T"/>
<letter_ref letter_id="letter_C"/>
<letter_ref letter_id="letter_C"/>
<letter_ref letter_id="letter_G"/>
<letter_ref letter_id="letter_G"/>
</site>
<right_flank>TTACCACGAT</right_flank>
</contributing_site>
<contributing_site sequence_id="sequence_477" position="72" strand="plus" pvalue="2.68e-06" >
<left_flank>ATAACTCAGT</left_flank>
<site>
<letter_ref letter_id="letter_T"/>
<letter_ref letter_id="letter_C"/>
<letter_ref letter_id="letter_A"/>
<letter_ref letter_id="letter_G"/>
<letter_ref letter_id="letter_T"/>
<letter_ref letter_id="letter_C"/>
<letter_ref letter_id="letter_T"/>
<letter_ref letter_id="letter_T"/>
<letter_ref letter_id="letter_C"/>
<letter_ref letter_id="letter_A"/>
<letter_ref letter_id="letter_T"/>
<letter_ref letter_id="letter_T"/>
<letter_ref letter_id="letter_C"/>
<letter_ref letter_id="letter_G"/>
<letter_ref letter_id="letter_G"/>
<letter_ref letter_id="letter_G"/>
<letter_ref letter_id="letter_C"/>
<letter_ref letter_id="letter_C"/>
<letter_ref letter_id="letter_C"/>
<letter_ref letter_id="letter_A"/>
<letter_ref letter_id="letter_A"/>
<letter_ref letter_id="letter_A"/>
<letter_ref letter_id="letter_C"/>
<letter_ref letter_id="letter_G"/>
<letter_ref letter_id="letter_C"/>
<letter_ref letter_id="letter_G"/>
<letter_ref letter_id="letter_T"/>
<letter_ref letter_id="letter_T"/>
<letter_ref letter_id="letter_C"/>
<letter_ref letter_id="letter_G"/>
<letter_ref letter_id="letter_C"/>
</site>
<right_flank>TTGGCCAGCG</right_flank>
</contributing_site>
<contributing_site sequence_id="sequence_202" position="72" strand="plus" pvalue="2.68e-06" >
<left_flank>GTGTGCGAAT</left_flank>
<site>
<letter_ref letter_id="letter_T"/>
<letter_ref letter_id="letter_C"/>
<letter_ref letter_id="letter_A"/>
<letter_ref letter_id="letter_G"/>
<letter_ref letter_id="letter_T"/>
<letter_ref letter_id="letter_G"/>
<letter_ref letter_id="letter_C"/>
<letter_ref letter_id="letter_G"/>
<letter_ref letter_id="letter_A"/>
<letter_ref letter_id="letter_C"/>
<letter_ref letter_id="letter_T"/>
<letter_ref letter_id="letter_T"/>
<letter_ref letter_id="letter_G"/>
<letter_ref letter_id="letter_G"/>
<letter_ref letter_id="letter_G"/>
<letter_ref letter_id="letter_C"/>
<letter_ref letter_id="letter_T"/>
<letter_ref letter_id="letter_G"/>
<letter_ref letter_id="letter_C"/>
<letter_ref letter_id="letter_T"/>
<letter_ref letter_id="letter_A"/>
<letter_ref letter_id="letter_A"/>
<letter_ref letter_id="letter_C"/>
<letter_ref letter_id="letter_T"/>
<letter_ref letter_id="letter_T"/>
<letter_ref letter_id="letter_G"/>
<letter_ref letter_id="letter_A"/>
<letter_ref letter_id="letter_A"/>
<letter_ref letter_id="letter_C"/>
<letter_ref letter_id="letter_G"/>
<letter_ref letter_id="letter_C"/>
</site>
<right_flank>GTTGCAAACG</right_flank>
</contributing_site>
<contributing_site sequence_id="sequence_632" position="72" strand="plus" pvalue="3.08e-06" >
<left_flank>TTCGATGGAT</left_flank>
<site>
<letter_ref letter_id="letter_T"/>
<letter_ref letter_id="letter_C"/>
<letter_ref letter_id="letter_A"/>
<letter_ref letter_id="letter_T"/>
<letter_ref letter_id="letter_T"/>
<letter_ref letter_id="letter_T"/>
<letter_ref letter_id="letter_C"/>
<letter_ref letter_id="letter_C"/>
<letter_ref letter_id="letter_A"/>
<letter_ref letter_id="letter_G"/>
<letter_ref letter_id="letter_T"/>
<letter_ref letter_id="letter_T"/>
<letter_ref letter_id="letter_A"/>
<letter_ref letter_id="letter_C"/>
<letter_ref letter_id="letter_G"/>
<letter_ref letter_id="letter_T"/>
<letter_ref letter_id="letter_A"/>
<letter_ref letter_id="letter_C"/>
<letter_ref letter_id="letter_T"/>
<letter_ref letter_id="letter_C"/>
<letter_ref letter_id="letter_G"/>
<letter_ref letter_id="letter_T"/>
<letter_ref letter_id="letter_C"/>
<letter_ref letter_id="letter_G"/>
<letter_ref letter_id="letter_C"/>
<letter_ref letter_id="letter_A"/>
<letter_ref letter_id="letter_G"/>
<letter_ref letter_id="letter_T"/>
<letter_ref letter_id="letter_C"/>
<letter_ref letter_id="letter_G"/>
<letter_ref letter_id="letter_C"/>
</site>
<right_flank>GTCGTCGTTG</right_flank>
</contributing_site>
<contributing_site sequence_id="sequence_490" position="72" strand="plus" pvalue="3.08e-06" >
<left_flank>CGATCAATCG</left_flank>
<site>
<letter_ref letter_id="letter_T"/>
<letter_ref letter_id="letter_C"/>
<letter_ref letter_id="letter_A"/>
<letter_ref letter_id="letter_G"/>
<letter_ref letter_id="letter_T"/>
<letter_ref letter_id="letter_C"/>
<letter_ref letter_id="letter_T"/>
<letter_ref letter_id="letter_T"/>
<letter_ref letter_id="letter_C"/>
<letter_ref letter_id="letter_C"/>
<letter_ref letter_id="letter_G"/>
<letter_ref letter_id="letter_C"/>
<letter_ref letter_id="letter_C"/>
<letter_ref letter_id="letter_G"/>
<letter_ref letter_id="letter_A"/>
<letter_ref letter_id="letter_G"/>
<letter_ref letter_id="letter_A"/>
<letter_ref letter_id="letter_G"/>
<letter_ref letter_id="letter_C"/>
<letter_ref letter_id="letter_C"/>
<letter_ref letter_id="letter_C"/>
<letter_ref letter_id="letter_A"/>
<letter_ref letter_id="letter_G"/>
<letter_ref letter_id="letter_C"/>
<letter_ref letter_id="letter_G"/>
<letter_ref letter_id="letter_A"/>
<letter_ref letter_id="letter_T"/>
<letter_ref letter_id="letter_A"/>
<letter_ref letter_id="letter_A"/>
<letter_ref letter_id="letter_G"/>
<letter_ref letter_id="letter_G"/>
</site>
<right_flank>TAGTCCCGCT</right_flank>
</contributing_site>
<contributing_site sequence_id="sequence_387" position="73" strand="plus" pvalue="3.08e-06" >
<left_flank>CGCTGCGAGT</left_flank>
<site>
<letter_ref letter_id="letter_T"/>
<letter_ref letter_id="letter_C"/>
<letter_ref letter_id="letter_A"/>
<letter_ref letter_id="letter_G"/>
<letter_ref letter_id="letter_T"/>
<letter_ref letter_id="letter_T"/>
<letter_ref letter_id="letter_T"/>
<letter_ref letter_id="letter_T"/>
<letter_ref letter_id="letter_T"/>
<letter_ref letter_id="letter_C"/>
<letter_ref letter_id="letter_T"/>
<letter_ref letter_id="letter_T"/>
<letter_ref letter_id="letter_T"/>
<letter_ref letter_id="letter_A"/>
<letter_ref letter_id="letter_T"/>
<letter_ref letter_id="letter_C"/>
<letter_ref letter_id="letter_A"/>
<letter_ref letter_id="letter_T"/>
<letter_ref letter_id="letter_C"/>
<letter_ref letter_id="letter_C"/>
<letter_ref letter_id="letter_G"/>
<letter_ref letter_id="letter_G"/>
<letter_ref letter_id="letter_T"/>
<letter_ref letter_id="letter_T"/>
<letter_ref letter_id="letter_C"/>
<letter_ref letter_id="letter_G"/>
<letter_ref letter_id="letter_T"/>
<letter_ref letter_id="letter_G"/>
<letter_ref letter_id="letter_C"/>
<letter_ref letter_id="letter_A"/>
<letter_ref letter_id="letter_C"/>
</site>
<right_flank>ATCGCGTCTC</right_flank>
</contributing_site>
<contributing_site sequence_id="sequence_370" position="73" strand="plus" pvalue="3.08e-06" >
<left_flank>AGCGACCAAA</left_flank>
<site>
<letter_ref letter_id="letter_T"/>
<letter_ref letter_id="letter_C"/>
<letter_ref letter_id="letter_A"/>
<letter_ref letter_id="letter_G"/>
<letter_ref letter_id="letter_T"/>
<letter_ref letter_id="letter_T"/>
<letter_ref letter_id="letter_G"/>
<letter_ref letter_id="letter_T"/>
<letter_ref letter_id="letter_G"/>
<letter_ref letter_id="letter_A"/>
<letter_ref letter_id="letter_T"/>
<letter_ref letter_id="letter_C"/>
<letter_ref letter_id="letter_G"/>
<letter_ref letter_id="letter_C"/>
<letter_ref letter_id="letter_G"/>
<letter_ref letter_id="letter_G"/>
<letter_ref letter_id="letter_C"/>
<letter_ref letter_id="letter_T"/>
<letter_ref letter_id="letter_T"/>
<letter_ref letter_id="letter_C"/>
<letter_ref letter_id="letter_A"/>
<letter_ref letter_id="letter_A"/>
<letter_ref letter_id="letter_G"/>
<letter_ref letter_id="letter_A"/>
<letter_ref letter_id="letter_A"/>
<letter_ref letter_id="letter_G"/>
<letter_ref letter_id="letter_A"/>
<letter_ref letter_id="letter_A"/>
<letter_ref letter_id="letter_C"/>
<letter_ref letter_id="letter_G"/>
<letter_ref letter_id="letter_G"/>
</site>
<right_flank>ACGTTCTTTC</right_flank>
</contributing_site>
<contributing_site sequence_id="sequence_341" position="27" strand="plus" pvalue="3.08e-06" >
<left_flank>ACTTGACTTA</left_flank>
<site>
<letter_ref letter_id="letter_T"/>
<letter_ref letter_id="letter_C"/>
<letter_ref letter_id="letter_A"/>
<letter_ref letter_id="letter_G"/>
<letter_ref letter_id="letter_T"/>
<letter_ref letter_id="letter_T"/>
<letter_ref letter_id="letter_T"/>
<letter_ref letter_id="letter_C"/>
<letter_ref letter_id="letter_C"/>
<letter_ref letter_id="letter_A"/>
<letter_ref letter_id="letter_T"/>
<letter_ref letter_id="letter_G"/>
<letter_ref letter_id="letter_C"/>
<letter_ref letter_id="letter_G"/>
<letter_ref letter_id="letter_A"/>
<letter_ref letter_id="letter_A"/>
<letter_ref letter_id="letter_C"/>
<letter_ref letter_id="letter_T"/>
<letter_ref letter_id="letter_G"/>
<letter_ref letter_id="letter_C"/>
<letter_ref letter_id="letter_A"/>
<letter_ref letter_id="letter_T"/>
<letter_ref letter_id="letter_G"/>
<letter_ref letter_id="letter_C"/>
<letter_ref letter_id="letter_C"/>
<letter_ref letter_id="letter_T"/>
<letter_ref letter_id="letter_T"/>
<letter_ref letter_id="letter_T"/>
<letter_ref letter_id="letter_C"/>
<letter_ref letter_id="letter_G"/>
<letter_ref letter_id="letter_G"/>
</site>
<right_flank>CATTATTTGC</right_flank>
</contributing_site>
<contributing_site sequence_id="sequence_319" position="73" strand="plus" pvalue="3.08e-06" >
<left_flank>GCAACTGCGT</left_flank>
<site>
<letter_ref letter_id="letter_T"/>
<letter_ref letter_id="letter_C"/>
<letter_ref letter_id="letter_A"/>
<letter_ref letter_id="letter_G"/>
<letter_ref letter_id="letter_T"/>
<letter_ref letter_id="letter_G"/>
<letter_ref letter_id="letter_C"/>
<letter_ref letter_id="letter_G"/>
<letter_ref letter_id="letter_A"/>
<letter_ref letter_id="letter_G"/>
<letter_ref letter_id="letter_A"/>
<letter_ref letter_id="letter_T"/>
<letter_ref letter_id="letter_G"/>
<letter_ref letter_id="letter_A"/>
<letter_ref letter_id="letter_G"/>
<letter_ref letter_id="letter_A"/>
<letter_ref letter_id="letter_T"/>
<letter_ref letter_id="letter_C"/>
<letter_ref letter_id="letter_T"/>
<letter_ref letter_id="letter_C"/>
<letter_ref letter_id="letter_G"/>
<letter_ref letter_id="letter_T"/>
<letter_ref letter_id="letter_G"/>
<letter_ref letter_id="letter_G"/>
<letter_ref letter_id="letter_C"/>
<letter_ref letter_id="letter_T"/>
<letter_ref letter_id="letter_G"/>
<letter_ref letter_id="letter_A"/>
<letter_ref letter_id="letter_T"/>
<letter_ref letter_id="letter_G"/>
<letter_ref letter_id="letter_G"/>
</site>
<right_flank>ACGTGCCCGT</right_flank>
</contributing_site>
<contributing_site sequence_id="sequence_305" position="72" strand="plus" pvalue="3.08e-06" >
<left_flank>ACGCGCCGCT</left_flank>
<site>
<letter_ref letter_id="letter_T"/>
<letter_ref letter_id="letter_C"/>
<letter_ref letter_id="letter_A"/>
<letter_ref letter_id="letter_G"/>
<letter_ref letter_id="letter_T"/>
<letter_ref letter_id="letter_C"/>
<letter_ref letter_id="letter_C"/>
<letter_ref letter_id="letter_T"/>
<letter_ref letter_id="letter_T"/>
<letter_ref letter_id="letter_C"/>
<letter_ref letter_id="letter_G"/>
<letter_ref letter_id="letter_A"/>
<letter_ref letter_id="letter_A"/>
<letter_ref letter_id="letter_G"/>
<letter_ref letter_id="letter_A"/>
<letter_ref letter_id="letter_A"/>
<letter_ref letter_id="letter_C"/>
<letter_ref letter_id="letter_G"/>
<letter_ref letter_id="letter_C"/>
<letter_ref letter_id="letter_C"/>
<letter_ref letter_id="letter_G"/>
<letter_ref letter_id="letter_C"/>
<letter_ref letter_id="letter_G"/>
<letter_ref letter_id="letter_C"/>
<letter_ref letter_id="letter_T"/>
<letter_ref letter_id="letter_G"/>
<letter_ref letter_id="letter_A"/>
<letter_ref letter_id="letter_A"/>
<letter_ref letter_id="letter_A"/>
<letter_ref letter_id="letter_A"/>
<letter_ref letter_id="letter_C"/>
</site>
<right_flank>ATCCTTCCAT</right_flank>
</contributing_site>
<contributing_site sequence_id="sequence_145" position="72" strand="plus" pvalue="3.08e-06" >
<left_flank>GGTTCGTGGC</left_flank>
<site>
<letter_ref letter_id="letter_T"/>
<letter_ref letter_id="letter_C"/>
<letter_ref letter_id="letter_A"/>
<letter_ref letter_id="letter_G"/>
<letter_ref letter_id="letter_T"/>
<letter_ref letter_id="letter_C"/>
<letter_ref letter_id="letter_T"/>
<letter_ref letter_id="letter_T"/>
<letter_ref letter_id="letter_C"/>
<letter_ref letter_id="letter_G"/>
<letter_ref letter_id="letter_A"/>
<letter_ref letter_id="letter_G"/>
<letter_ref letter_id="letter_A"/>
<letter_ref letter_id="letter_G"/>
<letter_ref letter_id="letter_T"/>
<letter_ref letter_id="letter_T"/>
<letter_ref letter_id="letter_G"/>
<letter_ref letter_id="letter_A"/>
<letter_ref letter_id="letter_T"/>
<letter_ref letter_id="letter_C"/>
<letter_ref letter_id="letter_G"/>
<letter_ref letter_id="letter_T"/>
<letter_ref letter_id="letter_G"/>
<letter_ref letter_id="letter_G"/>
<letter_ref letter_id="letter_C"/>
<letter_ref letter_id="letter_C"/>
<letter_ref letter_id="letter_A"/>
<letter_ref letter_id="letter_A"/>
<letter_ref letter_id="letter_C"/>
<letter_ref letter_id="letter_G"/>
<letter_ref letter_id="letter_C"/>
</site>
<right_flank>ACCTGCGCGC</right_flank>
</contributing_site>
<contributing_site sequence_id="sequence_127" position="146" strand="plus" pvalue="3.08e-06" >
<left_flank>GGTGTCCCCA</left_flank>
<site>
<letter_ref letter_id="letter_A"/>
<letter_ref letter_id="letter_C"/>
<letter_ref letter_id="letter_A"/>
<letter_ref letter_id="letter_G"/>
<letter_ref letter_id="letter_T"/>
<letter_ref letter_id="letter_C"/>
<letter_ref letter_id="letter_G"/>
<letter_ref letter_id="letter_C"/>
<letter_ref letter_id="letter_T"/>
<letter_ref letter_id="letter_C"/>
<letter_ref letter_id="letter_C"/>
<letter_ref letter_id="letter_G"/>
<letter_ref letter_id="letter_C"/>
<letter_ref letter_id="letter_A"/>
<letter_ref letter_id="letter_G"/>
<letter_ref letter_id="letter_C"/>
<letter_ref letter_id="letter_C"/>
<letter_ref letter_id="letter_C"/>
<letter_ref letter_id="letter_C"/>
<letter_ref letter_id="letter_T"/>
<letter_ref letter_id="letter_G"/>
<letter_ref letter_id="letter_A"/>
<letter_ref letter_id="letter_C"/>
<letter_ref letter_id="letter_A"/>
<letter_ref letter_id="letter_G"/>
<letter_ref letter_id="letter_A"/>
<letter_ref letter_id="letter_A"/>
<letter_ref letter_id="letter_A"/>
<letter_ref letter_id="letter_C"/>
<letter_ref letter_id="letter_A"/>
<letter_ref letter_id="letter_G"/>
</site>
<right_flank>AAACGAA</right_flank>
</contributing_site>
<contributing_site sequence_id="sequence_103" position="77" strand="plus" pvalue="3.08e-06" >
<left_flank>GCAGCCGCAG</left_flank>
<site>
<letter_ref letter_id="letter_T"/>
<letter_ref letter_id="letter_C"/>
<letter_ref letter_id="letter_A"/>
<letter_ref letter_id="letter_C"/>
<letter_ref letter_id="letter_T"/>
<letter_ref letter_id="letter_T"/>
<letter_ref letter_id="letter_A"/>
<letter_ref letter_id="letter_G"/>
<letter_ref letter_id="letter_C"/>
<letter_ref letter_id="letter_C"/>
<letter_ref letter_id="letter_A"/>
<letter_ref letter_id="letter_T"/>
<letter_ref letter_id="letter_C"/>
<letter_ref letter_id="letter_A"/>
<letter_ref letter_id="letter_G"/>
<letter_ref letter_id="letter_C"/>
<letter_ref letter_id="letter_C"/>
<letter_ref letter_id="letter_G"/>
<letter_ref letter_id="letter_T"/>
<letter_ref letter_id="letter_C"/>
<letter_ref letter_id="letter_G"/>
<letter_ref letter_id="letter_A"/>
<letter_ref letter_id="letter_G"/>
<letter_ref letter_id="letter_C"/>
<letter_ref letter_id="letter_G"/>
<letter_ref letter_id="letter_G"/>
<letter_ref letter_id="letter_G"/>
<letter_ref letter_id="letter_A"/>
<letter_ref letter_id="letter_G"/>
<letter_ref letter_id="letter_A"/>
<letter_ref letter_id="letter_G"/>
</site>
<right_flank>ACCGTGGAGC</right_flank>
</contributing_site>
<contributing_site sequence_id="sequence_34" position="211" strand="plus" pvalue="3.08e-06" >
<left_flank>TCGCTGTCAT</left_flank>
<site>
<letter_ref letter_id="letter_T"/>
<letter_ref letter_id="letter_C"/>
<letter_ref letter_id="letter_A"/>
<letter_ref letter_id="letter_G"/>
<letter_ref letter_id="letter_T"/>
<letter_ref letter_id="letter_T"/>
<letter_ref letter_id="letter_G"/>
<letter_ref letter_id="letter_C"/>
<letter_ref letter_id="letter_C"/>
<letter_ref letter_id="letter_G"/>
<letter_ref letter_id="letter_T"/>
<letter_ref letter_id="letter_T"/>
<letter_ref letter_id="letter_T"/>
<letter_ref letter_id="letter_T"/>
<letter_ref letter_id="letter_A"/>
<letter_ref letter_id="letter_A"/>
<letter_ref letter_id="letter_C"/>
<letter_ref letter_id="letter_T"/>
<letter_ref letter_id="letter_T"/>
<letter_ref letter_id="letter_C"/>
<letter_ref letter_id="letter_G"/>
<letter_ref letter_id="letter_C"/>
<letter_ref letter_id="letter_C"/>
<letter_ref letter_id="letter_G"/>
<letter_ref letter_id="letter_C"/>
<letter_ref letter_id="letter_G"/>
<letter_ref letter_id="letter_C"/>
<letter_ref letter_id="letter_G"/>
<letter_ref letter_id="letter_A"/>
<letter_ref letter_id="letter_G"/>
<letter_ref letter_id="letter_A"/>
</site>
<right_flank>AGCGGAAACT</right_flank>
</contributing_site>
<contributing_site sequence_id="sequence_709" position="76" strand="plus" pvalue="3.54e-06" >
<left_flank>CGCAGCAGCA</left_flank>
<site>
<letter_ref letter_id="letter_T"/>
<letter_ref letter_id="letter_C"/>
<letter_ref letter_id="letter_A"/>
<letter_ref letter_id="letter_G"/>
<letter_ref letter_id="letter_T"/>
<letter_ref letter_id="letter_A"/>
<letter_ref letter_id="letter_A"/>
<letter_ref letter_id="letter_A"/>
<letter_ref letter_id="letter_C"/>
<letter_ref letter_id="letter_G"/>
<letter_ref letter_id="letter_A"/>
<letter_ref letter_id="letter_C"/>
<letter_ref letter_id="letter_C"/>
<letter_ref letter_id="letter_A"/>
<letter_ref letter_id="letter_G"/>
<letter_ref letter_id="letter_C"/>
<letter_ref letter_id="letter_T"/>
<letter_ref letter_id="letter_C"/>
<letter_ref letter_id="letter_T"/>
<letter_ref letter_id="letter_T"/>
<letter_ref letter_id="letter_G"/>
<letter_ref letter_id="letter_C"/>
<letter_ref letter_id="letter_G"/>
<letter_ref letter_id="letter_A"/>
<letter_ref letter_id="letter_G"/>
<letter_ref letter_id="letter_G"/>
<letter_ref letter_id="letter_T"/>
<letter_ref letter_id="letter_G"/>
<letter_ref letter_id="letter_C"/>
<letter_ref letter_id="letter_G"/>
<letter_ref letter_id="letter_C"/>
</site>
<right_flank>ACACGCAACG</right_flank>
</contributing_site>
<contributing_site sequence_id="sequence_515" position="72" strand="plus" pvalue="3.54e-06" >
<left_flank>CGTTCGCAGC</left_flank>
<site>
<letter_ref letter_id="letter_T"/>
<letter_ref letter_id="letter_C"/>
<letter_ref letter_id="letter_A"/>
<letter_ref letter_id="letter_T"/>
<letter_ref letter_id="letter_T"/>
<letter_ref letter_id="letter_C"/>
<letter_ref letter_id="letter_T"/>
<letter_ref letter_id="letter_C"/>
<letter_ref letter_id="letter_A"/>
<letter_ref letter_id="letter_A"/>
<letter_ref letter_id="letter_A"/>
<letter_ref letter_id="letter_T"/>
<letter_ref letter_id="letter_C"/>
<letter_ref letter_id="letter_G"/>
<letter_ref letter_id="letter_A"/>
<letter_ref letter_id="letter_C"/>
<letter_ref letter_id="letter_G"/>
<letter_ref letter_id="letter_G"/>
<letter_ref letter_id="letter_T"/>
<letter_ref letter_id="letter_G"/>
<letter_ref letter_id="letter_G"/>
<letter_ref letter_id="letter_C"/>
<letter_ref letter_id="letter_A"/>
<letter_ref letter_id="letter_T"/>
<letter_ref letter_id="letter_G"/>
<letter_ref letter_id="letter_A"/>
<letter_ref letter_id="letter_G"/>
<letter_ref letter_id="letter_T"/>
<letter_ref letter_id="letter_C"/>
<letter_ref letter_id="letter_G"/>
<letter_ref letter_id="letter_C"/>
</site>
<right_flank>ACGTTATCGC</right_flank>
</contributing_site>
<contributing_site sequence_id="sequence_443" position="72" strand="plus" pvalue="3.54e-06" >
<left_flank>GGATTCCCCG</left_flank>
<site>
<letter_ref letter_id="letter_C"/>
<letter_ref letter_id="letter_C"/>
<letter_ref letter_id="letter_A"/>
<letter_ref letter_id="letter_G"/>
<letter_ref letter_id="letter_T"/>
<letter_ref letter_id="letter_T"/>
<letter_ref letter_id="letter_G"/>
<letter_ref letter_id="letter_C"/>
<letter_ref letter_id="letter_A"/>
<letter_ref letter_id="letter_G"/>
<letter_ref letter_id="letter_A"/>
<letter_ref letter_id="letter_T"/>
<letter_ref letter_id="letter_A"/>
<letter_ref letter_id="letter_C"/>
<letter_ref letter_id="letter_A"/>
<letter_ref letter_id="letter_C"/>
<letter_ref letter_id="letter_A"/>
<letter_ref letter_id="letter_G"/>
<letter_ref letter_id="letter_C"/>
<letter_ref letter_id="letter_C"/>
<letter_ref letter_id="letter_G"/>
<letter_ref letter_id="letter_A"/>
<letter_ref letter_id="letter_G"/>
<letter_ref letter_id="letter_C"/>
<letter_ref letter_id="letter_A"/>
<letter_ref letter_id="letter_A"/>
<letter_ref letter_id="letter_A"/>
<letter_ref letter_id="letter_G"/>
<letter_ref letter_id="letter_C"/>
<letter_ref letter_id="letter_G"/>
<letter_ref letter_id="letter_G"/>
</site>
<right_flank>ACGACGTCAA</right_flank>
</contributing_site>
<contributing_site sequence_id="sequence_238" position="73" strand="plus" pvalue="3.54e-06" >
<left_flank>TGTTCGGCTT</left_flank>
<site>
<letter_ref letter_id="letter_T"/>
<letter_ref letter_id="letter_C"/>
<letter_ref letter_id="letter_A"/>
<letter_ref letter_id="letter_G"/>
<letter_ref letter_id="letter_T"/>
<letter_ref letter_id="letter_T"/>
<letter_ref letter_id="letter_T"/>
<letter_ref letter_id="letter_C"/>
<letter_ref letter_id="letter_A"/>
<letter_ref letter_id="letter_C"/>
<letter_ref letter_id="letter_G"/>
<letter_ref letter_id="letter_A"/>
<letter_ref letter_id="letter_G"/>
<letter_ref letter_id="letter_A"/>
<letter_ref letter_id="letter_G"/>
<letter_ref letter_id="letter_A"/>
<letter_ref letter_id="letter_C"/>
<letter_ref letter_id="letter_C"/>
<letter_ref letter_id="letter_T"/>
<letter_ref letter_id="letter_C"/>
<letter_ref letter_id="letter_C"/>
<letter_ref letter_id="letter_A"/>
<letter_ref letter_id="letter_A"/>
<letter_ref letter_id="letter_C"/>
<letter_ref letter_id="letter_A"/>
<letter_ref letter_id="letter_G"/>
<letter_ref letter_id="letter_A"/>
<letter_ref letter_id="letter_A"/>
<letter_ref letter_id="letter_T"/>
<letter_ref letter_id="letter_A"/>
<letter_ref letter_id="letter_C"/>
</site>
<right_flank>ATCGAATTTC</right_flank>
</contributing_site>
<contributing_site sequence_id="sequence_226" position="73" strand="plus" pvalue="3.54e-06" >
<left_flank>GCCGACCGGT</left_flank>
<site>
<letter_ref letter_id="letter_T"/>
<letter_ref letter_id="letter_T"/>
<letter_ref letter_id="letter_A"/>
<letter_ref letter_id="letter_G"/>
<letter_ref letter_id="letter_T"/>
<letter_ref letter_id="letter_C"/>
<letter_ref letter_id="letter_G"/>
<letter_ref letter_id="letter_T"/>
<letter_ref letter_id="letter_T"/>
<letter_ref letter_id="letter_C"/>
<letter_ref letter_id="letter_A"/>
<letter_ref letter_id="letter_G"/>
<letter_ref letter_id="letter_C"/>
<letter_ref letter_id="letter_A"/>
<letter_ref letter_id="letter_G"/>
<letter_ref letter_id="letter_T"/>
<letter_ref letter_id="letter_C"/>
<letter_ref letter_id="letter_T"/>
<letter_ref letter_id="letter_C"/>
<letter_ref letter_id="letter_C"/>
<letter_ref letter_id="letter_G"/>
<letter_ref letter_id="letter_T"/>
<letter_ref letter_id="letter_G"/>
<letter_ref letter_id="letter_C"/>
<letter_ref letter_id="letter_A"/>
<letter_ref letter_id="letter_G"/>
<letter_ref letter_id="letter_T"/>
<letter_ref letter_id="letter_G"/>
<letter_ref letter_id="letter_A"/>
<letter_ref letter_id="letter_G"/>
<letter_ref letter_id="letter_C"/>
</site>
<right_flank>ATGTTTGTGC</right_flank>
</contributing_site>
<contributing_site sequence_id="sequence_178" position="72" strand="plus" pvalue="3.54e-06" >
<left_flank>CATGGCTTCG</left_flank>
<site>
<letter_ref letter_id="letter_T"/>
<letter_ref letter_id="letter_C"/>
<letter_ref letter_id="letter_A"/>
<letter_ref letter_id="letter_G"/>
<letter_ref letter_id="letter_T"/>
<letter_ref letter_id="letter_C"/>
<letter_ref letter_id="letter_T"/>
<letter_ref letter_id="letter_G"/>
<letter_ref letter_id="letter_C"/>
<letter_ref letter_id="letter_G"/>
<letter_ref letter_id="letter_A"/>
<letter_ref letter_id="letter_T"/>
<letter_ref letter_id="letter_C"/>
<letter_ref letter_id="letter_T"/>
<letter_ref letter_id="letter_A"/>
<letter_ref letter_id="letter_C"/>
<letter_ref letter_id="letter_C"/>
<letter_ref letter_id="letter_G"/>
<letter_ref letter_id="letter_G"/>
<letter_ref letter_id="letter_C"/>
<letter_ref letter_id="letter_A"/>
<letter_ref letter_id="letter_A"/>
<letter_ref letter_id="letter_G"/>
<letter_ref letter_id="letter_G"/>
<letter_ref letter_id="letter_A"/>
<letter_ref letter_id="letter_A"/>
<letter_ref letter_id="letter_G"/>
<letter_ref letter_id="letter_T"/>
<letter_ref letter_id="letter_C"/>
<letter_ref letter_id="letter_A"/>
<letter_ref letter_id="letter_C"/>
</site>
<right_flank>CTGCTCTGGA</right_flank>
</contributing_site>
<contributing_site sequence_id="sequence_73" position="73" strand="plus" pvalue="3.54e-06" >
<left_flank>GGAAGTGCCG</left_flank>
<site>
<letter_ref letter_id="letter_T"/>
<letter_ref letter_id="letter_T"/>
<letter_ref letter_id="letter_A"/>
<letter_ref letter_id="letter_G"/>
<letter_ref letter_id="letter_T"/>
<letter_ref letter_id="letter_T"/>
<letter_ref letter_id="letter_C"/>
<letter_ref letter_id="letter_A"/>
<letter_ref letter_id="letter_G"/>
<letter_ref letter_id="letter_C"/>
<letter_ref letter_id="letter_A"/>
<letter_ref letter_id="letter_T"/>
<letter_ref letter_id="letter_C"/>
<letter_ref letter_id="letter_A"/>
<letter_ref letter_id="letter_G"/>
<letter_ref letter_id="letter_A"/>
<letter_ref letter_id="letter_C"/>
<letter_ref letter_id="letter_T"/>
<letter_ref letter_id="letter_T"/>
<letter_ref letter_id="letter_T"/>
<letter_ref letter_id="letter_G"/>
<letter_ref letter_id="letter_C"/>
<letter_ref letter_id="letter_A"/>
<letter_ref letter_id="letter_A"/>
<letter_ref letter_id="letter_C"/>
<letter_ref letter_id="letter_G"/>
<letter_ref letter_id="letter_C"/>
<letter_ref letter_id="letter_A"/>
<letter_ref letter_id="letter_C"/>
<letter_ref letter_id="letter_G"/>
<letter_ref letter_id="letter_C"/>
</site>
<right_flank>AACTGCACGC</right_flank>
</contributing_site>
<contributing_site sequence_id="sequence_10" position="73" strand="plus" pvalue="3.54e-06" >
<left_flank>TAATGCGCTG</left_flank>
<site>
<letter_ref letter_id="letter_T"/>
<letter_ref letter_id="letter_C"/>
<letter_ref letter_id="letter_A"/>
<letter_ref letter_id="letter_G"/>
<letter_ref letter_id="letter_T"/>
<letter_ref letter_id="letter_T"/>
<letter_ref letter_id="letter_C"/>
<letter_ref letter_id="letter_A"/>
<letter_ref letter_id="letter_G"/>
<letter_ref letter_id="letter_T"/>
<letter_ref letter_id="letter_T"/>
<letter_ref letter_id="letter_C"/>
<letter_ref letter_id="letter_A"/>
<letter_ref letter_id="letter_T"/>
<letter_ref letter_id="letter_T"/>
<letter_ref letter_id="letter_C"/>
<letter_ref letter_id="letter_A"/>
<letter_ref letter_id="letter_G"/>
<letter_ref letter_id="letter_T"/>
<letter_ref letter_id="letter_C"/>
<letter_ref letter_id="letter_G"/>
<letter_ref letter_id="letter_G"/>
<letter_ref letter_id="letter_G"/>
<letter_ref letter_id="letter_C"/>
<letter_ref letter_id="letter_C"/>
<letter_ref letter_id="letter_A"/>
<letter_ref letter_id="letter_T"/>
<letter_ref letter_id="letter_G"/>
<letter_ref letter_id="letter_A"/>
<letter_ref letter_id="letter_A"/>
<letter_ref letter_id="letter_G"/>
</site>
<right_flank>CAAAGCTCCG</right_flank>
</contributing_site>
<contributing_site sequence_id="sequence_680" position="72" strand="plus" pvalue="4.05e-06" >
<left_flank>TCGCCGTCGC</left_flank>
<site>
<letter_ref letter_id="letter_T"/>
<letter_ref letter_id="letter_C"/>
<letter_ref letter_id="letter_A"/>
<letter_ref letter_id="letter_G"/>
<letter_ref letter_id="letter_T"/>
<letter_ref letter_id="letter_T"/>
<letter_ref letter_id="letter_G"/>
<letter_ref letter_id="letter_A"/>
<letter_ref letter_id="letter_G"/>
<letter_ref letter_id="letter_T"/>
<letter_ref letter_id="letter_T"/>
<letter_ref letter_id="letter_G"/>
<letter_ref letter_id="letter_C"/>
<letter_ref letter_id="letter_G"/>
<letter_ref letter_id="letter_G"/>
<letter_ref letter_id="letter_T"/>
<letter_ref letter_id="letter_T"/>
<letter_ref letter_id="letter_G"/>
<letter_ref letter_id="letter_C"/>
<letter_ref letter_id="letter_C"/>
<letter_ref letter_id="letter_A"/>
<letter_ref letter_id="letter_G"/>
<letter_ref letter_id="letter_G"/>
<letter_ref letter_id="letter_G"/>
<letter_ref letter_id="letter_C"/>
<letter_ref letter_id="letter_G"/>
<letter_ref letter_id="letter_C"/>
<letter_ref letter_id="letter_G"/>
<letter_ref letter_id="letter_A"/>
<letter_ref letter_id="letter_A"/>
<letter_ref letter_id="letter_C"/>
</site>
<right_flank>AGTTTTCGAT</right_flank>
</contributing_site>
<contributing_site sequence_id="sequence_603" position="72" strand="plus" pvalue="4.05e-06" >
<left_flank>TCTGGTCTAA</left_flank>
<site>
<letter_ref letter_id="letter_T"/>
<letter_ref letter_id="letter_C"/>
<letter_ref letter_id="letter_A"/>
<letter_ref letter_id="letter_G"/>
<letter_ref letter_id="letter_T"/>
<letter_ref letter_id="letter_T"/>
<letter_ref letter_id="letter_T"/>
<letter_ref letter_id="letter_G"/>
<letter_ref letter_id="letter_T"/>
<letter_ref letter_id="letter_G"/>
<letter_ref letter_id="letter_C"/>
<letter_ref letter_id="letter_G"/>
<letter_ref letter_id="letter_C"/>
<letter_ref letter_id="letter_T"/>
<letter_ref letter_id="letter_A"/>
<letter_ref letter_id="letter_A"/>
<letter_ref letter_id="letter_A"/>
<letter_ref letter_id="letter_G"/>
<letter_ref letter_id="letter_T"/>
<letter_ref letter_id="letter_G"/>
<letter_ref letter_id="letter_G"/>
<letter_ref letter_id="letter_A"/>
<letter_ref letter_id="letter_A"/>
<letter_ref letter_id="letter_C"/>
<letter_ref letter_id="letter_G"/>
<letter_ref letter_id="letter_A"/>
<letter_ref letter_id="letter_A"/>
<letter_ref letter_id="letter_A"/>
<letter_ref letter_id="letter_T"/>
<letter_ref letter_id="letter_G"/>
<letter_ref letter_id="letter_G"/>
</site>
<right_flank>GTCACCTGCA</right_flank>
</contributing_site>
<contributing_site sequence_id="sequence_310" position="73" strand="plus" pvalue="4.05e-06" >
<left_flank>TTGTGTTAGT</left_flank>
<site>
<letter_ref letter_id="letter_C"/>
<letter_ref letter_id="letter_C"/>
<letter_ref letter_id="letter_A"/>
<letter_ref letter_id="letter_G"/>
<letter_ref letter_id="letter_T"/>
<letter_ref letter_id="letter_T"/>
<letter_ref letter_id="letter_C"/>
<letter_ref letter_id="letter_A"/>
<letter_ref letter_id="letter_G"/>
<letter_ref letter_id="letter_A"/>
<letter_ref letter_id="letter_T"/>
<letter_ref letter_id="letter_C"/>
<letter_ref letter_id="letter_G"/>
<letter_ref letter_id="letter_C"/>
<letter_ref letter_id="letter_G"/>
<letter_ref letter_id="letter_C"/>
<letter_ref letter_id="letter_A"/>
<letter_ref letter_id="letter_C"/>
<letter_ref letter_id="letter_T"/>
<letter_ref letter_id="letter_C"/>
<letter_ref letter_id="letter_G"/>
<letter_ref letter_id="letter_T"/>
<letter_ref letter_id="letter_C"/>
<letter_ref letter_id="letter_G"/>
<letter_ref letter_id="letter_G"/>
<letter_ref letter_id="letter_C"/>
<letter_ref letter_id="letter_T"/>
<letter_ref letter_id="letter_G"/>
<letter_ref letter_id="letter_C"/>
<letter_ref letter_id="letter_A"/>
<letter_ref letter_id="letter_G"/>
</site>
<right_flank>ACGTCTTCTT</right_flank>
</contributing_site>
<contributing_site sequence_id="sequence_36" position="72" strand="plus" pvalue="4.05e-06" >
<left_flank>ACGCAGCTAT</left_flank>
<site>
<letter_ref letter_id="letter_T"/>
<letter_ref letter_id="letter_C"/>
<letter_ref letter_id="letter_A"/>
<letter_ref letter_id="letter_G"/>
<letter_ref letter_id="letter_T"/>
<letter_ref letter_id="letter_T"/>
<letter_ref letter_id="letter_G"/>
<letter_ref letter_id="letter_A"/>
<letter_ref letter_id="letter_A"/>
<letter_ref letter_id="letter_T"/>
<letter_ref letter_id="letter_T"/>
<letter_ref letter_id="letter_T"/>
<letter_ref letter_id="letter_T"/>
<letter_ref letter_id="letter_G"/>
<letter_ref letter_id="letter_G"/>
<letter_ref letter_id="letter_A"/>
<letter_ref letter_id="letter_C"/>
<letter_ref letter_id="letter_T"/>
<letter_ref letter_id="letter_C"/>
<letter_ref letter_id="letter_G"/>
<letter_ref letter_id="letter_A"/>
<letter_ref letter_id="letter_G"/>
<letter_ref letter_id="letter_A"/>
<letter_ref letter_id="letter_G"/>
<letter_ref letter_id="letter_A"/>
<letter_ref letter_id="letter_C"/>
<letter_ref letter_id="letter_T"/>
<letter_ref letter_id="letter_T"/>
<letter_ref letter_id="letter_C"/>
<letter_ref letter_id="letter_G"/>
<letter_ref letter_id="letter_G"/>
</site>
<right_flank>ATCGAAGCTC</right_flank>
</contributing_site>
<contributing_site sequence_id="sequence_708" position="73" strand="plus" pvalue="4.63e-06" >
<left_flank>GCCAGCCGAC</left_flank>
<site>
<letter_ref letter_id="letter_T"/>
<letter_ref letter_id="letter_C"/>
<letter_ref letter_id="letter_A"/>
<letter_ref letter_id="letter_T"/>
<letter_ref letter_id="letter_T"/>
<letter_ref letter_id="letter_C"/>
<letter_ref letter_id="letter_A"/>
<letter_ref letter_id="letter_A"/>
<letter_ref letter_id="letter_A"/>
<letter_ref letter_id="letter_G"/>
<letter_ref letter_id="letter_C"/>
<letter_ref letter_id="letter_T"/>
<letter_ref letter_id="letter_C"/>
<letter_ref letter_id="letter_C"/>
<letter_ref letter_id="letter_G"/>
<letter_ref letter_id="letter_A"/>
<letter_ref letter_id="letter_C"/>
<letter_ref letter_id="letter_T"/>
<letter_ref letter_id="letter_T"/>
<letter_ref letter_id="letter_C"/>
<letter_ref letter_id="letter_G"/>
<letter_ref letter_id="letter_T"/>
<letter_ref letter_id="letter_T"/>
<letter_ref letter_id="letter_G"/>
<letter_ref letter_id="letter_C"/>
<letter_ref letter_id="letter_G"/>
<letter_ref letter_id="letter_T"/>
<letter_ref letter_id="letter_G"/>
<letter_ref letter_id="letter_C"/>
<letter_ref letter_id="letter_A"/>
<letter_ref letter_id="letter_C"/>
</site>
<right_flank>ACAGAGTCTC</right_flank>
</contributing_site>
<contributing_site sequence_id="sequence_675" position="72" strand="plus" pvalue="4.63e-06" >
<left_flank>AGCCAGCTCA</left_flank>
<site>
<letter_ref letter_id="letter_G"/>
<letter_ref letter_id="letter_C"/>
<letter_ref letter_id="letter_A"/>
<letter_ref letter_id="letter_G"/>
<letter_ref letter_id="letter_T"/>
<letter_ref letter_id="letter_A"/>
<letter_ref letter_id="letter_G"/>
<letter_ref letter_id="letter_C"/>
<letter_ref letter_id="letter_A"/>
<letter_ref letter_id="letter_A"/>
<letter_ref letter_id="letter_C"/>
<letter_ref letter_id="letter_T"/>
<letter_ref letter_id="letter_C"/>
<letter_ref letter_id="letter_G"/>
<letter_ref letter_id="letter_A"/>
<letter_ref letter_id="letter_C"/>
<letter_ref letter_id="letter_C"/>
<letter_ref letter_id="letter_A"/>
<letter_ref letter_id="letter_T"/>
<letter_ref letter_id="letter_C"/>
<letter_ref letter_id="letter_A"/>
<letter_ref letter_id="letter_C"/>
<letter_ref letter_id="letter_A"/>
<letter_ref letter_id="letter_G"/>
<letter_ref letter_id="letter_C"/>
<letter_ref letter_id="letter_G"/>
<letter_ref letter_id="letter_A"/>
<letter_ref letter_id="letter_A"/>
<letter_ref letter_id="letter_A"/>
<letter_ref letter_id="letter_G"/>
<letter_ref letter_id="letter_G"/>
</site>
<right_flank>ATCGCGCCAC</right_flank>
</contributing_site>
<contributing_site sequence_id="sequence_582" position="73" strand="plus" pvalue="4.63e-06" >
<left_flank>GTATCGTATC</left_flank>
<site>
<letter_ref letter_id="letter_T"/>
<letter_ref letter_id="letter_G"/>
<letter_ref letter_id="letter_A"/>
<letter_ref letter_id="letter_G"/>
<letter_ref letter_id="letter_T"/>
<letter_ref letter_id="letter_T"/>
<letter_ref letter_id="letter_T"/>
<letter_ref letter_id="letter_T"/>
<letter_ref letter_id="letter_T"/>
<letter_ref letter_id="letter_T"/>
<letter_ref letter_id="letter_C"/>
<letter_ref letter_id="letter_C"/>
<letter_ref letter_id="letter_C"/>
<letter_ref letter_id="letter_C"/>
<letter_ref letter_id="letter_G"/>
<letter_ref letter_id="letter_A"/>
<letter_ref letter_id="letter_T"/>
<letter_ref letter_id="letter_G"/>
<letter_ref letter_id="letter_T"/>
<letter_ref letter_id="letter_C"/>
<letter_ref letter_id="letter_A"/>
<letter_ref letter_id="letter_A"/>
<letter_ref letter_id="letter_C"/>
<letter_ref letter_id="letter_G"/>
<letter_ref letter_id="letter_C"/>
<letter_ref letter_id="letter_G"/>
<letter_ref letter_id="letter_A"/>
<letter_ref letter_id="letter_A"/>
<letter_ref letter_id="letter_C"/>
<letter_ref letter_id="letter_G"/>
<letter_ref letter_id="letter_G"/>
</site>
<right_flank>ATGCACGTAC</right_flank>
</contributing_site>
<contributing_site sequence_id="sequence_159" position="133" strand="plus" pvalue="4.63e-06" >
<left_flank>CTTTTACTTT</left_flank>
<site>
<letter_ref letter_id="letter_T"/>
<letter_ref letter_id="letter_C"/>
<letter_ref letter_id="letter_A"/>
<letter_ref letter_id="letter_T"/>
<letter_ref letter_id="letter_T"/>
<letter_ref letter_id="letter_C"/>
<letter_ref letter_id="letter_A"/>
<letter_ref letter_id="letter_G"/>
<letter_ref letter_id="letter_C"/>
<letter_ref letter_id="letter_T"/>
<letter_ref letter_id="letter_T"/>
<letter_ref letter_id="letter_G"/>
<letter_ref letter_id="letter_A"/>
<letter_ref letter_id="letter_A"/>
<letter_ref letter_id="letter_A"/>
<letter_ref letter_id="letter_A"/>
<letter_ref letter_id="letter_T"/>
<letter_ref letter_id="letter_T"/>
<letter_ref letter_id="letter_T"/>
<letter_ref letter_id="letter_C"/>
<letter_ref letter_id="letter_A"/>
<letter_ref letter_id="letter_T"/>
<letter_ref letter_id="letter_A"/>
<letter_ref letter_id="letter_G"/>
<letter_ref letter_id="letter_A"/>
<letter_ref letter_id="letter_G"/>
<letter_ref letter_id="letter_T"/>
<letter_ref letter_id="letter_T"/>
<letter_ref letter_id="letter_C"/>
<letter_ref letter_id="letter_G"/>
<letter_ref letter_id="letter_G"/>
</site>
<right_flank>TCAATTGTCA</right_flank>
</contributing_site>
<contributing_site sequence_id="sequence_556" position="73" strand="plus" pvalue="5.29e-06" >
<left_flank>ATCGTAGCAA</left_flank>
<site>
<letter_ref letter_id="letter_A"/>
<letter_ref letter_id="letter_C"/>
<letter_ref letter_id="letter_A"/>
<letter_ref letter_id="letter_G"/>
<letter_ref letter_id="letter_T"/>
<letter_ref letter_id="letter_G"/>
<letter_ref letter_id="letter_T"/>
<letter_ref letter_id="letter_A"/>
<letter_ref letter_id="letter_A"/>
<letter_ref letter_id="letter_A"/>
<letter_ref letter_id="letter_T"/>
<letter_ref letter_id="letter_G"/>
<letter_ref letter_id="letter_G"/>
<letter_ref letter_id="letter_A"/>
<letter_ref letter_id="letter_G"/>
<letter_ref letter_id="letter_C"/>
<letter_ref letter_id="letter_T"/>
<letter_ref letter_id="letter_T"/>
<letter_ref letter_id="letter_T"/>
<letter_ref letter_id="letter_G"/>
<letter_ref letter_id="letter_A"/>
<letter_ref letter_id="letter_T"/>
<letter_ref letter_id="letter_A"/>
<letter_ref letter_id="letter_G"/>
<letter_ref letter_id="letter_C"/>
<letter_ref letter_id="letter_G"/>
<letter_ref letter_id="letter_A"/>
<letter_ref letter_id="letter_T"/>
<letter_ref letter_id="letter_C"/>
<letter_ref letter_id="letter_G"/>
<letter_ref letter_id="letter_G"/>
</site>
<right_flank>AAGGACAAGA</right_flank>
</contributing_site>
<contributing_site sequence_id="sequence_279" position="73" strand="plus" pvalue="5.29e-06" >
<left_flank>TCTTATCGGA</left_flank>
<site>
<letter_ref letter_id="letter_A"/>
<letter_ref letter_id="letter_C"/>
<letter_ref letter_id="letter_A"/>
<letter_ref letter_id="letter_G"/>
<letter_ref letter_id="letter_T"/>
<letter_ref letter_id="letter_C"/>
<letter_ref letter_id="letter_G"/>
<letter_ref letter_id="letter_C"/>
<letter_ref letter_id="letter_C"/>
<letter_ref letter_id="letter_T"/>
<letter_ref letter_id="letter_T"/>
<letter_ref letter_id="letter_T"/>
<letter_ref letter_id="letter_T"/>
<letter_ref letter_id="letter_T"/>
<letter_ref letter_id="letter_C"/>
<letter_ref letter_id="letter_C"/>
<letter_ref letter_id="letter_A"/>
<letter_ref letter_id="letter_T"/>
<letter_ref letter_id="letter_T"/>
<letter_ref letter_id="letter_G"/>
<letter_ref letter_id="letter_G"/>
<letter_ref letter_id="letter_A"/>
<letter_ref letter_id="letter_C"/>
<letter_ref letter_id="letter_G"/>
<letter_ref letter_id="letter_A"/>
<letter_ref letter_id="letter_G"/>
<letter_ref letter_id="letter_T"/>
<letter_ref letter_id="letter_T"/>
<letter_ref letter_id="letter_C"/>
<letter_ref letter_id="letter_G"/>
<letter_ref letter_id="letter_G"/>
</site>
<right_flank>TTCAAATGCT</right_flank>
</contributing_site>
<contributing_site sequence_id="sequence_277" position="73" strand="plus" pvalue="5.29e-06" >
<left_flank>CAACTCGCAA</left_flank>
<site>
<letter_ref letter_id="letter_T"/>
<letter_ref letter_id="letter_C"/>
<letter_ref letter_id="letter_A"/>
<letter_ref letter_id="letter_G"/>
<letter_ref letter_id="letter_T"/>
<letter_ref letter_id="letter_C"/>
<letter_ref letter_id="letter_A"/>
<letter_ref letter_id="letter_G"/>
<letter_ref letter_id="letter_T"/>
<letter_ref letter_id="letter_C"/>
<letter_ref letter_id="letter_A"/>
<letter_ref letter_id="letter_G"/>
<letter_ref letter_id="letter_A"/>
<letter_ref letter_id="letter_C"/>
<letter_ref letter_id="letter_A"/>
<letter_ref letter_id="letter_C"/>
<letter_ref letter_id="letter_A"/>
<letter_ref letter_id="letter_C"/>
<letter_ref letter_id="letter_G"/>
<letter_ref letter_id="letter_C"/>
<letter_ref letter_id="letter_G"/>
<letter_ref letter_id="letter_G"/>
<letter_ref letter_id="letter_A"/>
<letter_ref letter_id="letter_G"/>
<letter_ref letter_id="letter_C"/>
<letter_ref letter_id="letter_G"/>
<letter_ref letter_id="letter_T"/>
<letter_ref letter_id="letter_T"/>
<letter_ref letter_id="letter_C"/>
<letter_ref letter_id="letter_A"/>
<letter_ref letter_id="letter_G"/>
</site>
<right_flank>TCGACCGGAC</right_flank>
</contributing_site>
<contributing_site sequence_id="sequence_166" position="72" strand="plus" pvalue="5.29e-06" >
<left_flank>AGAAAGCATT</left_flank>
<site>
<letter_ref letter_id="letter_T"/>
<letter_ref letter_id="letter_C"/>
<letter_ref letter_id="letter_A"/>
<letter_ref letter_id="letter_G"/>
<letter_ref letter_id="letter_T"/>
<letter_ref letter_id="letter_T"/>
<letter_ref letter_id="letter_T"/>
<letter_ref letter_id="letter_C"/>
<letter_ref letter_id="letter_T"/>
<letter_ref letter_id="letter_C"/>
<letter_ref letter_id="letter_A"/>
<letter_ref letter_id="letter_T"/>
<letter_ref letter_id="letter_C"/>
<letter_ref letter_id="letter_G"/>
<letter_ref letter_id="letter_G"/>
<letter_ref letter_id="letter_C"/>
<letter_ref letter_id="letter_G"/>
<letter_ref letter_id="letter_G"/>
<letter_ref letter_id="letter_G"/>
<letter_ref letter_id="letter_C"/>
<letter_ref letter_id="letter_G"/>
<letter_ref letter_id="letter_C"/>
<letter_ref letter_id="letter_A"/>
<letter_ref letter_id="letter_G"/>
<letter_ref letter_id="letter_C"/>
<letter_ref letter_id="letter_T"/>
<letter_ref letter_id="letter_C"/>
<letter_ref letter_id="letter_A"/>
<letter_ref letter_id="letter_T"/>
<letter_ref letter_id="letter_A"/>
<letter_ref letter_id="letter_G"/>
</site>
<right_flank>TCGTCAACAT</right_flank>
</contributing_site>
<contributing_site sequence_id="sequence_80" position="133" strand="plus" pvalue="5.29e-06" >
<left_flank>ACGTATACGC</left_flank>
<site>
<letter_ref letter_id="letter_C"/>
<letter_ref letter_id="letter_C"/>
<letter_ref letter_id="letter_A"/>
<letter_ref letter_id="letter_G"/>
<letter_ref letter_id="letter_T"/>
<letter_ref letter_id="letter_C"/>
<letter_ref letter_id="letter_T"/>
<letter_ref letter_id="letter_A"/>
<letter_ref letter_id="letter_C"/>
<letter_ref letter_id="letter_G"/>
<letter_ref letter_id="letter_T"/>
<letter_ref letter_id="letter_C"/>
<letter_ref letter_id="letter_G"/>
<letter_ref letter_id="letter_A"/>
<letter_ref letter_id="letter_G"/>
<letter_ref letter_id="letter_T"/>
<letter_ref letter_id="letter_T"/>
<letter_ref letter_id="letter_G"/>
<letter_ref letter_id="letter_G"/>
<letter_ref letter_id="letter_C"/>
<letter_ref letter_id="letter_C"/>
<letter_ref letter_id="letter_A"/>
<letter_ref letter_id="letter_C"/>
<letter_ref letter_id="letter_G"/>
<letter_ref letter_id="letter_T"/>
<letter_ref letter_id="letter_G"/>
<letter_ref letter_id="letter_T"/>
<letter_ref letter_id="letter_A"/>
<letter_ref letter_id="letter_C"/>
<letter_ref letter_id="letter_G"/>
<letter_ref letter_id="letter_G"/>
</site>
<right_flank>ACACGCGGCG</right_flank>
</contributing_site>
<contributing_site sequence_id="sequence_581" position="72" strand="plus" pvalue="6.03e-06" >
<left_flank>CAGGAGCATT</left_flank>
<site>
<letter_ref letter_id="letter_T"/>
<letter_ref letter_id="letter_C"/>
<letter_ref letter_id="letter_A"/>
<letter_ref letter_id="letter_G"/>
<letter_ref letter_id="letter_T"/>
<letter_ref letter_id="letter_C"/>
<letter_ref letter_id="letter_C"/>
<letter_ref letter_id="letter_T"/>
<letter_ref letter_id="letter_G"/>
<letter_ref letter_id="letter_C"/>
<letter_ref letter_id="letter_T"/>
<letter_ref letter_id="letter_G"/>
<letter_ref letter_id="letter_C"/>
<letter_ref letter_id="letter_G"/>
<letter_ref letter_id="letter_C"/>
<letter_ref letter_id="letter_A"/>
<letter_ref letter_id="letter_T"/>
<letter_ref letter_id="letter_C"/>
<letter_ref letter_id="letter_T"/>
<letter_ref letter_id="letter_T"/>
<letter_ref letter_id="letter_G"/>
<letter_ref letter_id="letter_A"/>
<letter_ref letter_id="letter_A"/>
<letter_ref letter_id="letter_A"/>
<letter_ref letter_id="letter_C"/>
<letter_ref letter_id="letter_G"/>
<letter_ref letter_id="letter_T"/>
<letter_ref letter_id="letter_C"/>
<letter_ref letter_id="letter_A"/>
<letter_ref letter_id="letter_A"/>
<letter_ref letter_id="letter_G"/>
</site>
<right_flank>TCTTGGCATT</right_flank>
</contributing_site>
<contributing_site sequence_id="sequence_488" position="72" strand="plus" pvalue="6.03e-06" >
<left_flank>AAAGTGATTT</left_flank>
<site>
<letter_ref letter_id="letter_T"/>
<letter_ref letter_id="letter_C"/>
<letter_ref letter_id="letter_A"/>
<letter_ref letter_id="letter_G"/>
<letter_ref letter_id="letter_T"/>
<letter_ref letter_id="letter_C"/>
<letter_ref letter_id="letter_C"/>
<letter_ref letter_id="letter_A"/>
<letter_ref letter_id="letter_C"/>
<letter_ref letter_id="letter_C"/>
<letter_ref letter_id="letter_C"/>
<letter_ref letter_id="letter_T"/>
<letter_ref letter_id="letter_G"/>
<letter_ref letter_id="letter_A"/>
<letter_ref letter_id="letter_G"/>
<letter_ref letter_id="letter_T"/>
<letter_ref letter_id="letter_C"/>
<letter_ref letter_id="letter_G"/>
<letter_ref letter_id="letter_T"/>
<letter_ref letter_id="letter_C"/>
<letter_ref letter_id="letter_T"/>
<letter_ref letter_id="letter_G"/>
<letter_ref letter_id="letter_T"/>
<letter_ref letter_id="letter_T"/>
<letter_ref letter_id="letter_G"/>
<letter_ref letter_id="letter_C"/>
<letter_ref letter_id="letter_G"/>
<letter_ref letter_id="letter_T"/>
<letter_ref letter_id="letter_C"/>
<letter_ref letter_id="letter_G"/>
<letter_ref letter_id="letter_G"/>
</site>
<right_flank>TTGCTCGAGT</right_flank>
</contributing_site>
<contributing_site sequence_id="sequence_284" position="72" strand="plus" pvalue="6.03e-06" >
<left_flank>AGGCAAATGG</left_flank>
<site>
<letter_ref letter_id="letter_C"/>
<letter_ref letter_id="letter_C"/>
<letter_ref letter_id="letter_A"/>
<letter_ref letter_id="letter_G"/>
<letter_ref letter_id="letter_T"/>
<letter_ref letter_id="letter_C"/>
<letter_ref letter_id="letter_G"/>
<letter_ref letter_id="letter_T"/>
<letter_ref letter_id="letter_G"/>
<letter_ref letter_id="letter_T"/>
<letter_ref letter_id="letter_G"/>
<letter_ref letter_id="letter_T"/>
<letter_ref letter_id="letter_G"/>
<letter_ref letter_id="letter_G"/>
<letter_ref letter_id="letter_A"/>
<letter_ref letter_id="letter_A"/>
<letter_ref letter_id="letter_C"/>
<letter_ref letter_id="letter_T"/>
<letter_ref letter_id="letter_C"/>
<letter_ref letter_id="letter_G"/>
<letter_ref letter_id="letter_G"/>
<letter_ref letter_id="letter_C"/>
<letter_ref letter_id="letter_T"/>
<letter_ref letter_id="letter_G"/>
<letter_ref letter_id="letter_C"/>
<letter_ref letter_id="letter_G"/>
<letter_ref letter_id="letter_A"/>
<letter_ref letter_id="letter_T"/>
<letter_ref letter_id="letter_C"/>
<letter_ref letter_id="letter_G"/>
<letter_ref letter_id="letter_G"/>
</site>
<right_flank>TTGACTATTG</right_flank>
</contributing_site>
<contributing_site sequence_id="sequence_200" position="72" strand="plus" pvalue="6.03e-06" >
<left_flank>TCGAAGCCAA</left_flank>
<site>
<letter_ref letter_id="letter_T"/>
<letter_ref letter_id="letter_C"/>
<letter_ref letter_id="letter_A"/>
<letter_ref letter_id="letter_T"/>
<letter_ref letter_id="letter_T"/>
<letter_ref letter_id="letter_C"/>
<letter_ref letter_id="letter_A"/>
<letter_ref letter_id="letter_G"/>
<letter_ref letter_id="letter_C"/>
<letter_ref letter_id="letter_A"/>
<letter_ref letter_id="letter_A"/>
<letter_ref letter_id="letter_G"/>
<letter_ref letter_id="letter_C"/>
<letter_ref letter_id="letter_G"/>
<letter_ref letter_id="letter_A"/>
<letter_ref letter_id="letter_T"/>
<letter_ref letter_id="letter_C"/>
<letter_ref letter_id="letter_G"/>
<letter_ref letter_id="letter_T"/>
<letter_ref letter_id="letter_C"/>
<letter_ref letter_id="letter_C"/>
<letter_ref letter_id="letter_A"/>
<letter_ref letter_id="letter_A"/>
<letter_ref letter_id="letter_C"/>
<letter_ref letter_id="letter_G"/>
<letter_ref letter_id="letter_A"/>
<letter_ref letter_id="letter_G"/>
<letter_ref letter_id="letter_T"/>
<letter_ref letter_id="letter_C"/>
<letter_ref letter_id="letter_A"/>
<letter_ref letter_id="letter_C"/>
</site>
<right_flank>ATCATCACCA</right_flank>
</contributing_site>
<contributing_site sequence_id="sequence_154" position="219" strand="plus" pvalue="6.03e-06" >
<left_flank>GGCCGCATTT</left_flank>
<site>
<letter_ref letter_id="letter_T"/>
<letter_ref letter_id="letter_C"/>
<letter_ref letter_id="letter_A"/>
<letter_ref letter_id="letter_G"/>
<letter_ref letter_id="letter_T"/>
<letter_ref letter_id="letter_T"/>
<letter_ref letter_id="letter_C"/>
<letter_ref letter_id="letter_A"/>
<letter_ref letter_id="letter_G"/>
<letter_ref letter_id="letter_T"/>
<letter_ref letter_id="letter_T"/>
<letter_ref letter_id="letter_T"/>
<letter_ref letter_id="letter_C"/>
<letter_ref letter_id="letter_A"/>
<letter_ref letter_id="letter_A"/>
<letter_ref letter_id="letter_C"/>
<letter_ref letter_id="letter_G"/>
<letter_ref letter_id="letter_C"/>
<letter_ref letter_id="letter_T"/>
<letter_ref letter_id="letter_C"/>
<letter_ref letter_id="letter_T"/>
<letter_ref letter_id="letter_T"/>
<letter_ref letter_id="letter_C"/>
<letter_ref letter_id="letter_C"/>
<letter_ref letter_id="letter_A"/>
<letter_ref letter_id="letter_A"/>
<letter_ref letter_id="letter_C"/>
<letter_ref letter_id="letter_G"/>
<letter_ref letter_id="letter_A"/>
<letter_ref letter_id="letter_G"/>
<letter_ref letter_id="letter_C"/>
</site>
<right_flank>ACGCAGCAAC</right_flank>
</contributing_site>
<contributing_site sequence_id="sequence_666" position="73" strand="plus" pvalue="6.87e-06" >
<left_flank>GCTCATGGCT</left_flank>
<site>
<letter_ref letter_id="letter_T"/>
<letter_ref letter_id="letter_C"/>
<letter_ref letter_id="letter_A"/>
<letter_ref letter_id="letter_G"/>
<letter_ref letter_id="letter_T"/>
<letter_ref letter_id="letter_C"/>
<letter_ref letter_id="letter_T"/>
<letter_ref letter_id="letter_C"/>
<letter_ref letter_id="letter_T"/>
<letter_ref letter_id="letter_G"/>
<letter_ref letter_id="letter_A"/>
<letter_ref letter_id="letter_C"/>
<letter_ref letter_id="letter_T"/>
<letter_ref letter_id="letter_A"/>
<letter_ref letter_id="letter_G"/>
<letter_ref letter_id="letter_C"/>
<letter_ref letter_id="letter_A"/>
<letter_ref letter_id="letter_C"/>
<letter_ref letter_id="letter_G"/>
<letter_ref letter_id="letter_C"/>
<letter_ref letter_id="letter_T"/>
<letter_ref letter_id="letter_T"/>
<letter_ref letter_id="letter_G"/>
<letter_ref letter_id="letter_G"/>
<letter_ref letter_id="letter_G"/>
<letter_ref letter_id="letter_G"/>
<letter_ref letter_id="letter_A"/>
<letter_ref letter_id="letter_A"/>
<letter_ref letter_id="letter_C"/>
<letter_ref letter_id="letter_A"/>
<letter_ref letter_id="letter_C"/>
</site>
<right_flank>ACAGTGAGCG</right_flank>
</contributing_site>
<contributing_site sequence_id="sequence_663" position="72" strand="plus" pvalue="6.87e-06" >
<left_flank>AAACTCCGGC</left_flank>
<site>
<letter_ref letter_id="letter_T"/>
<letter_ref letter_id="letter_C"/>
<letter_ref letter_id="letter_A"/>
<letter_ref letter_id="letter_G"/>
<letter_ref letter_id="letter_T"/>
<letter_ref letter_id="letter_G"/>
<letter_ref letter_id="letter_T"/>
<letter_ref letter_id="letter_G"/>
<letter_ref letter_id="letter_A"/>
<letter_ref letter_id="letter_A"/>
<letter_ref letter_id="letter_T"/>
<letter_ref letter_id="letter_T"/>
<letter_ref letter_id="letter_T"/>
<letter_ref letter_id="letter_G"/>
<letter_ref letter_id="letter_C"/>
<letter_ref letter_id="letter_G"/>
<letter_ref letter_id="letter_A"/>
<letter_ref letter_id="letter_C"/>
<letter_ref letter_id="letter_T"/>
<letter_ref letter_id="letter_C"/>
<letter_ref letter_id="letter_G"/>
<letter_ref letter_id="letter_A"/>
<letter_ref letter_id="letter_G"/>
<letter_ref letter_id="letter_A"/>
<letter_ref letter_id="letter_G"/>
<letter_ref letter_id="letter_C"/>
<letter_ref letter_id="letter_G"/>
<letter_ref letter_id="letter_A"/>
<letter_ref letter_id="letter_C"/>
<letter_ref letter_id="letter_G"/>
<letter_ref letter_id="letter_G"/>
</site>
<right_flank>CGGCTCAAAG</right_flank>
</contributing_site>
<contributing_site sequence_id="sequence_365" position="103" strand="plus" pvalue="6.87e-06" >
<left_flank>CACGTGTCAG</left_flank>
<site>
<letter_ref letter_id="letter_T"/>
<letter_ref letter_id="letter_C"/>
<letter_ref letter_id="letter_A"/>
<letter_ref letter_id="letter_G"/>
<letter_ref letter_id="letter_T"/>
<letter_ref letter_id="letter_T"/>
<letter_ref letter_id="letter_C"/>
<letter_ref letter_id="letter_C"/>
<letter_ref letter_id="letter_C"/>
<letter_ref letter_id="letter_A"/>
<letter_ref letter_id="letter_A"/>
<letter_ref letter_id="letter_C"/>
<letter_ref letter_id="letter_G"/>
<letter_ref letter_id="letter_A"/>
<letter_ref letter_id="letter_T"/>
<letter_ref letter_id="letter_C"/>
<letter_ref letter_id="letter_C"/>
<letter_ref letter_id="letter_T"/>
<letter_ref letter_id="letter_C"/>
<letter_ref letter_id="letter_C"/>
<letter_ref letter_id="letter_T"/>
<letter_ref letter_id="letter_A"/>
<letter_ref letter_id="letter_C"/>
<letter_ref letter_id="letter_C"/>
<letter_ref letter_id="letter_C"/>
<letter_ref letter_id="letter_A"/>
<letter_ref letter_id="letter_G"/>
<letter_ref letter_id="letter_A"/>
<letter_ref letter_id="letter_C"/>
<letter_ref letter_id="letter_A"/>
<letter_ref letter_id="letter_A"/>
</site>
<right_flank>GATGAGCTAC</right_flank>
</contributing_site>
<contributing_site sequence_id="sequence_141" position="76" strand="plus" pvalue="6.87e-06" >
<left_flank>AAAGTGGCCA</left_flank>
<site>
<letter_ref letter_id="letter_T"/>
<letter_ref letter_id="letter_C"/>
<letter_ref letter_id="letter_A"/>
<letter_ref letter_id="letter_G"/>
<letter_ref letter_id="letter_T"/>
<letter_ref letter_id="letter_C"/>
<letter_ref letter_id="letter_T"/>
<letter_ref letter_id="letter_A"/>
<letter_ref letter_id="letter_C"/>
<letter_ref letter_id="letter_T"/>
<letter_ref letter_id="letter_A"/>
<letter_ref letter_id="letter_C"/>
<letter_ref letter_id="letter_A"/>
<letter_ref letter_id="letter_A"/>
<letter_ref letter_id="letter_G"/>
<letter_ref letter_id="letter_T"/>
<letter_ref letter_id="letter_A"/>
<letter_ref letter_id="letter_T"/>
<letter_ref letter_id="letter_T"/>
<letter_ref letter_id="letter_C"/>
<letter_ref letter_id="letter_G"/>
<letter_ref letter_id="letter_T"/>
<letter_ref letter_id="letter_G"/>
<letter_ref letter_id="letter_T"/>
<letter_ref letter_id="letter_T"/>
<letter_ref letter_id="letter_C"/>
<letter_ref letter_id="letter_A"/>
<letter_ref letter_id="letter_A"/>
<letter_ref letter_id="letter_C"/>
<letter_ref letter_id="letter_A"/>
<letter_ref letter_id="letter_C"/>
</site>
<right_flank>ACAACTCTGC</right_flank>
</contributing_site>
<contributing_site sequence_id="sequence_40" position="72" strand="plus" pvalue="6.87e-06" >
<left_flank>ATCGAAATTG</left_flank>
<site>
<letter_ref letter_id="letter_T"/>
<letter_ref letter_id="letter_C"/>
<letter_ref letter_id="letter_A"/>
<letter_ref letter_id="letter_G"/>
<letter_ref letter_id="letter_T"/>
<letter_ref letter_id="letter_A"/>
<letter_ref letter_id="letter_G"/>
<letter_ref letter_id="letter_A"/>
<letter_ref letter_id="letter_A"/>
<letter_ref letter_id="letter_A"/>
<letter_ref letter_id="letter_C"/>
<letter_ref letter_id="letter_T"/>
<letter_ref letter_id="letter_C"/>
<letter_ref letter_id="letter_A"/>
<letter_ref letter_id="letter_G"/>
<letter_ref letter_id="letter_A"/>
<letter_ref letter_id="letter_G"/>
<letter_ref letter_id="letter_G"/>
<letter_ref letter_id="letter_C"/>
<letter_ref letter_id="letter_G"/>
<letter_ref letter_id="letter_G"/>
<letter_ref letter_id="letter_C"/>
<letter_ref letter_id="letter_A"/>
<letter_ref letter_id="letter_T"/>
<letter_ref letter_id="letter_C"/>
<letter_ref letter_id="letter_G"/>
<letter_ref letter_id="letter_A"/>
<letter_ref letter_id="letter_T"/>
<letter_ref letter_id="letter_C"/>
<letter_ref letter_id="letter_A"/>
<letter_ref letter_id="letter_C"/>
</site>
<right_flank>TTGTGCGAAG</right_flank>
</contributing_site>
<contributing_site sequence_id="sequence_722" position="72" strand="plus" pvalue="7.81e-06" >
<left_flank>CGCGATCAAT</left_flank>
<site>
<letter_ref letter_id="letter_T"/>
<letter_ref letter_id="letter_C"/>
<letter_ref letter_id="letter_A"/>
<letter_ref letter_id="letter_G"/>
<letter_ref letter_id="letter_T"/>
<letter_ref letter_id="letter_T"/>
<letter_ref letter_id="letter_T"/>
<letter_ref letter_id="letter_C"/>
<letter_ref letter_id="letter_A"/>
<letter_ref letter_id="letter_G"/>
<letter_ref letter_id="letter_T"/>
<letter_ref letter_id="letter_T"/>
<letter_ref letter_id="letter_T"/>
<letter_ref letter_id="letter_G"/>
<letter_ref letter_id="letter_T"/>
<letter_ref letter_id="letter_C"/>
<letter_ref letter_id="letter_C"/>
<letter_ref letter_id="letter_T"/>
<letter_ref letter_id="letter_G"/>
<letter_ref letter_id="letter_C"/>
<letter_ref letter_id="letter_G"/>
<letter_ref letter_id="letter_C"/>
<letter_ref letter_id="letter_C"/>
<letter_ref letter_id="letter_G"/>
<letter_ref letter_id="letter_T"/>
<letter_ref letter_id="letter_C"/>
<letter_ref letter_id="letter_G"/>
<letter_ref letter_id="letter_G"/>
<letter_ref letter_id="letter_C"/>
<letter_ref letter_id="letter_G"/>
<letter_ref letter_id="letter_T"/>
</site>
<right_flank>TGCGCGCCGC</right_flank>
</contributing_site>
<contributing_site sequence_id="sequence_479" position="73" strand="plus" pvalue="7.81e-06" >
<left_flank>TCAGTTCAGT</left_flank>
<site>
<letter_ref letter_id="letter_T"/>
<letter_ref letter_id="letter_C"/>
<letter_ref letter_id="letter_A"/>
<letter_ref letter_id="letter_G"/>
<letter_ref letter_id="letter_T"/>
<letter_ref letter_id="letter_C"/>
<letter_ref letter_id="letter_C"/>
<letter_ref letter_id="letter_G"/>
<letter_ref letter_id="letter_T"/>
<letter_ref letter_id="letter_C"/>
<letter_ref letter_id="letter_G"/>
<letter_ref letter_id="letter_C"/>
<letter_ref letter_id="letter_G"/>
<letter_ref letter_id="letter_T"/>
<letter_ref letter_id="letter_T"/>
<letter_ref letter_id="letter_C"/>
<letter_ref letter_id="letter_G"/>
<letter_ref letter_id="letter_T"/>
<letter_ref letter_id="letter_T"/>
<letter_ref letter_id="letter_C"/>
<letter_ref letter_id="letter_A"/>
<letter_ref letter_id="letter_T"/>
<letter_ref letter_id="letter_C"/>
<letter_ref letter_id="letter_T"/>
<letter_ref letter_id="letter_C"/>
<letter_ref letter_id="letter_C"/>
<letter_ref letter_id="letter_A"/>
<letter_ref letter_id="letter_G"/>
<letter_ref letter_id="letter_T"/>
<letter_ref letter_id="letter_G"/>
<letter_ref letter_id="letter_G"/>
</site>
<right_flank>TCGTCGCTGT</right_flank>
</contributing_site>
<contributing_site sequence_id="sequence_392" position="73" strand="plus" pvalue="7.81e-06" >
<left_flank>CGCGTTTTCC</left_flank>
<site>
<letter_ref letter_id="letter_C"/>
<letter_ref letter_id="letter_C"/>
<letter_ref letter_id="letter_A"/>
<letter_ref letter_id="letter_G"/>
<letter_ref letter_id="letter_T"/>
<letter_ref letter_id="letter_C"/>
<letter_ref letter_id="letter_G"/>
<letter_ref letter_id="letter_C"/>
<letter_ref letter_id="letter_G"/>
<letter_ref letter_id="letter_C"/>
<letter_ref letter_id="letter_A"/>
<letter_ref letter_id="letter_G"/>
<letter_ref letter_id="letter_C"/>
<letter_ref letter_id="letter_T"/>
<letter_ref letter_id="letter_G"/>
<letter_ref letter_id="letter_C"/>
<letter_ref letter_id="letter_A"/>
<letter_ref letter_id="letter_C"/>
<letter_ref letter_id="letter_T"/>
<letter_ref letter_id="letter_C"/>
<letter_ref letter_id="letter_G"/>
<letter_ref letter_id="letter_A"/>
<letter_ref letter_id="letter_A"/>
<letter_ref letter_id="letter_A"/>
<letter_ref letter_id="letter_A"/>
<letter_ref letter_id="letter_G"/>
<letter_ref letter_id="letter_A"/>
<letter_ref letter_id="letter_A"/>
<letter_ref letter_id="letter_C"/>
<letter_ref letter_id="letter_A"/>
<letter_ref letter_id="letter_C"/>
</site>
<right_flank>TTCGGCCGGT</right_flank>
</contributing_site>
<contributing_site sequence_id="sequence_389" position="73" strand="plus" pvalue="7.81e-06" >
<left_flank>GCTGCCAATT</left_flank>
<site>
<letter_ref letter_id="letter_T"/>
<letter_ref letter_id="letter_C"/>
<letter_ref letter_id="letter_A"/>
<letter_ref letter_id="letter_G"/>
<letter_ref letter_id="letter_T"/>
<letter_ref letter_id="letter_C"/>
<letter_ref letter_id="letter_G"/>
<letter_ref letter_id="letter_T"/>
<letter_ref letter_id="letter_T"/>
<letter_ref letter_id="letter_G"/>
<letter_ref letter_id="letter_T"/>
<letter_ref letter_id="letter_G"/>
<letter_ref letter_id="letter_A"/>
<letter_ref letter_id="letter_G"/>
<letter_ref letter_id="letter_C"/>
<letter_ref letter_id="letter_A"/>
<letter_ref letter_id="letter_A"/>
<letter_ref letter_id="letter_C"/>
<letter_ref letter_id="letter_T"/>
<letter_ref letter_id="letter_C"/>
<letter_ref letter_id="letter_G"/>
<letter_ref letter_id="letter_T"/>
<letter_ref letter_id="letter_G"/>
<letter_ref letter_id="letter_C"/>
<letter_ref letter_id="letter_G"/>
<letter_ref letter_id="letter_C"/>
<letter_ref letter_id="letter_G"/>
<letter_ref letter_id="letter_C"/>
<letter_ref letter_id="letter_T"/>
<letter_ref letter_id="letter_G"/>
<letter_ref letter_id="letter_G"/>
</site>
<right_flank>ACGTGTTTTT</right_flank>
</contributing_site>
<contributing_site sequence_id="sequence_323" position="72" strand="plus" pvalue="7.81e-06" >
<left_flank>CTGATTTCCC</left_flank>
<site>
<letter_ref letter_id="letter_T"/>
<letter_ref letter_id="letter_T"/>
<letter_ref letter_id="letter_A"/>
<letter_ref letter_id="letter_G"/>
<letter_ref letter_id="letter_T"/>
<letter_ref letter_id="letter_T"/>
<letter_ref letter_id="letter_A"/>
<letter_ref letter_id="letter_T"/>
<letter_ref letter_id="letter_C"/>
<letter_ref letter_id="letter_T"/>
<letter_ref letter_id="letter_T"/>
<letter_ref letter_id="letter_T"/>
<letter_ref letter_id="letter_A"/>
<letter_ref letter_id="letter_G"/>
<letter_ref letter_id="letter_T"/>
<letter_ref letter_id="letter_C"/>
<letter_ref letter_id="letter_C"/>
<letter_ref letter_id="letter_G"/>
<letter_ref letter_id="letter_C"/>
<letter_ref letter_id="letter_C"/>
<letter_ref letter_id="letter_G"/>
<letter_ref letter_id="letter_C"/>
<letter_ref letter_id="letter_G"/>
<letter_ref letter_id="letter_T"/>
<letter_ref letter_id="letter_C"/>
<letter_ref letter_id="letter_G"/>
<letter_ref letter_id="letter_T"/>
<letter_ref letter_id="letter_T"/>
<letter_ref letter_id="letter_C"/>
<letter_ref letter_id="letter_G"/>
<letter_ref letter_id="letter_C"/>
</site>
<right_flank>ATCGTACATG</right_flank>
</contributing_site>
<contributing_site sequence_id="sequence_302" position="73" strand="plus" pvalue="7.81e-06" >
<left_flank>AAATAAATTT</left_flank>
<site>
<letter_ref letter_id="letter_T"/>
<letter_ref letter_id="letter_C"/>
<letter_ref letter_id="letter_A"/>
<letter_ref letter_id="letter_G"/>
<letter_ref letter_id="letter_T"/>
<letter_ref letter_id="letter_T"/>
<letter_ref letter_id="letter_G"/>
<letter_ref letter_id="letter_T"/>
<letter_ref letter_id="letter_C"/>
<letter_ref letter_id="letter_T"/>
<letter_ref letter_id="letter_C"/>
<letter_ref letter_id="letter_T"/>
<letter_ref letter_id="letter_A"/>
<letter_ref letter_id="letter_G"/>
<letter_ref letter_id="letter_C"/>
<letter_ref letter_id="letter_T"/>
<letter_ref letter_id="letter_G"/>
<letter_ref letter_id="letter_A"/>
<letter_ref letter_id="letter_T"/>
<letter_ref letter_id="letter_C"/>
<letter_ref letter_id="letter_G"/>
<letter_ref letter_id="letter_C"/>
<letter_ref letter_id="letter_C"/>
<letter_ref letter_id="letter_G"/>
<letter_ref letter_id="letter_C"/>
<letter_ref letter_id="letter_G"/>
<letter_ref letter_id="letter_A"/>
<letter_ref letter_id="letter_T"/>
<letter_ref letter_id="letter_C"/>
<letter_ref letter_id="letter_T"/>
<letter_ref letter_id="letter_G"/>
</site>
<right_flank>ATCGTCGTTA</right_flank>
</contributing_site>
<contributing_site sequence_id="sequence_280" position="73" strand="plus" pvalue="7.81e-06" >
<left_flank>TTGCAAAATT</left_flank>
<site>
<letter_ref letter_id="letter_T"/>
<letter_ref letter_id="letter_C"/>
<letter_ref letter_id="letter_A"/>
<letter_ref letter_id="letter_G"/>
<letter_ref letter_id="letter_T"/>
<letter_ref letter_id="letter_G"/>
<letter_ref letter_id="letter_C"/>
<letter_ref letter_id="letter_T"/>
<letter_ref letter_id="letter_G"/>
<letter_ref letter_id="letter_C"/>
<letter_ref letter_id="letter_A"/>
<letter_ref letter_id="letter_C"/>
<letter_ref letter_id="letter_T"/>
<letter_ref letter_id="letter_C"/>
<letter_ref letter_id="letter_T"/>
<letter_ref letter_id="letter_C"/>
<letter_ref letter_id="letter_A"/>
<letter_ref letter_id="letter_T"/>
<letter_ref letter_id="letter_T"/>
<letter_ref letter_id="letter_C"/>
<letter_ref letter_id="letter_G"/>
<letter_ref letter_id="letter_T"/>
<letter_ref letter_id="letter_G"/>
<letter_ref letter_id="letter_A"/>
<letter_ref letter_id="letter_C"/>
<letter_ref letter_id="letter_G"/>
<letter_ref letter_id="letter_A"/>
<letter_ref letter_id="letter_A"/>
<letter_ref letter_id="letter_A"/>
<letter_ref letter_id="letter_G"/>
<letter_ref letter_id="letter_G"/>
</site>
<right_flank>ATGTACGCCC</right_flank>
</contributing_site>
<contributing_site sequence_id="sequence_205" position="73" strand="plus" pvalue="7.81e-06" >
<left_flank>GCAAGCTGGT</left_flank>
<site>
<letter_ref letter_id="letter_T"/>
<letter_ref letter_id="letter_T"/>
<letter_ref letter_id="letter_A"/>
<letter_ref letter_id="letter_G"/>
<letter_ref letter_id="letter_T"/>
<letter_ref letter_id="letter_T"/>
<letter_ref letter_id="letter_T"/>
<letter_ref letter_id="letter_C"/>
<letter_ref letter_id="letter_A"/>
<letter_ref letter_id="letter_A"/>
<letter_ref letter_id="letter_T"/>
<letter_ref letter_id="letter_C"/>
<letter_ref letter_id="letter_G"/>
<letter_ref letter_id="letter_G"/>
<letter_ref letter_id="letter_T"/>
<letter_ref letter_id="letter_C"/>
<letter_ref letter_id="letter_G"/>
<letter_ref letter_id="letter_C"/>
<letter_ref letter_id="letter_T"/>
<letter_ref letter_id="letter_C"/>
<letter_ref letter_id="letter_G"/>
<letter_ref letter_id="letter_T"/>
<letter_ref letter_id="letter_T"/>
<letter_ref letter_id="letter_G"/>
<letter_ref letter_id="letter_G"/>
<letter_ref letter_id="letter_C"/>
<letter_ref letter_id="letter_A"/>
<letter_ref letter_id="letter_G"/>
<letter_ref letter_id="letter_A"/>
<letter_ref letter_id="letter_A"/>
<letter_ref letter_id="letter_C"/>
</site>
<right_flank>ATCGAAGGTC</right_flank>
</contributing_site>
<contributing_site sequence_id="sequence_553" position="73" strand="plus" pvalue="8.86e-06" >
<left_flank>CGACTCGCAT</left_flank>
<site>
<letter_ref letter_id="letter_T"/>
<letter_ref letter_id="letter_C"/>
<letter_ref letter_id="letter_A"/>
<letter_ref letter_id="letter_G"/>
<letter_ref letter_id="letter_A"/>
<letter_ref letter_id="letter_T"/>
<letter_ref letter_id="letter_T"/>
<letter_ref letter_id="letter_G"/>
<letter_ref letter_id="letter_T"/>
<letter_ref letter_id="letter_T"/>
<letter_ref letter_id="letter_T"/>
<letter_ref letter_id="letter_T"/>
<letter_ref letter_id="letter_C"/>
<letter_ref letter_id="letter_G"/>
<letter_ref letter_id="letter_T"/>
<letter_ref letter_id="letter_C"/>
<letter_ref letter_id="letter_C"/>
<letter_ref letter_id="letter_G"/>
<letter_ref letter_id="letter_T"/>
<letter_ref letter_id="letter_T"/>
<letter_ref letter_id="letter_G"/>
<letter_ref letter_id="letter_A"/>
<letter_ref letter_id="letter_T"/>
<letter_ref letter_id="letter_T"/>
<letter_ref letter_id="letter_C"/>
<letter_ref letter_id="letter_G"/>
<letter_ref letter_id="letter_A"/>
<letter_ref letter_id="letter_A"/>
<letter_ref letter_id="letter_A"/>
<letter_ref letter_id="letter_A"/>
<letter_ref letter_id="letter_G"/>
</site>
<right_flank>ACGTGTGAAC</right_flank>
</contributing_site>
<contributing_site sequence_id="sequence_412" position="73" strand="plus" pvalue="8.86e-06" >
<left_flank>ACGACGGTGA</left_flank>
<site>
<letter_ref letter_id="letter_T"/>
<letter_ref letter_id="letter_C"/>
<letter_ref letter_id="letter_A"/>
<letter_ref letter_id="letter_G"/>
<letter_ref letter_id="letter_T"/>
<letter_ref letter_id="letter_T"/>
<letter_ref letter_id="letter_G"/>
<letter_ref letter_id="letter_C"/>
<letter_ref letter_id="letter_C"/>
<letter_ref letter_id="letter_A"/>
<letter_ref letter_id="letter_A"/>
<letter_ref letter_id="letter_A"/>
<letter_ref letter_id="letter_C"/>
<letter_ref letter_id="letter_A"/>
<letter_ref letter_id="letter_A"/>
<letter_ref letter_id="letter_A"/>
<letter_ref letter_id="letter_C"/>
<letter_ref letter_id="letter_G"/>
<letter_ref letter_id="letter_C"/>
<letter_ref letter_id="letter_T"/>
<letter_ref letter_id="letter_C"/>
<letter_ref letter_id="letter_G"/>
<letter_ref letter_id="letter_A"/>
<letter_ref letter_id="letter_G"/>
<letter_ref letter_id="letter_A"/>
<letter_ref letter_id="letter_G"/>
<letter_ref letter_id="letter_C"/>
<letter_ref letter_id="letter_G"/>
<letter_ref letter_id="letter_T"/>
<letter_ref letter_id="letter_G"/>
<letter_ref letter_id="letter_G"/>
</site>
<right_flank>ACGAGATCTT</right_flank>
</contributing_site>
<contributing_site sequence_id="sequence_377" position="103" strand="plus" pvalue="8.86e-06" >
<left_flank>GAACGCATTC</left_flank>
<site>
<letter_ref letter_id="letter_G"/>
<letter_ref letter_id="letter_C"/>
<letter_ref letter_id="letter_A"/>
<letter_ref letter_id="letter_G"/>
<letter_ref letter_id="letter_T"/>
<letter_ref letter_id="letter_C"/>
<letter_ref letter_id="letter_G"/>
<letter_ref letter_id="letter_T"/>
<letter_ref letter_id="letter_T"/>
<letter_ref letter_id="letter_C"/>
<letter_ref letter_id="letter_G"/>
<letter_ref letter_id="letter_A"/>
<letter_ref letter_id="letter_G"/>
<letter_ref letter_id="letter_A"/>
<letter_ref letter_id="letter_G"/>
<letter_ref letter_id="letter_C"/>
<letter_ref letter_id="letter_G"/>
<letter_ref letter_id="letter_G"/>
<letter_ref letter_id="letter_T"/>
<letter_ref letter_id="letter_C"/>
<letter_ref letter_id="letter_C"/>
<letter_ref letter_id="letter_A"/>
<letter_ref letter_id="letter_C"/>
<letter_ref letter_id="letter_T"/>
<letter_ref letter_id="letter_G"/>
<letter_ref letter_id="letter_A"/>
<letter_ref letter_id="letter_G"/>
<letter_ref letter_id="letter_T"/>
<letter_ref letter_id="letter_C"/>
<letter_ref letter_id="letter_G"/>
<letter_ref letter_id="letter_G"/>
</site>
<right_flank>TTGCTGGTTG</right_flank>
</contributing_site>
<contributing_site sequence_id="sequence_459" position="73" strand="plus" pvalue="1.00e-05" >
<left_flank>GCGTTCATCT</left_flank>
<site>
<letter_ref letter_id="letter_T"/>
<letter_ref letter_id="letter_C"/>
<letter_ref letter_id="letter_A"/>
<letter_ref letter_id="letter_G"/>
<letter_ref letter_id="letter_T"/>
<letter_ref letter_id="letter_T"/>
<letter_ref letter_id="letter_C"/>
<letter_ref letter_id="letter_G"/>
<letter_ref letter_id="letter_T"/>
<letter_ref letter_id="letter_C"/>
<letter_ref letter_id="letter_C"/>
<letter_ref letter_id="letter_A"/>
<letter_ref letter_id="letter_C"/>
<letter_ref letter_id="letter_A"/>
<letter_ref letter_id="letter_T"/>
<letter_ref letter_id="letter_C"/>
<letter_ref letter_id="letter_G"/>
<letter_ref letter_id="letter_G"/>
<letter_ref letter_id="letter_T"/>
<letter_ref letter_id="letter_C"/>
<letter_ref letter_id="letter_A"/>
<letter_ref letter_id="letter_C"/>
<letter_ref letter_id="letter_C"/>
<letter_ref letter_id="letter_A"/>
<letter_ref letter_id="letter_C"/>
<letter_ref letter_id="letter_G"/>
<letter_ref letter_id="letter_G"/>
<letter_ref letter_id="letter_T"/>
<letter_ref letter_id="letter_A"/>
<letter_ref letter_id="letter_T"/>
<letter_ref letter_id="letter_G"/>
</site>
<right_flank>AGCTCTAGTT</right_flank>
</contributing_site>
<contributing_site sequence_id="sequence_61" position="72" strand="plus" pvalue="1.00e-05" >
<left_flank>CTGCGTTTGC</left_flank>
<site>
<letter_ref letter_id="letter_T"/>
<letter_ref letter_id="letter_C"/>
<letter_ref letter_id="letter_A"/>
<letter_ref letter_id="letter_G"/>
<letter_ref letter_id="letter_T"/>
<letter_ref letter_id="letter_C"/>
<letter_ref letter_id="letter_G"/>
<letter_ref letter_id="letter_A"/>
<letter_ref letter_id="letter_C"/>
<letter_ref letter_id="letter_T"/>
<letter_ref letter_id="letter_T"/>
<letter_ref letter_id="letter_C"/>
<letter_ref letter_id="letter_C"/>
<letter_ref letter_id="letter_G"/>
<letter_ref letter_id="letter_T"/>
<letter_ref letter_id="letter_C"/>
<letter_ref letter_id="letter_A"/>
<letter_ref letter_id="letter_C"/>
<letter_ref letter_id="letter_G"/>
<letter_ref letter_id="letter_A"/>
<letter_ref letter_id="letter_T"/>
<letter_ref letter_id="letter_T"/>
<letter_ref letter_id="letter_C"/>
<letter_ref letter_id="letter_G"/>
<letter_ref letter_id="letter_C"/>
<letter_ref letter_id="letter_G"/>
<letter_ref letter_id="letter_T"/>
<letter_ref letter_id="letter_T"/>
<letter_ref letter_id="letter_C"/>
<letter_ref letter_id="letter_G"/>
<letter_ref letter_id="letter_G"/>
</site>
<right_flank>ACGTGCGTCG</right_flank>
</contributing_site>
<contributing_site sequence_id="sequence_705" position="75" strand="plus" pvalue="1.14e-05" >
<left_flank>GCCCCTCGCA</left_flank>
<site>
<letter_ref letter_id="letter_T"/>
<letter_ref letter_id="letter_T"/>
<letter_ref letter_id="letter_A"/>
<letter_ref letter_id="letter_G"/>
<letter_ref letter_id="letter_T"/>
<letter_ref letter_id="letter_C"/>
<letter_ref letter_id="letter_T"/>
<letter_ref letter_id="letter_T"/>
<letter_ref letter_id="letter_A"/>
<letter_ref letter_id="letter_A"/>
<letter_ref letter_id="letter_C"/>
<letter_ref letter_id="letter_G"/>
<letter_ref letter_id="letter_C"/>
<letter_ref letter_id="letter_T"/>
<letter_ref letter_id="letter_G"/>
<letter_ref letter_id="letter_C"/>
<letter_ref letter_id="letter_T"/>
<letter_ref letter_id="letter_G"/>
<letter_ref letter_id="letter_C"/>
<letter_ref letter_id="letter_C"/>
<letter_ref letter_id="letter_G"/>
<letter_ref letter_id="letter_C"/>
<letter_ref letter_id="letter_C"/>
<letter_ref letter_id="letter_G"/>
<letter_ref letter_id="letter_A"/>
<letter_ref letter_id="letter_G"/>
<letter_ref letter_id="letter_A"/>
<letter_ref letter_id="letter_A"/>
<letter_ref letter_id="letter_A"/>
<letter_ref letter_id="letter_A"/>
<letter_ref letter_id="letter_C"/>
</site>
<right_flank>ATCGCTCTGA</right_flank>
</contributing_site>
<contributing_site sequence_id="sequence_649" position="72" strand="plus" pvalue="1.14e-05" >
<left_flank>TCTGCTCCTT</left_flank>
<site>
<letter_ref letter_id="letter_T"/>
<letter_ref letter_id="letter_C"/>
<letter_ref letter_id="letter_A"/>
<letter_ref letter_id="letter_G"/>
<letter_ref letter_id="letter_T"/>
<letter_ref letter_id="letter_T"/>
<letter_ref letter_id="letter_G"/>
<letter_ref letter_id="letter_C"/>
<letter_ref letter_id="letter_G"/>
<letter_ref letter_id="letter_G"/>
<letter_ref letter_id="letter_C"/>
<letter_ref letter_id="letter_C"/>
<letter_ref letter_id="letter_G"/>
<letter_ref letter_id="letter_T"/>
<letter_ref letter_id="letter_G"/>
<letter_ref letter_id="letter_C"/>
<letter_ref letter_id="letter_A"/>
<letter_ref letter_id="letter_A"/>
<letter_ref letter_id="letter_T"/>
<letter_ref letter_id="letter_C"/>
<letter_ref letter_id="letter_G"/>
<letter_ref letter_id="letter_T"/>
<letter_ref letter_id="letter_C"/>
<letter_ref letter_id="letter_G"/>
<letter_ref letter_id="letter_G"/>
<letter_ref letter_id="letter_G"/>
<letter_ref letter_id="letter_T"/>
<letter_ref letter_id="letter_C"/>
<letter_ref letter_id="letter_A"/>
<letter_ref letter_id="letter_A"/>
<letter_ref letter_id="letter_C"/>
</site>
<right_flank>AACGCCGCGT</right_flank>
</contributing_site>
<contributing_site sequence_id="sequence_601" position="74" strand="plus" pvalue="1.14e-05" >
<left_flank>GGCGACGAGA</left_flank>
<site>
<letter_ref letter_id="letter_G"/>
<letter_ref letter_id="letter_C"/>
<letter_ref letter_id="letter_A"/>
<letter_ref letter_id="letter_G"/>
<letter_ref letter_id="letter_T"/>
<letter_ref letter_id="letter_T"/>
<letter_ref letter_id="letter_C"/>
<letter_ref letter_id="letter_G"/>
<letter_ref letter_id="letter_T"/>
<letter_ref letter_id="letter_T"/>
<letter_ref letter_id="letter_C"/>
<letter_ref letter_id="letter_C"/>
<letter_ref letter_id="letter_C"/>
<letter_ref letter_id="letter_A"/>
<letter_ref letter_id="letter_G"/>
<letter_ref letter_id="letter_A"/>
<letter_ref letter_id="letter_A"/>
<letter_ref letter_id="letter_G"/>
<letter_ref letter_id="letter_C"/>
<letter_ref letter_id="letter_C"/>
<letter_ref letter_id="letter_G"/>
<letter_ref letter_id="letter_G"/>
<letter_ref letter_id="letter_C"/>
<letter_ref letter_id="letter_A"/>
<letter_ref letter_id="letter_G"/>
<letter_ref letter_id="letter_C"/>
<letter_ref letter_id="letter_A"/>
<letter_ref letter_id="letter_G"/>
<letter_ref letter_id="letter_T"/>
<letter_ref letter_id="letter_G"/>
<letter_ref letter_id="letter_G"/>
</site>
<right_flank>TCCGTTGATA</right_flank>
</contributing_site>
<contributing_site sequence_id="sequence_508" position="73" strand="plus" pvalue="1.14e-05" >
<left_flank>TCAGCTGTTG</left_flank>
<site>
<letter_ref letter_id="letter_T"/>
<letter_ref letter_id="letter_C"/>
<letter_ref letter_id="letter_A"/>
<letter_ref letter_id="letter_T"/>
<letter_ref letter_id="letter_T"/>
<letter_ref letter_id="letter_C"/>
<letter_ref letter_id="letter_G"/>
<letter_ref letter_id="letter_A"/>
<letter_ref letter_id="letter_C"/>
<letter_ref letter_id="letter_A"/>
<letter_ref letter_id="letter_T"/>
<letter_ref letter_id="letter_T"/>
<letter_ref letter_id="letter_C"/>
<letter_ref letter_id="letter_G"/>
<letter_ref letter_id="letter_C"/>
<letter_ref letter_id="letter_A"/>
<letter_ref letter_id="letter_C"/>
<letter_ref letter_id="letter_G"/>
<letter_ref letter_id="letter_C"/>
<letter_ref letter_id="letter_G"/>
<letter_ref letter_id="letter_G"/>
<letter_ref letter_id="letter_G"/>
<letter_ref letter_id="letter_A"/>
<letter_ref letter_id="letter_T"/>
<letter_ref letter_id="letter_T"/>
<letter_ref letter_id="letter_G"/>
<letter_ref letter_id="letter_G"/>
<letter_ref letter_id="letter_A"/>
<letter_ref letter_id="letter_A"/>
<letter_ref letter_id="letter_A"/>
<letter_ref letter_id="letter_G"/>
</site>
<right_flank>AAATAACTAA</right_flank>
</contributing_site>
<contributing_site sequence_id="sequence_494" position="72" strand="plus" pvalue="1.14e-05" >
<left_flank>ATTCCGAGAG</left_flank>
<site>
<letter_ref letter_id="letter_A"/>
<letter_ref letter_id="letter_C"/>
<letter_ref letter_id="letter_A"/>
<letter_ref letter_id="letter_G"/>
<letter_ref letter_id="letter_T"/>
<letter_ref letter_id="letter_C"/>
<letter_ref letter_id="letter_T"/>
<letter_ref letter_id="letter_C"/>
<letter_ref letter_id="letter_A"/>
<letter_ref letter_id="letter_A"/>
<letter_ref letter_id="letter_T"/>
<letter_ref letter_id="letter_C"/>
<letter_ref letter_id="letter_T"/>
<letter_ref letter_id="letter_G"/>
<letter_ref letter_id="letter_G"/>
<letter_ref letter_id="letter_A"/>
<letter_ref letter_id="letter_C"/>
<letter_ref letter_id="letter_A"/>
<letter_ref letter_id="letter_G"/>
<letter_ref letter_id="letter_C"/>
<letter_ref letter_id="letter_A"/>
<letter_ref letter_id="letter_A"/>
<letter_ref letter_id="letter_A"/>
<letter_ref letter_id="letter_G"/>
<letter_ref letter_id="letter_C"/>
<letter_ref letter_id="letter_G"/>
<letter_ref letter_id="letter_A"/>
<letter_ref letter_id="letter_T"/>
<letter_ref letter_id="letter_C"/>
<letter_ref letter_id="letter_A"/>
<letter_ref letter_id="letter_G"/>
</site>
<right_flank>TTCGTGTTCC</right_flank>
</contributing_site>
<contributing_site sequence_id="sequence_408" position="74" strand="plus" pvalue="1.14e-05" >
<left_flank>TTATATTCGT</left_flank>
<site>
<letter_ref letter_id="letter_T"/>
<letter_ref letter_id="letter_C"/>
<letter_ref letter_id="letter_T"/>
<letter_ref letter_id="letter_T"/>
<letter_ref letter_id="letter_T"/>
<letter_ref letter_id="letter_C"/>
<letter_ref letter_id="letter_G"/>
<letter_ref letter_id="letter_T"/>
<letter_ref letter_id="letter_T"/>
<letter_ref letter_id="letter_C"/>
<letter_ref letter_id="letter_T"/>
<letter_ref letter_id="letter_C"/>
<letter_ref letter_id="letter_A"/>
<letter_ref letter_id="letter_A"/>
<letter_ref letter_id="letter_A"/>
<letter_ref letter_id="letter_C"/>
<letter_ref letter_id="letter_C"/>
<letter_ref letter_id="letter_G"/>
<letter_ref letter_id="letter_T"/>
<letter_ref letter_id="letter_C"/>
<letter_ref letter_id="letter_G"/>
<letter_ref letter_id="letter_T"/>
<letter_ref letter_id="letter_C"/>
<letter_ref letter_id="letter_C"/>
<letter_ref letter_id="letter_A"/>
<letter_ref letter_id="letter_G"/>
<letter_ref letter_id="letter_A"/>
<letter_ref letter_id="letter_C"/>
<letter_ref letter_id="letter_C"/>
<letter_ref letter_id="letter_A"/>
<letter_ref letter_id="letter_G"/>
</site>
<right_flank>AAGGAAAATG</right_flank>
</contributing_site>
<contributing_site sequence_id="sequence_123" position="72" strand="plus" pvalue="1.14e-05" >
<left_flank>TTTATTTCGC</left_flank>
<site>
<letter_ref letter_id="letter_T"/>
<letter_ref letter_id="letter_C"/>
<letter_ref letter_id="letter_A"/>
<letter_ref letter_id="letter_G"/>
<letter_ref letter_id="letter_T"/>
<letter_ref letter_id="letter_T"/>
<letter_ref letter_id="letter_T"/>
<letter_ref letter_id="letter_T"/>
<letter_ref letter_id="letter_A"/>
<letter_ref letter_id="letter_T"/>
<letter_ref letter_id="letter_T"/>
<letter_ref letter_id="letter_T"/>
<letter_ref letter_id="letter_C"/>
<letter_ref letter_id="letter_G"/>
<letter_ref letter_id="letter_T"/>
<letter_ref letter_id="letter_T"/>
<letter_ref letter_id="letter_T"/>
<letter_ref letter_id="letter_T"/>
<letter_ref letter_id="letter_T"/>
<letter_ref letter_id="letter_T"/>
<letter_ref letter_id="letter_C"/>
<letter_ref letter_id="letter_G"/>
<letter_ref letter_id="letter_T"/>
<letter_ref letter_id="letter_C"/>
<letter_ref letter_id="letter_G"/>
<letter_ref letter_id="letter_C"/>
<letter_ref letter_id="letter_A"/>
<letter_ref letter_id="letter_A"/>
<letter_ref letter_id="letter_C"/>
<letter_ref letter_id="letter_G"/>
<letter_ref letter_id="letter_C"/>
</site>
<right_flank>AAGTGCTGGT</right_flank>
</contributing_site>
<contributing_site sequence_id="sequence_598" position="72" strand="plus" pvalue="1.29e-05" >
<left_flank>TCAGTTTATT</left_flank>
<site>
<letter_ref letter_id="letter_T"/>
<letter_ref letter_id="letter_C"/>
<letter_ref letter_id="letter_A"/>
<letter_ref letter_id="letter_T"/>
<letter_ref letter_id="letter_T"/>
<letter_ref letter_id="letter_C"/>
<letter_ref letter_id="letter_T"/>
<letter_ref letter_id="letter_C"/>
<letter_ref letter_id="letter_G"/>
<letter_ref letter_id="letter_C"/>
<letter_ref letter_id="letter_C"/>
<letter_ref letter_id="letter_A"/>
<letter_ref letter_id="letter_C"/>
<letter_ref letter_id="letter_G"/>
<letter_ref letter_id="letter_G"/>
<letter_ref letter_id="letter_A"/>
<letter_ref letter_id="letter_C"/>
<letter_ref letter_id="letter_G"/>
<letter_ref letter_id="letter_C"/>
<letter_ref letter_id="letter_C"/>
<letter_ref letter_id="letter_C"/>
<letter_ref letter_id="letter_T"/>
<letter_ref letter_id="letter_C"/>
<letter_ref letter_id="letter_T"/>
<letter_ref letter_id="letter_C"/>
<letter_ref letter_id="letter_A"/>
<letter_ref letter_id="letter_T"/>
<letter_ref letter_id="letter_T"/>
<letter_ref letter_id="letter_C"/>
<letter_ref letter_id="letter_G"/>
<letter_ref letter_id="letter_G"/>
</site>
<right_flank>TTCTTGCGCG</right_flank>
</contributing_site>
<contributing_site sequence_id="sequence_593" position="72" strand="plus" pvalue="1.29e-05" >
<left_flank>CCAGGCTCAG</left_flank>
<site>
<letter_ref letter_id="letter_G"/>
<letter_ref letter_id="letter_C"/>
<letter_ref letter_id="letter_A"/>
<letter_ref letter_id="letter_T"/>
<letter_ref letter_id="letter_T"/>
<letter_ref letter_id="letter_C"/>
<letter_ref letter_id="letter_G"/>
<letter_ref letter_id="letter_C"/>
<letter_ref letter_id="letter_T"/>
<letter_ref letter_id="letter_T"/>
<letter_ref letter_id="letter_C"/>
<letter_ref letter_id="letter_C"/>
<letter_ref letter_id="letter_C"/>
<letter_ref letter_id="letter_G"/>
<letter_ref letter_id="letter_G"/>
<letter_ref letter_id="letter_C"/>
<letter_ref letter_id="letter_A"/>
<letter_ref letter_id="letter_G"/>
<letter_ref letter_id="letter_T"/>
<letter_ref letter_id="letter_C"/>
<letter_ref letter_id="letter_A"/>
<letter_ref letter_id="letter_G"/>
<letter_ref letter_id="letter_A"/>
<letter_ref letter_id="letter_G"/>
<letter_ref letter_id="letter_A"/>
<letter_ref letter_id="letter_G"/>
<letter_ref letter_id="letter_T"/>
<letter_ref letter_id="letter_T"/>
<letter_ref letter_id="letter_C"/>
<letter_ref letter_id="letter_G"/>
<letter_ref letter_id="letter_C"/>
</site>
<right_flank>AACACGGCGC</right_flank>
</contributing_site>
<contributing_site sequence_id="sequence_498" position="72" strand="plus" pvalue="1.29e-05" >
<left_flank>TGTTTTTGAG</left_flank>
<site>
<letter_ref letter_id="letter_T"/>
<letter_ref letter_id="letter_C"/>
<letter_ref letter_id="letter_A"/>
<letter_ref letter_id="letter_C"/>
<letter_ref letter_id="letter_T"/>
<letter_ref letter_id="letter_T"/>
<letter_ref letter_id="letter_G"/>
<letter_ref letter_id="letter_T"/>
<letter_ref letter_id="letter_G"/>
<letter_ref letter_id="letter_A"/>
<letter_ref letter_id="letter_A"/>
<letter_ref letter_id="letter_A"/>
<letter_ref letter_id="letter_A"/>
<letter_ref letter_id="letter_A"/>
<letter_ref letter_id="letter_T"/>
<letter_ref letter_id="letter_C"/>
<letter_ref letter_id="letter_A"/>
<letter_ref letter_id="letter_G"/>
<letter_ref letter_id="letter_T"/>
<letter_ref letter_id="letter_C"/>
<letter_ref letter_id="letter_A"/>
<letter_ref letter_id="letter_T"/>
<letter_ref letter_id="letter_C"/>
<letter_ref letter_id="letter_G"/>
<letter_ref letter_id="letter_C"/>
<letter_ref letter_id="letter_G"/>
<letter_ref letter_id="letter_A"/>
<letter_ref letter_id="letter_G"/>
<letter_ref letter_id="letter_C"/>
<letter_ref letter_id="letter_A"/>
<letter_ref letter_id="letter_G"/>
</site>
<right_flank>TTCGACTAAG</right_flank>
</contributing_site>
<contributing_site sequence_id="sequence_97" position="73" strand="plus" pvalue="1.29e-05" >
<left_flank>CAATTCAGTC</left_flank>
<site>
<letter_ref letter_id="letter_T"/>
<letter_ref letter_id="letter_C"/>
<letter_ref letter_id="letter_A"/>
<letter_ref letter_id="letter_G"/>
<letter_ref letter_id="letter_T"/>
<letter_ref letter_id="letter_T"/>
<letter_ref letter_id="letter_A"/>
<letter_ref letter_id="letter_C"/>
<letter_ref letter_id="letter_T"/>
<letter_ref letter_id="letter_A"/>
<letter_ref letter_id="letter_A"/>
<letter_ref letter_id="letter_A"/>
<letter_ref letter_id="letter_C"/>
<letter_ref letter_id="letter_C"/>
<letter_ref letter_id="letter_G"/>
<letter_ref letter_id="letter_A"/>
<letter_ref letter_id="letter_T"/>
<letter_ref letter_id="letter_T"/>
<letter_ref letter_id="letter_T"/>
<letter_ref letter_id="letter_C"/>
<letter_ref letter_id="letter_A"/>
<letter_ref letter_id="letter_A"/>
<letter_ref letter_id="letter_G"/>
<letter_ref letter_id="letter_A"/>
<letter_ref letter_id="letter_A"/>
<letter_ref letter_id="letter_C"/>
<letter_ref letter_id="letter_T"/>
<letter_ref letter_id="letter_A"/>
<letter_ref letter_id="letter_C"/>
<letter_ref letter_id="letter_G"/>
<letter_ref letter_id="letter_G"/>
</site>
<right_flank>ACGCTTCGCT</right_flank>
</contributing_site>
<contributing_site sequence_id="sequence_712" position="73" strand="plus" pvalue="1.45e-05" >
<left_flank>AGCACAATTT</left_flank>
<site>
<letter_ref letter_id="letter_T"/>
<letter_ref letter_id="letter_C"/>
<letter_ref letter_id="letter_A"/>
<letter_ref letter_id="letter_C"/>
<letter_ref letter_id="letter_T"/>
<letter_ref letter_id="letter_T"/>
<letter_ref letter_id="letter_C"/>
<letter_ref letter_id="letter_G"/>
<letter_ref letter_id="letter_C"/>
<letter_ref letter_id="letter_T"/>
<letter_ref letter_id="letter_T"/>
<letter_ref letter_id="letter_C"/>
<letter_ref letter_id="letter_A"/>
<letter_ref letter_id="letter_A"/>
<letter_ref letter_id="letter_C"/>
<letter_ref letter_id="letter_C"/>
<letter_ref letter_id="letter_G"/>
<letter_ref letter_id="letter_T"/>
<letter_ref letter_id="letter_T"/>
<letter_ref letter_id="letter_C"/>
<letter_ref letter_id="letter_G"/>
<letter_ref letter_id="letter_A"/>
<letter_ref letter_id="letter_C"/>
<letter_ref letter_id="letter_G"/>
<letter_ref letter_id="letter_T"/>
<letter_ref letter_id="letter_G"/>
<letter_ref letter_id="letter_C"/>
<letter_ref letter_id="letter_A"/>
<letter_ref letter_id="letter_A"/>
<letter_ref letter_id="letter_A"/>
<letter_ref letter_id="letter_C"/>
</site>
<right_flank>TGGTCGTTTT</right_flank>
</contributing_site>
<contributing_site sequence_id="sequence_711" position="73" strand="plus" pvalue="1.45e-05" >
<left_flank>CCGCTCTCCT</left_flank>
<site>
<letter_ref letter_id="letter_C"/>
<letter_ref letter_id="letter_C"/>
<letter_ref letter_id="letter_A"/>
<letter_ref letter_id="letter_G"/>
<letter_ref letter_id="letter_T"/>
<letter_ref letter_id="letter_G"/>
<letter_ref letter_id="letter_C"/>
<letter_ref letter_id="letter_A"/>
<letter_ref letter_id="letter_G"/>
<letter_ref letter_id="letter_C"/>
<letter_ref letter_id="letter_A"/>
<letter_ref letter_id="letter_G"/>
<letter_ref letter_id="letter_C"/>
<letter_ref letter_id="letter_A"/>
<letter_ref letter_id="letter_G"/>
<letter_ref letter_id="letter_C"/>
<letter_ref letter_id="letter_A"/>
<letter_ref letter_id="letter_G"/>
<letter_ref letter_id="letter_C"/>
<letter_ref letter_id="letter_G"/>
<letter_ref letter_id="letter_G"/>
<letter_ref letter_id="letter_A"/>
<letter_ref letter_id="letter_C"/>
<letter_ref letter_id="letter_C"/>
<letter_ref letter_id="letter_C"/>
<letter_ref letter_id="letter_A"/>
<letter_ref letter_id="letter_G"/>
<letter_ref letter_id="letter_C"/>
<letter_ref letter_id="letter_C"/>
<letter_ref letter_id="letter_A"/>
<letter_ref letter_id="letter_G"/>
</site>
<right_flank>TAGCCAGCAG</right_flank>
</contributing_site>
<contributing_site sequence_id="sequence_435" position="76" strand="plus" pvalue="1.45e-05" >
<left_flank>CTAAATTGGC</left_flank>
<site>
<letter_ref letter_id="letter_A"/>
<letter_ref letter_id="letter_C"/>
<letter_ref letter_id="letter_A"/>
<letter_ref letter_id="letter_G"/>
<letter_ref letter_id="letter_T"/>
<letter_ref letter_id="letter_T"/>
<letter_ref letter_id="letter_C"/>
<letter_ref letter_id="letter_A"/>
<letter_ref letter_id="letter_A"/>
<letter_ref letter_id="letter_C"/>
<letter_ref letter_id="letter_T"/>
<letter_ref letter_id="letter_G"/>
<letter_ref letter_id="letter_A"/>
<letter_ref letter_id="letter_A"/>
<letter_ref letter_id="letter_A"/>
<letter_ref letter_id="letter_C"/>
<letter_ref letter_id="letter_C"/>
<letter_ref letter_id="letter_C"/>
<letter_ref letter_id="letter_T"/>
<letter_ref letter_id="letter_C"/>
<letter_ref letter_id="letter_A"/>
<letter_ref letter_id="letter_T"/>
<letter_ref letter_id="letter_C"/>
<letter_ref letter_id="letter_A"/>
<letter_ref letter_id="letter_T"/>
<letter_ref letter_id="letter_G"/>
<letter_ref letter_id="letter_G"/>
<letter_ref letter_id="letter_T"/>
<letter_ref letter_id="letter_A"/>
<letter_ref letter_id="letter_A"/>
<letter_ref letter_id="letter_G"/>
</site>
<right_flank>TCAAACGAGA</right_flank>
</contributing_site>
<contributing_site sequence_id="sequence_418" position="73" strand="plus" pvalue="1.45e-05" >
<left_flank>AGCGAGCGAC</left_flank>
<site>
<letter_ref letter_id="letter_T"/>
<letter_ref letter_id="letter_C"/>
<letter_ref letter_id="letter_A"/>
<letter_ref letter_id="letter_G"/>
<letter_ref letter_id="letter_T"/>
<letter_ref letter_id="letter_A"/>
<letter_ref letter_id="letter_A"/>
<letter_ref letter_id="letter_C"/>
<letter_ref letter_id="letter_T"/>
<letter_ref letter_id="letter_C"/>
<letter_ref letter_id="letter_G"/>
<letter_ref letter_id="letter_C"/>
<letter_ref letter_id="letter_G"/>
<letter_ref letter_id="letter_A"/>
<letter_ref letter_id="letter_G"/>
<letter_ref letter_id="letter_C"/>
<letter_ref letter_id="letter_G"/>
<letter_ref letter_id="letter_G"/>
<letter_ref letter_id="letter_T"/>
<letter_ref letter_id="letter_C"/>
<letter_ref letter_id="letter_C"/>
<letter_ref letter_id="letter_A"/>
<letter_ref letter_id="letter_C"/>
<letter_ref letter_id="letter_G"/>
<letter_ref letter_id="letter_C"/>
<letter_ref letter_id="letter_A"/>
<letter_ref letter_id="letter_A"/>
<letter_ref letter_id="letter_A"/>
<letter_ref letter_id="letter_T"/>
<letter_ref letter_id="letter_G"/>
<letter_ref letter_id="letter_A"/>
</site>
<right_flank>ACAGTACTTT</right_flank>
</contributing_site>
<contributing_site sequence_id="sequence_373" position="72" strand="plus" pvalue="1.45e-05" >
<left_flank>CATATTCAAA</left_flank>
<site>
<letter_ref letter_id="letter_T"/>
<letter_ref letter_id="letter_T"/>
<letter_ref letter_id="letter_A"/>
<letter_ref letter_id="letter_G"/>
<letter_ref letter_id="letter_T"/>
<letter_ref letter_id="letter_T"/>
<letter_ref letter_id="letter_T"/>
<letter_ref letter_id="letter_T"/>
<letter_ref letter_id="letter_C"/>
<letter_ref letter_id="letter_C"/>
<letter_ref letter_id="letter_G"/>
<letter_ref letter_id="letter_T"/>
<letter_ref letter_id="letter_A"/>
<letter_ref letter_id="letter_A"/>
<letter_ref letter_id="letter_G"/>
<letter_ref letter_id="letter_A"/>
<letter_ref letter_id="letter_T"/>
<letter_ref letter_id="letter_C"/>
<letter_ref letter_id="letter_T"/>
<letter_ref letter_id="letter_C"/>
<letter_ref letter_id="letter_C"/>
<letter_ref letter_id="letter_A"/>
<letter_ref letter_id="letter_C"/>
<letter_ref letter_id="letter_G"/>
<letter_ref letter_id="letter_C"/>
<letter_ref letter_id="letter_G"/>
<letter_ref letter_id="letter_C"/>
<letter_ref letter_id="letter_G"/>
<letter_ref letter_id="letter_C"/>
<letter_ref letter_id="letter_T"/>
<letter_ref letter_id="letter_G"/>
</site>
<right_flank>TTGTCTCCGG</right_flank>
</contributing_site>
<contributing_site sequence_id="sequence_333" position="73" strand="plus" pvalue="1.45e-05" >
<left_flank>CAAGCGGCAT</left_flank>
<site>
<letter_ref letter_id="letter_T"/>
<letter_ref letter_id="letter_C"/>
<letter_ref letter_id="letter_A"/>
<letter_ref letter_id="letter_G"/>
<letter_ref letter_id="letter_T"/>
<letter_ref letter_id="letter_T"/>
<letter_ref letter_id="letter_G"/>
<letter_ref letter_id="letter_G"/>
<letter_ref letter_id="letter_C"/>
<letter_ref letter_id="letter_T"/>
<letter_ref letter_id="letter_C"/>
<letter_ref letter_id="letter_C"/>
<letter_ref letter_id="letter_A"/>
<letter_ref letter_id="letter_G"/>
<letter_ref letter_id="letter_C"/>
<letter_ref letter_id="letter_G"/>
<letter_ref letter_id="letter_C"/>
<letter_ref letter_id="letter_T"/>
<letter_ref letter_id="letter_T"/>
<letter_ref letter_id="letter_T"/>
<letter_ref letter_id="letter_A"/>
<letter_ref letter_id="letter_C"/>
<letter_ref letter_id="letter_C"/>
<letter_ref letter_id="letter_G"/>
<letter_ref letter_id="letter_T"/>
<letter_ref letter_id="letter_C"/>
<letter_ref letter_id="letter_G"/>
<letter_ref letter_id="letter_A"/>
<letter_ref letter_id="letter_C"/>
<letter_ref letter_id="letter_G"/>
<letter_ref letter_id="letter_G"/>
</site>
<right_flank>GTTCGCTCCG</right_flank>
</contributing_site>
<contributing_site sequence_id="sequence_147" position="72" strand="plus" pvalue="1.45e-05" >
<left_flank>ATTCTCGTTT</left_flank>
<site>
<letter_ref letter_id="letter_T"/>
<letter_ref letter_id="letter_T"/>
<letter_ref letter_id="letter_A"/>
<letter_ref letter_id="letter_G"/>
<letter_ref letter_id="letter_T"/>
<letter_ref letter_id="letter_C"/>
<letter_ref letter_id="letter_T"/>
<letter_ref letter_id="letter_A"/>
<letter_ref letter_id="letter_C"/>
<letter_ref letter_id="letter_A"/>
<letter_ref letter_id="letter_C"/>
<letter_ref letter_id="letter_T"/>
<letter_ref letter_id="letter_G"/>
<letter_ref letter_id="letter_A"/>
<letter_ref letter_id="letter_A"/>
<letter_ref letter_id="letter_A"/>
<letter_ref letter_id="letter_G"/>
<letter_ref letter_id="letter_C"/>
<letter_ref letter_id="letter_C"/>
<letter_ref letter_id="letter_C"/>
<letter_ref letter_id="letter_C"/>
<letter_ref letter_id="letter_T"/>
<letter_ref letter_id="letter_G"/>
<letter_ref letter_id="letter_A"/>
<letter_ref letter_id="letter_G"/>
<letter_ref letter_id="letter_C"/>
<letter_ref letter_id="letter_A"/>
<letter_ref letter_id="letter_A"/>
<letter_ref letter_id="letter_C"/>
<letter_ref letter_id="letter_G"/>
<letter_ref letter_id="letter_G"/>
</site>
<right_flank>ACGTGAAATC</right_flank>
</contributing_site>
<contributing_site sequence_id="sequence_583" position="73" strand="plus" pvalue="1.64e-05" >
<left_flank>AGACTTCAAT</left_flank>
<site>
<letter_ref letter_id="letter_T"/>
<letter_ref letter_id="letter_C"/>
<letter_ref letter_id="letter_A"/>
<letter_ref letter_id="letter_G"/>
<letter_ref letter_id="letter_T"/>
<letter_ref letter_id="letter_T"/>
<letter_ref letter_id="letter_T"/>
<letter_ref letter_id="letter_A"/>
<letter_ref letter_id="letter_G"/>
<letter_ref letter_id="letter_C"/>
<letter_ref letter_id="letter_G"/>
<letter_ref letter_id="letter_A"/>
<letter_ref letter_id="letter_A"/>
<letter_ref letter_id="letter_G"/>
<letter_ref letter_id="letter_A"/>
<letter_ref letter_id="letter_C"/>
<letter_ref letter_id="letter_A"/>
<letter_ref letter_id="letter_A"/>
<letter_ref letter_id="letter_C"/>
<letter_ref letter_id="letter_G"/>
<letter_ref letter_id="letter_A"/>
<letter_ref letter_id="letter_A"/>
<letter_ref letter_id="letter_C"/>
<letter_ref letter_id="letter_C"/>
<letter_ref letter_id="letter_C"/>
<letter_ref letter_id="letter_G"/>
<letter_ref letter_id="letter_A"/>
<letter_ref letter_id="letter_A"/>
<letter_ref letter_id="letter_A"/>
<letter_ref letter_id="letter_A"/>
<letter_ref letter_id="letter_G"/>
</site>
<right_flank>AGCTGCGCGG</right_flank>
</contributing_site>
<contributing_site sequence_id="sequence_529" position="76" strand="plus" pvalue="1.64e-05" >
<left_flank>GTTGCGGCAG</left_flank>
<site>
<letter_ref letter_id="letter_T"/>
<letter_ref letter_id="letter_C"/>
<letter_ref letter_id="letter_A"/>
<letter_ref letter_id="letter_G"/>
<letter_ref letter_id="letter_T"/>
<letter_ref letter_id="letter_C"/>
<letter_ref letter_id="letter_G"/>
<letter_ref letter_id="letter_A"/>
<letter_ref letter_id="letter_A"/>
<letter_ref letter_id="letter_A"/>
<letter_ref letter_id="letter_A"/>
<letter_ref letter_id="letter_T"/>
<letter_ref letter_id="letter_C"/>
<letter_ref letter_id="letter_A"/>
<letter_ref letter_id="letter_G"/>
<letter_ref letter_id="letter_C"/>
<letter_ref letter_id="letter_C"/>
<letter_ref letter_id="letter_A"/>
<letter_ref letter_id="letter_A"/>
<letter_ref letter_id="letter_C"/>
<letter_ref letter_id="letter_G"/>
<letter_ref letter_id="letter_T"/>
<letter_ref letter_id="letter_G"/>
<letter_ref letter_id="letter_C"/>
<letter_ref letter_id="letter_G"/>
<letter_ref letter_id="letter_C"/>
<letter_ref letter_id="letter_G"/>
<letter_ref letter_id="letter_T"/>
<letter_ref letter_id="letter_T"/>
<letter_ref letter_id="letter_A"/>
<letter_ref letter_id="letter_C"/>
</site>
<right_flank>ATTACGAACC</right_flank>
</contributing_site>
<contributing_site sequence_id="sequence_500" position="73" strand="plus" pvalue="1.64e-05" >
<left_flank>AAATTTTAAT</left_flank>
<site>
<letter_ref letter_id="letter_T"/>
<letter_ref letter_id="letter_C"/>
<letter_ref letter_id="letter_A"/>
<letter_ref letter_id="letter_G"/>
<letter_ref letter_id="letter_T"/>
<letter_ref letter_id="letter_T"/>
<letter_ref letter_id="letter_C"/>
<letter_ref letter_id="letter_C"/>
<letter_ref letter_id="letter_A"/>
<letter_ref letter_id="letter_T"/>
<letter_ref letter_id="letter_T"/>
<letter_ref letter_id="letter_T"/>
<letter_ref letter_id="letter_C"/>
<letter_ref letter_id="letter_G"/>
<letter_ref letter_id="letter_G"/>
<letter_ref letter_id="letter_C"/>
<letter_ref letter_id="letter_C"/>
<letter_ref letter_id="letter_G"/>
<letter_ref letter_id="letter_A"/>
<letter_ref letter_id="letter_C"/>
<letter_ref letter_id="letter_C"/>
<letter_ref letter_id="letter_T"/>
<letter_ref letter_id="letter_G"/>
<letter_ref letter_id="letter_C"/>
<letter_ref letter_id="letter_A"/>
<letter_ref letter_id="letter_A"/>
<letter_ref letter_id="letter_C"/>
<letter_ref letter_id="letter_A"/>
<letter_ref letter_id="letter_C"/>
<letter_ref letter_id="letter_G"/>
<letter_ref letter_id="letter_T"/>
</site>
<right_flank>TCGTAATTCG</right_flank>
</contributing_site>
<contributing_site sequence_id="sequence_472" position="72" strand="plus" pvalue="1.64e-05" >
<left_flank>GCAGCTTCGG</left_flank>
<site>
<letter_ref letter_id="letter_T"/>
<letter_ref letter_id="letter_T"/>
<letter_ref letter_id="letter_A"/>
<letter_ref letter_id="letter_G"/>
<letter_ref letter_id="letter_T"/>
<letter_ref letter_id="letter_T"/>
<letter_ref letter_id="letter_C"/>
<letter_ref letter_id="letter_A"/>
<letter_ref letter_id="letter_T"/>
<letter_ref letter_id="letter_T"/>
<letter_ref letter_id="letter_T"/>
<letter_ref letter_id="letter_C"/>
<letter_ref letter_id="letter_T"/>
<letter_ref letter_id="letter_G"/>
<letter_ref letter_id="letter_T"/>
<letter_ref letter_id="letter_A"/>
<letter_ref letter_id="letter_G"/>
<letter_ref letter_id="letter_T"/>
<letter_ref letter_id="letter_T"/>
<letter_ref letter_id="letter_C"/>
<letter_ref letter_id="letter_G"/>
<letter_ref letter_id="letter_T"/>
<letter_ref letter_id="letter_T"/>
<letter_ref letter_id="letter_C"/>
<letter_ref letter_id="letter_G"/>
<letter_ref letter_id="letter_T"/>
<letter_ref letter_id="letter_G"/>
<letter_ref letter_id="letter_T"/>
<letter_ref letter_id="letter_C"/>
<letter_ref letter_id="letter_G"/>
<letter_ref letter_id="letter_G"/>
</site>
<right_flank>TTGTGGGAGT</right_flank>
</contributing_site>
<contributing_site sequence_id="sequence_440" position="72" strand="plus" pvalue="1.64e-05" >
<left_flank>GAATTTCAAT</left_flank>
<site>
<letter_ref letter_id="letter_T"/>
<letter_ref letter_id="letter_C"/>
<letter_ref letter_id="letter_A"/>
<letter_ref letter_id="letter_G"/>
<letter_ref letter_id="letter_T"/>
<letter_ref letter_id="letter_T"/>
<letter_ref letter_id="letter_C"/>
<letter_ref letter_id="letter_G"/>
<letter_ref letter_id="letter_C"/>
<letter_ref letter_id="letter_G"/>
<letter_ref letter_id="letter_C"/>
<letter_ref letter_id="letter_T"/>
<letter_ref letter_id="letter_C"/>
<letter_ref letter_id="letter_A"/>
<letter_ref letter_id="letter_A"/>
<letter_ref letter_id="letter_C"/>
<letter_ref letter_id="letter_T"/>
<letter_ref letter_id="letter_C"/>
<letter_ref letter_id="letter_A"/>
<letter_ref letter_id="letter_C"/>
<letter_ref letter_id="letter_A"/>
<letter_ref letter_id="letter_G"/>
<letter_ref letter_id="letter_A"/>
<letter_ref letter_id="letter_C"/>
<letter_ref letter_id="letter_A"/>
<letter_ref letter_id="letter_C"/>
<letter_ref letter_id="letter_G"/>
<letter_ref letter_id="letter_A"/>
<letter_ref letter_id="letter_T"/>
<letter_ref letter_id="letter_G"/>
<letter_ref letter_id="letter_G"/>
</site>
<right_flank>TCATTCAAAC</right_flank>
</contributing_site>
<contributing_site sequence_id="sequence_350" position="72" strand="plus" pvalue="1.64e-05" >
<left_flank>GGTGGGTCAG</left_flank>
<site>
<letter_ref letter_id="letter_T"/>
<letter_ref letter_id="letter_C"/>
<letter_ref letter_id="letter_A"/>
<letter_ref letter_id="letter_G"/>
<letter_ref letter_id="letter_T"/>
<letter_ref letter_id="letter_T"/>
<letter_ref letter_id="letter_A"/>
<letter_ref letter_id="letter_G"/>
<letter_ref letter_id="letter_C"/>
<letter_ref letter_id="letter_C"/>
<letter_ref letter_id="letter_C"/>
<letter_ref letter_id="letter_G"/>
<letter_ref letter_id="letter_C"/>
<letter_ref letter_id="letter_G"/>
<letter_ref letter_id="letter_G"/>
<letter_ref letter_id="letter_A"/>
<letter_ref letter_id="letter_C"/>
<letter_ref letter_id="letter_C"/>
<letter_ref letter_id="letter_G"/>
<letter_ref letter_id="letter_T"/>
<letter_ref letter_id="letter_G"/>
<letter_ref letter_id="letter_C"/>
<letter_ref letter_id="letter_G"/>
<letter_ref letter_id="letter_A"/>
<letter_ref letter_id="letter_C"/>
<letter_ref letter_id="letter_G"/>
<letter_ref letter_id="letter_A"/>
<letter_ref letter_id="letter_G"/>
<letter_ref letter_id="letter_T"/>
<letter_ref letter_id="letter_G"/>
<letter_ref letter_id="letter_C"/>
</site>
<right_flank>ATGTGAGTAG</right_flank>
</contributing_site>
<contributing_site sequence_id="sequence_334" position="73" strand="plus" pvalue="1.64e-05" >
<left_flank>GCCGGTCCGC</left_flank>
<site>
<letter_ref letter_id="letter_T"/>
<letter_ref letter_id="letter_C"/>
<letter_ref letter_id="letter_A"/>
<letter_ref letter_id="letter_G"/>
<letter_ref letter_id="letter_T"/>
<letter_ref letter_id="letter_T"/>
<letter_ref letter_id="letter_T"/>
<letter_ref letter_id="letter_G"/>
<letter_ref letter_id="letter_G"/>
<letter_ref letter_id="letter_T"/>
<letter_ref letter_id="letter_C"/>
<letter_ref letter_id="letter_A"/>
<letter_ref letter_id="letter_A"/>
<letter_ref letter_id="letter_G"/>
<letter_ref letter_id="letter_A"/>
<letter_ref letter_id="letter_A"/>
<letter_ref letter_id="letter_G"/>
<letter_ref letter_id="letter_C"/>
<letter_ref letter_id="letter_G"/>
<letter_ref letter_id="letter_C"/>
<letter_ref letter_id="letter_G"/>
<letter_ref letter_id="letter_T"/>
<letter_ref letter_id="letter_T"/>
<letter_ref letter_id="letter_C"/>
<letter_ref letter_id="letter_G"/>
<letter_ref letter_id="letter_C"/>
<letter_ref letter_id="letter_G"/>
<letter_ref letter_id="letter_A"/>
<letter_ref letter_id="letter_C"/>
<letter_ref letter_id="letter_G"/>
<letter_ref letter_id="letter_G"/>
</site>
<right_flank>CTGCAAAAGA</right_flank>
</contributing_site>
<contributing_site sequence_id="sequence_265" position="73" strand="plus" pvalue="1.64e-05" >
<left_flank>TCAGACTTTT</left_flank>
<site>
<letter_ref letter_id="letter_T"/>
<letter_ref letter_id="letter_C"/>
<letter_ref letter_id="letter_A"/>
<letter_ref letter_id="letter_G"/>
<letter_ref letter_id="letter_T"/>
<letter_ref letter_id="letter_A"/>
<letter_ref letter_id="letter_T"/>
<letter_ref letter_id="letter_C"/>
<letter_ref letter_id="letter_A"/>
<letter_ref letter_id="letter_A"/>
<letter_ref letter_id="letter_G"/>
<letter_ref letter_id="letter_C"/>
<letter_ref letter_id="letter_G"/>
<letter_ref letter_id="letter_G"/>
<letter_ref letter_id="letter_A"/>
<letter_ref letter_id="letter_C"/>
<letter_ref letter_id="letter_C"/>
<letter_ref letter_id="letter_A"/>
<letter_ref letter_id="letter_C"/>
<letter_ref letter_id="letter_G"/>
<letter_ref letter_id="letter_A"/>
<letter_ref letter_id="letter_A"/>
<letter_ref letter_id="letter_C"/>
<letter_ref letter_id="letter_G"/>
<letter_ref letter_id="letter_A"/>
<letter_ref letter_id="letter_A"/>
<letter_ref letter_id="letter_A"/>
<letter_ref letter_id="letter_T"/>
<letter_ref letter_id="letter_C"/>
<letter_ref letter_id="letter_G"/>
<letter_ref letter_id="letter_C"/>
</site>
<right_flank>ATCGAACGTC</right_flank>
</contributing_site>
<contributing_site sequence_id="sequence_231" position="72" strand="plus" pvalue="1.64e-05" >
<left_flank>TGGTTCATTC</left_flank>
<site>
<letter_ref letter_id="letter_T"/>
<letter_ref letter_id="letter_C"/>
<letter_ref letter_id="letter_A"/>
<letter_ref letter_id="letter_T"/>
<letter_ref letter_id="letter_T"/>
<letter_ref letter_id="letter_C"/>
<letter_ref letter_id="letter_A"/>
<letter_ref letter_id="letter_G"/>
<letter_ref letter_id="letter_T"/>
<letter_ref letter_id="letter_T"/>
<letter_ref letter_id="letter_C"/>
<letter_ref letter_id="letter_T"/>
<letter_ref letter_id="letter_T"/>
<letter_ref letter_id="letter_A"/>
<letter_ref letter_id="letter_A"/>
<letter_ref letter_id="letter_C"/>
<letter_ref letter_id="letter_A"/>
<letter_ref letter_id="letter_C"/>
<letter_ref letter_id="letter_T"/>
<letter_ref letter_id="letter_C"/>
<letter_ref letter_id="letter_G"/>
<letter_ref letter_id="letter_C"/>
<letter_ref letter_id="letter_C"/>
<letter_ref letter_id="letter_G"/>
<letter_ref letter_id="letter_G"/>
<letter_ref letter_id="letter_A"/>
<letter_ref letter_id="letter_T"/>
<letter_ref letter_id="letter_A"/>
<letter_ref letter_id="letter_A"/>
<letter_ref letter_id="letter_A"/>
<letter_ref letter_id="letter_C"/>
</site>
<right_flank>AACAGTTTGG</right_flank>
</contributing_site>
<contributing_site sequence_id="sequence_218" position="73" strand="plus" pvalue="1.64e-05" >
<left_flank>CTCCAAGTTT</left_flank>
<site>
<letter_ref letter_id="letter_T"/>
<letter_ref letter_id="letter_C"/>
<letter_ref letter_id="letter_A"/>
<letter_ref letter_id="letter_G"/>
<letter_ref letter_id="letter_T"/>
<letter_ref letter_id="letter_G"/>
<letter_ref letter_id="letter_C"/>
<letter_ref letter_id="letter_G"/>
<letter_ref letter_id="letter_T"/>
<letter_ref letter_id="letter_G"/>
<letter_ref letter_id="letter_A"/>
<letter_ref letter_id="letter_T"/>
<letter_ref letter_id="letter_C"/>
<letter_ref letter_id="letter_G"/>
<letter_ref letter_id="letter_G"/>
<letter_ref letter_id="letter_C"/>
<letter_ref letter_id="letter_G"/>
<letter_ref letter_id="letter_C"/>
<letter_ref letter_id="letter_T"/>
<letter_ref letter_id="letter_C"/>
<letter_ref letter_id="letter_A"/>
<letter_ref letter_id="letter_A"/>
<letter_ref letter_id="letter_A"/>
<letter_ref letter_id="letter_C"/>
<letter_ref letter_id="letter_C"/>
<letter_ref letter_id="letter_T"/>
<letter_ref letter_id="letter_G"/>
<letter_ref letter_id="letter_C"/>
<letter_ref letter_id="letter_A"/>
<letter_ref letter_id="letter_A"/>
<letter_ref letter_id="letter_C"/>
</site>
<right_flank>TTGTGCCCCC</right_flank>
</contributing_site>
<contributing_site sequence_id="sequence_136" position="72" strand="plus" pvalue="1.64e-05" >
<left_flank>GAGAGCTGTG</left_flank>
<site>
<letter_ref letter_id="letter_T"/>
<letter_ref letter_id="letter_C"/>
<letter_ref letter_id="letter_A"/>
<letter_ref letter_id="letter_G"/>
<letter_ref letter_id="letter_T"/>
<letter_ref letter_id="letter_T"/>
<letter_ref letter_id="letter_G"/>
<letter_ref letter_id="letter_G"/>
<letter_ref letter_id="letter_T"/>
<letter_ref letter_id="letter_T"/>
<letter_ref letter_id="letter_G"/>
<letter_ref letter_id="letter_C"/>
<letter_ref letter_id="letter_G"/>
<letter_ref letter_id="letter_C"/>
<letter_ref letter_id="letter_A"/>
<letter_ref letter_id="letter_C"/>
<letter_ref letter_id="letter_G"/>
<letter_ref letter_id="letter_C"/>
<letter_ref letter_id="letter_A"/>
<letter_ref letter_id="letter_C"/>
<letter_ref letter_id="letter_C"/>
<letter_ref letter_id="letter_A"/>
<letter_ref letter_id="letter_G"/>
<letter_ref letter_id="letter_T"/>
<letter_ref letter_id="letter_C"/>
<letter_ref letter_id="letter_G"/>
<letter_ref letter_id="letter_A"/>
<letter_ref letter_id="letter_C"/>
<letter_ref letter_id="letter_C"/>
<letter_ref letter_id="letter_G"/>
<letter_ref letter_id="letter_G"/>
</site>
<right_flank>TCAGATCTGC</right_flank>
</contributing_site>
<contributing_site sequence_id="sequence_689" position="72" strand="plus" pvalue="1.84e-05" >
<left_flank>CCGTGGCGAT</left_flank>
<site>
<letter_ref letter_id="letter_T"/>
<letter_ref letter_id="letter_C"/>
<letter_ref letter_id="letter_A"/>
<letter_ref letter_id="letter_G"/>
<letter_ref letter_id="letter_T"/>
<letter_ref letter_id="letter_T"/>
<letter_ref letter_id="letter_G"/>
<letter_ref letter_id="letter_A"/>
<letter_ref letter_id="letter_A"/>
<letter_ref letter_id="letter_T"/>
<letter_ref letter_id="letter_T"/>
<letter_ref letter_id="letter_C"/>
<letter_ref letter_id="letter_G"/>
<letter_ref letter_id="letter_T"/>
<letter_ref letter_id="letter_T"/>
<letter_ref letter_id="letter_A"/>
<letter_ref letter_id="letter_C"/>
<letter_ref letter_id="letter_G"/>
<letter_ref letter_id="letter_A"/>
<letter_ref letter_id="letter_G"/>
<letter_ref letter_id="letter_C"/>
<letter_ref letter_id="letter_T"/>
<letter_ref letter_id="letter_G"/>
<letter_ref letter_id="letter_G"/>
<letter_ref letter_id="letter_C"/>
<letter_ref letter_id="letter_G"/>
<letter_ref letter_id="letter_A"/>
<letter_ref letter_id="letter_A"/>
<letter_ref letter_id="letter_A"/>
<letter_ref letter_id="letter_G"/>
<letter_ref letter_id="letter_G"/>
</site>
<right_flank>ACGTGCTTGG</right_flank>
</contributing_site>
<contributing_site sequence_id="sequence_527" position="75" strand="plus" pvalue="1.84e-05" >
<left_flank>AGTGACAGCA</left_flank>
<site>
<letter_ref letter_id="letter_T"/>
<letter_ref letter_id="letter_C"/>
<letter_ref letter_id="letter_A"/>
<letter_ref letter_id="letter_C"/>
<letter_ref letter_id="letter_A"/>
<letter_ref letter_id="letter_C"/>
<letter_ref letter_id="letter_A"/>
<letter_ref letter_id="letter_G"/>
<letter_ref letter_id="letter_C"/>
<letter_ref letter_id="letter_A"/>
<letter_ref letter_id="letter_T"/>
<letter_ref letter_id="letter_C"/>
<letter_ref letter_id="letter_C"/>
<letter_ref letter_id="letter_G"/>
<letter_ref letter_id="letter_A"/>
<letter_ref letter_id="letter_A"/>
<letter_ref letter_id="letter_C"/>
<letter_ref letter_id="letter_G"/>
<letter_ref letter_id="letter_T"/>
<letter_ref letter_id="letter_C"/>
<letter_ref letter_id="letter_G"/>
<letter_ref letter_id="letter_A"/>
<letter_ref letter_id="letter_A"/>
<letter_ref letter_id="letter_G"/>
<letter_ref letter_id="letter_C"/>
<letter_ref letter_id="letter_G"/>
<letter_ref letter_id="letter_A"/>
<letter_ref letter_id="letter_G"/>
<letter_ref letter_id="letter_A"/>
<letter_ref letter_id="letter_A"/>
<letter_ref letter_id="letter_C"/>
</site>
<right_flank>ATCCCAGCAC</right_flank>
</contributing_site>
<contributing_site sequence_id="sequence_345" position="179" strand="plus" pvalue="1.84e-05" >
<left_flank>CTGCTGTTAT</left_flank>
<site>
<letter_ref letter_id="letter_T"/>
<letter_ref letter_id="letter_C"/>
<letter_ref letter_id="letter_A"/>
<letter_ref letter_id="letter_G"/>
<letter_ref letter_id="letter_T"/>
<letter_ref letter_id="letter_A"/>
<letter_ref letter_id="letter_T"/>
<letter_ref letter_id="letter_T"/>
<letter_ref letter_id="letter_C"/>
<letter_ref letter_id="letter_A"/>
<letter_ref letter_id="letter_T"/>
<letter_ref letter_id="letter_C"/>
<letter_ref letter_id="letter_G"/>
<letter_ref letter_id="letter_A"/>
<letter_ref letter_id="letter_A"/>
<letter_ref letter_id="letter_C"/>
<letter_ref letter_id="letter_A"/>
<letter_ref letter_id="letter_G"/>
<letter_ref letter_id="letter_T"/>
<letter_ref letter_id="letter_C"/>
<letter_ref letter_id="letter_G"/>
<letter_ref letter_id="letter_C"/>
<letter_ref letter_id="letter_A"/>
<letter_ref letter_id="letter_T"/>
<letter_ref letter_id="letter_C"/>
<letter_ref letter_id="letter_T"/>
<letter_ref letter_id="letter_C"/>
<letter_ref letter_id="letter_T"/>
<letter_ref letter_id="letter_C"/>
<letter_ref letter_id="letter_A"/>
<letter_ref letter_id="letter_G"/>
</site>
<right_flank>TCGCCCAACG</right_flank>
</contributing_site>
<contributing_site sequence_id="sequence_153" position="75" strand="plus" pvalue="1.84e-05" >
<left_flank>GAGGAGTTCA</left_flank>
<site>
<letter_ref letter_id="letter_T"/>
<letter_ref letter_id="letter_C"/>
<letter_ref letter_id="letter_A"/>
<letter_ref letter_id="letter_G"/>
<letter_ref letter_id="letter_T"/>
<letter_ref letter_id="letter_T"/>
<letter_ref letter_id="letter_T"/>
<letter_ref letter_id="letter_G"/>
<letter_ref letter_id="letter_C"/>
<letter_ref letter_id="letter_C"/>
<letter_ref letter_id="letter_A"/>
<letter_ref letter_id="letter_A"/>
<letter_ref letter_id="letter_G"/>
<letter_ref letter_id="letter_A"/>
<letter_ref letter_id="letter_A"/>
<letter_ref letter_id="letter_C"/>
<letter_ref letter_id="letter_T"/>
<letter_ref letter_id="letter_C"/>
<letter_ref letter_id="letter_T"/>
<letter_ref letter_id="letter_T"/>
<letter_ref letter_id="letter_C"/>
<letter_ref letter_id="letter_A"/>
<letter_ref letter_id="letter_C"/>
<letter_ref letter_id="letter_C"/>
<letter_ref letter_id="letter_T"/>
<letter_ref letter_id="letter_A"/>
<letter_ref letter_id="letter_T"/>
<letter_ref letter_id="letter_C"/>
<letter_ref letter_id="letter_A"/>
<letter_ref letter_id="letter_A"/>
<letter_ref letter_id="letter_G"/>
</site>
<right_flank>ACATTCAAAC</right_flank>
</contributing_site>
<contributing_site sequence_id="sequence_129" position="113" strand="plus" pvalue="1.84e-05" >
<left_flank>GCGACTTTAG</left_flank>
<site>
<letter_ref letter_id="letter_T"/>
<letter_ref letter_id="letter_T"/>
<letter_ref letter_id="letter_A"/>
<letter_ref letter_id="letter_G"/>
<letter_ref letter_id="letter_T"/>
<letter_ref letter_id="letter_C"/>
<letter_ref letter_id="letter_G"/>
<letter_ref letter_id="letter_C"/>
<letter_ref letter_id="letter_T"/>
<letter_ref letter_id="letter_T"/>
<letter_ref letter_id="letter_T"/>
<letter_ref letter_id="letter_T"/>
<letter_ref letter_id="letter_T"/>
<letter_ref letter_id="letter_G"/>
<letter_ref letter_id="letter_A"/>
<letter_ref letter_id="letter_G"/>
<letter_ref letter_id="letter_A"/>
<letter_ref letter_id="letter_T"/>
<letter_ref letter_id="letter_T"/>
<letter_ref letter_id="letter_C"/>
<letter_ref letter_id="letter_C"/>
<letter_ref letter_id="letter_C"/>
<letter_ref letter_id="letter_C"/>
<letter_ref letter_id="letter_G"/>
<letter_ref letter_id="letter_A"/>
<letter_ref letter_id="letter_G"/>
<letter_ref letter_id="letter_G"/>
<letter_ref letter_id="letter_C"/>
<letter_ref letter_id="letter_A"/>
<letter_ref letter_id="letter_G"/>
<letter_ref letter_id="letter_G"/>
</site>
<right_flank>AGCTCGCCCG</right_flank>
</contributing_site>
<contributing_site sequence_id="sequence_124" position="73" strand="plus" pvalue="1.84e-05" >
<left_flank>CAAGATATTT</left_flank>
<site>
<letter_ref letter_id="letter_T"/>
<letter_ref letter_id="letter_C"/>
<letter_ref letter_id="letter_A"/>
<letter_ref letter_id="letter_A"/>
<letter_ref letter_id="letter_T"/>
<letter_ref letter_id="letter_C"/>
<letter_ref letter_id="letter_C"/>
<letter_ref letter_id="letter_G"/>
<letter_ref letter_id="letter_T"/>
<letter_ref letter_id="letter_C"/>
<letter_ref letter_id="letter_A"/>
<letter_ref letter_id="letter_G"/>
<letter_ref letter_id="letter_A"/>
<letter_ref letter_id="letter_T"/>
<letter_ref letter_id="letter_A"/>
<letter_ref letter_id="letter_C"/>
<letter_ref letter_id="letter_T"/>
<letter_ref letter_id="letter_T"/>
<letter_ref letter_id="letter_T"/>
<letter_ref letter_id="letter_C"/>
<letter_ref letter_id="letter_G"/>
<letter_ref letter_id="letter_T"/>
<letter_ref letter_id="letter_T"/>
<letter_ref letter_id="letter_G"/>
<letter_ref letter_id="letter_T"/>
<letter_ref letter_id="letter_G"/>
<letter_ref letter_id="letter_A"/>
<letter_ref letter_id="letter_A"/>
<letter_ref letter_id="letter_C"/>
<letter_ref letter_id="letter_A"/>
<letter_ref letter_id="letter_G"/>
</site>
<right_flank>TCGTGCTCCG</right_flank>
</contributing_site>
<contributing_site sequence_id="sequence_737" position="73" strand="plus" pvalue="2.07e-05" >
<left_flank>AGCCAGAGAT</left_flank>
<site>
<letter_ref letter_id="letter_T"/>
<letter_ref letter_id="letter_C"/>
<letter_ref letter_id="letter_A"/>
<letter_ref letter_id="letter_G"/>
<letter_ref letter_id="letter_T"/>
<letter_ref letter_id="letter_G"/>
<letter_ref letter_id="letter_T"/>
<letter_ref letter_id="letter_G"/>
<letter_ref letter_id="letter_C"/>
<letter_ref letter_id="letter_T"/>
<letter_ref letter_id="letter_C"/>
<letter_ref letter_id="letter_T"/>
<letter_ref letter_id="letter_G"/>
<letter_ref letter_id="letter_A"/>
<letter_ref letter_id="letter_C"/>
<letter_ref letter_id="letter_G"/>
<letter_ref letter_id="letter_G"/>
<letter_ref letter_id="letter_C"/>
<letter_ref letter_id="letter_T"/>
<letter_ref letter_id="letter_C"/>
<letter_ref letter_id="letter_G"/>
<letter_ref letter_id="letter_A"/>
<letter_ref letter_id="letter_C"/>
<letter_ref letter_id="letter_T"/>
<letter_ref letter_id="letter_C"/>
<letter_ref letter_id="letter_G"/>
<letter_ref letter_id="letter_A"/>
<letter_ref letter_id="letter_T"/>
<letter_ref letter_id="letter_T"/>
<letter_ref letter_id="letter_A"/>
<letter_ref letter_id="letter_G"/>
</site>
<right_flank>ACAACACATC</right_flank>
</contributing_site>
<contributing_site sequence_id="sequence_635" position="72" strand="plus" pvalue="2.07e-05" >
<left_flank>CCAGTTGACT</left_flank>
<site>
<letter_ref letter_id="letter_T"/>
<letter_ref letter_id="letter_C"/>
<letter_ref letter_id="letter_A"/>
<letter_ref letter_id="letter_G"/>
<letter_ref letter_id="letter_T"/>
<letter_ref letter_id="letter_G"/>
<letter_ref letter_id="letter_G"/>
<letter_ref letter_id="letter_G"/>
<letter_ref letter_id="letter_C"/>
<letter_ref letter_id="letter_G"/>
<letter_ref letter_id="letter_A"/>
<letter_ref letter_id="letter_T"/>
<letter_ref letter_id="letter_T"/>
<letter_ref letter_id="letter_G"/>
<letter_ref letter_id="letter_A"/>
<letter_ref letter_id="letter_A"/>
<letter_ref letter_id="letter_C"/>
<letter_ref letter_id="letter_T"/>
<letter_ref letter_id="letter_T"/>
<letter_ref letter_id="letter_G"/>
<letter_ref letter_id="letter_G"/>
<letter_ref letter_id="letter_A"/>
<letter_ref letter_id="letter_A"/>
<letter_ref letter_id="letter_T"/>
<letter_ref letter_id="letter_C"/>
<letter_ref letter_id="letter_G"/>
<letter_ref letter_id="letter_A"/>
<letter_ref letter_id="letter_A"/>
<letter_ref letter_id="letter_A"/>
<letter_ref letter_id="letter_T"/>
<letter_ref letter_id="letter_G"/>
</site>
<right_flank>ATGGTAAGGG</right_flank>
</contributing_site>
<contributing_site sequence_id="sequence_449" position="72" strand="plus" pvalue="2.07e-05" >
<left_flank>TGTTGTGTTT</left_flank>
<site>
<letter_ref letter_id="letter_T"/>
<letter_ref letter_id="letter_T"/>
<letter_ref letter_id="letter_A"/>
<letter_ref letter_id="letter_G"/>
<letter_ref letter_id="letter_T"/>
<letter_ref letter_id="letter_T"/>
<letter_ref letter_id="letter_C"/>
<letter_ref letter_id="letter_A"/>
<letter_ref letter_id="letter_C"/>
<letter_ref letter_id="letter_A"/>
<letter_ref letter_id="letter_A"/>
<letter_ref letter_id="letter_T"/>
<letter_ref letter_id="letter_C"/>
<letter_ref letter_id="letter_G"/>
<letter_ref letter_id="letter_A"/>
<letter_ref letter_id="letter_A"/>
<letter_ref letter_id="letter_C"/>
<letter_ref letter_id="letter_G"/>
<letter_ref letter_id="letter_T"/>
<letter_ref letter_id="letter_T"/>
<letter_ref letter_id="letter_C"/>
<letter_ref letter_id="letter_G"/>
<letter_ref letter_id="letter_C"/>
<letter_ref letter_id="letter_C"/>
<letter_ref letter_id="letter_G"/>
<letter_ref letter_id="letter_C"/>
<letter_ref letter_id="letter_G"/>
<letter_ref letter_id="letter_G"/>
<letter_ref letter_id="letter_C"/>
<letter_ref letter_id="letter_T"/>
<letter_ref letter_id="letter_G"/>
</site>
<right_flank>ACGTTTCGCT</right_flank>
</contributing_site>
<contributing_site sequence_id="sequence_23" position="97" strand="plus" pvalue="2.07e-05" >
<left_flank>CGTCGCGTGT</left_flank>
<site>
<letter_ref letter_id="letter_T"/>
<letter_ref letter_id="letter_C"/>
<letter_ref letter_id="letter_A"/>
<letter_ref letter_id="letter_G"/>
<letter_ref letter_id="letter_T"/>
<letter_ref letter_id="letter_T"/>
<letter_ref letter_id="letter_C"/>
<letter_ref letter_id="letter_A"/>
<letter_ref letter_id="letter_C"/>
<letter_ref letter_id="letter_C"/>
<letter_ref letter_id="letter_G"/>
<letter_ref letter_id="letter_C"/>
<letter_ref letter_id="letter_G"/>
<letter_ref letter_id="letter_G"/>
<letter_ref letter_id="letter_G"/>
<letter_ref letter_id="letter_T"/>
<letter_ref letter_id="letter_A"/>
<letter_ref letter_id="letter_A"/>
<letter_ref letter_id="letter_T"/>
<letter_ref letter_id="letter_T"/>
<letter_ref letter_id="letter_C"/>
<letter_ref letter_id="letter_A"/>
<letter_ref letter_id="letter_G"/>
<letter_ref letter_id="letter_A"/>
<letter_ref letter_id="letter_G"/>
<letter_ref letter_id="letter_A"/>
<letter_ref letter_id="letter_A"/>
<letter_ref letter_id="letter_T"/>
<letter_ref letter_id="letter_C"/>
<letter_ref letter_id="letter_G"/>
<letter_ref letter_id="letter_C"/>
</site>
<right_flank>TTTGTGGATT</right_flank>
</contributing_site>
<contributing_site sequence_id="sequence_716" position="73" strand="plus" pvalue="2.33e-05" >
<left_flank>CGAATGTTGT</left_flank>
<site>
<letter_ref letter_id="letter_T"/>
<letter_ref letter_id="letter_T"/>
<letter_ref letter_id="letter_A"/>
<letter_ref letter_id="letter_G"/>
<letter_ref letter_id="letter_T"/>
<letter_ref letter_id="letter_T"/>
<letter_ref letter_id="letter_C"/>
<letter_ref letter_id="letter_T"/>
<letter_ref letter_id="letter_T"/>
<letter_ref letter_id="letter_A"/>
<letter_ref letter_id="letter_T"/>
<letter_ref letter_id="letter_C"/>
<letter_ref letter_id="letter_C"/>
<letter_ref letter_id="letter_G"/>
<letter_ref letter_id="letter_T"/>
<letter_ref letter_id="letter_G"/>
<letter_ref letter_id="letter_G"/>
<letter_ref letter_id="letter_C"/>
<letter_ref letter_id="letter_T"/>
<letter_ref letter_id="letter_C"/>
<letter_ref letter_id="letter_A"/>
<letter_ref letter_id="letter_C"/>
<letter_ref letter_id="letter_A"/>
<letter_ref letter_id="letter_G"/>
<letter_ref letter_id="letter_C"/>
<letter_ref letter_id="letter_G"/>
<letter_ref letter_id="letter_T"/>
<letter_ref letter_id="letter_T"/>
<letter_ref letter_id="letter_T"/>
<letter_ref letter_id="letter_G"/>
<letter_ref letter_id="letter_G"/>
</site>
<right_flank>TTCGTCGTGC</right_flank>
</contributing_site>
<contributing_site sequence_id="sequence_661" position="72" strand="plus" pvalue="2.33e-05" >
<left_flank>GGCTGCCAAA</left_flank>
<site>
<letter_ref letter_id="letter_C"/>
<letter_ref letter_id="letter_C"/>
<letter_ref letter_id="letter_A"/>
<letter_ref letter_id="letter_G"/>
<letter_ref letter_id="letter_T"/>
<letter_ref letter_id="letter_T"/>
<letter_ref letter_id="letter_G"/>
<letter_ref letter_id="letter_C"/>
<letter_ref letter_id="letter_C"/>
<letter_ref letter_id="letter_C"/>
<letter_ref letter_id="letter_T"/>
<letter_ref letter_id="letter_A"/>
<letter_ref letter_id="letter_T"/>
<letter_ref letter_id="letter_A"/>
<letter_ref letter_id="letter_C"/>
<letter_ref letter_id="letter_C"/>
<letter_ref letter_id="letter_T"/>
<letter_ref letter_id="letter_T"/>
<letter_ref letter_id="letter_T"/>
<letter_ref letter_id="letter_T"/>
<letter_ref letter_id="letter_G"/>
<letter_ref letter_id="letter_G"/>
<letter_ref letter_id="letter_A"/>
<letter_ref letter_id="letter_G"/>
<letter_ref letter_id="letter_C"/>
<letter_ref letter_id="letter_G"/>
<letter_ref letter_id="letter_G"/>
<letter_ref letter_id="letter_A"/>
<letter_ref letter_id="letter_C"/>
<letter_ref letter_id="letter_A"/>
<letter_ref letter_id="letter_T"/>
</site>
<right_flank>AGGTGACATA</right_flank>
</contributing_site>
<contributing_site sequence_id="sequence_620" position="72" strand="plus" pvalue="2.33e-05" >
<left_flank>TAGCTAAGCC</left_flank>
<site>
<letter_ref letter_id="letter_T"/>
<letter_ref letter_id="letter_C"/>
<letter_ref letter_id="letter_A"/>
<letter_ref letter_id="letter_G"/>
<letter_ref letter_id="letter_T"/>
<letter_ref letter_id="letter_C"/>
<letter_ref letter_id="letter_C"/>
<letter_ref letter_id="letter_A"/>
<letter_ref letter_id="letter_A"/>
<letter_ref letter_id="letter_A"/>
<letter_ref letter_id="letter_A"/>
<letter_ref letter_id="letter_C"/>
<letter_ref letter_id="letter_C"/>
<letter_ref letter_id="letter_A"/>
<letter_ref letter_id="letter_A"/>
<letter_ref letter_id="letter_C"/>
<letter_ref letter_id="letter_G"/>
<letter_ref letter_id="letter_C"/>
<letter_ref letter_id="letter_T"/>
<letter_ref letter_id="letter_G"/>
<letter_ref letter_id="letter_A"/>
<letter_ref letter_id="letter_A"/>
<letter_ref letter_id="letter_G"/>
<letter_ref letter_id="letter_A"/>
<letter_ref letter_id="letter_T"/>
<letter_ref letter_id="letter_G"/>
<letter_ref letter_id="letter_G"/>
<letter_ref letter_id="letter_C"/>
<letter_ref letter_id="letter_C"/>
<letter_ref letter_id="letter_A"/>
<letter_ref letter_id="letter_T"/>
</site>
<right_flank>TAAGTCTCTG</right_flank>
</contributing_site>
<contributing_site sequence_id="sequence_615" position="73" strand="plus" pvalue="2.33e-05" >
<left_flank>TCTCTACCGA</left_flank>
<site>
<letter_ref letter_id="letter_T"/>
<letter_ref letter_id="letter_C"/>
<letter_ref letter_id="letter_A"/>
<letter_ref letter_id="letter_G"/>
<letter_ref letter_id="letter_T"/>
<letter_ref letter_id="letter_T"/>
<letter_ref letter_id="letter_T"/>
<letter_ref letter_id="letter_T"/>
<letter_ref letter_id="letter_A"/>
<letter_ref letter_id="letter_A"/>
<letter_ref letter_id="letter_A"/>
<letter_ref letter_id="letter_A"/>
<letter_ref letter_id="letter_G"/>
<letter_ref letter_id="letter_A"/>
<letter_ref letter_id="letter_C"/>
<letter_ref letter_id="letter_A"/>
<letter_ref letter_id="letter_C"/>
<letter_ref letter_id="letter_G"/>
<letter_ref letter_id="letter_C"/>
<letter_ref letter_id="letter_C"/>
<letter_ref letter_id="letter_A"/>
<letter_ref letter_id="letter_A"/>
<letter_ref letter_id="letter_A"/>
<letter_ref letter_id="letter_C"/>
<letter_ref letter_id="letter_A"/>
<letter_ref letter_id="letter_G"/>
<letter_ref letter_id="letter_T"/>
<letter_ref letter_id="letter_G"/>
<letter_ref letter_id="letter_C"/>
<letter_ref letter_id="letter_G"/>
<letter_ref letter_id="letter_A"/>
</site>
<right_flank>AACGTTCTCG</right_flank>
</contributing_site>
<contributing_site sequence_id="sequence_385" position="73" strand="plus" pvalue="2.33e-05" >
<left_flank>AATCCGCTGC</left_flank>
<site>
<letter_ref letter_id="letter_C"/>
<letter_ref letter_id="letter_C"/>
<letter_ref letter_id="letter_A"/>
<letter_ref letter_id="letter_T"/>
<letter_ref letter_id="letter_T"/>
<letter_ref letter_id="letter_T"/>
<letter_ref letter_id="letter_C"/>
<letter_ref letter_id="letter_T"/>
<letter_ref letter_id="letter_C"/>
<letter_ref letter_id="letter_G"/>
<letter_ref letter_id="letter_T"/>
<letter_ref letter_id="letter_T"/>
<letter_ref letter_id="letter_T"/>
<letter_ref letter_id="letter_G"/>
<letter_ref letter_id="letter_G"/>
<letter_ref letter_id="letter_C"/>
<letter_ref letter_id="letter_T"/>
<letter_ref letter_id="letter_G"/>
<letter_ref letter_id="letter_T"/>
<letter_ref letter_id="letter_T"/>
<letter_ref letter_id="letter_G"/>
<letter_ref letter_id="letter_C"/>
<letter_ref letter_id="letter_C"/>
<letter_ref letter_id="letter_T"/>
<letter_ref letter_id="letter_C"/>
<letter_ref letter_id="letter_G"/>
<letter_ref letter_id="letter_A"/>
<letter_ref letter_id="letter_A"/>
<letter_ref letter_id="letter_T"/>
<letter_ref letter_id="letter_G"/>
<letter_ref letter_id="letter_G"/>
</site>
<right_flank>ACGGTTAACG</right_flank>
</contributing_site>
<contributing_site sequence_id="sequence_384" position="72" strand="plus" pvalue="2.33e-05" >
<left_flank>GTGTGAACTC</left_flank>
<site>
<letter_ref letter_id="letter_T"/>
<letter_ref letter_id="letter_C"/>
<letter_ref letter_id="letter_A"/>
<letter_ref letter_id="letter_G"/>
<letter_ref letter_id="letter_T"/>
<letter_ref letter_id="letter_T"/>
<letter_ref letter_id="letter_G"/>
<letter_ref letter_id="letter_A"/>
<letter_ref letter_id="letter_G"/>
<letter_ref letter_id="letter_T"/>
<letter_ref letter_id="letter_T"/>
<letter_ref letter_id="letter_T"/>
<letter_ref letter_id="letter_T"/>
<letter_ref letter_id="letter_G"/>
<letter_ref letter_id="letter_A"/>
<letter_ref letter_id="letter_A"/>
<letter_ref letter_id="letter_C"/>
<letter_ref letter_id="letter_T"/>
<letter_ref letter_id="letter_T"/>
<letter_ref letter_id="letter_C"/>
<letter_ref letter_id="letter_A"/>
<letter_ref letter_id="letter_A"/>
<letter_ref letter_id="letter_C"/>
<letter_ref letter_id="letter_A"/>
<letter_ref letter_id="letter_G"/>
<letter_ref letter_id="letter_G"/>
<letter_ref letter_id="letter_T"/>
<letter_ref letter_id="letter_G"/>
<letter_ref letter_id="letter_T"/>
<letter_ref letter_id="letter_T"/>
<letter_ref letter_id="letter_G"/>
</site>
<right_flank>AATACGCGCT</right_flank>
</contributing_site>
<contributing_site sequence_id="sequence_368" position="73" strand="plus" pvalue="2.33e-05" >
<left_flank>GAACCACTGA</left_flank>
<site>
<letter_ref letter_id="letter_T"/>
<letter_ref letter_id="letter_C"/>
<letter_ref letter_id="letter_A"/>
<letter_ref letter_id="letter_G"/>
<letter_ref letter_id="letter_T"/>
<letter_ref letter_id="letter_C"/>
<letter_ref letter_id="letter_A"/>
<letter_ref letter_id="letter_G"/>
<letter_ref letter_id="letter_T"/>
<letter_ref letter_id="letter_C"/>
<letter_ref letter_id="letter_G"/>
<letter_ref letter_id="letter_G"/>
<letter_ref letter_id="letter_G"/>
<letter_ref letter_id="letter_A"/>
<letter_ref letter_id="letter_G"/>
<letter_ref letter_id="letter_T"/>
<letter_ref letter_id="letter_T"/>
<letter_ref letter_id="letter_G"/>
<letter_ref letter_id="letter_T"/>
<letter_ref letter_id="letter_G"/>
<letter_ref letter_id="letter_C"/>
<letter_ref letter_id="letter_A"/>
<letter_ref letter_id="letter_G"/>
<letter_ref letter_id="letter_C"/>
<letter_ref letter_id="letter_C"/>
<letter_ref letter_id="letter_G"/>
<letter_ref letter_id="letter_G"/>
<letter_ref letter_id="letter_T"/>
<letter_ref letter_id="letter_A"/>
<letter_ref letter_id="letter_G"/>
<letter_ref letter_id="letter_A"/>
</site>
<right_flank>TCGTTTCTCC</right_flank>
</contributing_site>
<contributing_site sequence_id="sequence_182" position="72" strand="plus" pvalue="2.33e-05" >
<left_flank>CAACAATCCA</left_flank>
<site>
<letter_ref letter_id="letter_A"/>
<letter_ref letter_id="letter_C"/>
<letter_ref letter_id="letter_A"/>
<letter_ref letter_id="letter_G"/>
<letter_ref letter_id="letter_T"/>
<letter_ref letter_id="letter_C"/>
<letter_ref letter_id="letter_C"/>
<letter_ref letter_id="letter_G"/>
<letter_ref letter_id="letter_C"/>
<letter_ref letter_id="letter_C"/>
<letter_ref letter_id="letter_G"/>
<letter_ref letter_id="letter_C"/>
<letter_ref letter_id="letter_C"/>
<letter_ref letter_id="letter_G"/>
<letter_ref letter_id="letter_A"/>
<letter_ref letter_id="letter_T"/>
<letter_ref letter_id="letter_T"/>
<letter_ref letter_id="letter_C"/>
<letter_ref letter_id="letter_C"/>
<letter_ref letter_id="letter_C"/>
<letter_ref letter_id="letter_G"/>
<letter_ref letter_id="letter_A"/>
<letter_ref letter_id="letter_G"/>
<letter_ref letter_id="letter_C"/>
<letter_ref letter_id="letter_G"/>
<letter_ref letter_id="letter_C"/>
<letter_ref letter_id="letter_C"/>
<letter_ref letter_id="letter_G"/>
<letter_ref letter_id="letter_T"/>
<letter_ref letter_id="letter_G"/>
<letter_ref letter_id="letter_C"/>
</site>
<right_flank>ACCGTCGACT</right_flank>
</contributing_site>
<contributing_site sequence_id="sequence_81" position="75" strand="plus" pvalue="2.33e-05" >
<left_flank>CTTCTGCTCA</left_flank>
<site>
<letter_ref letter_id="letter_T"/>
<letter_ref letter_id="letter_T"/>
<letter_ref letter_id="letter_A"/>
<letter_ref letter_id="letter_C"/>
<letter_ref letter_id="letter_T"/>
<letter_ref letter_id="letter_T"/>
<letter_ref letter_id="letter_C"/>
<letter_ref letter_id="letter_G"/>
<letter_ref letter_id="letter_C"/>
<letter_ref letter_id="letter_G"/>
<letter_ref letter_id="letter_T"/>
<letter_ref letter_id="letter_T"/>
<letter_ref letter_id="letter_C"/>
<letter_ref letter_id="letter_C"/>
<letter_ref letter_id="letter_G"/>
<letter_ref letter_id="letter_C"/>
<letter_ref letter_id="letter_T"/>
<letter_ref letter_id="letter_C"/>
<letter_ref letter_id="letter_T"/>
<letter_ref letter_id="letter_C"/>
<letter_ref letter_id="letter_A"/>
<letter_ref letter_id="letter_A"/>
<letter_ref letter_id="letter_A"/>
<letter_ref letter_id="letter_G"/>
<letter_ref letter_id="letter_C"/>
<letter_ref letter_id="letter_G"/>
<letter_ref letter_id="letter_T"/>
<letter_ref letter_id="letter_A"/>
<letter_ref letter_id="letter_A"/>
<letter_ref letter_id="letter_G"/>
<letter_ref letter_id="letter_C"/>
</site>
<right_flank>ACTTTTCTTT</right_flank>
</contributing_site>
<contributing_site sequence_id="sequence_49" position="75" strand="plus" pvalue="2.33e-05" >
<left_flank>CTGCATTTCC</left_flank>
<site>
<letter_ref letter_id="letter_A"/>
<letter_ref letter_id="letter_C"/>
<letter_ref letter_id="letter_A"/>
<letter_ref letter_id="letter_G"/>
<letter_ref letter_id="letter_T"/>
<letter_ref letter_id="letter_C"/>
<letter_ref letter_id="letter_G"/>
<letter_ref letter_id="letter_C"/>
<letter_ref letter_id="letter_T"/>
<letter_ref letter_id="letter_G"/>
<letter_ref letter_id="letter_G"/>
<letter_ref letter_id="letter_C"/>
<letter_ref letter_id="letter_C"/>
<letter_ref letter_id="letter_A"/>
<letter_ref letter_id="letter_A"/>
<letter_ref letter_id="letter_A"/>
<letter_ref letter_id="letter_C"/>
<letter_ref letter_id="letter_G"/>
<letter_ref letter_id="letter_C"/>
<letter_ref letter_id="letter_T"/>
<letter_ref letter_id="letter_C"/>
<letter_ref letter_id="letter_A"/>
<letter_ref letter_id="letter_G"/>
<letter_ref letter_id="letter_C"/>
<letter_ref letter_id="letter_G"/>
<letter_ref letter_id="letter_A"/>
<letter_ref letter_id="letter_A"/>
<letter_ref letter_id="letter_A"/>
<letter_ref letter_id="letter_A"/>
<letter_ref letter_id="letter_G"/>
<letter_ref letter_id="letter_C"/>
</site>
<right_flank>AACGAAATCA</right_flank>
</contributing_site>
<contributing_site sequence_id="sequence_309" position="72" strand="plus" pvalue="2.61e-05" >
<left_flank>GCTAACAATT</left_flank>
<site>
<letter_ref letter_id="letter_T"/>
<letter_ref letter_id="letter_C"/>
<letter_ref letter_id="letter_A"/>
<letter_ref letter_id="letter_T"/>
<letter_ref letter_id="letter_T"/>
<letter_ref letter_id="letter_C"/>
<letter_ref letter_id="letter_A"/>
<letter_ref letter_id="letter_A"/>
<letter_ref letter_id="letter_C"/>
<letter_ref letter_id="letter_A"/>
<letter_ref letter_id="letter_A"/>
<letter_ref letter_id="letter_C"/>
<letter_ref letter_id="letter_A"/>
<letter_ref letter_id="letter_T"/>
<letter_ref letter_id="letter_G"/>
<letter_ref letter_id="letter_C"/>
<letter_ref letter_id="letter_A"/>
<letter_ref letter_id="letter_G"/>
<letter_ref letter_id="letter_T"/>
<letter_ref letter_id="letter_C"/>
<letter_ref letter_id="letter_G"/>
<letter_ref letter_id="letter_G"/>
<letter_ref letter_id="letter_A"/>
<letter_ref letter_id="letter_G"/>
<letter_ref letter_id="letter_C"/>
<letter_ref letter_id="letter_G"/>
<letter_ref letter_id="letter_G"/>
<letter_ref letter_id="letter_T"/>
<letter_ref letter_id="letter_A"/>
<letter_ref letter_id="letter_G"/>
<letter_ref letter_id="letter_A"/>
</site>
<right_flank>AAGTGCTTCC</right_flank>
</contributing_site>
<contributing_site sequence_id="sequence_260" position="73" strand="plus" pvalue="2.61e-05" >
<left_flank>CCGTGAGCGG</left_flank>
<site>
<letter_ref letter_id="letter_C"/>
<letter_ref letter_id="letter_C"/>
<letter_ref letter_id="letter_A"/>
<letter_ref letter_id="letter_C"/>
<letter_ref letter_id="letter_T"/>
<letter_ref letter_id="letter_C"/>
<letter_ref letter_id="letter_G"/>
<letter_ref letter_id="letter_C"/>
<letter_ref letter_id="letter_A"/>
<letter_ref letter_id="letter_A"/>
<letter_ref letter_id="letter_T"/>
<letter_ref letter_id="letter_T"/>
<letter_ref letter_id="letter_C"/>
<letter_ref letter_id="letter_G"/>
<letter_ref letter_id="letter_T"/>
<letter_ref letter_id="letter_T"/>
<letter_ref letter_id="letter_C"/>
<letter_ref letter_id="letter_G"/>
<letter_ref letter_id="letter_T"/>
<letter_ref letter_id="letter_C"/>
<letter_ref letter_id="letter_G"/>
<letter_ref letter_id="letter_T"/>
<letter_ref letter_id="letter_C"/>
<letter_ref letter_id="letter_G"/>
<letter_ref letter_id="letter_C"/>
<letter_ref letter_id="letter_A"/>
<letter_ref letter_id="letter_G"/>
<letter_ref letter_id="letter_C"/>
<letter_ref letter_id="letter_A"/>
<letter_ref letter_id="letter_G"/>
<letter_ref letter_id="letter_C"/>
</site>
<right_flank>ATTGGTCGCA</right_flank>
</contributing_site>
<contributing_site sequence_id="sequence_94" position="77" strand="plus" pvalue="2.61e-05" >
<left_flank>TCTGTTCCGT</left_flank>
<site>
<letter_ref letter_id="letter_T"/>
<letter_ref letter_id="letter_C"/>
<letter_ref letter_id="letter_A"/>
<letter_ref letter_id="letter_G"/>
<letter_ref letter_id="letter_T"/>
<letter_ref letter_id="letter_C"/>
<letter_ref letter_id="letter_G"/>
<letter_ref letter_id="letter_T"/>
<letter_ref letter_id="letter_C"/>
<letter_ref letter_id="letter_T"/>
<letter_ref letter_id="letter_C"/>
<letter_ref letter_id="letter_T"/>
<letter_ref letter_id="letter_C"/>
<letter_ref letter_id="letter_T"/>
<letter_ref letter_id="letter_C"/>
<letter_ref letter_id="letter_T"/>
<letter_ref letter_id="letter_T"/>
<letter_ref letter_id="letter_T"/>
<letter_ref letter_id="letter_T"/>
<letter_ref letter_id="letter_T"/>
<letter_ref letter_id="letter_C"/>
<letter_ref letter_id="letter_T"/>
<letter_ref letter_id="letter_A"/>
<letter_ref letter_id="letter_C"/>
<letter_ref letter_id="letter_C"/>
<letter_ref letter_id="letter_G"/>
<letter_ref letter_id="letter_A"/>
<letter_ref letter_id="letter_A"/>
<letter_ref letter_id="letter_A"/>
<letter_ref letter_id="letter_A"/>
<letter_ref letter_id="letter_C"/>
</site>
<right_flank>GGTAACAGGC</right_flank>
</contributing_site>
<contributing_site sequence_id="sequence_549" position="72" strand="plus" pvalue="2.92e-05" >
<left_flank>TTTAAAAAAT</left_flank>
<site>
<letter_ref letter_id="letter_T"/>
<letter_ref letter_id="letter_T"/>
<letter_ref letter_id="letter_A"/>
<letter_ref letter_id="letter_G"/>
<letter_ref letter_id="letter_T"/>
<letter_ref letter_id="letter_A"/>
<letter_ref letter_id="letter_T"/>
<letter_ref letter_id="letter_A"/>
<letter_ref letter_id="letter_T"/>
<letter_ref letter_id="letter_C"/>
<letter_ref letter_id="letter_G"/>
<letter_ref letter_id="letter_C"/>
<letter_ref letter_id="letter_C"/>
<letter_ref letter_id="letter_A"/>
<letter_ref letter_id="letter_A"/>
<letter_ref letter_id="letter_A"/>
<letter_ref letter_id="letter_C"/>
<letter_ref letter_id="letter_A"/>
<letter_ref letter_id="letter_T"/>
<letter_ref letter_id="letter_C"/>
<letter_ref letter_id="letter_A"/>
<letter_ref letter_id="letter_A"/>
<letter_ref letter_id="letter_C"/>
<letter_ref letter_id="letter_G"/>
<letter_ref letter_id="letter_G"/>
<letter_ref letter_id="letter_T"/>
<letter_ref letter_id="letter_A"/>
<letter_ref letter_id="letter_A"/>
<letter_ref letter_id="letter_C"/>
<letter_ref letter_id="letter_G"/>
<letter_ref letter_id="letter_C"/>
</site>
<right_flank>ATGTGGCTTG</right_flank>
</contributing_site>
<contributing_site sequence_id="sequence_458" position="73" strand="plus" pvalue="2.92e-05" >
<left_flank>ATTTTCCTTC</left_flank>
<site>
<letter_ref letter_id="letter_T"/>
<letter_ref letter_id="letter_C"/>
<letter_ref letter_id="letter_A"/>
<letter_ref letter_id="letter_C"/>
<letter_ref letter_id="letter_T"/>
<letter_ref letter_id="letter_C"/>
<letter_ref letter_id="letter_T"/>
<letter_ref letter_id="letter_A"/>
<letter_ref letter_id="letter_A"/>
<letter_ref letter_id="letter_A"/>
<letter_ref letter_id="letter_A"/>
<letter_ref letter_id="letter_T"/>
<letter_ref letter_id="letter_T"/>
<letter_ref letter_id="letter_C"/>
<letter_ref letter_id="letter_A"/>
<letter_ref letter_id="letter_C"/>
<letter_ref letter_id="letter_C"/>
<letter_ref letter_id="letter_G"/>
<letter_ref letter_id="letter_T"/>
<letter_ref letter_id="letter_T"/>
<letter_ref letter_id="letter_G"/>
<letter_ref letter_id="letter_A"/>
<letter_ref letter_id="letter_A"/>
<letter_ref letter_id="letter_C"/>
<letter_ref letter_id="letter_G"/>
<letter_ref letter_id="letter_A"/>
<letter_ref letter_id="letter_C"/>
<letter_ref letter_id="letter_T"/>
<letter_ref letter_id="letter_C"/>
<letter_ref letter_id="letter_G"/>
<letter_ref letter_id="letter_G"/>
</site>
<right_flank>ACGCGATTTT</right_flank>
</contributing_site>
<contributing_site sequence_id="sequence_320" position="72" strand="plus" pvalue="2.92e-05" >
<left_flank>AGTCGGTCCC</left_flank>
<site>
<letter_ref letter_id="letter_T"/>
<letter_ref letter_id="letter_C"/>
<letter_ref letter_id="letter_A"/>
<letter_ref letter_id="letter_G"/>
<letter_ref letter_id="letter_T"/>
<letter_ref letter_id="letter_T"/>
<letter_ref letter_id="letter_C"/>
<letter_ref letter_id="letter_A"/>
<letter_ref letter_id="letter_A"/>
<letter_ref letter_id="letter_T"/>
<letter_ref letter_id="letter_T"/>
<letter_ref letter_id="letter_C"/>
<letter_ref letter_id="letter_T"/>
<letter_ref letter_id="letter_G"/>
<letter_ref letter_id="letter_G"/>
<letter_ref letter_id="letter_G"/>
<letter_ref letter_id="letter_G"/>
<letter_ref letter_id="letter_G"/>
<letter_ref letter_id="letter_T"/>
<letter_ref letter_id="letter_C"/>
<letter_ref letter_id="letter_G"/>
<letter_ref letter_id="letter_T"/>
<letter_ref letter_id="letter_C"/>
<letter_ref letter_id="letter_G"/>
<letter_ref letter_id="letter_G"/>
<letter_ref letter_id="letter_A"/>
<letter_ref letter_id="letter_A"/>
<letter_ref letter_id="letter_G"/>
<letter_ref letter_id="letter_C"/>
<letter_ref letter_id="letter_C"/>
<letter_ref letter_id="letter_T"/>
</site>
<right_flank>TACGTGGCCG</right_flank>
</contributing_site>
<contributing_site sequence_id="sequence_148" position="73" strand="plus" pvalue="2.92e-05" >
<left_flank>GCCTCTTCAG</left_flank>
<site>
<letter_ref letter_id="letter_T"/>
<letter_ref letter_id="letter_C"/>
<letter_ref letter_id="letter_A"/>
<letter_ref letter_id="letter_G"/>
<letter_ref letter_id="letter_T"/>
<letter_ref letter_id="letter_G"/>
<letter_ref letter_id="letter_T"/>
<letter_ref letter_id="letter_G"/>
<letter_ref letter_id="letter_C"/>
<letter_ref letter_id="letter_C"/>
<letter_ref letter_id="letter_A"/>
<letter_ref letter_id="letter_T"/>
<letter_ref letter_id="letter_C"/>
<letter_ref letter_id="letter_G"/>
<letter_ref letter_id="letter_A"/>
<letter_ref letter_id="letter_T"/>
<letter_ref letter_id="letter_T"/>
<letter_ref letter_id="letter_T"/>
<letter_ref letter_id="letter_T"/>
<letter_ref letter_id="letter_T"/>
<letter_ref letter_id="letter_C"/>
<letter_ref letter_id="letter_C"/>
<letter_ref letter_id="letter_C"/>
<letter_ref letter_id="letter_G"/>
<letter_ref letter_id="letter_C"/>
<letter_ref letter_id="letter_T"/>
<letter_ref letter_id="letter_G"/>
<letter_ref letter_id="letter_G"/>
<letter_ref letter_id="letter_A"/>
<letter_ref letter_id="letter_G"/>
<letter_ref letter_id="letter_C"/>
</site>
<right_flank>CTCGTATTGC</right_flank>
</contributing_site>
<contributing_site sequence_id="sequence_142" position="73" strand="plus" pvalue="2.92e-05" >
<left_flank>TTGTACAGAA</left_flank>
<site>
<letter_ref letter_id="letter_T"/>
<letter_ref letter_id="letter_T"/>
<letter_ref letter_id="letter_A"/>
<letter_ref letter_id="letter_G"/>
<letter_ref letter_id="letter_T"/>
<letter_ref letter_id="letter_G"/>
<letter_ref letter_id="letter_T"/>
<letter_ref letter_id="letter_T"/>
<letter_ref letter_id="letter_A"/>
<letter_ref letter_id="letter_A"/>
<letter_ref letter_id="letter_A"/>
<letter_ref letter_id="letter_C"/>
<letter_ref letter_id="letter_G"/>
<letter_ref letter_id="letter_A"/>
<letter_ref letter_id="letter_A"/>
<letter_ref letter_id="letter_T"/>
<letter_ref letter_id="letter_G"/>
<letter_ref letter_id="letter_C"/>
<letter_ref letter_id="letter_T"/>
<letter_ref letter_id="letter_C"/>
<letter_ref letter_id="letter_T"/>
<letter_ref letter_id="letter_A"/>
<letter_ref letter_id="letter_A"/>
<letter_ref letter_id="letter_G"/>
<letter_ref letter_id="letter_C"/>
<letter_ref letter_id="letter_A"/>
<letter_ref letter_id="letter_A"/>
<letter_ref letter_id="letter_A"/>
<letter_ref letter_id="letter_C"/>
<letter_ref letter_id="letter_G"/>
<letter_ref letter_id="letter_G"/>
</site>
<right_flank>TTCACTGGAG</right_flank>
</contributing_site>
<contributing_site sequence_id="sequence_134" position="73" strand="plus" pvalue="2.92e-05" >
<left_flank>TCTCCAGCTG</left_flank>
<site>
<letter_ref letter_id="letter_T"/>
<letter_ref letter_id="letter_C"/>
<letter_ref letter_id="letter_A"/>
<letter_ref letter_id="letter_G"/>
<letter_ref letter_id="letter_T"/>
<letter_ref letter_id="letter_T"/>
<letter_ref letter_id="letter_G"/>
<letter_ref letter_id="letter_G"/>
<letter_ref letter_id="letter_G"/>
<letter_ref letter_id="letter_C"/>
<letter_ref letter_id="letter_G"/>
<letter_ref letter_id="letter_A"/>
<letter_ref letter_id="letter_G"/>
<letter_ref letter_id="letter_A"/>
<letter_ref letter_id="letter_A"/>
<letter_ref letter_id="letter_C"/>
<letter_ref letter_id="letter_G"/>
<letter_ref letter_id="letter_A"/>
<letter_ref letter_id="letter_G"/>
<letter_ref letter_id="letter_A"/>
<letter_ref letter_id="letter_G"/>
<letter_ref letter_id="letter_A"/>
<letter_ref letter_id="letter_G"/>
<letter_ref letter_id="letter_C"/>
<letter_ref letter_id="letter_G"/>
<letter_ref letter_id="letter_C"/>
<letter_ref letter_id="letter_G"/>
<letter_ref letter_id="letter_A"/>
<letter_ref letter_id="letter_C"/>
<letter_ref letter_id="letter_G"/>
<letter_ref letter_id="letter_G"/>
</site>
<right_flank>ACGCTTGTTG</right_flank>
</contributing_site>
<contributing_site sequence_id="sequence_105" position="72" strand="plus" pvalue="2.92e-05" >
<left_flank>AAAATTAACG</left_flank>
<site>
<letter_ref letter_id="letter_A"/>
<letter_ref letter_id="letter_C"/>
<letter_ref letter_id="letter_A"/>
<letter_ref letter_id="letter_T"/>
<letter_ref letter_id="letter_T"/>
<letter_ref letter_id="letter_C"/>
<letter_ref letter_id="letter_G"/>
<letter_ref letter_id="letter_A"/>
<letter_ref letter_id="letter_A"/>
<letter_ref letter_id="letter_A"/>
<letter_ref letter_id="letter_A"/>
<letter_ref letter_id="letter_T"/>
<letter_ref letter_id="letter_T"/>
<letter_ref letter_id="letter_C"/>
<letter_ref letter_id="letter_A"/>
<letter_ref letter_id="letter_A"/>
<letter_ref letter_id="letter_C"/>
<letter_ref letter_id="letter_T"/>
<letter_ref letter_id="letter_T"/>
<letter_ref letter_id="letter_C"/>
<letter_ref letter_id="letter_G"/>
<letter_ref letter_id="letter_G"/>
<letter_ref letter_id="letter_C"/>
<letter_ref letter_id="letter_G"/>
<letter_ref letter_id="letter_C"/>
<letter_ref letter_id="letter_T"/>
<letter_ref letter_id="letter_G"/>
<letter_ref letter_id="letter_G"/>
<letter_ref letter_id="letter_C"/>
<letter_ref letter_id="letter_G"/>
<letter_ref letter_id="letter_G"/>
</site>
<right_flank>TTGTGAGTGC</right_flank>
</contributing_site>
<contributing_site sequence_id="sequence_91" position="73" strand="plus" pvalue="2.92e-05" >
<left_flank>GCTCCAAATT</left_flank>
<site>
<letter_ref letter_id="letter_T"/>
<letter_ref letter_id="letter_C"/>
<letter_ref letter_id="letter_A"/>
<letter_ref letter_id="letter_T"/>
<letter_ref letter_id="letter_T"/>
<letter_ref letter_id="letter_C"/>
<letter_ref letter_id="letter_T"/>
<letter_ref letter_id="letter_C"/>
<letter_ref letter_id="letter_T"/>
<letter_ref letter_id="letter_A"/>
<letter_ref letter_id="letter_A"/>
<letter_ref letter_id="letter_A"/>
<letter_ref letter_id="letter_T"/>
<letter_ref letter_id="letter_T"/>
<letter_ref letter_id="letter_T"/>
<letter_ref letter_id="letter_C"/>
<letter_ref letter_id="letter_A"/>
<letter_ref letter_id="letter_G"/>
<letter_ref letter_id="letter_T"/>
<letter_ref letter_id="letter_C"/>
<letter_ref letter_id="letter_G"/>
<letter_ref letter_id="letter_C"/>
<letter_ref letter_id="letter_G"/>
<letter_ref letter_id="letter_G"/>
<letter_ref letter_id="letter_G"/>
<letter_ref letter_id="letter_T"/>
<letter_ref letter_id="letter_G"/>
<letter_ref letter_id="letter_G"/>
<letter_ref letter_id="letter_C"/>
<letter_ref letter_id="letter_G"/>
<letter_ref letter_id="letter_G"/>
</site>
<right_flank>ACGTTCGGCG</right_flank>
</contributing_site>
<contributing_site sequence_id="sequence_87" position="72" strand="plus" pvalue="2.92e-05" >
<left_flank>ATTTGGACAA</left_flank>
<site>
<letter_ref letter_id="letter_T"/>
<letter_ref letter_id="letter_C"/>
<letter_ref letter_id="letter_A"/>
<letter_ref letter_id="letter_G"/>
<letter_ref letter_id="letter_T"/>
<letter_ref letter_id="letter_T"/>
<letter_ref letter_id="letter_G"/>
<letter_ref letter_id="letter_A"/>
<letter_ref letter_id="letter_C"/>
<letter_ref letter_id="letter_G"/>
<letter_ref letter_id="letter_T"/>
<letter_ref letter_id="letter_T"/>
<letter_ref letter_id="letter_G"/>
<letter_ref letter_id="letter_A"/>
<letter_ref letter_id="letter_A"/>
<letter_ref letter_id="letter_T"/>
<letter_ref letter_id="letter_G"/>
<letter_ref letter_id="letter_T"/>
<letter_ref letter_id="letter_T"/>
<letter_ref letter_id="letter_T"/>
<letter_ref letter_id="letter_C"/>
<letter_ref letter_id="letter_G"/>
<letter_ref letter_id="letter_T"/>
<letter_ref letter_id="letter_C"/>
<letter_ref letter_id="letter_T"/>
<letter_ref letter_id="letter_T"/>
<letter_ref letter_id="letter_G"/>
<letter_ref letter_id="letter_G"/>
<letter_ref letter_id="letter_C"/>
<letter_ref letter_id="letter_G"/>
<letter_ref letter_id="letter_G"/>
</site>
<right_flank>TCGCTTAATT</right_flank>
</contributing_site>
<contributing_site sequence_id="sequence_664" position="42" strand="plus" pvalue="3.27e-05" >
<left_flank>GCAGCATGTC</left_flank>
<site>
<letter_ref letter_id="letter_T"/>
<letter_ref letter_id="letter_C"/>
<letter_ref letter_id="letter_A"/>
<letter_ref letter_id="letter_G"/>
<letter_ref letter_id="letter_T"/>
<letter_ref letter_id="letter_A"/>
<letter_ref letter_id="letter_G"/>
<letter_ref letter_id="letter_C"/>
<letter_ref letter_id="letter_T"/>
<letter_ref letter_id="letter_T"/>
<letter_ref letter_id="letter_A"/>
<letter_ref letter_id="letter_T"/>
<letter_ref letter_id="letter_C"/>
<letter_ref letter_id="letter_A"/>
<letter_ref letter_id="letter_C"/>
<letter_ref letter_id="letter_C"/>
<letter_ref letter_id="letter_C"/>
<letter_ref letter_id="letter_T"/>
<letter_ref letter_id="letter_T"/>
<letter_ref letter_id="letter_G"/>
<letter_ref letter_id="letter_T"/>
<letter_ref letter_id="letter_C"/>
<letter_ref letter_id="letter_G"/>
<letter_ref letter_id="letter_A"/>
<letter_ref letter_id="letter_A"/>
<letter_ref letter_id="letter_A"/>
<letter_ref letter_id="letter_T"/>
<letter_ref letter_id="letter_A"/>
<letter_ref letter_id="letter_C"/>
<letter_ref letter_id="letter_G"/>
<letter_ref letter_id="letter_G"/>
</site>
<right_flank>TCATACGACT</right_flank>
</contributing_site>
<contributing_site sequence_id="sequence_308" position="72" strand="plus" pvalue="3.27e-05" >
<left_flank>GGCGAGCGGC</left_flank>
<site>
<letter_ref letter_id="letter_T"/>
<letter_ref letter_id="letter_C"/>
<letter_ref letter_id="letter_A"/>
<letter_ref letter_id="letter_T"/>
<letter_ref letter_id="letter_T"/>
<letter_ref letter_id="letter_C"/>
<letter_ref letter_id="letter_G"/>
<letter_ref letter_id="letter_A"/>
<letter_ref letter_id="letter_T"/>
<letter_ref letter_id="letter_C"/>
<letter_ref letter_id="letter_G"/>
<letter_ref letter_id="letter_G"/>
<letter_ref letter_id="letter_C"/>
<letter_ref letter_id="letter_A"/>
<letter_ref letter_id="letter_G"/>
<letter_ref letter_id="letter_G"/>
<letter_ref letter_id="letter_C"/>
<letter_ref letter_id="letter_G"/>
<letter_ref letter_id="letter_C"/>
<letter_ref letter_id="letter_T"/>
<letter_ref letter_id="letter_T"/>
<letter_ref letter_id="letter_T"/>
<letter_ref letter_id="letter_A"/>
<letter_ref letter_id="letter_G"/>
<letter_ref letter_id="letter_C"/>
<letter_ref letter_id="letter_G"/>
<letter_ref letter_id="letter_A"/>
<letter_ref letter_id="letter_A"/>
<letter_ref letter_id="letter_A"/>
<letter_ref letter_id="letter_G"/>
<letter_ref letter_id="letter_C"/>
</site>
<right_flank>AACAAATTTT</right_flank>
</contributing_site>
<contributing_site sequence_id="sequence_234" position="176" strand="plus" pvalue="3.27e-05" >
<left_flank>GATTTTAGCT</left_flank>
<site>
<letter_ref letter_id="letter_G"/>
<letter_ref letter_id="letter_C"/>
<letter_ref letter_id="letter_A"/>
<letter_ref letter_id="letter_G"/>
<letter_ref letter_id="letter_T"/>
<letter_ref letter_id="letter_C"/>
<letter_ref letter_id="letter_G"/>
<letter_ref letter_id="letter_C"/>
<letter_ref letter_id="letter_A"/>
<letter_ref letter_id="letter_T"/>
<letter_ref letter_id="letter_G"/>
<letter_ref letter_id="letter_A"/>
<letter_ref letter_id="letter_A"/>
<letter_ref letter_id="letter_G"/>
<letter_ref letter_id="letter_T"/>
<letter_ref letter_id="letter_C"/>
<letter_ref letter_id="letter_C"/>
<letter_ref letter_id="letter_T"/>
<letter_ref letter_id="letter_T"/>
<letter_ref letter_id="letter_T"/>
<letter_ref letter_id="letter_G"/>
<letter_ref letter_id="letter_T"/>
<letter_ref letter_id="letter_C"/>
<letter_ref letter_id="letter_C"/>
<letter_ref letter_id="letter_T"/>
<letter_ref letter_id="letter_G"/>
<letter_ref letter_id="letter_G"/>
<letter_ref letter_id="letter_G"/>
<letter_ref letter_id="letter_A"/>
<letter_ref letter_id="letter_A"/>
<letter_ref letter_id="letter_G"/>
</site>
<right_flank>GAGTAGTTAT</right_flank>
</contributing_site>
<contributing_site sequence_id="sequence_206" position="73" strand="plus" pvalue="3.27e-05" >
<left_flank>GTTCCGAAAC</left_flank>
<site>
<letter_ref letter_id="letter_T"/>
<letter_ref letter_id="letter_C"/>
<letter_ref letter_id="letter_A"/>
<letter_ref letter_id="letter_G"/>
<letter_ref letter_id="letter_T"/>
<letter_ref letter_id="letter_T"/>
<letter_ref letter_id="letter_C"/>
<letter_ref letter_id="letter_C"/>
<letter_ref letter_id="letter_A"/>
<letter_ref letter_id="letter_C"/>
<letter_ref letter_id="letter_C"/>
<letter_ref letter_id="letter_T"/>
<letter_ref letter_id="letter_C"/>
<letter_ref letter_id="letter_T"/>
<letter_ref letter_id="letter_G"/>
<letter_ref letter_id="letter_A"/>
<letter_ref letter_id="letter_T"/>
<letter_ref letter_id="letter_T"/>
<letter_ref letter_id="letter_T"/>
<letter_ref letter_id="letter_T"/>
<letter_ref letter_id="letter_G"/>
<letter_ref letter_id="letter_T"/>
<letter_ref letter_id="letter_G"/>
<letter_ref letter_id="letter_C"/>
<letter_ref letter_id="letter_T"/>
<letter_ref letter_id="letter_G"/>
<letter_ref letter_id="letter_G"/>
<letter_ref letter_id="letter_T"/>
<letter_ref letter_id="letter_G"/>
<letter_ref letter_id="letter_A"/>
<letter_ref letter_id="letter_G"/>
</site>
<right_flank>AATGTTGCGT</right_flank>
</contributing_site>
<contributing_site sequence_id="sequence_699" position="73" strand="plus" pvalue="3.65e-05" >
<left_flank>GGATTTGATT</left_flank>
<site>
<letter_ref letter_id="letter_T"/>
<letter_ref letter_id="letter_C"/>
<letter_ref letter_id="letter_A"/>
<letter_ref letter_id="letter_G"/>
<letter_ref letter_id="letter_T"/>
<letter_ref letter_id="letter_T"/>
<letter_ref letter_id="letter_C"/>
<letter_ref letter_id="letter_G"/>
<letter_ref letter_id="letter_A"/>
<letter_ref letter_id="letter_C"/>
<letter_ref letter_id="letter_T"/>
<letter_ref letter_id="letter_C"/>
<letter_ref letter_id="letter_G"/>
<letter_ref letter_id="letter_A"/>
<letter_ref letter_id="letter_C"/>
<letter_ref letter_id="letter_T"/>
<letter_ref letter_id="letter_C"/>
<letter_ref letter_id="letter_T"/>
<letter_ref letter_id="letter_C"/>
<letter_ref letter_id="letter_C"/>
<letter_ref letter_id="letter_A"/>
<letter_ref letter_id="letter_A"/>
<letter_ref letter_id="letter_C"/>
<letter_ref letter_id="letter_G"/>
<letter_ref letter_id="letter_C"/>
<letter_ref letter_id="letter_G"/>
<letter_ref letter_id="letter_A"/>
<letter_ref letter_id="letter_C"/>
<letter_ref letter_id="letter_G"/>
<letter_ref letter_id="letter_G"/>
<letter_ref letter_id="letter_T"/>
</site>
<right_flank>ACGCGATTCG</right_flank>
</contributing_site>
<contributing_site sequence_id="sequence_423" position="148" strand="plus" pvalue="3.65e-05" >
<left_flank>ACTTTGTCGC</left_flank>
<site>
<letter_ref letter_id="letter_T"/>
<letter_ref letter_id="letter_C"/>
<letter_ref letter_id="letter_A"/>
<letter_ref letter_id="letter_T"/>
<letter_ref letter_id="letter_T"/>
<letter_ref letter_id="letter_C"/>
<letter_ref letter_id="letter_C"/>
<letter_ref letter_id="letter_G"/>
<letter_ref letter_id="letter_C"/>
<letter_ref letter_id="letter_G"/>
<letter_ref letter_id="letter_C"/>
<letter_ref letter_id="letter_A"/>
<letter_ref letter_id="letter_C"/>
<letter_ref letter_id="letter_A"/>
<letter_ref letter_id="letter_G"/>
<letter_ref letter_id="letter_C"/>
<letter_ref letter_id="letter_A"/>
<letter_ref letter_id="letter_C"/>
<letter_ref letter_id="letter_T"/>
<letter_ref letter_id="letter_G"/>
<letter_ref letter_id="letter_G"/>
<letter_ref letter_id="letter_C"/>
<letter_ref letter_id="letter_A"/>
<letter_ref letter_id="letter_G"/>
<letter_ref letter_id="letter_C"/>
<letter_ref letter_id="letter_A"/>
<letter_ref letter_id="letter_A"/>
<letter_ref letter_id="letter_G"/>
<letter_ref letter_id="letter_A"/>
<letter_ref letter_id="letter_T"/>
<letter_ref letter_id="letter_G"/>
</site>
<right_flank>ACCTACCAAG</right_flank>
</contributing_site>
<contributing_site sequence_id="sequence_318" position="125" strand="plus" pvalue="3.65e-05" >
<left_flank>ACCGGACACT</left_flank>
<site>
<letter_ref letter_id="letter_T"/>
<letter_ref letter_id="letter_C"/>
<letter_ref letter_id="letter_A"/>
<letter_ref letter_id="letter_G"/>
<letter_ref letter_id="letter_T"/>
<letter_ref letter_id="letter_T"/>
<letter_ref letter_id="letter_T"/>
<letter_ref letter_id="letter_G"/>
<letter_ref letter_id="letter_A"/>
<letter_ref letter_id="letter_C"/>
<letter_ref letter_id="letter_T"/>
<letter_ref letter_id="letter_C"/>
<letter_ref letter_id="letter_G"/>
<letter_ref letter_id="letter_C"/>
<letter_ref letter_id="letter_C"/>
<letter_ref letter_id="letter_C"/>
<letter_ref letter_id="letter_A"/>
<letter_ref letter_id="letter_T"/>
<letter_ref letter_id="letter_C"/>
<letter_ref letter_id="letter_C"/>
<letter_ref letter_id="letter_G"/>
<letter_ref letter_id="letter_T"/>
<letter_ref letter_id="letter_C"/>
<letter_ref letter_id="letter_A"/>
<letter_ref letter_id="letter_C"/>
<letter_ref letter_id="letter_A"/>
<letter_ref letter_id="letter_G"/>
<letter_ref letter_id="letter_C"/>
<letter_ref letter_id="letter_A"/>
<letter_ref letter_id="letter_G"/>
<letter_ref letter_id="letter_T"/>
</site>
<right_flank>CGCCATGCAG</right_flank>
</contributing_site>
<contributing_site sequence_id="sequence_224" position="73" strand="plus" pvalue="3.65e-05" >
<left_flank>CGCTGGAGGG</left_flank>
<site>
<letter_ref letter_id="letter_T"/>
<letter_ref letter_id="letter_C"/>
<letter_ref letter_id="letter_A"/>
<letter_ref letter_id="letter_G"/>
<letter_ref letter_id="letter_T"/>
<letter_ref letter_id="letter_A"/>
<letter_ref letter_id="letter_G"/>
<letter_ref letter_id="letter_A"/>
<letter_ref letter_id="letter_A"/>
<letter_ref letter_id="letter_A"/>
<letter_ref letter_id="letter_G"/>
<letter_ref letter_id="letter_T"/>
<letter_ref letter_id="letter_C"/>
<letter_ref letter_id="letter_C"/>
<letter_ref letter_id="letter_A"/>
<letter_ref letter_id="letter_G"/>
<letter_ref letter_id="letter_A"/>
<letter_ref letter_id="letter_G"/>
<letter_ref letter_id="letter_C"/>
<letter_ref letter_id="letter_A"/>
<letter_ref letter_id="letter_G"/>
<letter_ref letter_id="letter_A"/>
<letter_ref letter_id="letter_G"/>
<letter_ref letter_id="letter_C"/>
<letter_ref letter_id="letter_A"/>
<letter_ref letter_id="letter_G"/>
<letter_ref letter_id="letter_A"/>
<letter_ref letter_id="letter_T"/>
<letter_ref letter_id="letter_C"/>
<letter_ref letter_id="letter_G"/>
<letter_ref letter_id="letter_G"/>
</site>
<right_flank>TAACGAGCTG</right_flank>
</contributing_site>
<contributing_site sequence_id="sequence_83" position="73" strand="plus" pvalue="3.65e-05" >
<left_flank>TTTTCCAATT</left_flank>
<site>
<letter_ref letter_id="letter_T"/>
<letter_ref letter_id="letter_C"/>
<letter_ref letter_id="letter_A"/>
<letter_ref letter_id="letter_T"/>
<letter_ref letter_id="letter_T"/>
<letter_ref letter_id="letter_C"/>
<letter_ref letter_id="letter_A"/>
<letter_ref letter_id="letter_G"/>
<letter_ref letter_id="letter_G"/>
<letter_ref letter_id="letter_C"/>
<letter_ref letter_id="letter_G"/>
<letter_ref letter_id="letter_A"/>
<letter_ref letter_id="letter_C"/>
<letter_ref letter_id="letter_A"/>
<letter_ref letter_id="letter_A"/>
<letter_ref letter_id="letter_C"/>
<letter_ref letter_id="letter_T"/>
<letter_ref letter_id="letter_C"/>
<letter_ref letter_id="letter_T"/>
<letter_ref letter_id="letter_C"/>
<letter_ref letter_id="letter_G"/>
<letter_ref letter_id="letter_A"/>
<letter_ref letter_id="letter_A"/>
<letter_ref letter_id="letter_C"/>
<letter_ref letter_id="letter_A"/>
<letter_ref letter_id="letter_A"/>
<letter_ref letter_id="letter_G"/>
<letter_ref letter_id="letter_T"/>
<letter_ref letter_id="letter_T"/>
<letter_ref letter_id="letter_A"/>
<letter_ref letter_id="letter_C"/>
</site>
<right_flank>TTCACAACAC</right_flank>
</contributing_site>
<contributing_site sequence_id="sequence_729" position="72" strand="plus" pvalue="4.07e-05" >
<left_flank>GTAAAGCGAA</left_flank>
<site>
<letter_ref letter_id="letter_A"/>
<letter_ref letter_id="letter_C"/>
<letter_ref letter_id="letter_A"/>
<letter_ref letter_id="letter_G"/>
<letter_ref letter_id="letter_T"/>
<letter_ref letter_id="letter_A"/>
<letter_ref letter_id="letter_C"/>
<letter_ref letter_id="letter_C"/>
<letter_ref letter_id="letter_G"/>
<letter_ref letter_id="letter_A"/>
<letter_ref letter_id="letter_T"/>
<letter_ref letter_id="letter_C"/>
<letter_ref letter_id="letter_C"/>
<letter_ref letter_id="letter_A"/>
<letter_ref letter_id="letter_A"/>
<letter_ref letter_id="letter_C"/>
<letter_ref letter_id="letter_C"/>
<letter_ref letter_id="letter_G"/>
<letter_ref letter_id="letter_C"/>
<letter_ref letter_id="letter_C"/>
<letter_ref letter_id="letter_G"/>
<letter_ref letter_id="letter_A"/>
<letter_ref letter_id="letter_G"/>
<letter_ref letter_id="letter_C"/>
<letter_ref letter_id="letter_C"/>
<letter_ref letter_id="letter_G"/>
<letter_ref letter_id="letter_A"/>
<letter_ref letter_id="letter_C"/>
<letter_ref letter_id="letter_A"/>
<letter_ref letter_id="letter_C"/>
<letter_ref letter_id="letter_C"/>
</site>
<right_flank>ACGTACCACG</right_flank>
</contributing_site>
<contributing_site sequence_id="sequence_701" position="75" strand="plus" pvalue="4.07e-05" >
<left_flank>AGAGGCTGAC</left_flank>
<site>
<letter_ref letter_id="letter_A"/>
<letter_ref letter_id="letter_C"/>
<letter_ref letter_id="letter_A"/>
<letter_ref letter_id="letter_G"/>
<letter_ref letter_id="letter_T"/>
<letter_ref letter_id="letter_T"/>
<letter_ref letter_id="letter_A"/>
<letter_ref letter_id="letter_T"/>
<letter_ref letter_id="letter_C"/>
<letter_ref letter_id="letter_G"/>
<letter_ref letter_id="letter_A"/>
<letter_ref letter_id="letter_G"/>
<letter_ref letter_id="letter_T"/>
<letter_ref letter_id="letter_G"/>
<letter_ref letter_id="letter_C"/>
<letter_ref letter_id="letter_A"/>
<letter_ref letter_id="letter_A"/>
<letter_ref letter_id="letter_T"/>
<letter_ref letter_id="letter_C"/>
<letter_ref letter_id="letter_C"/>
<letter_ref letter_id="letter_G"/>
<letter_ref letter_id="letter_G"/>
<letter_ref letter_id="letter_A"/>
<letter_ref letter_id="letter_C"/>
<letter_ref letter_id="letter_A"/>
<letter_ref letter_id="letter_G"/>
<letter_ref letter_id="letter_G"/>
<letter_ref letter_id="letter_T"/>
<letter_ref letter_id="letter_C"/>
<letter_ref letter_id="letter_G"/>
<letter_ref letter_id="letter_G"/>
</site>
<right_flank>TTGTGTTCCG</right_flank>
</contributing_site>
<contributing_site sequence_id="sequence_630" position="73" strand="plus" pvalue="4.07e-05" >
<left_flank>CTGAAAAACG</left_flank>
<site>
<letter_ref letter_id="letter_G"/>
<letter_ref letter_id="letter_C"/>
<letter_ref letter_id="letter_A"/>
<letter_ref letter_id="letter_T"/>
<letter_ref letter_id="letter_T"/>
<letter_ref letter_id="letter_T"/>
<letter_ref letter_id="letter_T"/>
<letter_ref letter_id="letter_A"/>
<letter_ref letter_id="letter_T"/>
<letter_ref letter_id="letter_T"/>
<letter_ref letter_id="letter_T"/>
<letter_ref letter_id="letter_T"/>
<letter_ref letter_id="letter_G"/>
<letter_ref letter_id="letter_C"/>
<letter_ref letter_id="letter_A"/>
<letter_ref letter_id="letter_A"/>
<letter_ref letter_id="letter_T"/>
<letter_ref letter_id="letter_C"/>
<letter_ref letter_id="letter_G"/>
<letter_ref letter_id="letter_C"/>
<letter_ref letter_id="letter_G"/>
<letter_ref letter_id="letter_G"/>
<letter_ref letter_id="letter_G"/>
<letter_ref letter_id="letter_C"/>
<letter_ref letter_id="letter_G"/>
<letter_ref letter_id="letter_G"/>
<letter_ref letter_id="letter_G"/>
<letter_ref letter_id="letter_A"/>
<letter_ref letter_id="letter_C"/>
<letter_ref letter_id="letter_G"/>
<letter_ref letter_id="letter_G"/>
</site>
<right_flank>TTCAAAACAG</right_flank>
</contributing_site>
<contributing_site sequence_id="sequence_558" position="73" strand="plus" pvalue="4.07e-05" >
<left_flank>CGCGTGGCAA</left_flank>
<site>
<letter_ref letter_id="letter_T"/>
<letter_ref letter_id="letter_C"/>
<letter_ref letter_id="letter_A"/>
<letter_ref letter_id="letter_G"/>
<letter_ref letter_id="letter_T"/>
<letter_ref letter_id="letter_T"/>
<letter_ref letter_id="letter_T"/>
<letter_ref letter_id="letter_G"/>
<letter_ref letter_id="letter_C"/>
<letter_ref letter_id="letter_T"/>
<letter_ref letter_id="letter_G"/>
<letter_ref letter_id="letter_C"/>
<letter_ref letter_id="letter_C"/>
<letter_ref letter_id="letter_G"/>
<letter_ref letter_id="letter_T"/>
<letter_ref letter_id="letter_C"/>
<letter_ref letter_id="letter_T"/>
<letter_ref letter_id="letter_G"/>
<letter_ref letter_id="letter_T"/>
<letter_ref letter_id="letter_G"/>
<letter_ref letter_id="letter_T"/>
<letter_ref letter_id="letter_T"/>
<letter_ref letter_id="letter_C"/>
<letter_ref letter_id="letter_G"/>
<letter_ref letter_id="letter_T"/>
<letter_ref letter_id="letter_G"/>
<letter_ref letter_id="letter_G"/>
<letter_ref letter_id="letter_G"/>
<letter_ref letter_id="letter_T"/>
<letter_ref letter_id="letter_G"/>
<letter_ref letter_id="letter_A"/>
</site>
<right_flank>AAGTCCGCAC</right_flank>
</contributing_site>
<contributing_site sequence_id="sequence_54" position="102" strand="plus" pvalue="4.07e-05" >
<left_flank>GTTTTGGAAT</left_flank>
<site>
<letter_ref letter_id="letter_T"/>
<letter_ref letter_id="letter_C"/>
<letter_ref letter_id="letter_A"/>
<letter_ref letter_id="letter_G"/>
<letter_ref letter_id="letter_T"/>
<letter_ref letter_id="letter_C"/>
<letter_ref letter_id="letter_G"/>
<letter_ref letter_id="letter_A"/>
<letter_ref letter_id="letter_C"/>
<letter_ref letter_id="letter_A"/>
<letter_ref letter_id="letter_A"/>
<letter_ref letter_id="letter_T"/>
<letter_ref letter_id="letter_C"/>
<letter_ref letter_id="letter_G"/>
<letter_ref letter_id="letter_A"/>
<letter_ref letter_id="letter_C"/>
<letter_ref letter_id="letter_G"/>
<letter_ref letter_id="letter_A"/>
<letter_ref letter_id="letter_T"/>
<letter_ref letter_id="letter_A"/>
<letter_ref letter_id="letter_A"/>
<letter_ref letter_id="letter_T"/>
<letter_ref letter_id="letter_T"/>
<letter_ref letter_id="letter_A"/>
<letter_ref letter_id="letter_C"/>
<letter_ref letter_id="letter_C"/>
<letter_ref letter_id="letter_G"/>
<letter_ref letter_id="letter_G"/>
<letter_ref letter_id="letter_T"/>
<letter_ref letter_id="letter_G"/>
<letter_ref letter_id="letter_G"/>
</site>
<right_flank>TTGTATCACA</right_flank>
</contributing_site>
<contributing_site sequence_id="sequence_45" position="72" strand="plus" pvalue="4.07e-05" >
<left_flank>GCTGTCGCCT</left_flank>
<site>
<letter_ref letter_id="letter_G"/>
<letter_ref letter_id="letter_C"/>
<letter_ref letter_id="letter_A"/>
<letter_ref letter_id="letter_T"/>
<letter_ref letter_id="letter_T"/>
<letter_ref letter_id="letter_C"/>
<letter_ref letter_id="letter_T"/>
<letter_ref letter_id="letter_G"/>
<letter_ref letter_id="letter_C"/>
<letter_ref letter_id="letter_G"/>
<letter_ref letter_id="letter_T"/>
<letter_ref letter_id="letter_T"/>
<letter_ref letter_id="letter_C"/>
<letter_ref letter_id="letter_G"/>
<letter_ref letter_id="letter_G"/>
<letter_ref letter_id="letter_T"/>
<letter_ref letter_id="letter_T"/>
<letter_ref letter_id="letter_G"/>
<letter_ref letter_id="letter_G"/>
<letter_ref letter_id="letter_C"/>
<letter_ref letter_id="letter_G"/>
<letter_ref letter_id="letter_T"/>
<letter_ref letter_id="letter_A"/>
<letter_ref letter_id="letter_G"/>
<letter_ref letter_id="letter_G"/>
<letter_ref letter_id="letter_A"/>
<letter_ref letter_id="letter_C"/>
<letter_ref letter_id="letter_G"/>
<letter_ref letter_id="letter_C"/>
<letter_ref letter_id="letter_G"/>
<letter_ref letter_id="letter_C"/>
</site>
<right_flank>TTTCCACTTG</right_flank>
</contributing_site>
<contributing_site sequence_id="sequence_568" position="72" strand="plus" pvalue="4.54e-05" >
<left_flank>CGCACGCTTC</left_flank>
<site>
<letter_ref letter_id="letter_T"/>
<letter_ref letter_id="letter_C"/>
<letter_ref letter_id="letter_A"/>
<letter_ref letter_id="letter_G"/>
<letter_ref letter_id="letter_T"/>
<letter_ref letter_id="letter_C"/>
<letter_ref letter_id="letter_T"/>
<letter_ref letter_id="letter_G"/>
<letter_ref letter_id="letter_T"/>
<letter_ref letter_id="letter_A"/>
<letter_ref letter_id="letter_C"/>
<letter_ref letter_id="letter_A"/>
<letter_ref letter_id="letter_C"/>
<letter_ref letter_id="letter_G"/>
<letter_ref letter_id="letter_T"/>
<letter_ref letter_id="letter_C"/>
<letter_ref letter_id="letter_G"/>
<letter_ref letter_id="letter_C"/>
<letter_ref letter_id="letter_T"/>
<letter_ref letter_id="letter_C"/>
<letter_ref letter_id="letter_G"/>
<letter_ref letter_id="letter_A"/>
<letter_ref letter_id="letter_T"/>
<letter_ref letter_id="letter_C"/>
<letter_ref letter_id="letter_G"/>
<letter_ref letter_id="letter_C"/>
<letter_ref letter_id="letter_A"/>
<letter_ref letter_id="letter_T"/>
<letter_ref letter_id="letter_T"/>
<letter_ref letter_id="letter_C"/>
<letter_ref letter_id="letter_G"/>
</site>
<right_flank>TCATTTTTGC</right_flank>
</contributing_site>
<contributing_site sequence_id="sequence_478" position="135" strand="plus" pvalue="4.54e-05" >
<left_flank>CGATGCATTT</left_flank>
<site>
<letter_ref letter_id="letter_T"/>
<letter_ref letter_id="letter_C"/>
<letter_ref letter_id="letter_A"/>
<letter_ref letter_id="letter_A"/>
<letter_ref letter_id="letter_T"/>
<letter_ref letter_id="letter_C"/>
<letter_ref letter_id="letter_C"/>
<letter_ref letter_id="letter_A"/>
<letter_ref letter_id="letter_A"/>
<letter_ref letter_id="letter_C"/>
<letter_ref letter_id="letter_T"/>
<letter_ref letter_id="letter_T"/>
<letter_ref letter_id="letter_C"/>
<letter_ref letter_id="letter_C"/>
<letter_ref letter_id="letter_G"/>
<letter_ref letter_id="letter_T"/>
<letter_ref letter_id="letter_C"/>
<letter_ref letter_id="letter_G"/>
<letter_ref letter_id="letter_T"/>
<letter_ref letter_id="letter_C"/>
<letter_ref letter_id="letter_C"/>
<letter_ref letter_id="letter_A"/>
<letter_ref letter_id="letter_C"/>
<letter_ref letter_id="letter_C"/>
<letter_ref letter_id="letter_A"/>
<letter_ref letter_id="letter_G"/>
<letter_ref letter_id="letter_A"/>
<letter_ref letter_id="letter_G"/>
<letter_ref letter_id="letter_C"/>
<letter_ref letter_id="letter_C"/>
<letter_ref letter_id="letter_G"/>
</site>
<right_flank>TGCGTATCCT</right_flank>
</contributing_site>
<contributing_site sequence_id="sequence_138" position="73" strand="plus" pvalue="4.54e-05" >
<left_flank>CCGCCAATTT</left_flank>
<site>
<letter_ref letter_id="letter_T"/>
<letter_ref letter_id="letter_C"/>
<letter_ref letter_id="letter_A"/>
<letter_ref letter_id="letter_G"/>
<letter_ref letter_id="letter_T"/>
<letter_ref letter_id="letter_T"/>
<letter_ref letter_id="letter_G"/>
<letter_ref letter_id="letter_A"/>
<letter_ref letter_id="letter_C"/>
<letter_ref letter_id="letter_G"/>
<letter_ref letter_id="letter_C"/>
<letter_ref letter_id="letter_A"/>
<letter_ref letter_id="letter_G"/>
<letter_ref letter_id="letter_A"/>
<letter_ref letter_id="letter_T"/>
<letter_ref letter_id="letter_C"/>
<letter_ref letter_id="letter_C"/>
<letter_ref letter_id="letter_T"/>
<letter_ref letter_id="letter_T"/>
<letter_ref letter_id="letter_T"/>
<letter_ref letter_id="letter_G"/>
<letter_ref letter_id="letter_A"/>
<letter_ref letter_id="letter_G"/>
<letter_ref letter_id="letter_G"/>
<letter_ref letter_id="letter_A"/>
<letter_ref letter_id="letter_T"/>
<letter_ref letter_id="letter_T"/>
<letter_ref letter_id="letter_G"/>
<letter_ref letter_id="letter_A"/>
<letter_ref letter_id="letter_A"/>
<letter_ref letter_id="letter_C"/>
</site>
<right_flank>ATGGAAAACG</right_flank>
</contributing_site>
<contributing_site sequence_id="sequence_117" position="73" strand="plus" pvalue="4.54e-05" >
<left_flank>TCGTTTCGTT</left_flank>
<site>
<letter_ref letter_id="letter_T"/>
<letter_ref letter_id="letter_C"/>
<letter_ref letter_id="letter_A"/>
<letter_ref letter_id="letter_T"/>
<letter_ref letter_id="letter_T"/>
<letter_ref letter_id="letter_T"/>
<letter_ref letter_id="letter_T"/>
<letter_ref letter_id="letter_G"/>
<letter_ref letter_id="letter_T"/>
<letter_ref letter_id="letter_T"/>
<letter_ref letter_id="letter_T"/>
<letter_ref letter_id="letter_G"/>
<letter_ref letter_id="letter_G"/>
<letter_ref letter_id="letter_C"/>
<letter_ref letter_id="letter_A"/>
<letter_ref letter_id="letter_T"/>
<letter_ref letter_id="letter_C"/>
<letter_ref letter_id="letter_T"/>
<letter_ref letter_id="letter_C"/>
<letter_ref letter_id="letter_C"/>
<letter_ref letter_id="letter_G"/>
<letter_ref letter_id="letter_G"/>
<letter_ref letter_id="letter_C"/>
<letter_ref letter_id="letter_G"/>
<letter_ref letter_id="letter_G"/>
<letter_ref letter_id="letter_C"/>
<letter_ref letter_id="letter_G"/>
<letter_ref letter_id="letter_T"/>
<letter_ref letter_id="letter_T"/>
<letter_ref letter_id="letter_A"/>
<letter_ref letter_id="letter_G"/>
</site>
<right_flank>AAGTACTATT</right_flank>
</contributing_site>
<contributing_site sequence_id="sequence_28" position="72" strand="plus" pvalue="4.54e-05" >
<left_flank>ACGCGAATTT</left_flank>
<site>
<letter_ref letter_id="letter_T"/>
<letter_ref letter_id="letter_C"/>
<letter_ref letter_id="letter_A"/>
<letter_ref letter_id="letter_T"/>
<letter_ref letter_id="letter_T"/>
<letter_ref letter_id="letter_T"/>
<letter_ref letter_id="letter_G"/>
<letter_ref letter_id="letter_T"/>
<letter_ref letter_id="letter_G"/>
<letter_ref letter_id="letter_C"/>
<letter_ref letter_id="letter_T"/>
<letter_ref letter_id="letter_G"/>
<letter_ref letter_id="letter_C"/>
<letter_ref letter_id="letter_G"/>
<letter_ref letter_id="letter_G"/>
<letter_ref letter_id="letter_A"/>
<letter_ref letter_id="letter_A"/>
<letter_ref letter_id="letter_A"/>
<letter_ref letter_id="letter_C"/>
<letter_ref letter_id="letter_C"/>
<letter_ref letter_id="letter_A"/>
<letter_ref letter_id="letter_A"/>
<letter_ref letter_id="letter_C"/>
<letter_ref letter_id="letter_A"/>
<letter_ref letter_id="letter_A"/>
<letter_ref letter_id="letter_C"/>
<letter_ref letter_id="letter_A"/>
<letter_ref letter_id="letter_A"/>
<letter_ref letter_id="letter_C"/>
<letter_ref letter_id="letter_A"/>
<letter_ref letter_id="letter_G"/>
</site>
<right_flank>ACAACAAATA</right_flank>
</contributing_site>
<contributing_site sequence_id="sequence_691" position="73" strand="plus" pvalue="5.06e-05" >
<left_flank>GCTGTTGGGG</left_flank>
<site>
<letter_ref letter_id="letter_T"/>
<letter_ref letter_id="letter_C"/>
<letter_ref letter_id="letter_A"/>
<letter_ref letter_id="letter_G"/>
<letter_ref letter_id="letter_T"/>
<letter_ref letter_id="letter_T"/>
<letter_ref letter_id="letter_T"/>
<letter_ref letter_id="letter_T"/>
<letter_ref letter_id="letter_T"/>
<letter_ref letter_id="letter_C"/>
<letter_ref letter_id="letter_G"/>
<letter_ref letter_id="letter_C"/>
<letter_ref letter_id="letter_T"/>
<letter_ref letter_id="letter_A"/>
<letter_ref letter_id="letter_G"/>
<letter_ref letter_id="letter_C"/>
<letter_ref letter_id="letter_T"/>
<letter_ref letter_id="letter_C"/>
<letter_ref letter_id="letter_T"/>
<letter_ref letter_id="letter_G"/>
<letter_ref letter_id="letter_A"/>
<letter_ref letter_id="letter_A"/>
<letter_ref letter_id="letter_C"/>
<letter_ref letter_id="letter_G"/>
<letter_ref letter_id="letter_G"/>
<letter_ref letter_id="letter_A"/>
<letter_ref letter_id="letter_G"/>
<letter_ref letter_id="letter_C"/>
<letter_ref letter_id="letter_A"/>
<letter_ref letter_id="letter_C"/>
<letter_ref letter_id="letter_G"/>
</site>
<right_flank>TTGTGTGATT</right_flank>
</contributing_site>
<contributing_site sequence_id="sequence_525" position="73" strand="plus" pvalue="5.06e-05" >
<left_flank>CGCTGACATT</left_flank>
<site>
<letter_ref letter_id="letter_T"/>
<letter_ref letter_id="letter_C"/>
<letter_ref letter_id="letter_A"/>
<letter_ref letter_id="letter_T"/>
<letter_ref letter_id="letter_T"/>
<letter_ref letter_id="letter_C"/>
<letter_ref letter_id="letter_C"/>
<letter_ref letter_id="letter_G"/>
<letter_ref letter_id="letter_T"/>
<letter_ref letter_id="letter_C"/>
<letter_ref letter_id="letter_G"/>
<letter_ref letter_id="letter_C"/>
<letter_ref letter_id="letter_T"/>
<letter_ref letter_id="letter_G"/>
<letter_ref letter_id="letter_C"/>
<letter_ref letter_id="letter_A"/>
<letter_ref letter_id="letter_G"/>
<letter_ref letter_id="letter_C"/>
<letter_ref letter_id="letter_T"/>
<letter_ref letter_id="letter_C"/>
<letter_ref letter_id="letter_C"/>
<letter_ref letter_id="letter_G"/>
<letter_ref letter_id="letter_C"/>
<letter_ref letter_id="letter_G"/>
<letter_ref letter_id="letter_T"/>
<letter_ref letter_id="letter_T"/>
<letter_ref letter_id="letter_A"/>
<letter_ref letter_id="letter_A"/>
<letter_ref letter_id="letter_C"/>
<letter_ref letter_id="letter_A"/>
<letter_ref letter_id="letter_G"/>
</site>
<right_flank>ACGTCGAACT</right_flank>
</contributing_site>
<contributing_site sequence_id="sequence_170" position="73" strand="plus" pvalue="5.06e-05" >
<left_flank>ATCGATGCCT</left_flank>
<site>
<letter_ref letter_id="letter_T"/>
<letter_ref letter_id="letter_T"/>
<letter_ref letter_id="letter_A"/>
<letter_ref letter_id="letter_G"/>
<letter_ref letter_id="letter_A"/>
<letter_ref letter_id="letter_A"/>
<letter_ref letter_id="letter_G"/>
<letter_ref letter_id="letter_A"/>
<letter_ref letter_id="letter_G"/>
<letter_ref letter_id="letter_T"/>
<letter_ref letter_id="letter_A"/>
<letter_ref letter_id="letter_C"/>
<letter_ref letter_id="letter_C"/>
<letter_ref letter_id="letter_A"/>
<letter_ref letter_id="letter_G"/>
<letter_ref letter_id="letter_A"/>
<letter_ref letter_id="letter_G"/>
<letter_ref letter_id="letter_C"/>
<letter_ref letter_id="letter_T"/>
<letter_ref letter_id="letter_C"/>
<letter_ref letter_id="letter_G"/>
<letter_ref letter_id="letter_G"/>
<letter_ref letter_id="letter_A"/>
<letter_ref letter_id="letter_G"/>
<letter_ref letter_id="letter_C"/>
<letter_ref letter_id="letter_C"/>
<letter_ref letter_id="letter_A"/>
<letter_ref letter_id="letter_A"/>
<letter_ref letter_id="letter_C"/>
<letter_ref letter_id="letter_G"/>
<letter_ref letter_id="letter_G"/>
</site>
<right_flank>ATCGGATCAT</right_flank>
</contributing_site>
<contributing_site sequence_id="sequence_95" position="105" strand="plus" pvalue="5.06e-05" >
<left_flank>AAAACAAAAC</left_flank>
<site>
<letter_ref letter_id="letter_G"/>
<letter_ref letter_id="letter_C"/>
<letter_ref letter_id="letter_A"/>
<letter_ref letter_id="letter_G"/>
<letter_ref letter_id="letter_T"/>
<letter_ref letter_id="letter_A"/>
<letter_ref letter_id="letter_A"/>
<letter_ref letter_id="letter_C"/>
<letter_ref letter_id="letter_T"/>
<letter_ref letter_id="letter_A"/>
<letter_ref letter_id="letter_C"/>
<letter_ref letter_id="letter_C"/>
<letter_ref letter_id="letter_C"/>
<letter_ref letter_id="letter_C"/>
<letter_ref letter_id="letter_A"/>
<letter_ref letter_id="letter_C"/>
<letter_ref letter_id="letter_A"/>
<letter_ref letter_id="letter_T"/>
<letter_ref letter_id="letter_T"/>
<letter_ref letter_id="letter_C"/>
<letter_ref letter_id="letter_A"/>
<letter_ref letter_id="letter_G"/>
<letter_ref letter_id="letter_C"/>
<letter_ref letter_id="letter_A"/>
<letter_ref letter_id="letter_C"/>
<letter_ref letter_id="letter_G"/>
<letter_ref letter_id="letter_T"/>
<letter_ref letter_id="letter_G"/>
<letter_ref letter_id="letter_C"/>
<letter_ref letter_id="letter_G"/>
<letter_ref letter_id="letter_G"/>
</site>
<right_flank>CGCCAGAATT</right_flank>
</contributing_site>
<contributing_site sequence_id="sequence_78" position="72" strand="plus" pvalue="5.06e-05" >
<left_flank>TAATTTCAAT</left_flank>
<site>
<letter_ref letter_id="letter_C"/>
<letter_ref letter_id="letter_C"/>
<letter_ref letter_id="letter_A"/>
<letter_ref letter_id="letter_T"/>
<letter_ref letter_id="letter_T"/>
<letter_ref letter_id="letter_C"/>
<letter_ref letter_id="letter_G"/>
<letter_ref letter_id="letter_C"/>
<letter_ref letter_id="letter_G"/>
<letter_ref letter_id="letter_A"/>
<letter_ref letter_id="letter_A"/>
<letter_ref letter_id="letter_T"/>
<letter_ref letter_id="letter_T"/>
<letter_ref letter_id="letter_T"/>
<letter_ref letter_id="letter_C"/>
<letter_ref letter_id="letter_A"/>
<letter_ref letter_id="letter_A"/>
<letter_ref letter_id="letter_C"/>
<letter_ref letter_id="letter_T"/>
<letter_ref letter_id="letter_C"/>
<letter_ref letter_id="letter_G"/>
<letter_ref letter_id="letter_T"/>
<letter_ref letter_id="letter_G"/>
<letter_ref letter_id="letter_C"/>
<letter_ref letter_id="letter_C"/>
<letter_ref letter_id="letter_G"/>
<letter_ref letter_id="letter_A"/>
<letter_ref letter_id="letter_A"/>
<letter_ref letter_id="letter_A"/>
<letter_ref letter_id="letter_G"/>
<letter_ref letter_id="letter_G"/>
</site>
<right_flank>TTTGTTTGTG</right_flank>
</contributing_site>
<contributing_site sequence_id="sequence_48" position="72" strand="plus" pvalue="5.06e-05" >
<left_flank>GTTTATTTTA</left_flank>
<site>
<letter_ref letter_id="letter_T"/>
<letter_ref letter_id="letter_T"/>
<letter_ref letter_id="letter_A"/>
<letter_ref letter_id="letter_G"/>
<letter_ref letter_id="letter_T"/>
<letter_ref letter_id="letter_T"/>
<letter_ref letter_id="letter_A"/>
<letter_ref letter_id="letter_C"/>
<letter_ref letter_id="letter_C"/>
<letter_ref letter_id="letter_A"/>
<letter_ref letter_id="letter_A"/>
<letter_ref letter_id="letter_T"/>
<letter_ref letter_id="letter_C"/>
<letter_ref letter_id="letter_G"/>
<letter_ref letter_id="letter_C"/>
<letter_ref letter_id="letter_A"/>
<letter_ref letter_id="letter_A"/>
<letter_ref letter_id="letter_T"/>
<letter_ref letter_id="letter_T"/>
<letter_ref letter_id="letter_C"/>
<letter_ref letter_id="letter_A"/>
<letter_ref letter_id="letter_C"/>
<letter_ref letter_id="letter_T"/>
<letter_ref letter_id="letter_C"/>
<letter_ref letter_id="letter_T"/>
<letter_ref letter_id="letter_G"/>
<letter_ref letter_id="letter_C"/>
<letter_ref letter_id="letter_G"/>
<letter_ref letter_id="letter_C"/>
<letter_ref letter_id="letter_G"/>
<letter_ref letter_id="letter_C"/>
</site>
<right_flank>ATTGAATTTT</right_flank>
</contributing_site>
<contributing_site sequence_id="sequence_419" position="72" strand="plus" pvalue="5.62e-05" >
<left_flank>ATTCTTCGAT</left_flank>
<site>
<letter_ref letter_id="letter_T"/>
<letter_ref letter_id="letter_C"/>
<letter_ref letter_id="letter_A"/>
<letter_ref letter_id="letter_G"/>
<letter_ref letter_id="letter_A"/>
<letter_ref letter_id="letter_G"/>
<letter_ref letter_id="letter_T"/>
<letter_ref letter_id="letter_C"/>
<letter_ref letter_id="letter_T"/>
<letter_ref letter_id="letter_C"/>
<letter_ref letter_id="letter_C"/>
<letter_ref letter_id="letter_A"/>
<letter_ref letter_id="letter_C"/>
<letter_ref letter_id="letter_A"/>
<letter_ref letter_id="letter_A"/>
<letter_ref letter_id="letter_A"/>
<letter_ref letter_id="letter_C"/>
<letter_ref letter_id="letter_G"/>
<letter_ref letter_id="letter_G"/>
<letter_ref letter_id="letter_C"/>
<letter_ref letter_id="letter_T"/>
<letter_ref letter_id="letter_T"/>
<letter_ref letter_id="letter_C"/>
<letter_ref letter_id="letter_G"/>
<letter_ref letter_id="letter_C"/>
<letter_ref letter_id="letter_G"/>
<letter_ref letter_id="letter_A"/>
<letter_ref letter_id="letter_G"/>
<letter_ref letter_id="letter_C"/>
<letter_ref letter_id="letter_G"/>
<letter_ref letter_id="letter_G"/>
</site>
<right_flank>ACGTTGCAGC</right_flank>
</contributing_site>
<contributing_site sequence_id="sequence_352" position="73" strand="plus" pvalue="5.62e-05" >
<left_flank>ATTTCGGTGT</left_flank>
<site>
<letter_ref letter_id="letter_T"/>
<letter_ref letter_id="letter_C"/>
<letter_ref letter_id="letter_A"/>
<letter_ref letter_id="letter_G"/>
<letter_ref letter_id="letter_T"/>
<letter_ref letter_id="letter_G"/>
<letter_ref letter_id="letter_C"/>
<letter_ref letter_id="letter_T"/>
<letter_ref letter_id="letter_C"/>
<letter_ref letter_id="letter_A"/>
<letter_ref letter_id="letter_T"/>
<letter_ref letter_id="letter_T"/>
<letter_ref letter_id="letter_G"/>
<letter_ref letter_id="letter_A"/>
<letter_ref letter_id="letter_G"/>
<letter_ref letter_id="letter_T"/>
<letter_ref letter_id="letter_C"/>
<letter_ref letter_id="letter_T"/>
<letter_ref letter_id="letter_A"/>
<letter_ref letter_id="letter_G"/>
<letter_ref letter_id="letter_C"/>
<letter_ref letter_id="letter_C"/>
<letter_ref letter_id="letter_C"/>
<letter_ref letter_id="letter_A"/>
<letter_ref letter_id="letter_C"/>
<letter_ref letter_id="letter_G"/>
<letter_ref letter_id="letter_T"/>
<letter_ref letter_id="letter_T"/>
<letter_ref letter_id="letter_C"/>
<letter_ref letter_id="letter_G"/>
<letter_ref letter_id="letter_G"/>
</site>
<right_flank>TTCGCGGTCC</right_flank>
</contributing_site>
<contributing_site sequence_id="sequence_192" position="73" strand="plus" pvalue="5.62e-05" >
<left_flank>ACTCTCGAAG</left_flank>
<site>
<letter_ref letter_id="letter_T"/>
<letter_ref letter_id="letter_C"/>
<letter_ref letter_id="letter_A"/>
<letter_ref letter_id="letter_G"/>
<letter_ref letter_id="letter_T"/>
<letter_ref letter_id="letter_T"/>
<letter_ref letter_id="letter_C"/>
<letter_ref letter_id="letter_A"/>
<letter_ref letter_id="letter_A"/>
<letter_ref letter_id="letter_T"/>
<letter_ref letter_id="letter_T"/>
<letter_ref letter_id="letter_T"/>
<letter_ref letter_id="letter_G"/>
<letter_ref letter_id="letter_T"/>
<letter_ref letter_id="letter_T"/>
<letter_ref letter_id="letter_T"/>
<letter_ref letter_id="letter_G"/>
<letter_ref letter_id="letter_C"/>
<letter_ref letter_id="letter_T"/>
<letter_ref letter_id="letter_C"/>
<letter_ref letter_id="letter_G"/>
<letter_ref letter_id="letter_G"/>
<letter_ref letter_id="letter_C"/>
<letter_ref letter_id="letter_G"/>
<letter_ref letter_id="letter_G"/>
<letter_ref letter_id="letter_C"/>
<letter_ref letter_id="letter_G"/>
<letter_ref letter_id="letter_C"/>
<letter_ref letter_id="letter_A"/>
<letter_ref letter_id="letter_G"/>
<letter_ref letter_id="letter_A"/>
</site>
<right_flank>TCGTGAGTTG</right_flank>
</contributing_site>
<contributing_site sequence_id="sequence_181" position="158" strand="plus" pvalue="5.62e-05" >
<left_flank>CCCTCCGCTT</left_flank>
<site>
<letter_ref letter_id="letter_C"/>
<letter_ref letter_id="letter_C"/>
<letter_ref letter_id="letter_A"/>
<letter_ref letter_id="letter_T"/>
<letter_ref letter_id="letter_T"/>
<letter_ref letter_id="letter_C"/>
<letter_ref letter_id="letter_G"/>
<letter_ref letter_id="letter_C"/>
<letter_ref letter_id="letter_T"/>
<letter_ref letter_id="letter_T"/>
<letter_ref letter_id="letter_T"/>
<letter_ref letter_id="letter_C"/>
<letter_ref letter_id="letter_G"/>
<letter_ref letter_id="letter_G"/>
<letter_ref letter_id="letter_C"/>
<letter_ref letter_id="letter_C"/>
<letter_ref letter_id="letter_C"/>
<letter_ref letter_id="letter_A"/>
<letter_ref letter_id="letter_C"/>
<letter_ref letter_id="letter_T"/>
<letter_ref letter_id="letter_G"/>
<letter_ref letter_id="letter_T"/>
<letter_ref letter_id="letter_C"/>
<letter_ref letter_id="letter_G"/>
<letter_ref letter_id="letter_T"/>
<letter_ref letter_id="letter_C"/>
<letter_ref letter_id="letter_G"/>
<letter_ref letter_id="letter_T"/>
<letter_ref letter_id="letter_C"/>
<letter_ref letter_id="letter_G"/>
<letter_ref letter_id="letter_G"/>
</site>
<right_flank>TTGTCCAAAT</right_flank>
</contributing_site>
<contributing_site sequence_id="sequence_144" position="72" strand="plus" pvalue="5.62e-05" >
<left_flank>TAGCATTCAT</left_flank>
<site>
<letter_ref letter_id="letter_T"/>
<letter_ref letter_id="letter_C"/>
<letter_ref letter_id="letter_A"/>
<letter_ref letter_id="letter_T"/>
<letter_ref letter_id="letter_T"/>
<letter_ref letter_id="letter_C"/>
<letter_ref letter_id="letter_A"/>
<letter_ref letter_id="letter_A"/>
<letter_ref letter_id="letter_C"/>
<letter_ref letter_id="letter_T"/>
<letter_ref letter_id="letter_T"/>
<letter_ref letter_id="letter_T"/>
<letter_ref letter_id="letter_G"/>
<letter_ref letter_id="letter_T"/>
<letter_ref letter_id="letter_G"/>
<letter_ref letter_id="letter_C"/>
<letter_ref letter_id="letter_C"/>
<letter_ref letter_id="letter_G"/>
<letter_ref letter_id="letter_C"/>
<letter_ref letter_id="letter_T"/>
<letter_ref letter_id="letter_C"/>
<letter_ref letter_id="letter_G"/>
<letter_ref letter_id="letter_A"/>
<letter_ref letter_id="letter_G"/>
<letter_ref letter_id="letter_C"/>
<letter_ref letter_id="letter_G"/>
<letter_ref letter_id="letter_T"/>
<letter_ref letter_id="letter_G"/>
<letter_ref letter_id="letter_C"/>
<letter_ref letter_id="letter_G"/>
<letter_ref letter_id="letter_T"/>
</site>
<right_flank>ATATAGTTCC</right_flank>
</contributing_site>
<contributing_site sequence_id="sequence_243" position="72" strand="plus" pvalue="6.25e-05" >
<left_flank>TGGCATTCTT</left_flank>
<site>
<letter_ref letter_id="letter_T"/>
<letter_ref letter_id="letter_T"/>
<letter_ref letter_id="letter_A"/>
<letter_ref letter_id="letter_G"/>
<letter_ref letter_id="letter_T"/>
<letter_ref letter_id="letter_T"/>
<letter_ref letter_id="letter_C"/>
<letter_ref letter_id="letter_G"/>
<letter_ref letter_id="letter_A"/>
<letter_ref letter_id="letter_T"/>
<letter_ref letter_id="letter_T"/>
<letter_ref letter_id="letter_T"/>
<letter_ref letter_id="letter_C"/>
<letter_ref letter_id="letter_G"/>
<letter_ref letter_id="letter_T"/>
<letter_ref letter_id="letter_G"/>
<letter_ref letter_id="letter_T"/>
<letter_ref letter_id="letter_G"/>
<letter_ref letter_id="letter_C"/>
<letter_ref letter_id="letter_G"/>
<letter_ref letter_id="letter_G"/>
<letter_ref letter_id="letter_A"/>
<letter_ref letter_id="letter_C"/>
<letter_ref letter_id="letter_G"/>
<letter_ref letter_id="letter_T"/>
<letter_ref letter_id="letter_C"/>
<letter_ref letter_id="letter_G"/>
<letter_ref letter_id="letter_A"/>
<letter_ref letter_id="letter_C"/>
<letter_ref letter_id="letter_T"/>
<letter_ref letter_id="letter_G"/>
</site>
<right_flank>ACAGACGGCT</right_flank>
</contributing_site>
<contributing_site sequence_id="sequence_177" position="72" strand="plus" pvalue="6.25e-05" >
<left_flank>CGAAACTCTT</left_flank>
<site>
<letter_ref letter_id="letter_T"/>
<letter_ref letter_id="letter_T"/>
<letter_ref letter_id="letter_A"/>
<letter_ref letter_id="letter_G"/>
<letter_ref letter_id="letter_T"/>
<letter_ref letter_id="letter_A"/>
<letter_ref letter_id="letter_C"/>
<letter_ref letter_id="letter_A"/>
<letter_ref letter_id="letter_G"/>
<letter_ref letter_id="letter_C"/>
<letter_ref letter_id="letter_G"/>
<letter_ref letter_id="letter_T"/>
<letter_ref letter_id="letter_T"/>
<letter_ref letter_id="letter_G"/>
<letter_ref letter_id="letter_G"/>
<letter_ref letter_id="letter_C"/>
<letter_ref letter_id="letter_G"/>
<letter_ref letter_id="letter_T"/>
<letter_ref letter_id="letter_G"/>
<letter_ref letter_id="letter_C"/>
<letter_ref letter_id="letter_A"/>
<letter_ref letter_id="letter_A"/>
<letter_ref letter_id="letter_G"/>
<letter_ref letter_id="letter_A"/>
<letter_ref letter_id="letter_C"/>
<letter_ref letter_id="letter_A"/>
<letter_ref letter_id="letter_G"/>
<letter_ref letter_id="letter_A"/>
<letter_ref letter_id="letter_C"/>
<letter_ref letter_id="letter_G"/>
<letter_ref letter_id="letter_G"/>
</site>
<right_flank>TTCGGTTTCT</right_flank>
</contributing_site>
<contributing_site sequence_id="sequence_52" position="41" strand="plus" pvalue="6.25e-05" >
<left_flank>TTGCTGGGCA</left_flank>
<site>
<letter_ref letter_id="letter_T"/>
<letter_ref letter_id="letter_C"/>
<letter_ref letter_id="letter_A"/>
<letter_ref letter_id="letter_C"/>
<letter_ref letter_id="letter_T"/>
<letter_ref letter_id="letter_G"/>
<letter_ref letter_id="letter_G"/>
<letter_ref letter_id="letter_A"/>
<letter_ref letter_id="letter_A"/>
<letter_ref letter_id="letter_C"/>
<letter_ref letter_id="letter_A"/>
<letter_ref letter_id="letter_T"/>
<letter_ref letter_id="letter_C"/>
<letter_ref letter_id="letter_A"/>
<letter_ref letter_id="letter_G"/>
<letter_ref letter_id="letter_C"/>
<letter_ref letter_id="letter_T"/>
<letter_ref letter_id="letter_G"/>
<letter_ref letter_id="letter_T"/>
<letter_ref letter_id="letter_G"/>
<letter_ref letter_id="letter_C"/>
<letter_ref letter_id="letter_G"/>
<letter_ref letter_id="letter_C"/>
<letter_ref letter_id="letter_A"/>
<letter_ref letter_id="letter_C"/>
<letter_ref letter_id="letter_C"/>
<letter_ref letter_id="letter_A"/>
<letter_ref letter_id="letter_A"/>
<letter_ref letter_id="letter_T"/>
<letter_ref letter_id="letter_G"/>
<letter_ref letter_id="letter_G"/>
</site>
<right_flank>GCAGCATTGT</right_flank>
</contributing_site>
<contributing_site sequence_id="sequence_619" position="87" strand="plus" pvalue="6.93e-05" >
<left_flank>TTGCCAAGAG</left_flank>
<site>
<letter_ref letter_id="letter_T"/>
<letter_ref letter_id="letter_C"/>
<letter_ref letter_id="letter_A"/>
<letter_ref letter_id="letter_G"/>
<letter_ref letter_id="letter_T"/>
<letter_ref letter_id="letter_G"/>
<letter_ref letter_id="letter_G"/>
<letter_ref letter_id="letter_C"/>
<letter_ref letter_id="letter_A"/>
<letter_ref letter_id="letter_T"/>
<letter_ref letter_id="letter_T"/>
<letter_ref letter_id="letter_G"/>
<letter_ref letter_id="letter_T"/>
<letter_ref letter_id="letter_A"/>
<letter_ref letter_id="letter_G"/>
<letter_ref letter_id="letter_C"/>
<letter_ref letter_id="letter_A"/>
<letter_ref letter_id="letter_A"/>
<letter_ref letter_id="letter_T"/>
<letter_ref letter_id="letter_G"/>
<letter_ref letter_id="letter_C"/>
<letter_ref letter_id="letter_T"/>
<letter_ref letter_id="letter_C"/>
<letter_ref letter_id="letter_T"/>
<letter_ref letter_id="letter_C"/>
<letter_ref letter_id="letter_C"/>
<letter_ref letter_id="letter_G"/>
<letter_ref letter_id="letter_T"/>
<letter_ref letter_id="letter_A"/>
<letter_ref letter_id="letter_G"/>
<letter_ref letter_id="letter_G"/>
</site>
<right_flank>AACTACGATG</right_flank>
</contributing_site>
<contributing_site sequence_id="sequence_567" position="72" strand="plus" pvalue="6.93e-05" >
<left_flank>CTTGGGCTAC</left_flank>
<site>
<letter_ref letter_id="letter_T"/>
<letter_ref letter_id="letter_C"/>
<letter_ref letter_id="letter_A"/>
<letter_ref letter_id="letter_T"/>
<letter_ref letter_id="letter_T"/>
<letter_ref letter_id="letter_C"/>
<letter_ref letter_id="letter_G"/>
<letter_ref letter_id="letter_G"/>
<letter_ref letter_id="letter_C"/>
<letter_ref letter_id="letter_G"/>
<letter_ref letter_id="letter_A"/>
<letter_ref letter_id="letter_A"/>
<letter_ref letter_id="letter_A"/>
<letter_ref letter_id="letter_A"/>
<letter_ref letter_id="letter_T"/>
<letter_ref letter_id="letter_T"/>
<letter_ref letter_id="letter_A"/>
<letter_ref letter_id="letter_A"/>
<letter_ref letter_id="letter_T"/>
<letter_ref letter_id="letter_G"/>
<letter_ref letter_id="letter_G"/>
<letter_ref letter_id="letter_T"/>
<letter_ref letter_id="letter_G"/>
<letter_ref letter_id="letter_G"/>
<letter_ref letter_id="letter_T"/>
<letter_ref letter_id="letter_G"/>
<letter_ref letter_id="letter_T"/>
<letter_ref letter_id="letter_T"/>
<letter_ref letter_id="letter_C"/>
<letter_ref letter_id="letter_G"/>
<letter_ref letter_id="letter_G"/>
</site>
<right_flank>TTCTACGTCG</right_flank>
</contributing_site>
<contributing_site sequence_id="sequence_537" position="73" strand="plus" pvalue="6.93e-05" >
<left_flank>TCCTATTCTT</left_flank>
<site>
<letter_ref letter_id="letter_C"/>
<letter_ref letter_id="letter_C"/>
<letter_ref letter_id="letter_A"/>
<letter_ref letter_id="letter_T"/>
<letter_ref letter_id="letter_T"/>
<letter_ref letter_id="letter_C"/>
<letter_ref letter_id="letter_T"/>
<letter_ref letter_id="letter_C"/>
<letter_ref letter_id="letter_A"/>
<letter_ref letter_id="letter_T"/>
<letter_ref letter_id="letter_T"/>
<letter_ref letter_id="letter_C"/>
<letter_ref letter_id="letter_G"/>
<letter_ref letter_id="letter_G"/>
<letter_ref letter_id="letter_T"/>
<letter_ref letter_id="letter_C"/>
<letter_ref letter_id="letter_T"/>
<letter_ref letter_id="letter_T"/>
<letter_ref letter_id="letter_T"/>
<letter_ref letter_id="letter_T"/>
<letter_ref letter_id="letter_G"/>
<letter_ref letter_id="letter_A"/>
<letter_ref letter_id="letter_A"/>
<letter_ref letter_id="letter_A"/>
<letter_ref letter_id="letter_T"/>
<letter_ref letter_id="letter_A"/>
<letter_ref letter_id="letter_A"/>
<letter_ref letter_id="letter_A"/>
<letter_ref letter_id="letter_C"/>
<letter_ref letter_id="letter_G"/>
<letter_ref letter_id="letter_C"/>
</site>
<right_flank>ACGTATTCTG</right_flank>
</contributing_site>
<contributing_site sequence_id="sequence_307" position="72" strand="plus" pvalue="6.93e-05" >
<left_flank>GCTCCTTTTG</left_flank>
<site>
<letter_ref letter_id="letter_C"/>
<letter_ref letter_id="letter_C"/>
<letter_ref letter_id="letter_A"/>
<letter_ref letter_id="letter_G"/>
<letter_ref letter_id="letter_T"/>
<letter_ref letter_id="letter_T"/>
<letter_ref letter_id="letter_T"/>
<letter_ref letter_id="letter_G"/>
<letter_ref letter_id="letter_T"/>
<letter_ref letter_id="letter_T"/>
<letter_ref letter_id="letter_T"/>
<letter_ref letter_id="letter_T"/>
<letter_ref letter_id="letter_T"/>
<letter_ref letter_id="letter_T"/>
<letter_ref letter_id="letter_C"/>
<letter_ref letter_id="letter_T"/>
<letter_ref letter_id="letter_C"/>
<letter_ref letter_id="letter_T"/>
<letter_ref letter_id="letter_T"/>
<letter_ref letter_id="letter_C"/>
<letter_ref letter_id="letter_C"/>
<letter_ref letter_id="letter_G"/>
<letter_ref letter_id="letter_A"/>
<letter_ref letter_id="letter_T"/>
<letter_ref letter_id="letter_T"/>
<letter_ref letter_id="letter_G"/>
<letter_ref letter_id="letter_A"/>
<letter_ref letter_id="letter_G"/>
<letter_ref letter_id="letter_C"/>
<letter_ref letter_id="letter_G"/>
<letter_ref letter_id="letter_G"/>
</site>
<right_flank>CAGCCGGAGC</right_flank>
</contributing_site>
<contributing_site sequence_id="sequence_164" position="72" strand="plus" pvalue="6.93e-05" >
<left_flank>ATTCAGTAAT</left_flank>
<site>
<letter_ref letter_id="letter_T"/>
<letter_ref letter_id="letter_T"/>
<letter_ref letter_id="letter_A"/>
<letter_ref letter_id="letter_G"/>
<letter_ref letter_id="letter_T"/>
<letter_ref letter_id="letter_A"/>
<letter_ref letter_id="letter_C"/>
<letter_ref letter_id="letter_T"/>
<letter_ref letter_id="letter_G"/>
<letter_ref letter_id="letter_C"/>
<letter_ref letter_id="letter_T"/>
<letter_ref letter_id="letter_G"/>
<letter_ref letter_id="letter_C"/>
<letter_ref letter_id="letter_T"/>
<letter_ref letter_id="letter_G"/>
<letter_ref letter_id="letter_C"/>
<letter_ref letter_id="letter_C"/>
<letter_ref letter_id="letter_G"/>
<letter_ref letter_id="letter_T"/>
<letter_ref letter_id="letter_G"/>
<letter_ref letter_id="letter_G"/>
<letter_ref letter_id="letter_T"/>
<letter_ref letter_id="letter_A"/>
<letter_ref letter_id="letter_G"/>
<letter_ref letter_id="letter_T"/>
<letter_ref letter_id="letter_C"/>
<letter_ref letter_id="letter_G"/>
<letter_ref letter_id="letter_T"/>
<letter_ref letter_id="letter_C"/>
<letter_ref letter_id="letter_A"/>
<letter_ref letter_id="letter_C"/>
</site>
<right_flank>TTCCCCTTTG</right_flank>
</contributing_site>
<contributing_site sequence_id="sequence_149" position="72" strand="plus" pvalue="6.93e-05" >
<left_flank>TGACGCAGAT</left_flank>
<site>
<letter_ref letter_id="letter_T"/>
<letter_ref letter_id="letter_C"/>
<letter_ref letter_id="letter_A"/>
<letter_ref letter_id="letter_G"/>
<letter_ref letter_id="letter_T"/>
<letter_ref letter_id="letter_A"/>
<letter_ref letter_id="letter_C"/>
<letter_ref letter_id="letter_T"/>
<letter_ref letter_id="letter_C"/>
<letter_ref letter_id="letter_A"/>
<letter_ref letter_id="letter_A"/>
<letter_ref letter_id="letter_T"/>
<letter_ref letter_id="letter_T"/>
<letter_ref letter_id="letter_G"/>
<letter_ref letter_id="letter_T"/>
<letter_ref letter_id="letter_T"/>
<letter_ref letter_id="letter_G"/>
<letter_ref letter_id="letter_T"/>
<letter_ref letter_id="letter_T"/>
<letter_ref letter_id="letter_C"/>
<letter_ref letter_id="letter_C"/>
<letter_ref letter_id="letter_A"/>
<letter_ref letter_id="letter_C"/>
<letter_ref letter_id="letter_C"/>
<letter_ref letter_id="letter_A"/>
<letter_ref letter_id="letter_C"/>
<letter_ref letter_id="letter_G"/>
<letter_ref letter_id="letter_G"/>
<letter_ref letter_id="letter_C"/>
<letter_ref letter_id="letter_G"/>
<letter_ref letter_id="letter_T"/>
</site>
<right_flank>ACGTGAACGC</right_flank>
</contributing_site>
<contributing_site sequence_id="sequence_26" position="76" strand="plus" pvalue="6.93e-05" >
<left_flank>AAATCGATCA</left_flank>
<site>
<letter_ref letter_id="letter_T"/>
<letter_ref letter_id="letter_C"/>
<letter_ref letter_id="letter_A"/>
<letter_ref letter_id="letter_G"/>
<letter_ref letter_id="letter_T"/>
<letter_ref letter_id="letter_C"/>
<letter_ref letter_id="letter_T"/>
<letter_ref letter_id="letter_T"/>
<letter_ref letter_id="letter_T"/>
<letter_ref letter_id="letter_G"/>
<letter_ref letter_id="letter_G"/>
<letter_ref letter_id="letter_C"/>
<letter_ref letter_id="letter_G"/>
<letter_ref letter_id="letter_G"/>
<letter_ref letter_id="letter_C"/>
<letter_ref letter_id="letter_A"/>
<letter_ref letter_id="letter_T"/>
<letter_ref letter_id="letter_G"/>
<letter_ref letter_id="letter_G"/>
<letter_ref letter_id="letter_C"/>
<letter_ref letter_id="letter_T"/>
<letter_ref letter_id="letter_A"/>
<letter_ref letter_id="letter_A"/>
<letter_ref letter_id="letter_G"/>
<letter_ref letter_id="letter_T"/>
<letter_ref letter_id="letter_G"/>
<letter_ref letter_id="letter_G"/>
<letter_ref letter_id="letter_A"/>
<letter_ref letter_id="letter_A"/>
<letter_ref letter_id="letter_A"/>
<letter_ref letter_id="letter_C"/>
</site>
<right_flank>TTCTCGTAAG</right_flank>
</contributing_site>
<contributing_site sequence_id="sequence_724" position="75" strand="plus" pvalue="7.68e-05" >
<left_flank>CATATTCAGC</left_flank>
<site>
<letter_ref letter_id="letter_A"/>
<letter_ref letter_id="letter_C"/>
<letter_ref letter_id="letter_A"/>
<letter_ref letter_id="letter_T"/>
<letter_ref letter_id="letter_T"/>
<letter_ref letter_id="letter_C"/>
<letter_ref letter_id="letter_G"/>
<letter_ref letter_id="letter_T"/>
<letter_ref letter_id="letter_T"/>
<letter_ref letter_id="letter_C"/>
<letter_ref letter_id="letter_T"/>
<letter_ref letter_id="letter_C"/>
<letter_ref letter_id="letter_A"/>
<letter_ref letter_id="letter_G"/>
<letter_ref letter_id="letter_T"/>
<letter_ref letter_id="letter_T"/>
<letter_ref letter_id="letter_C"/>
<letter_ref letter_id="letter_G"/>
<letter_ref letter_id="letter_T"/>
<letter_ref letter_id="letter_C"/>
<letter_ref letter_id="letter_G"/>
<letter_ref letter_id="letter_T"/>
<letter_ref letter_id="letter_C"/>
<letter_ref letter_id="letter_G"/>
<letter_ref letter_id="letter_A"/>
<letter_ref letter_id="letter_G"/>
<letter_ref letter_id="letter_T"/>
<letter_ref letter_id="letter_C"/>
<letter_ref letter_id="letter_A"/>
<letter_ref letter_id="letter_A"/>
<letter_ref letter_id="letter_C"/>
</site>
<right_flank>AGCTCTTCTT</right_flank>
</contributing_site>
<contributing_site sequence_id="sequence_631" position="75" strand="plus" pvalue="7.68e-05" >
<left_flank>CTTGGGGTTT</left_flank>
<site>
<letter_ref letter_id="letter_G"/>
<letter_ref letter_id="letter_C"/>
<letter_ref letter_id="letter_A"/>
<letter_ref letter_id="letter_G"/>
<letter_ref letter_id="letter_T"/>
<letter_ref letter_id="letter_T"/>
<letter_ref letter_id="letter_T"/>
<letter_ref letter_id="letter_G"/>
<letter_ref letter_id="letter_A"/>
<letter_ref letter_id="letter_A"/>
<letter_ref letter_id="letter_A"/>
<letter_ref letter_id="letter_A"/>
<letter_ref letter_id="letter_A"/>
<letter_ref letter_id="letter_A"/>
<letter_ref letter_id="letter_T"/>
<letter_ref letter_id="letter_T"/>
<letter_ref letter_id="letter_C"/>
<letter_ref letter_id="letter_T"/>
<letter_ref letter_id="letter_T"/>
<letter_ref letter_id="letter_C"/>
<letter_ref letter_id="letter_G"/>
<letter_ref letter_id="letter_T"/>
<letter_ref letter_id="letter_T"/>
<letter_ref letter_id="letter_G"/>
<letter_ref letter_id="letter_A"/>
<letter_ref letter_id="letter_G"/>
<letter_ref letter_id="letter_G"/>
<letter_ref letter_id="letter_A"/>
<letter_ref letter_id="letter_T"/>
<letter_ref letter_id="letter_A"/>
<letter_ref letter_id="letter_G"/>
</site>
<right_flank>ATCGCTATTT</right_flank>
</contributing_site>
<contributing_site sequence_id="sequence_474" position="72" strand="plus" pvalue="7.68e-05" >
<left_flank>AGACATGACG</left_flank>
<site>
<letter_ref letter_id="letter_T"/>
<letter_ref letter_id="letter_T"/>
<letter_ref letter_id="letter_A"/>
<letter_ref letter_id="letter_G"/>
<letter_ref letter_id="letter_T"/>
<letter_ref letter_id="letter_T"/>
<letter_ref letter_id="letter_C"/>
<letter_ref letter_id="letter_A"/>
<letter_ref letter_id="letter_C"/>
<letter_ref letter_id="letter_T"/>
<letter_ref letter_id="letter_T"/>
<letter_ref letter_id="letter_C"/>
<letter_ref letter_id="letter_G"/>
<letter_ref letter_id="letter_A"/>
<letter_ref letter_id="letter_T"/>
<letter_ref letter_id="letter_A"/>
<letter_ref letter_id="letter_G"/>
<letter_ref letter_id="letter_C"/>
<letter_ref letter_id="letter_T"/>
<letter_ref letter_id="letter_C"/>
<letter_ref letter_id="letter_T"/>
<letter_ref letter_id="letter_A"/>
<letter_ref letter_id="letter_C"/>
<letter_ref letter_id="letter_G"/>
<letter_ref letter_id="letter_A"/>
<letter_ref letter_id="letter_G"/>
<letter_ref letter_id="letter_T"/>
<letter_ref letter_id="letter_C"/>
<letter_ref letter_id="letter_T"/>
<letter_ref letter_id="letter_G"/>
<letter_ref letter_id="letter_C"/>
</site>
<right_flank>ACGTGAATTT</right_flank>
</contributing_site>
<contributing_site sequence_id="sequence_457" position="73" strand="plus" pvalue="7.68e-05" >
<left_flank>AAAACGGAAA</left_flank>
<site>
<letter_ref letter_id="letter_A"/>
<letter_ref letter_id="letter_C"/>
<letter_ref letter_id="letter_A"/>
<letter_ref letter_id="letter_G"/>
<letter_ref letter_id="letter_T"/>
<letter_ref letter_id="letter_T"/>
<letter_ref letter_id="letter_G"/>
<letter_ref letter_id="letter_C"/>
<letter_ref letter_id="letter_C"/>
<letter_ref letter_id="letter_A"/>
<letter_ref letter_id="letter_G"/>
<letter_ref letter_id="letter_T"/>
<letter_ref letter_id="letter_T"/>
<letter_ref letter_id="letter_A"/>
<letter_ref letter_id="letter_G"/>
<letter_ref letter_id="letter_A"/>
<letter_ref letter_id="letter_C"/>
<letter_ref letter_id="letter_A"/>
<letter_ref letter_id="letter_G"/>
<letter_ref letter_id="letter_T"/>
<letter_ref letter_id="letter_G"/>
<letter_ref letter_id="letter_A"/>
<letter_ref letter_id="letter_G"/>
<letter_ref letter_id="letter_C"/>
<letter_ref letter_id="letter_G"/>
<letter_ref letter_id="letter_C"/>
<letter_ref letter_id="letter_G"/>
<letter_ref letter_id="letter_T"/>
<letter_ref letter_id="letter_C"/>
<letter_ref letter_id="letter_G"/>
<letter_ref letter_id="letter_C"/>
</site>
<right_flank>ATCTACGCAC</right_flank>
</contributing_site>
<contributing_site sequence_id="sequence_258" position="167" strand="plus" pvalue="7.68e-05" >
<left_flank>CACTCGTCAG</left_flank>
<site>
<letter_ref letter_id="letter_T"/>
<letter_ref letter_id="letter_C"/>
<letter_ref letter_id="letter_A"/>
<letter_ref letter_id="letter_G"/>
<letter_ref letter_id="letter_T"/>
<letter_ref letter_id="letter_C"/>
<letter_ref letter_id="letter_G"/>
<letter_ref letter_id="letter_G"/>
<letter_ref letter_id="letter_C"/>
<letter_ref letter_id="letter_A"/>
<letter_ref letter_id="letter_G"/>
<letter_ref letter_id="letter_G"/>
<letter_ref letter_id="letter_C"/>
<letter_ref letter_id="letter_A"/>
<letter_ref letter_id="letter_G"/>
<letter_ref letter_id="letter_A"/>
<letter_ref letter_id="letter_G"/>
<letter_ref letter_id="letter_C"/>
<letter_ref letter_id="letter_A"/>
<letter_ref letter_id="letter_A"/>
<letter_ref letter_id="letter_G"/>
<letter_ref letter_id="letter_A"/>
<letter_ref letter_id="letter_G"/>
<letter_ref letter_id="letter_C"/>
<letter_ref letter_id="letter_A"/>
<letter_ref letter_id="letter_G"/>
<letter_ref letter_id="letter_C"/>
<letter_ref letter_id="letter_C"/>
<letter_ref letter_id="letter_C"/>
<letter_ref letter_id="letter_G"/>
<letter_ref letter_id="letter_C"/>
</site>
<right_flank>AGCTTTTTCG</right_flank>
</contributing_site>
<contributing_site sequence_id="sequence_21" position="73" strand="plus" pvalue="7.68e-05" >
<left_flank>AAATCTTTTT</left_flank>
<site>
<letter_ref letter_id="letter_T"/>
<letter_ref letter_id="letter_T"/>
<letter_ref letter_id="letter_A"/>
<letter_ref letter_id="letter_G"/>
<letter_ref letter_id="letter_T"/>
<letter_ref letter_id="letter_A"/>
<letter_ref letter_id="letter_T"/>
<letter_ref letter_id="letter_T"/>
<letter_ref letter_id="letter_G"/>
<letter_ref letter_id="letter_A"/>
<letter_ref letter_id="letter_A"/>
<letter_ref letter_id="letter_A"/>
<letter_ref letter_id="letter_G"/>
<letter_ref letter_id="letter_A"/>
<letter_ref letter_id="letter_A"/>
<letter_ref letter_id="letter_C"/>
<letter_ref letter_id="letter_A"/>
<letter_ref letter_id="letter_G"/>
<letter_ref letter_id="letter_T"/>
<letter_ref letter_id="letter_C"/>
<letter_ref letter_id="letter_G"/>
<letter_ref letter_id="letter_G"/>
<letter_ref letter_id="letter_G"/>
<letter_ref letter_id="letter_C"/>
<letter_ref letter_id="letter_A"/>
<letter_ref letter_id="letter_A"/>
<letter_ref letter_id="letter_G"/>
<letter_ref letter_id="letter_A"/>
<letter_ref letter_id="letter_A"/>
<letter_ref letter_id="letter_A"/>
<letter_ref letter_id="letter_G"/>
</site>
<right_flank>TTGGGGCGCA</right_flank>
</contributing_site>
<contributing_site sequence_id="sequence_739" position="26" strand="plus" pvalue="8.50e-05" >
<left_flank>ATCACTAATC</left_flank>
<site>
<letter_ref letter_id="letter_T"/>
<letter_ref letter_id="letter_C"/>
<letter_ref letter_id="letter_A"/>
<letter_ref letter_id="letter_G"/>
<letter_ref letter_id="letter_T"/>
<letter_ref letter_id="letter_C"/>
<letter_ref letter_id="letter_G"/>
<letter_ref letter_id="letter_A"/>
<letter_ref letter_id="letter_T"/>
<letter_ref letter_id="letter_T"/>
<letter_ref letter_id="letter_A"/>
<letter_ref letter_id="letter_T"/>
<letter_ref letter_id="letter_C"/>
<letter_ref letter_id="letter_G"/>
<letter_ref letter_id="letter_A"/>
<letter_ref letter_id="letter_T"/>
<letter_ref letter_id="letter_A"/>
<letter_ref letter_id="letter_T"/>
<letter_ref letter_id="letter_A"/>
<letter_ref letter_id="letter_C"/>
<letter_ref letter_id="letter_G"/>
<letter_ref letter_id="letter_A"/>
<letter_ref letter_id="letter_A"/>
<letter_ref letter_id="letter_A"/>
<letter_ref letter_id="letter_T"/>
<letter_ref letter_id="letter_C"/>
<letter_ref letter_id="letter_A"/>
<letter_ref letter_id="letter_T"/>
<letter_ref letter_id="letter_C"/>
<letter_ref letter_id="letter_G"/>
<letter_ref letter_id="letter_A"/>
</site>
<right_flank>TTCATCAGCT</right_flank>
</contributing_site>
<contributing_site sequence_id="sequence_710" position="76" strand="plus" pvalue="8.50e-05" >
<left_flank>AGTTTGCCAC</left_flank>
<site>
<letter_ref letter_id="letter_T"/>
<letter_ref letter_id="letter_C"/>
<letter_ref letter_id="letter_A"/>
<letter_ref letter_id="letter_T"/>
<letter_ref letter_id="letter_T"/>
<letter_ref letter_id="letter_T"/>
<letter_ref letter_id="letter_C"/>
<letter_ref letter_id="letter_G"/>
<letter_ref letter_id="letter_T"/>
<letter_ref letter_id="letter_A"/>
<letter_ref letter_id="letter_A"/>
<letter_ref letter_id="letter_A"/>
<letter_ref letter_id="letter_A"/>
<letter_ref letter_id="letter_G"/>
<letter_ref letter_id="letter_T"/>
<letter_ref letter_id="letter_G"/>
<letter_ref letter_id="letter_C"/>
<letter_ref letter_id="letter_C"/>
<letter_ref letter_id="letter_G"/>
<letter_ref letter_id="letter_C"/>
<letter_ref letter_id="letter_C"/>
<letter_ref letter_id="letter_A"/>
<letter_ref letter_id="letter_C"/>
<letter_ref letter_id="letter_T"/>
<letter_ref letter_id="letter_C"/>
<letter_ref letter_id="letter_G"/>
<letter_ref letter_id="letter_A"/>
<letter_ref letter_id="letter_A"/>
<letter_ref letter_id="letter_C"/>
<letter_ref letter_id="letter_G"/>
<letter_ref letter_id="letter_C"/>
</site>
<right_flank>ACCGCAATCG</right_flank>
</contributing_site>
<contributing_site sequence_id="sequence_495" position="122" strand="plus" pvalue="8.50e-05" >
<left_flank>GCGTAGTTTT</left_flank>
<site>
<letter_ref letter_id="letter_T"/>
<letter_ref letter_id="letter_C"/>
<letter_ref letter_id="letter_A"/>
<letter_ref letter_id="letter_T"/>
<letter_ref letter_id="letter_T"/>
<letter_ref letter_id="letter_T"/>
<letter_ref letter_id="letter_T"/>
<letter_ref letter_id="letter_G"/>
<letter_ref letter_id="letter_A"/>
<letter_ref letter_id="letter_C"/>
<letter_ref letter_id="letter_G"/>
<letter_ref letter_id="letter_G"/>
<letter_ref letter_id="letter_G"/>
<letter_ref letter_id="letter_A"/>
<letter_ref letter_id="letter_G"/>
<letter_ref letter_id="letter_T"/>
<letter_ref letter_id="letter_T"/>
<letter_ref letter_id="letter_T"/>
<letter_ref letter_id="letter_T"/>
<letter_ref letter_id="letter_C"/>
<letter_ref letter_id="letter_C"/>
<letter_ref letter_id="letter_T"/>
<letter_ref letter_id="letter_T"/>
<letter_ref letter_id="letter_T"/>
<letter_ref letter_id="letter_C"/>
<letter_ref letter_id="letter_G"/>
<letter_ref letter_id="letter_G"/>
<letter_ref letter_id="letter_T"/>
<letter_ref letter_id="letter_C"/>
<letter_ref letter_id="letter_G"/>
<letter_ref letter_id="letter_T"/>
</site>
<right_flank>CGCCTTACAC</right_flank>
</contributing_site>
<contributing_site sequence_id="sequence_489" position="72" strand="plus" pvalue="8.50e-05" >
<left_flank>TCCCTAGAAT</left_flank>
<site>
<letter_ref letter_id="letter_T"/>
<letter_ref letter_id="letter_C"/>
<letter_ref letter_id="letter_A"/>
<letter_ref letter_id="letter_G"/>
<letter_ref letter_id="letter_T"/>
<letter_ref letter_id="letter_A"/>
<letter_ref letter_id="letter_T"/>
<letter_ref letter_id="letter_C"/>
<letter_ref letter_id="letter_C"/>
<letter_ref letter_id="letter_G"/>
<letter_ref letter_id="letter_T"/>
<letter_ref letter_id="letter_G"/>
<letter_ref letter_id="letter_A"/>
<letter_ref letter_id="letter_T"/>
<letter_ref letter_id="letter_C"/>
<letter_ref letter_id="letter_G"/>
<letter_ref letter_id="letter_T"/>
<letter_ref letter_id="letter_T"/>
<letter_ref letter_id="letter_T"/>
<letter_ref letter_id="letter_C"/>
<letter_ref letter_id="letter_G"/>
<letter_ref letter_id="letter_T"/>
<letter_ref letter_id="letter_A"/>
<letter_ref letter_id="letter_G"/>
<letter_ref letter_id="letter_A"/>
<letter_ref letter_id="letter_G"/>
<letter_ref letter_id="letter_T"/>
<letter_ref letter_id="letter_T"/>
<letter_ref letter_id="letter_A"/>
<letter_ref letter_id="letter_A"/>
<letter_ref letter_id="letter_G"/>
</site>
<right_flank>AACTCATCAA</right_flank>
</contributing_site>
<contributing_site sequence_id="sequence_225" position="112" strand="plus" pvalue="8.50e-05" >
<left_flank>TTGATCCACT</left_flank>
<site>
<letter_ref letter_id="letter_T"/>
<letter_ref letter_id="letter_C"/>
<letter_ref letter_id="letter_A"/>
<letter_ref letter_id="letter_G"/>
<letter_ref letter_id="letter_T"/>
<letter_ref letter_id="letter_C"/>
<letter_ref letter_id="letter_G"/>
<letter_ref letter_id="letter_A"/>
<letter_ref letter_id="letter_T"/>
<letter_ref letter_id="letter_A"/>
<letter_ref letter_id="letter_C"/>
<letter_ref letter_id="letter_A"/>
<letter_ref letter_id="letter_G"/>
<letter_ref letter_id="letter_A"/>
<letter_ref letter_id="letter_A"/>
<letter_ref letter_id="letter_A"/>
<letter_ref letter_id="letter_G"/>
<letter_ref letter_id="letter_T"/>
<letter_ref letter_id="letter_C"/>
<letter_ref letter_id="letter_C"/>
<letter_ref letter_id="letter_A"/>
<letter_ref letter_id="letter_A"/>
<letter_ref letter_id="letter_T"/>
<letter_ref letter_id="letter_C"/>
<letter_ref letter_id="letter_C"/>
<letter_ref letter_id="letter_G"/>
<letter_ref letter_id="letter_T"/>
<letter_ref letter_id="letter_G"/>
<letter_ref letter_id="letter_A"/>
<letter_ref letter_id="letter_T"/>
<letter_ref letter_id="letter_C"/>
</site>
<right_flank>CCGCAAAGAA</right_flank>
</contributing_site>
<contributing_site sequence_id="sequence_641" position="74" strand="plus" pvalue="9.40e-05" >
<left_flank>TTAGTTTTTG</left_flank>
<site>
<letter_ref letter_id="letter_C"/>
<letter_ref letter_id="letter_C"/>
<letter_ref letter_id="letter_A"/>
<letter_ref letter_id="letter_G"/>
<letter_ref letter_id="letter_T"/>
<letter_ref letter_id="letter_T"/>
<letter_ref letter_id="letter_C"/>
<letter_ref letter_id="letter_A"/>
<letter_ref letter_id="letter_A"/>
<letter_ref letter_id="letter_A"/>
<letter_ref letter_id="letter_T"/>
<letter_ref letter_id="letter_G"/>
<letter_ref letter_id="letter_C"/>
<letter_ref letter_id="letter_T"/>
<letter_ref letter_id="letter_G"/>
<letter_ref letter_id="letter_C"/>
<letter_ref letter_id="letter_C"/>
<letter_ref letter_id="letter_G"/>
<letter_ref letter_id="letter_G"/>
<letter_ref letter_id="letter_C"/>
<letter_ref letter_id="letter_G"/>
<letter_ref letter_id="letter_G"/>
<letter_ref letter_id="letter_T"/>
<letter_ref letter_id="letter_C"/>
<letter_ref letter_id="letter_G"/>
<letter_ref letter_id="letter_G"/>
<letter_ref letter_id="letter_A"/>
<letter_ref letter_id="letter_A"/>
<letter_ref letter_id="letter_G"/>
<letter_ref letter_id="letter_A"/>
<letter_ref letter_id="letter_G"/>
</site>
<right_flank>TTGATAGCTG</right_flank>
</contributing_site>
<contributing_site sequence_id="sequence_464" position="74" strand="plus" pvalue="9.40e-05" >
<left_flank>GAGATACGTT</left_flank>
<site>
<letter_ref letter_id="letter_T"/>
<letter_ref letter_id="letter_G"/>
<letter_ref letter_id="letter_A"/>
<letter_ref letter_id="letter_G"/>
<letter_ref letter_id="letter_T"/>
<letter_ref letter_id="letter_C"/>
<letter_ref letter_id="letter_G"/>
<letter_ref letter_id="letter_T"/>
<letter_ref letter_id="letter_T"/>
<letter_ref letter_id="letter_T"/>
<letter_ref letter_id="letter_T"/>
<letter_ref letter_id="letter_C"/>
<letter_ref letter_id="letter_G"/>
<letter_ref letter_id="letter_C"/>
<letter_ref letter_id="letter_G"/>
<letter_ref letter_id="letter_G"/>
<letter_ref letter_id="letter_C"/>
<letter_ref letter_id="letter_G"/>
<letter_ref letter_id="letter_T"/>
<letter_ref letter_id="letter_C"/>
<letter_ref letter_id="letter_A"/>
<letter_ref letter_id="letter_A"/>
<letter_ref letter_id="letter_A"/>
<letter_ref letter_id="letter_T"/>
<letter_ref letter_id="letter_C"/>
<letter_ref letter_id="letter_G"/>
<letter_ref letter_id="letter_A"/>
<letter_ref letter_id="letter_G"/>
<letter_ref letter_id="letter_C"/>
<letter_ref letter_id="letter_A"/>
<letter_ref letter_id="letter_G"/>
</site>
<right_flank>ACCTGTGCCG</right_flank>
</contributing_site>
<contributing_site sequence_id="sequence_261" position="93" strand="plus" pvalue="9.40e-05" >
<left_flank>TCGTTGGTGT</left_flank>
<site>
<letter_ref letter_id="letter_T"/>
<letter_ref letter_id="letter_C"/>
<letter_ref letter_id="letter_A"/>
<letter_ref letter_id="letter_G"/>
<letter_ref letter_id="letter_T"/>
<letter_ref letter_id="letter_A"/>
<letter_ref letter_id="letter_T"/>
<letter_ref letter_id="letter_C"/>
<letter_ref letter_id="letter_C"/>
<letter_ref letter_id="letter_G"/>
<letter_ref letter_id="letter_A"/>
<letter_ref letter_id="letter_T"/>
<letter_ref letter_id="letter_C"/>
<letter_ref letter_id="letter_C"/>
<letter_ref letter_id="letter_G"/>
<letter_ref letter_id="letter_C"/>
<letter_ref letter_id="letter_G"/>
<letter_ref letter_id="letter_C"/>
<letter_ref letter_id="letter_T"/>
<letter_ref letter_id="letter_T"/>
<letter_ref letter_id="letter_T"/>
<letter_ref letter_id="letter_T"/>
<letter_ref letter_id="letter_A"/>
<letter_ref letter_id="letter_A"/>
<letter_ref letter_id="letter_G"/>
<letter_ref letter_id="letter_C"/>
<letter_ref letter_id="letter_A"/>
<letter_ref letter_id="letter_G"/>
<letter_ref letter_id="letter_C"/>
<letter_ref letter_id="letter_A"/>
<letter_ref letter_id="letter_G"/>
</site>
<right_flank>CCAGCAGTAA</right_flank>
</contributing_site>
<contributing_site sequence_id="sequence_191" position="75" strand="plus" pvalue="9.40e-05" >
<left_flank>TAACACGAAC</left_flank>
<site>
<letter_ref letter_id="letter_A"/>
<letter_ref letter_id="letter_C"/>
<letter_ref letter_id="letter_A"/>
<letter_ref letter_id="letter_G"/>
<letter_ref letter_id="letter_T"/>
<letter_ref letter_id="letter_C"/>
<letter_ref letter_id="letter_T"/>
<letter_ref letter_id="letter_G"/>
<letter_ref letter_id="letter_C"/>
<letter_ref letter_id="letter_C"/>
<letter_ref letter_id="letter_A"/>
<letter_ref letter_id="letter_C"/>
<letter_ref letter_id="letter_G"/>
<letter_ref letter_id="letter_G"/>
<letter_ref letter_id="letter_A"/>
<letter_ref letter_id="letter_C"/>
<letter_ref letter_id="letter_T"/>
<letter_ref letter_id="letter_A"/>
<letter_ref letter_id="letter_C"/>
<letter_ref letter_id="letter_G"/>
<letter_ref letter_id="letter_G"/>
<letter_ref letter_id="letter_G"/>
<letter_ref letter_id="letter_C"/>
<letter_ref letter_id="letter_G"/>
<letter_ref letter_id="letter_C"/>
<letter_ref letter_id="letter_G"/>
<letter_ref letter_id="letter_T"/>
<letter_ref letter_id="letter_T"/>
<letter_ref letter_id="letter_A"/>
<letter_ref letter_id="letter_A"/>
<letter_ref letter_id="letter_T"/>
</site>
<right_flank>TTGCCGTAAC</right_flank>
</contributing_site>
<contributing_site sequence_id="sequence_72" position="72" strand="plus" pvalue="9.40e-05" >
<left_flank>TTTAGTCCGT</left_flank>
<site>
<letter_ref letter_id="letter_T"/>
<letter_ref letter_id="letter_C"/>
<letter_ref letter_id="letter_A"/>
<letter_ref letter_id="letter_G"/>
<letter_ref letter_id="letter_T"/>
<letter_ref letter_id="letter_T"/>
<letter_ref letter_id="letter_G"/>
<letter_ref letter_id="letter_C"/>
<letter_ref letter_id="letter_T"/>
<letter_ref letter_id="letter_G"/>
<letter_ref letter_id="letter_C"/>
<letter_ref letter_id="letter_A"/>
<letter_ref letter_id="letter_A"/>
<letter_ref letter_id="letter_C"/>
<letter_ref letter_id="letter_A"/>
<letter_ref letter_id="letter_C"/>
<letter_ref letter_id="letter_G"/>
<letter_ref letter_id="letter_G"/>
<letter_ref letter_id="letter_G"/>
<letter_ref letter_id="letter_C"/>
<letter_ref letter_id="letter_C"/>
<letter_ref letter_id="letter_T"/>
<letter_ref letter_id="letter_A"/>
<letter_ref letter_id="letter_G"/>
<letter_ref letter_id="letter_A"/>
<letter_ref letter_id="letter_A"/>
<letter_ref letter_id="letter_C"/>
<letter_ref letter_id="letter_G"/>
<letter_ref letter_id="letter_C"/>
<letter_ref letter_id="letter_G"/>
<letter_ref letter_id="letter_C"/>
</site>
<right_flank>TGCTTTTTCG</right_flank>
</contributing_site>
<contributing_site sequence_id="sequence_662" position="51" strand="plus" pvalue="1.04e-04" >
<left_flank>CAGTTTCATT</left_flank>
<site>
<letter_ref letter_id="letter_T"/>
<letter_ref letter_id="letter_C"/>
<letter_ref letter_id="letter_T"/>
<letter_ref letter_id="letter_G"/>
<letter_ref letter_id="letter_T"/>
<letter_ref letter_id="letter_T"/>
<letter_ref letter_id="letter_C"/>
<letter_ref letter_id="letter_G"/>
<letter_ref letter_id="letter_C"/>
<letter_ref letter_id="letter_C"/>
<letter_ref letter_id="letter_A"/>
<letter_ref letter_id="letter_C"/>
<letter_ref letter_id="letter_T"/>
<letter_ref letter_id="letter_A"/>
<letter_ref letter_id="letter_G"/>
<letter_ref letter_id="letter_C"/>
<letter_ref letter_id="letter_A"/>
<letter_ref letter_id="letter_G"/>
<letter_ref letter_id="letter_C"/>
<letter_ref letter_id="letter_C"/>
<letter_ref letter_id="letter_G"/>
<letter_ref letter_id="letter_T"/>
<letter_ref letter_id="letter_T"/>
<letter_ref letter_id="letter_C"/>
<letter_ref letter_id="letter_A"/>
<letter_ref letter_id="letter_A"/>
<letter_ref letter_id="letter_A"/>
<letter_ref letter_id="letter_A"/>
<letter_ref letter_id="letter_C"/>
<letter_ref letter_id="letter_G"/>
<letter_ref letter_id="letter_T"/>
</site>
<right_flank>AGTGAATACT</right_flank>
</contributing_site>
<contributing_site sequence_id="sequence_450" position="72" strand="plus" pvalue="1.04e-04" >
<left_flank>GCTCGTCCAA</left_flank>
<site>
<letter_ref letter_id="letter_T"/>
<letter_ref letter_id="letter_C"/>
<letter_ref letter_id="letter_A"/>
<letter_ref letter_id="letter_G"/>
<letter_ref letter_id="letter_T"/>
<letter_ref letter_id="letter_A"/>
<letter_ref letter_id="letter_C"/>
<letter_ref letter_id="letter_G"/>
<letter_ref letter_id="letter_A"/>
<letter_ref letter_id="letter_A"/>
<letter_ref letter_id="letter_C"/>
<letter_ref letter_id="letter_T"/>
<letter_ref letter_id="letter_C"/>
<letter_ref letter_id="letter_G"/>
<letter_ref letter_id="letter_G"/>
<letter_ref letter_id="letter_T"/>
<letter_ref letter_id="letter_T"/>
<letter_ref letter_id="letter_C"/>
<letter_ref letter_id="letter_C"/>
<letter_ref letter_id="letter_C"/>
<letter_ref letter_id="letter_G"/>
<letter_ref letter_id="letter_C"/>
<letter_ref letter_id="letter_C"/>
<letter_ref letter_id="letter_A"/>
<letter_ref letter_id="letter_G"/>
<letter_ref letter_id="letter_C"/>
<letter_ref letter_id="letter_G"/>
<letter_ref letter_id="letter_C"/>
<letter_ref letter_id="letter_A"/>
<letter_ref letter_id="letter_G"/>
<letter_ref letter_id="letter_T"/>
</site>
<right_flank>AACAACTTCG</right_flank>
</contributing_site>
<contributing_site sequence_id="sequence_249" position="73" strand="plus" pvalue="1.04e-04" >
<left_flank>ACGCGGGCGA</left_flank>
<site>
<letter_ref letter_id="letter_A"/>
<letter_ref letter_id="letter_C"/>
<letter_ref letter_id="letter_A"/>
<letter_ref letter_id="letter_G"/>
<letter_ref letter_id="letter_T"/>
<letter_ref letter_id="letter_T"/>
<letter_ref letter_id="letter_T"/>
<letter_ref letter_id="letter_T"/>
<letter_ref letter_id="letter_C"/>
<letter_ref letter_id="letter_A"/>
<letter_ref letter_id="letter_A"/>
<letter_ref letter_id="letter_G"/>
<letter_ref letter_id="letter_T"/>
<letter_ref letter_id="letter_G"/>
<letter_ref letter_id="letter_A"/>
<letter_ref letter_id="letter_T"/>
<letter_ref letter_id="letter_T"/>
<letter_ref letter_id="letter_T"/>
<letter_ref letter_id="letter_T"/>
<letter_ref letter_id="letter_C"/>
<letter_ref letter_id="letter_C"/>
<letter_ref letter_id="letter_G"/>
<letter_ref letter_id="letter_A"/>
<letter_ref letter_id="letter_G"/>
<letter_ref letter_id="letter_C"/>
<letter_ref letter_id="letter_T"/>
<letter_ref letter_id="letter_C"/>
<letter_ref letter_id="letter_G"/>
<letter_ref letter_id="letter_C"/>
<letter_ref letter_id="letter_G"/>
<letter_ref letter_id="letter_G"/>
</site>
<right_flank>GCTGTGCTAA</right_flank>
</contributing_site>
<contributing_site sequence_id="sequence_315" position="73" strand="plus" pvalue="1.15e-04" >
<left_flank>TGCAAGTGAG</left_flank>
<site>
<letter_ref letter_id="letter_T"/>
<letter_ref letter_id="letter_C"/>
<letter_ref letter_id="letter_A"/>
<letter_ref letter_id="letter_G"/>
<letter_ref letter_id="letter_A"/>
<letter_ref letter_id="letter_C"/>
<letter_ref letter_id="letter_T"/>
<letter_ref letter_id="letter_C"/>
<letter_ref letter_id="letter_A"/>
<letter_ref letter_id="letter_C"/>
<letter_ref letter_id="letter_G"/>
<letter_ref letter_id="letter_G"/>
<letter_ref letter_id="letter_G"/>
<letter_ref letter_id="letter_G"/>
<letter_ref letter_id="letter_G"/>
<letter_ref letter_id="letter_C"/>
<letter_ref letter_id="letter_T"/>
<letter_ref letter_id="letter_T"/>
<letter_ref letter_id="letter_G"/>
<letter_ref letter_id="letter_A"/>
<letter_ref letter_id="letter_G"/>
<letter_ref letter_id="letter_C"/>
<letter_ref letter_id="letter_A"/>
<letter_ref letter_id="letter_G"/>
<letter_ref letter_id="letter_C"/>
<letter_ref letter_id="letter_G"/>
<letter_ref letter_id="letter_G"/>
<letter_ref letter_id="letter_A"/>
<letter_ref letter_id="letter_C"/>
<letter_ref letter_id="letter_A"/>
<letter_ref letter_id="letter_C"/>
</site>
<right_flank>ATGCGAGAAA</right_flank>
</contributing_site>
<contributing_site sequence_id="sequence_242" position="120" strand="plus" pvalue="1.15e-04" >
<left_flank>GGCAACATCC</left_flank>
<site>
<letter_ref letter_id="letter_A"/>
<letter_ref letter_id="letter_C"/>
<letter_ref letter_id="letter_A"/>
<letter_ref letter_id="letter_G"/>
<letter_ref letter_id="letter_T"/>
<letter_ref letter_id="letter_C"/>
<letter_ref letter_id="letter_G"/>
<letter_ref letter_id="letter_T"/>
<letter_ref letter_id="letter_T"/>
<letter_ref letter_id="letter_C"/>
<letter_ref letter_id="letter_C"/>
<letter_ref letter_id="letter_T"/>
<letter_ref letter_id="letter_C"/>
<letter_ref letter_id="letter_G"/>
<letter_ref letter_id="letter_G"/>
<letter_ref letter_id="letter_C"/>
<letter_ref letter_id="letter_C"/>
<letter_ref letter_id="letter_G"/>
<letter_ref letter_id="letter_A"/>
<letter_ref letter_id="letter_G"/>
<letter_ref letter_id="letter_C"/>
<letter_ref letter_id="letter_A"/>
<letter_ref letter_id="letter_A"/>
<letter_ref letter_id="letter_C"/>
<letter_ref letter_id="letter_C"/>
<letter_ref letter_id="letter_G"/>
<letter_ref letter_id="letter_T"/>
<letter_ref letter_id="letter_C"/>
<letter_ref letter_id="letter_T"/>
<letter_ref letter_id="letter_G"/>
<letter_ref letter_id="letter_C"/>
</site>
<right_flank>ATCGCGCGCA</right_flank>
</contributing_site>
<contributing_site sequence_id="sequence_201" position="76" strand="plus" pvalue="1.15e-04" >
<left_flank>CCACAGGACA</left_flank>
<site>
<letter_ref letter_id="letter_G"/>
<letter_ref letter_id="letter_C"/>
<letter_ref letter_id="letter_A"/>
<letter_ref letter_id="letter_T"/>
<letter_ref letter_id="letter_T"/>
<letter_ref letter_id="letter_C"/>
<letter_ref letter_id="letter_A"/>
<letter_ref letter_id="letter_A"/>
<letter_ref letter_id="letter_T"/>
<letter_ref letter_id="letter_C"/>
<letter_ref letter_id="letter_G"/>
<letter_ref letter_id="letter_A"/>
<letter_ref letter_id="letter_G"/>
<letter_ref letter_id="letter_A"/>
<letter_ref letter_id="letter_G"/>
<letter_ref letter_id="letter_T"/>
<letter_ref letter_id="letter_C"/>
<letter_ref letter_id="letter_T"/>
<letter_ref letter_id="letter_T"/>
<letter_ref letter_id="letter_C"/>
<letter_ref letter_id="letter_G"/>
<letter_ref letter_id="letter_A"/>
<letter_ref letter_id="letter_G"/>
<letter_ref letter_id="letter_T"/>
<letter_ref letter_id="letter_A"/>
<letter_ref letter_id="letter_G"/>
<letter_ref letter_id="letter_A"/>
<letter_ref letter_id="letter_A"/>
<letter_ref letter_id="letter_C"/>
<letter_ref letter_id="letter_A"/>
<letter_ref letter_id="letter_C"/>
</site>
<right_flank>ACATAGCATA</right_flank>
</contributing_site>
<contributing_site sequence_id="sequence_84" position="73" strand="plus" pvalue="1.15e-04" >
<left_flank>CTTTTGTGGC</left_flank>
<site>
<letter_ref letter_id="letter_T"/>
<letter_ref letter_id="letter_C"/>
<letter_ref letter_id="letter_A"/>
<letter_ref letter_id="letter_G"/>
<letter_ref letter_id="letter_A"/>
<letter_ref letter_id="letter_A"/>
<letter_ref letter_id="letter_A"/>
<letter_ref letter_id="letter_C"/>
<letter_ref letter_id="letter_G"/>
<letter_ref letter_id="letter_C"/>
<letter_ref letter_id="letter_A"/>
<letter_ref letter_id="letter_G"/>
<letter_ref letter_id="letter_C"/>
<letter_ref letter_id="letter_G"/>
<letter_ref letter_id="letter_A"/>
<letter_ref letter_id="letter_C"/>
<letter_ref letter_id="letter_T"/>
<letter_ref letter_id="letter_G"/>
<letter_ref letter_id="letter_C"/>
<letter_ref letter_id="letter_C"/>
<letter_ref letter_id="letter_A"/>
<letter_ref letter_id="letter_A"/>
<letter_ref letter_id="letter_C"/>
<letter_ref letter_id="letter_C"/>
<letter_ref letter_id="letter_G"/>
<letter_ref letter_id="letter_A"/>
<letter_ref letter_id="letter_G"/>
<letter_ref letter_id="letter_G"/>
<letter_ref letter_id="letter_C"/>
<letter_ref letter_id="letter_A"/>
<letter_ref letter_id="letter_C"/>
</site>
<right_flank>ACACGAAAAC</right_flank>
</contributing_site>
<contributing_site sequence_id="sequence_532" position="118" strand="plus" pvalue="1.26e-04" >
<left_flank>GCGAATCCGC</left_flank>
<site>
<letter_ref letter_id="letter_T"/>
<letter_ref letter_id="letter_C"/>
<letter_ref letter_id="letter_A"/>
<letter_ref letter_id="letter_T"/>
<letter_ref letter_id="letter_T"/>
<letter_ref letter_id="letter_T"/>
<letter_ref letter_id="letter_C"/>
<letter_ref letter_id="letter_A"/>
<letter_ref letter_id="letter_A"/>
<letter_ref letter_id="letter_A"/>
<letter_ref letter_id="letter_T"/>
<letter_ref letter_id="letter_T"/>
<letter_ref letter_id="letter_T"/>
<letter_ref letter_id="letter_T"/>
<letter_ref letter_id="letter_C"/>
<letter_ref letter_id="letter_A"/>
<letter_ref letter_id="letter_A"/>
<letter_ref letter_id="letter_A"/>
<letter_ref letter_id="letter_C"/>
<letter_ref letter_id="letter_T"/>
<letter_ref letter_id="letter_C"/>
<letter_ref letter_id="letter_C"/>
<letter_ref letter_id="letter_C"/>
<letter_ref letter_id="letter_G"/>
<letter_ref letter_id="letter_A"/>
<letter_ref letter_id="letter_G"/>
<letter_ref letter_id="letter_A"/>
<letter_ref letter_id="letter_G"/>
<letter_ref letter_id="letter_C"/>
<letter_ref letter_id="letter_G"/>
<letter_ref letter_id="letter_G"/>
</site>
<right_flank>TTGCGGCGGT</right_flank>
</contributing_site>
<contributing_site sequence_id="sequence_273" position="38" strand="plus" pvalue="1.26e-04" >
<left_flank>GTAGCTGTGC</left_flank>
<site>
<letter_ref letter_id="letter_T"/>
<letter_ref letter_id="letter_C"/>
<letter_ref letter_id="letter_A"/>
<letter_ref letter_id="letter_G"/>
<letter_ref letter_id="letter_T"/>
<letter_ref letter_id="letter_A"/>
<letter_ref letter_id="letter_A"/>
<letter_ref letter_id="letter_T"/>
<letter_ref letter_id="letter_A"/>
<letter_ref letter_id="letter_T"/>
<letter_ref letter_id="letter_A"/>
<letter_ref letter_id="letter_T"/>
<letter_ref letter_id="letter_T"/>
<letter_ref letter_id="letter_A"/>
<letter_ref letter_id="letter_A"/>
<letter_ref letter_id="letter_C"/>
<letter_ref letter_id="letter_A"/>
<letter_ref letter_id="letter_G"/>
<letter_ref letter_id="letter_C"/>
<letter_ref letter_id="letter_T"/>
<letter_ref letter_id="letter_G"/>
<letter_ref letter_id="letter_T"/>
<letter_ref letter_id="letter_G"/>
<letter_ref letter_id="letter_C"/>
<letter_ref letter_id="letter_T"/>
<letter_ref letter_id="letter_G"/>
<letter_ref letter_id="letter_T"/>
<letter_ref letter_id="letter_T"/>
<letter_ref letter_id="letter_C"/>
<letter_ref letter_id="letter_G"/>
<letter_ref letter_id="letter_T"/>
</site>
<right_flank>ACCAGAACGC</right_flank>
</contributing_site>
<contributing_site sequence_id="sequence_163" position="73" strand="plus" pvalue="1.26e-04" >
<left_flank>ACCGAGATAC</left_flank>
<site>
<letter_ref letter_id="letter_T"/>
<letter_ref letter_id="letter_C"/>
<letter_ref letter_id="letter_A"/>
<letter_ref letter_id="letter_G"/>
<letter_ref letter_id="letter_T"/>
<letter_ref letter_id="letter_C"/>
<letter_ref letter_id="letter_A"/>
<letter_ref letter_id="letter_G"/>
<letter_ref letter_id="letter_C"/>
<letter_ref letter_id="letter_A"/>
<letter_ref letter_id="letter_C"/>
<letter_ref letter_id="letter_C"/>
<letter_ref letter_id="letter_T"/>
<letter_ref letter_id="letter_G"/>
<letter_ref letter_id="letter_C"/>
<letter_ref letter_id="letter_G"/>
<letter_ref letter_id="letter_T"/>
<letter_ref letter_id="letter_A"/>
<letter_ref letter_id="letter_T"/>
<letter_ref letter_id="letter_C"/>
<letter_ref letter_id="letter_G"/>
<letter_ref letter_id="letter_A"/>
<letter_ref letter_id="letter_T"/>
<letter_ref letter_id="letter_A"/>
<letter_ref letter_id="letter_T"/>
<letter_ref letter_id="letter_C"/>
<letter_ref letter_id="letter_A"/>
<letter_ref letter_id="letter_G"/>
<letter_ref letter_id="letter_C"/>
<letter_ref letter_id="letter_A"/>
<letter_ref letter_id="letter_C"/>
</site>
<right_flank>TTCGGTCTCT</right_flank>
</contributing_site>
<contributing_site sequence_id="sequence_132" position="72" strand="plus" pvalue="1.26e-04" >
<left_flank>TTCTTGGCTT</left_flank>
<site>
<letter_ref letter_id="letter_T"/>
<letter_ref letter_id="letter_C"/>
<letter_ref letter_id="letter_A"/>
<letter_ref letter_id="letter_G"/>
<letter_ref letter_id="letter_T"/>
<letter_ref letter_id="letter_C"/>
<letter_ref letter_id="letter_A"/>
<letter_ref letter_id="letter_C"/>
<letter_ref letter_id="letter_C"/>
<letter_ref letter_id="letter_T"/>
<letter_ref letter_id="letter_G"/>
<letter_ref letter_id="letter_T"/>
<letter_ref letter_id="letter_T"/>
<letter_ref letter_id="letter_A"/>
<letter_ref letter_id="letter_A"/>
<letter_ref letter_id="letter_G"/>
<letter_ref letter_id="letter_G"/>
<letter_ref letter_id="letter_C"/>
<letter_ref letter_id="letter_C"/>
<letter_ref letter_id="letter_C"/>
<letter_ref letter_id="letter_A"/>
<letter_ref letter_id="letter_A"/>
<letter_ref letter_id="letter_G"/>
<letter_ref letter_id="letter_C"/>
<letter_ref letter_id="letter_G"/>
<letter_ref letter_id="letter_C"/>
<letter_ref letter_id="letter_T"/>
<letter_ref letter_id="letter_A"/>
<letter_ref letter_id="letter_C"/>
<letter_ref letter_id="letter_G"/>
<letter_ref letter_id="letter_A"/>
</site>
<right_flank>ACGTTGACGG</right_flank>
</contributing_site>
<contributing_site sequence_id="sequence_57" position="73" strand="plus" pvalue="1.26e-04" >
<left_flank>AAAGGAACTT</left_flank>
<site>
<letter_ref letter_id="letter_T"/>
<letter_ref letter_id="letter_C"/>
<letter_ref letter_id="letter_A"/>
<letter_ref letter_id="letter_C"/>
<letter_ref letter_id="letter_A"/>
<letter_ref letter_id="letter_A"/>
<letter_ref letter_id="letter_G"/>
<letter_ref letter_id="letter_C"/>
<letter_ref letter_id="letter_A"/>
<letter_ref letter_id="letter_A"/>
<letter_ref letter_id="letter_T"/>
<letter_ref letter_id="letter_T"/>
<letter_ref letter_id="letter_C"/>
<letter_ref letter_id="letter_A"/>
<letter_ref letter_id="letter_G"/>
<letter_ref letter_id="letter_T"/>
<letter_ref letter_id="letter_T"/>
<letter_ref letter_id="letter_G"/>
<letter_ref letter_id="letter_C"/>
<letter_ref letter_id="letter_C"/>
<letter_ref letter_id="letter_G"/>
<letter_ref letter_id="letter_T"/>
<letter_ref letter_id="letter_C"/>
<letter_ref letter_id="letter_C"/>
<letter_ref letter_id="letter_G"/>
<letter_ref letter_id="letter_G"/>
<letter_ref letter_id="letter_T"/>
<letter_ref letter_id="letter_T"/>
<letter_ref letter_id="letter_C"/>
<letter_ref letter_id="letter_A"/>
<letter_ref letter_id="letter_G"/>
</site>
<right_flank>ACTTCTGACT</right_flank>
</contributing_site>
<contributing_site sequence_id="sequence_625" position="77" strand="plus" pvalue="1.39e-04" >
<left_flank>CGTTTGATAT</left_flank>
<site>
<letter_ref letter_id="letter_T"/>
<letter_ref letter_id="letter_C"/>
<letter_ref letter_id="letter_A"/>
<letter_ref letter_id="letter_G"/>
<letter_ref letter_id="letter_T"/>
<letter_ref letter_id="letter_T"/>
<letter_ref letter_id="letter_T"/>
<letter_ref letter_id="letter_G"/>
<letter_ref letter_id="letter_C"/>
<letter_ref letter_id="letter_C"/>
<letter_ref letter_id="letter_G"/>
<letter_ref letter_id="letter_C"/>
<letter_ref letter_id="letter_T"/>
<letter_ref letter_id="letter_G"/>
<letter_ref letter_id="letter_T"/>
<letter_ref letter_id="letter_T"/>
<letter_ref letter_id="letter_C"/>
<letter_ref letter_id="letter_T"/>
<letter_ref letter_id="letter_T"/>
<letter_ref letter_id="letter_C"/>
<letter_ref letter_id="letter_G"/>
<letter_ref letter_id="letter_A"/>
<letter_ref letter_id="letter_C"/>
<letter_ref letter_id="letter_C"/>
<letter_ref letter_id="letter_C"/>
<letter_ref letter_id="letter_A"/>
<letter_ref letter_id="letter_C"/>
<letter_ref letter_id="letter_A"/>
<letter_ref letter_id="letter_A"/>
<letter_ref letter_id="letter_C"/>
<letter_ref letter_id="letter_A"/>
</site>
<right_flank>ACCGCCAAGC</right_flank>
</contributing_site>
<contributing_site sequence_id="sequence_468" position="76" strand="plus" pvalue="1.39e-04" >
<left_flank>ACAGAGAGCA</left_flank>
<site>
<letter_ref letter_id="letter_T"/>
<letter_ref letter_id="letter_C"/>
<letter_ref letter_id="letter_A"/>
<letter_ref letter_id="letter_T"/>
<letter_ref letter_id="letter_T"/>
<letter_ref letter_id="letter_C"/>
<letter_ref letter_id="letter_G"/>
<letter_ref letter_id="letter_T"/>
<letter_ref letter_id="letter_C"/>
<letter_ref letter_id="letter_G"/>
<letter_ref letter_id="letter_C"/>
<letter_ref letter_id="letter_G"/>
<letter_ref letter_id="letter_A"/>
<letter_ref letter_id="letter_A"/>
<letter_ref letter_id="letter_C"/>
<letter_ref letter_id="letter_T"/>
<letter_ref letter_id="letter_G"/>
<letter_ref letter_id="letter_T"/>
<letter_ref letter_id="letter_T"/>
<letter_ref letter_id="letter_C"/>
<letter_ref letter_id="letter_G"/>
<letter_ref letter_id="letter_A"/>
<letter_ref letter_id="letter_T"/>
<letter_ref letter_id="letter_A"/>
<letter_ref letter_id="letter_G"/>
<letter_ref letter_id="letter_C"/>
<letter_ref letter_id="letter_C"/>
<letter_ref letter_id="letter_G"/>
<letter_ref letter_id="letter_C"/>
<letter_ref letter_id="letter_A"/>
<letter_ref letter_id="letter_G"/>
</site>
<right_flank>ATCTAAGCAC</right_flank>
</contributing_site>
<contributing_site sequence_id="sequence_453" position="24" strand="plus" pvalue="1.39e-04" >
<left_flank>GTGAGCCGAG</left_flank>
<site>
<letter_ref letter_id="letter_C"/>
<letter_ref letter_id="letter_C"/>
<letter_ref letter_id="letter_A"/>
<letter_ref letter_id="letter_G"/>
<letter_ref letter_id="letter_T"/>
<letter_ref letter_id="letter_T"/>
<letter_ref letter_id="letter_G"/>
<letter_ref letter_id="letter_A"/>
<letter_ref letter_id="letter_G"/>
<letter_ref letter_id="letter_C"/>
<letter_ref letter_id="letter_A"/>
<letter_ref letter_id="letter_C"/>
<letter_ref letter_id="letter_C"/>
<letter_ref letter_id="letter_A"/>
<letter_ref letter_id="letter_C"/>
<letter_ref letter_id="letter_C"/>
<letter_ref letter_id="letter_A"/>
<letter_ref letter_id="letter_C"/>
<letter_ref letter_id="letter_C"/>
<letter_ref letter_id="letter_A"/>
<letter_ref letter_id="letter_G"/>
<letter_ref letter_id="letter_A"/>
<letter_ref letter_id="letter_T"/>
<letter_ref letter_id="letter_C"/>
<letter_ref letter_id="letter_C"/>
<letter_ref letter_id="letter_C"/>
<letter_ref letter_id="letter_T"/>
<letter_ref letter_id="letter_G"/>
<letter_ref letter_id="letter_A"/>
<letter_ref letter_id="letter_G"/>
<letter_ref letter_id="letter_C"/>
</site>
<right_flank>TCGAACCCCG</right_flank>
</contributing_site>
<contributing_site sequence_id="sequence_427" position="73" strand="plus" pvalue="1.39e-04" >
<left_flank>ATGACGTTAG</left_flank>
<site>
<letter_ref letter_id="letter_T"/>
<letter_ref letter_id="letter_C"/>
<letter_ref letter_id="letter_A"/>
<letter_ref letter_id="letter_G"/>
<letter_ref letter_id="letter_A"/>
<letter_ref letter_id="letter_A"/>
<letter_ref letter_id="letter_C"/>
<letter_ref letter_id="letter_A"/>
<letter_ref letter_id="letter_C"/>
<letter_ref letter_id="letter_C"/>
<letter_ref letter_id="letter_G"/>
<letter_ref letter_id="letter_C"/>
<letter_ref letter_id="letter_C"/>
<letter_ref letter_id="letter_G"/>
<letter_ref letter_id="letter_G"/>
<letter_ref letter_id="letter_C"/>
<letter_ref letter_id="letter_A"/>
<letter_ref letter_id="letter_G"/>
<letter_ref letter_id="letter_C"/>
<letter_ref letter_id="letter_A"/>
<letter_ref letter_id="letter_G"/>
<letter_ref letter_id="letter_T"/>
<letter_ref letter_id="letter_G"/>
<letter_ref letter_id="letter_G"/>
<letter_ref letter_id="letter_G"/>
<letter_ref letter_id="letter_A"/>
<letter_ref letter_id="letter_A"/>
<letter_ref letter_id="letter_G"/>
<letter_ref letter_id="letter_A"/>
<letter_ref letter_id="letter_G"/>
<letter_ref letter_id="letter_C"/>
</site>
<right_flank>AACACGAGAA</right_flank>
</contributing_site>
<contributing_site sequence_id="sequence_330" position="74" strand="plus" pvalue="1.39e-04" >
<left_flank>AGACGCCTCT</left_flank>
<site>
<letter_ref letter_id="letter_A"/>
<letter_ref letter_id="letter_C"/>
<letter_ref letter_id="letter_A"/>
<letter_ref letter_id="letter_G"/>
<letter_ref letter_id="letter_T"/>
<letter_ref letter_id="letter_C"/>
<letter_ref letter_id="letter_T"/>
<letter_ref letter_id="letter_T"/>
<letter_ref letter_id="letter_C"/>
<letter_ref letter_id="letter_G"/>
<letter_ref letter_id="letter_C"/>
<letter_ref letter_id="letter_C"/>
<letter_ref letter_id="letter_C"/>
<letter_ref letter_id="letter_G"/>
<letter_ref letter_id="letter_G"/>
<letter_ref letter_id="letter_T"/>
<letter_ref letter_id="letter_C"/>
<letter_ref letter_id="letter_G"/>
<letter_ref letter_id="letter_G"/>
<letter_ref letter_id="letter_C"/>
<letter_ref letter_id="letter_G"/>
<letter_ref letter_id="letter_G"/>
<letter_ref letter_id="letter_G"/>
<letter_ref letter_id="letter_T"/>
<letter_ref letter_id="letter_T"/>
<letter_ref letter_id="letter_A"/>
<letter_ref letter_id="letter_G"/>
<letter_ref letter_id="letter_C"/>
<letter_ref letter_id="letter_C"/>
<letter_ref letter_id="letter_A"/>
<letter_ref letter_id="letter_G"/>
</site>
<right_flank>TGAAGTCGCT</right_flank>
</contributing_site>
<contributing_site sequence_id="sequence_303" position="73" strand="plus" pvalue="1.39e-04" >
<left_flank>TTTTGGCATT</left_flank>
<site>
<letter_ref letter_id="letter_T"/>
<letter_ref letter_id="letter_T"/>
<letter_ref letter_id="letter_A"/>
<letter_ref letter_id="letter_G"/>
<letter_ref letter_id="letter_T"/>
<letter_ref letter_id="letter_A"/>
<letter_ref letter_id="letter_C"/>
<letter_ref letter_id="letter_C"/>
<letter_ref letter_id="letter_C"/>
<letter_ref letter_id="letter_A"/>
<letter_ref letter_id="letter_G"/>
<letter_ref letter_id="letter_C"/>
<letter_ref letter_id="letter_G"/>
<letter_ref letter_id="letter_A"/>
<letter_ref letter_id="letter_T"/>
<letter_ref letter_id="letter_T"/>
<letter_ref letter_id="letter_G"/>
<letter_ref letter_id="letter_G"/>
<letter_ref letter_id="letter_T"/>
<letter_ref letter_id="letter_A"/>
<letter_ref letter_id="letter_A"/>
<letter_ref letter_id="letter_A"/>
<letter_ref letter_id="letter_A"/>
<letter_ref letter_id="letter_G"/>
<letter_ref letter_id="letter_A"/>
<letter_ref letter_id="letter_G"/>
<letter_ref letter_id="letter_G"/>
<letter_ref letter_id="letter_A"/>
<letter_ref letter_id="letter_C"/>
<letter_ref letter_id="letter_G"/>
<letter_ref letter_id="letter_C"/>
</site>
<right_flank>ATGTGCAGAC</right_flank>
</contributing_site>
<contributing_site sequence_id="sequence_269" position="160" strand="plus" pvalue="1.39e-04" >
<left_flank>AATTGGCATA</left_flank>
<site>
<letter_ref letter_id="letter_T"/>
<letter_ref letter_id="letter_C"/>
<letter_ref letter_id="letter_A"/>
<letter_ref letter_id="letter_G"/>
<letter_ref letter_id="letter_T"/>
<letter_ref letter_id="letter_C"/>
<letter_ref letter_id="letter_C"/>
<letter_ref letter_id="letter_G"/>
<letter_ref letter_id="letter_G"/>
<letter_ref letter_id="letter_A"/>
<letter_ref letter_id="letter_T"/>
<letter_ref letter_id="letter_T"/>
<letter_ref letter_id="letter_C"/>
<letter_ref letter_id="letter_T"/>
<letter_ref letter_id="letter_A"/>
<letter_ref letter_id="letter_A"/>
<letter_ref letter_id="letter_T"/>
<letter_ref letter_id="letter_G"/>
<letter_ref letter_id="letter_C"/>
<letter_ref letter_id="letter_C"/>
<letter_ref letter_id="letter_G"/>
<letter_ref letter_id="letter_T"/>
<letter_ref letter_id="letter_A"/>
<letter_ref letter_id="letter_A"/>
<letter_ref letter_id="letter_T"/>
<letter_ref letter_id="letter_T"/>
<letter_ref letter_id="letter_A"/>
<letter_ref letter_id="letter_C"/>
<letter_ref letter_id="letter_C"/>
<letter_ref letter_id="letter_T"/>
<letter_ref letter_id="letter_G"/>
</site>
<right_flank></right_flank>
</contributing_site>
<contributing_site sequence_id="sequence_179" position="72" strand="plus" pvalue="1.39e-04" >
<left_flank>TTTCGTTGCG</left_flank>
<site>
<letter_ref letter_id="letter_C"/>
<letter_ref letter_id="letter_C"/>
<letter_ref letter_id="letter_A"/>
<letter_ref letter_id="letter_G"/>
<letter_ref letter_id="letter_T"/>
<letter_ref letter_id="letter_C"/>
<letter_ref letter_id="letter_A"/>
<letter_ref letter_id="letter_T"/>
<letter_ref letter_id="letter_C"/>
<letter_ref letter_id="letter_G"/>
<letter_ref letter_id="letter_A"/>
<letter_ref letter_id="letter_C"/>
<letter_ref letter_id="letter_G"/>
<letter_ref letter_id="letter_G"/>
<letter_ref letter_id="letter_G"/>
<letter_ref letter_id="letter_C"/>
<letter_ref letter_id="letter_A"/>
<letter_ref letter_id="letter_G"/>
<letter_ref letter_id="letter_C"/>
<letter_ref letter_id="letter_T"/>
<letter_ref letter_id="letter_C"/>
<letter_ref letter_id="letter_G"/>
<letter_ref letter_id="letter_C"/>
<letter_ref letter_id="letter_G"/>
<letter_ref letter_id="letter_T"/>
<letter_ref letter_id="letter_G"/>
<letter_ref letter_id="letter_G"/>
<letter_ref letter_id="letter_A"/>
<letter_ref letter_id="letter_T"/>
<letter_ref letter_id="letter_A"/>
<letter_ref letter_id="letter_G"/>
</site>
<right_flank>TTCGCCTTCG</right_flank>
</contributing_site>
<contributing_site sequence_id="sequence_114" position="72" strand="plus" pvalue="1.39e-04" >
<left_flank>CGGCAGAGCG</left_flank>
<site>
<letter_ref letter_id="letter_C"/>
<letter_ref letter_id="letter_C"/>
<letter_ref letter_id="letter_A"/>
<letter_ref letter_id="letter_G"/>
<letter_ref letter_id="letter_T"/>
<letter_ref letter_id="letter_G"/>
<letter_ref letter_id="letter_C"/>
<letter_ref letter_id="letter_T"/>
<letter_ref letter_id="letter_G"/>
<letter_ref letter_id="letter_C"/>
<letter_ref letter_id="letter_G"/>
<letter_ref letter_id="letter_C"/>
<letter_ref letter_id="letter_T"/>
<letter_ref letter_id="letter_A"/>
<letter_ref letter_id="letter_C"/>
<letter_ref letter_id="letter_C"/>
<letter_ref letter_id="letter_T"/>
<letter_ref letter_id="letter_T"/>
<letter_ref letter_id="letter_T"/>
<letter_ref letter_id="letter_C"/>
<letter_ref letter_id="letter_G"/>
<letter_ref letter_id="letter_A"/>
<letter_ref letter_id="letter_A"/>
<letter_ref letter_id="letter_C"/>
<letter_ref letter_id="letter_C"/>
<letter_ref letter_id="letter_G"/>
<letter_ref letter_id="letter_C"/>
<letter_ref letter_id="letter_T"/>
<letter_ref letter_id="letter_T"/>
<letter_ref letter_id="letter_A"/>
<letter_ref letter_id="letter_C"/>
</site>
<right_flank>AACGCGTCGC</right_flank>
</contributing_site>
<contributing_site sequence_id="sequence_18" position="72" strand="plus" pvalue="1.39e-04" >
<left_flank>TCTTGGCTCG</left_flank>
<site>
<letter_ref letter_id="letter_T"/>
<letter_ref letter_id="letter_T"/>
<letter_ref letter_id="letter_A"/>
<letter_ref letter_id="letter_T"/>
<letter_ref letter_id="letter_T"/>
<letter_ref letter_id="letter_T"/>
<letter_ref letter_id="letter_C"/>
<letter_ref letter_id="letter_G"/>
<letter_ref letter_id="letter_C"/>
<letter_ref letter_id="letter_T"/>
<letter_ref letter_id="letter_T"/>
<letter_ref letter_id="letter_C"/>
<letter_ref letter_id="letter_G"/>
<letter_ref letter_id="letter_C"/>
<letter_ref letter_id="letter_A"/>
<letter_ref letter_id="letter_C"/>
<letter_ref letter_id="letter_C"/>
<letter_ref letter_id="letter_G"/>
<letter_ref letter_id="letter_T"/>
<letter_ref letter_id="letter_G"/>
<letter_ref letter_id="letter_T"/>
<letter_ref letter_id="letter_T"/>
<letter_ref letter_id="letter_T"/>
<letter_ref letter_id="letter_G"/>
<letter_ref letter_id="letter_C"/>
<letter_ref letter_id="letter_G"/>
<letter_ref letter_id="letter_T"/>
<letter_ref letter_id="letter_T"/>
<letter_ref letter_id="letter_C"/>
<letter_ref letter_id="letter_A"/>
<letter_ref letter_id="letter_C"/>
</site>
<right_flank>AACTCTTGTT</right_flank>
</contributing_site>
<contributing_site sequence_id="sequence_550" position="73" strand="plus" pvalue="1.53e-04" >
<left_flank>CCAAGTAAAT</left_flank>
<site>
<letter_ref letter_id="letter_T"/>
<letter_ref letter_id="letter_C"/>
<letter_ref letter_id="letter_A"/>
<letter_ref letter_id="letter_G"/>
<letter_ref letter_id="letter_T"/>
<letter_ref letter_id="letter_C"/>
<letter_ref letter_id="letter_G"/>
<letter_ref letter_id="letter_C"/>
<letter_ref letter_id="letter_G"/>
<letter_ref letter_id="letter_C"/>
<letter_ref letter_id="letter_A"/>
<letter_ref letter_id="letter_T"/>
<letter_ref letter_id="letter_T"/>
<letter_ref letter_id="letter_T"/>
<letter_ref letter_id="letter_C"/>
<letter_ref letter_id="letter_A"/>
<letter_ref letter_id="letter_C"/>
<letter_ref letter_id="letter_C"/>
<letter_ref letter_id="letter_G"/>
<letter_ref letter_id="letter_T"/>
<letter_ref letter_id="letter_T"/>
<letter_ref letter_id="letter_T"/>
<letter_ref letter_id="letter_C"/>
<letter_ref letter_id="letter_C"/>
<letter_ref letter_id="letter_G"/>
<letter_ref letter_id="letter_A"/>
<letter_ref letter_id="letter_A"/>
<letter_ref letter_id="letter_T"/>
<letter_ref letter_id="letter_C"/>
<letter_ref letter_id="letter_G"/>
<letter_ref letter_id="letter_G"/>
</site>
<right_flank>ACGAACCGGG</right_flank>
</contributing_site>
<contributing_site sequence_id="sequence_544" position="73" strand="plus" pvalue="1.53e-04" >
<left_flank>CAAACATAAT</left_flank>
<site>
<letter_ref letter_id="letter_T"/>
<letter_ref letter_id="letter_C"/>
<letter_ref letter_id="letter_A"/>
<letter_ref letter_id="letter_G"/>
<letter_ref letter_id="letter_T"/>
<letter_ref letter_id="letter_G"/>
<letter_ref letter_id="letter_T"/>
<letter_ref letter_id="letter_T"/>
<letter_ref letter_id="letter_C"/>
<letter_ref letter_id="letter_A"/>
<letter_ref letter_id="letter_T"/>
<letter_ref letter_id="letter_T"/>
<letter_ref letter_id="letter_G"/>
<letter_ref letter_id="letter_T"/>
<letter_ref letter_id="letter_T"/>
<letter_ref letter_id="letter_C"/>
<letter_ref letter_id="letter_G"/>
<letter_ref letter_id="letter_T"/>
<letter_ref letter_id="letter_C"/>
<letter_ref letter_id="letter_G"/>
<letter_ref letter_id="letter_G"/>
<letter_ref letter_id="letter_T"/>
<letter_ref letter_id="letter_A"/>
<letter_ref letter_id="letter_A"/>
<letter_ref letter_id="letter_G"/>
<letter_ref letter_id="letter_A"/>
<letter_ref letter_id="letter_T"/>
<letter_ref letter_id="letter_G"/>
<letter_ref letter_id="letter_A"/>
<letter_ref letter_id="letter_A"/>
<letter_ref letter_id="letter_G"/>
</site>
<right_flank>GCAGTTACTT</right_flank>
</contributing_site>
<contributing_site sequence_id="sequence_296" position="72" strand="plus" pvalue="1.53e-04" >
<left_flank>GCTTTGCTAT</left_flank>
<site>
<letter_ref letter_id="letter_T"/>
<letter_ref letter_id="letter_C"/>
<letter_ref letter_id="letter_A"/>
<letter_ref letter_id="letter_G"/>
<letter_ref letter_id="letter_T"/>
<letter_ref letter_id="letter_T"/>
<letter_ref letter_id="letter_C"/>
<letter_ref letter_id="letter_G"/>
<letter_ref letter_id="letter_C"/>
<letter_ref letter_id="letter_G"/>
<letter_ref letter_id="letter_A"/>
<letter_ref letter_id="letter_G"/>
<letter_ref letter_id="letter_A"/>
<letter_ref letter_id="letter_G"/>
<letter_ref letter_id="letter_A"/>
<letter_ref letter_id="letter_A"/>
<letter_ref letter_id="letter_T"/>
<letter_ref letter_id="letter_C"/>
<letter_ref letter_id="letter_A"/>
<letter_ref letter_id="letter_G"/>
<letter_ref letter_id="letter_T"/>
<letter_ref letter_id="letter_T"/>
<letter_ref letter_id="letter_G"/>
<letter_ref letter_id="letter_G"/>
<letter_ref letter_id="letter_T"/>
<letter_ref letter_id="letter_C"/>
<letter_ref letter_id="letter_G"/>
<letter_ref letter_id="letter_G"/>
<letter_ref letter_id="letter_C"/>
<letter_ref letter_id="letter_G"/>
<letter_ref letter_id="letter_G"/>
</site>
<right_flank>TTCGTAACAG</right_flank>
</contributing_site>
<contributing_site sequence_id="sequence_188" position="26" strand="plus" pvalue="1.53e-04" >
<left_flank>CGAACGCATT</left_flank>
<site>
<letter_ref letter_id="letter_C"/>
<letter_ref letter_id="letter_G"/>
<letter_ref letter_id="letter_A"/>
<letter_ref letter_id="letter_G"/>
<letter_ref letter_id="letter_T"/>
<letter_ref letter_id="letter_T"/>
<letter_ref letter_id="letter_C"/>
<letter_ref letter_id="letter_G"/>
<letter_ref letter_id="letter_A"/>
<letter_ref letter_id="letter_A"/>
<letter_ref letter_id="letter_T"/>
<letter_ref letter_id="letter_T"/>
<letter_ref letter_id="letter_G"/>
<letter_ref letter_id="letter_A"/>
<letter_ref letter_id="letter_A"/>
<letter_ref letter_id="letter_A"/>
<letter_ref letter_id="letter_C"/>
<letter_ref letter_id="letter_C"/>
<letter_ref letter_id="letter_T"/>
<letter_ref letter_id="letter_C"/>
<letter_ref letter_id="letter_G"/>
<letter_ref letter_id="letter_A"/>
<letter_ref letter_id="letter_C"/>
<letter_ref letter_id="letter_T"/>
<letter_ref letter_id="letter_G"/>
<letter_ref letter_id="letter_C"/>
<letter_ref letter_id="letter_G"/>
<letter_ref letter_id="letter_G"/>
<letter_ref letter_id="letter_A"/>
<letter_ref letter_id="letter_A"/>
<letter_ref letter_id="letter_G"/>
</site>
<right_flank>CAAGTTATTC</right_flank>
</contributing_site>
<contributing_site sequence_id="sequence_150" position="72" strand="plus" pvalue="1.53e-04" >
<left_flank>CAGTTCGCAT</left_flank>
<site>
<letter_ref letter_id="letter_T"/>
<letter_ref letter_id="letter_C"/>
<letter_ref letter_id="letter_A"/>
<letter_ref letter_id="letter_G"/>
<letter_ref letter_id="letter_T"/>
<letter_ref letter_id="letter_T"/>
<letter_ref letter_id="letter_C"/>
<letter_ref letter_id="letter_T"/>
<letter_ref letter_id="letter_T"/>
<letter_ref letter_id="letter_C"/>
<letter_ref letter_id="letter_G"/>
<letter_ref letter_id="letter_T"/>
<letter_ref letter_id="letter_C"/>
<letter_ref letter_id="letter_G"/>
<letter_ref letter_id="letter_T"/>
<letter_ref letter_id="letter_T"/>
<letter_ref letter_id="letter_C"/>
<letter_ref letter_id="letter_G"/>
<letter_ref letter_id="letter_C"/>
<letter_ref letter_id="letter_G"/>
<letter_ref letter_id="letter_C"/>
<letter_ref letter_id="letter_T"/>
<letter_ref letter_id="letter_G"/>
<letter_ref letter_id="letter_C"/>
<letter_ref letter_id="letter_C"/>
<letter_ref letter_id="letter_T"/>
<letter_ref letter_id="letter_G"/>
<letter_ref letter_id="letter_A"/>
<letter_ref letter_id="letter_A"/>
<letter_ref letter_id="letter_T"/>
<letter_ref letter_id="letter_G"/>
</site>
<right_flank>TTGTTGCCTT</right_flank>
</contributing_site>
<contributing_site sequence_id="sequence_55" position="73" strand="plus" pvalue="1.53e-04" >
<left_flank>TTCAAACTTC</left_flank>
<site>
<letter_ref letter_id="letter_T"/>
<letter_ref letter_id="letter_T"/>
<letter_ref letter_id="letter_A"/>
<letter_ref letter_id="letter_C"/>
<letter_ref letter_id="letter_T"/>
<letter_ref letter_id="letter_G"/>
<letter_ref letter_id="letter_T"/>
<letter_ref letter_id="letter_G"/>
<letter_ref letter_id="letter_A"/>
<letter_ref letter_id="letter_A"/>
<letter_ref letter_id="letter_C"/>
<letter_ref letter_id="letter_T"/>
<letter_ref letter_id="letter_C"/>
<letter_ref letter_id="letter_A"/>
<letter_ref letter_id="letter_A"/>
<letter_ref letter_id="letter_A"/>
<letter_ref letter_id="letter_T"/>
<letter_ref letter_id="letter_C"/>
<letter_ref letter_id="letter_T"/>
<letter_ref letter_id="letter_C"/>
<letter_ref letter_id="letter_G"/>
<letter_ref letter_id="letter_A"/>
<letter_ref letter_id="letter_C"/>
<letter_ref letter_id="letter_C"/>
<letter_ref letter_id="letter_G"/>
<letter_ref letter_id="letter_A"/>
<letter_ref letter_id="letter_A"/>
<letter_ref letter_id="letter_C"/>
<letter_ref letter_id="letter_A"/>
<letter_ref letter_id="letter_A"/>
<letter_ref letter_id="letter_G"/>
</site>
<right_flank>TTGTGTGCTC</right_flank>
</contributing_site>
<contributing_site sequence_id="sequence_19" position="73" strand="plus" pvalue="1.53e-04" >
<left_flank>GGTCTCCAGT</left_flank>
<site>
<letter_ref letter_id="letter_T"/>
<letter_ref letter_id="letter_C"/>
<letter_ref letter_id="letter_A"/>
<letter_ref letter_id="letter_T"/>
<letter_ref letter_id="letter_T"/>
<letter_ref letter_id="letter_C"/>
<letter_ref letter_id="letter_G"/>
<letter_ref letter_id="letter_T"/>
<letter_ref letter_id="letter_T"/>
<letter_ref letter_id="letter_C"/>
<letter_ref letter_id="letter_G"/>
<letter_ref letter_id="letter_C"/>
<letter_ref letter_id="letter_C"/>
<letter_ref letter_id="letter_A"/>
<letter_ref letter_id="letter_A"/>
<letter_ref letter_id="letter_C"/>
<letter_ref letter_id="letter_T"/>
<letter_ref letter_id="letter_G"/>
<letter_ref letter_id="letter_C"/>
<letter_ref letter_id="letter_C"/>
<letter_ref letter_id="letter_G"/>
<letter_ref letter_id="letter_G"/>
<letter_ref letter_id="letter_C"/>
<letter_ref letter_id="letter_A"/>
<letter_ref letter_id="letter_A"/>
<letter_ref letter_id="letter_G"/>
<letter_ref letter_id="letter_C"/>
<letter_ref letter_id="letter_T"/>
<letter_ref letter_id="letter_C"/>
<letter_ref letter_id="letter_T"/>
<letter_ref letter_id="letter_T"/>
</site>
<right_flank>AATATCAGAC</right_flank>
</contributing_site>
<contributing_site sequence_id="sequence_718" position="100" strand="plus" pvalue="1.68e-04" >
<left_flank>CCCTCTGCAA</left_flank>
<site>
<letter_ref letter_id="letter_A"/>
<letter_ref letter_id="letter_C"/>
<letter_ref letter_id="letter_A"/>
<letter_ref letter_id="letter_G"/>
<letter_ref letter_id="letter_T"/>
<letter_ref letter_id="letter_C"/>
<letter_ref letter_id="letter_A"/>
<letter_ref letter_id="letter_C"/>
<letter_ref letter_id="letter_A"/>
<letter_ref letter_id="letter_T"/>
<letter_ref letter_id="letter_T"/>
<letter_ref letter_id="letter_C"/>
<letter_ref letter_id="letter_A"/>
<letter_ref letter_id="letter_A"/>
<letter_ref letter_id="letter_G"/>
<letter_ref letter_id="letter_A"/>
<letter_ref letter_id="letter_G"/>
<letter_ref letter_id="letter_C"/>
<letter_ref letter_id="letter_T"/>
<letter_ref letter_id="letter_C"/>
<letter_ref letter_id="letter_A"/>
<letter_ref letter_id="letter_A"/>
<letter_ref letter_id="letter_G"/>
<letter_ref letter_id="letter_C"/>
<letter_ref letter_id="letter_C"/>
<letter_ref letter_id="letter_A"/>
<letter_ref letter_id="letter_A"/>
<letter_ref letter_id="letter_A"/>
<letter_ref letter_id="letter_G"/>
<letter_ref letter_id="letter_A"/>
<letter_ref letter_id="letter_G"/>
</site>
<right_flank>ACACTCGAGC</right_flank>
</contributing_site>
<contributing_site sequence_id="sequence_670" position="73" strand="plus" pvalue="1.68e-04" >
<left_flank>GATTCATTCA</left_flank>
<site>
<letter_ref letter_id="letter_T"/>
<letter_ref letter_id="letter_C"/>
<letter_ref letter_id="letter_A"/>
<letter_ref letter_id="letter_G"/>
<letter_ref letter_id="letter_T"/>
<letter_ref letter_id="letter_A"/>
<letter_ref letter_id="letter_G"/>
<letter_ref letter_id="letter_A"/>
<letter_ref letter_id="letter_A"/>
<letter_ref letter_id="letter_A"/>
<letter_ref letter_id="letter_A"/>
<letter_ref letter_id="letter_A"/>
<letter_ref letter_id="letter_A"/>
<letter_ref letter_id="letter_C"/>
<letter_ref letter_id="letter_G"/>
<letter_ref letter_id="letter_C"/>
<letter_ref letter_id="letter_C"/>
<letter_ref letter_id="letter_G"/>
<letter_ref letter_id="letter_T"/>
<letter_ref letter_id="letter_C"/>
<letter_ref letter_id="letter_T"/>
<letter_ref letter_id="letter_G"/>
<letter_ref letter_id="letter_A"/>
<letter_ref letter_id="letter_T"/>
<letter_ref letter_id="letter_G"/>
<letter_ref letter_id="letter_G"/>
<letter_ref letter_id="letter_A"/>
<letter_ref letter_id="letter_A"/>
<letter_ref letter_id="letter_T"/>
<letter_ref letter_id="letter_A"/>
<letter_ref letter_id="letter_G"/>
</site>
<right_flank>ATGTGCTAGT</right_flank>
</contributing_site>
<contributing_site sequence_id="sequence_530" position="73" strand="plus" pvalue="1.68e-04" >
<left_flank>TGGGGCAGTT</left_flank>
<site>
<letter_ref letter_id="letter_G"/>
<letter_ref letter_id="letter_C"/>
<letter_ref letter_id="letter_A"/>
<letter_ref letter_id="letter_T"/>
<letter_ref letter_id="letter_T"/>
<letter_ref letter_id="letter_G"/>
<letter_ref letter_id="letter_G"/>
<letter_ref letter_id="letter_A"/>
<letter_ref letter_id="letter_G"/>
<letter_ref letter_id="letter_C"/>
<letter_ref letter_id="letter_C"/>
<letter_ref letter_id="letter_T"/>
<letter_ref letter_id="letter_C"/>
<letter_ref letter_id="letter_G"/>
<letter_ref letter_id="letter_T"/>
<letter_ref letter_id="letter_C"/>
<letter_ref letter_id="letter_C"/>
<letter_ref letter_id="letter_G"/>
<letter_ref letter_id="letter_C"/>
<letter_ref letter_id="letter_C"/>
<letter_ref letter_id="letter_G"/>
<letter_ref letter_id="letter_A"/>
<letter_ref letter_id="letter_A"/>
<letter_ref letter_id="letter_C"/>
<letter_ref letter_id="letter_A"/>
<letter_ref letter_id="letter_C"/>
<letter_ref letter_id="letter_A"/>
<letter_ref letter_id="letter_G"/>
<letter_ref letter_id="letter_A"/>
<letter_ref letter_id="letter_A"/>
<letter_ref letter_id="letter_C"/>
</site>
<right_flank>ATTACAAACG</right_flank>
</contributing_site>
<contributing_site sequence_id="sequence_461" position="73" strand="plus" pvalue="1.68e-04" >
<left_flank>CGAATCCCGC</left_flank>
<site>
<letter_ref letter_id="letter_T"/>
<letter_ref letter_id="letter_C"/>
<letter_ref letter_id="letter_A"/>
<letter_ref letter_id="letter_T"/>
<letter_ref letter_id="letter_T"/>
<letter_ref letter_id="letter_A"/>
<letter_ref letter_id="letter_T"/>
<letter_ref letter_id="letter_T"/>
<letter_ref letter_id="letter_A"/>
<letter_ref letter_id="letter_A"/>
<letter_ref letter_id="letter_A"/>
<letter_ref letter_id="letter_C"/>
<letter_ref letter_id="letter_A"/>
<letter_ref letter_id="letter_A"/>
<letter_ref letter_id="letter_A"/>
<letter_ref letter_id="letter_A"/>
<letter_ref letter_id="letter_T"/>
<letter_ref letter_id="letter_T"/>
<letter_ref letter_id="letter_T"/>
<letter_ref letter_id="letter_T"/>
<letter_ref letter_id="letter_G"/>
<letter_ref letter_id="letter_A"/>
<letter_ref letter_id="letter_A"/>
<letter_ref letter_id="letter_G"/>
<letter_ref letter_id="letter_A"/>
<letter_ref letter_id="letter_G"/>
<letter_ref letter_id="letter_A"/>
<letter_ref letter_id="letter_A"/>
<letter_ref letter_id="letter_A"/>
<letter_ref letter_id="letter_G"/>
<letter_ref letter_id="letter_A"/>
</site>
<right_flank>AACTCTGAAG</right_flank>
</contributing_site>
<contributing_site sequence_id="sequence_438" position="72" strand="plus" pvalue="1.68e-04" >
<left_flank>TGTTTTCGTT</left_flank>
<site>
<letter_ref letter_id="letter_T"/>
<letter_ref letter_id="letter_C"/>
<letter_ref letter_id="letter_A"/>
<letter_ref letter_id="letter_T"/>
<letter_ref letter_id="letter_T"/>
<letter_ref letter_id="letter_C"/>
<letter_ref letter_id="letter_T"/>
<letter_ref letter_id="letter_G"/>
<letter_ref letter_id="letter_G"/>
<letter_ref letter_id="letter_C"/>
<letter_ref letter_id="letter_T"/>
<letter_ref letter_id="letter_T"/>
<letter_ref letter_id="letter_G"/>
<letter_ref letter_id="letter_T"/>
<letter_ref letter_id="letter_G"/>
<letter_ref letter_id="letter_T"/>
<letter_ref letter_id="letter_T"/>
<letter_ref letter_id="letter_G"/>
<letter_ref letter_id="letter_A"/>
<letter_ref letter_id="letter_T"/>
<letter_ref letter_id="letter_C"/>
<letter_ref letter_id="letter_C"/>
<letter_ref letter_id="letter_G"/>
<letter_ref letter_id="letter_C"/>
<letter_ref letter_id="letter_C"/>
<letter_ref letter_id="letter_G"/>
<letter_ref letter_id="letter_A"/>
<letter_ref letter_id="letter_G"/>
<letter_ref letter_id="letter_C"/>
<letter_ref letter_id="letter_A"/>
<letter_ref letter_id="letter_G"/>
</site>
<right_flank>TTTGCTTTAG</right_flank>
</contributing_site>
<contributing_site sequence_id="sequence_24" position="73" strand="plus" pvalue="1.68e-04" >
<left_flank>CACTTTCACA</left_flank>
<site>
<letter_ref letter_id="letter_C"/>
<letter_ref letter_id="letter_T"/>
<letter_ref letter_id="letter_A"/>
<letter_ref letter_id="letter_G"/>
<letter_ref letter_id="letter_T"/>
<letter_ref letter_id="letter_T"/>
<letter_ref letter_id="letter_T"/>
<letter_ref letter_id="letter_C"/>
<letter_ref letter_id="letter_T"/>
<letter_ref letter_id="letter_T"/>
<letter_ref letter_id="letter_T"/>
<letter_ref letter_id="letter_C"/>
<letter_ref letter_id="letter_A"/>
<letter_ref letter_id="letter_A"/>
<letter_ref letter_id="letter_G"/>
<letter_ref letter_id="letter_C"/>
<letter_ref letter_id="letter_A"/>
<letter_ref letter_id="letter_A"/>
<letter_ref letter_id="letter_G"/>
<letter_ref letter_id="letter_C"/>
<letter_ref letter_id="letter_A"/>
<letter_ref letter_id="letter_A"/>
<letter_ref letter_id="letter_A"/>
<letter_ref letter_id="letter_A"/>
<letter_ref letter_id="letter_C"/>
<letter_ref letter_id="letter_C"/>
<letter_ref letter_id="letter_A"/>
<letter_ref letter_id="letter_A"/>
<letter_ref letter_id="letter_C"/>
<letter_ref letter_id="letter_G"/>
<letter_ref letter_id="letter_G"/>
</site>
<right_flank>AACTTTAATT</right_flank>
</contributing_site>
<contributing_site sequence_id="sequence_655" position="65" strand="plus" pvalue="1.85e-04" >
<left_flank>GGCTTCAGAT</left_flank>
<site>
<letter_ref letter_id="letter_T"/>
<letter_ref letter_id="letter_C"/>
<letter_ref letter_id="letter_A"/>
<letter_ref letter_id="letter_G"/>
<letter_ref letter_id="letter_T"/>
<letter_ref letter_id="letter_T"/>
<letter_ref letter_id="letter_T"/>
<letter_ref letter_id="letter_T"/>
<letter_ref letter_id="letter_C"/>
<letter_ref letter_id="letter_A"/>
<letter_ref letter_id="letter_G"/>
<letter_ref letter_id="letter_T"/>
<letter_ref letter_id="letter_C"/>
<letter_ref letter_id="letter_T"/>
<letter_ref letter_id="letter_A"/>
<letter_ref letter_id="letter_A"/>
<letter_ref letter_id="letter_T"/>
<letter_ref letter_id="letter_G"/>
<letter_ref letter_id="letter_T"/>
<letter_ref letter_id="letter_C"/>
<letter_ref letter_id="letter_A"/>
<letter_ref letter_id="letter_G"/>
<letter_ref letter_id="letter_G"/>
<letter_ref letter_id="letter_A"/>
<letter_ref letter_id="letter_A"/>
<letter_ref letter_id="letter_C"/>
<letter_ref letter_id="letter_G"/>
<letter_ref letter_id="letter_C"/>
<letter_ref letter_id="letter_A"/>
<letter_ref letter_id="letter_G"/>
<letter_ref letter_id="letter_T"/>
</site>
<right_flank>TAGCTGCTCG</right_flank>
</contributing_site>
<contributing_site sequence_id="sequence_519" position="75" strand="plus" pvalue="1.85e-04" >
<left_flank>GGTCGGGGCA</left_flank>
<site>
<letter_ref letter_id="letter_T"/>
<letter_ref letter_id="letter_C"/>
<letter_ref letter_id="letter_A"/>
<letter_ref letter_id="letter_T"/>
<letter_ref letter_id="letter_T"/>
<letter_ref letter_id="letter_C"/>
<letter_ref letter_id="letter_A"/>
<letter_ref letter_id="letter_C"/>
<letter_ref letter_id="letter_T"/>
<letter_ref letter_id="letter_C"/>
<letter_ref letter_id="letter_C"/>
<letter_ref letter_id="letter_T"/>
<letter_ref letter_id="letter_G"/>
<letter_ref letter_id="letter_A"/>
<letter_ref letter_id="letter_G"/>
<letter_ref letter_id="letter_A"/>
<letter_ref letter_id="letter_C"/>
<letter_ref letter_id="letter_T"/>
<letter_ref letter_id="letter_T"/>
<letter_ref letter_id="letter_A"/>
<letter_ref letter_id="letter_C"/>
<letter_ref letter_id="letter_A"/>
<letter_ref letter_id="letter_A"/>
<letter_ref letter_id="letter_C"/>
<letter_ref letter_id="letter_C"/>
<letter_ref letter_id="letter_C"/>
<letter_ref letter_id="letter_G"/>
<letter_ref letter_id="letter_C"/>
<letter_ref letter_id="letter_A"/>
<letter_ref letter_id="letter_A"/>
<letter_ref letter_id="letter_C"/>
</site>
<right_flank>ACACCATGAT</right_flank>
</contributing_site>
<contributing_site sequence_id="sequence_633" position="73" strand="plus" pvalue="2.03e-04" >
<left_flank>GCCCATACCC</left_flank>
<site>
<letter_ref letter_id="letter_T"/>
<letter_ref letter_id="letter_C"/>
<letter_ref letter_id="letter_A"/>
<letter_ref letter_id="letter_G"/>
<letter_ref letter_id="letter_T"/>
<letter_ref letter_id="letter_C"/>
<letter_ref letter_id="letter_G"/>
<letter_ref letter_id="letter_C"/>
<letter_ref letter_id="letter_T"/>
<letter_ref letter_id="letter_C"/>
<letter_ref letter_id="letter_G"/>
<letter_ref letter_id="letter_C"/>
<letter_ref letter_id="letter_A"/>
<letter_ref letter_id="letter_G"/>
<letter_ref letter_id="letter_T"/>
<letter_ref letter_id="letter_T"/>
<letter_ref letter_id="letter_C"/>
<letter_ref letter_id="letter_G"/>
<letter_ref letter_id="letter_G"/>
<letter_ref letter_id="letter_C"/>
<letter_ref letter_id="letter_G"/>
<letter_ref letter_id="letter_T"/>
<letter_ref letter_id="letter_G"/>
<letter_ref letter_id="letter_G"/>
<letter_ref letter_id="letter_A"/>
<letter_ref letter_id="letter_A"/>
<letter_ref letter_id="letter_T"/>
<letter_ref letter_id="letter_C"/>
<letter_ref letter_id="letter_A"/>
<letter_ref letter_id="letter_A"/>
<letter_ref letter_id="letter_A"/>
</site>
<right_flank>CGAGGCTGAC</right_flank>
</contributing_site>
<contributing_site sequence_id="sequence_534" position="9" strand="plus" pvalue="2.03e-04" >
<left_flank>CAGGATTTT</left_flank>
<site>
<letter_ref letter_id="letter_T"/>
<letter_ref letter_id="letter_T"/>
<letter_ref letter_id="letter_A"/>
<letter_ref letter_id="letter_G"/>
<letter_ref letter_id="letter_T"/>
<letter_ref letter_id="letter_G"/>
<letter_ref letter_id="letter_C"/>
<letter_ref letter_id="letter_G"/>
<letter_ref letter_id="letter_A"/>
<letter_ref letter_id="letter_A"/>
<letter_ref letter_id="letter_A"/>
<letter_ref letter_id="letter_T"/>
<letter_ref letter_id="letter_C"/>
<letter_ref letter_id="letter_A"/>
<letter_ref letter_id="letter_G"/>
<letter_ref letter_id="letter_G"/>
<letter_ref letter_id="letter_G"/>
<letter_ref letter_id="letter_C"/>
<letter_ref letter_id="letter_T"/>
<letter_ref letter_id="letter_G"/>
<letter_ref letter_id="letter_G"/>
<letter_ref letter_id="letter_T"/>
<letter_ref letter_id="letter_C"/>
<letter_ref letter_id="letter_G"/>
<letter_ref letter_id="letter_G"/>
<letter_ref letter_id="letter_C"/>
<letter_ref letter_id="letter_T"/>
<letter_ref letter_id="letter_A"/>
<letter_ref letter_id="letter_C"/>
<letter_ref letter_id="letter_A"/>
<letter_ref letter_id="letter_T"/>
</site>
<right_flank>TCGCAGGCCT</right_flank>
</contributing_site>
<contributing_site sequence_id="sequence_204" position="73" strand="plus" pvalue="2.03e-04" >
<left_flank>TCCTGGAATT</left_flank>
<site>
<letter_ref letter_id="letter_T"/>
<letter_ref letter_id="letter_C"/>
<letter_ref letter_id="letter_A"/>
<letter_ref letter_id="letter_G"/>
<letter_ref letter_id="letter_T"/>
<letter_ref letter_id="letter_G"/>
<letter_ref letter_id="letter_C"/>
<letter_ref letter_id="letter_C"/>
<letter_ref letter_id="letter_C"/>
<letter_ref letter_id="letter_G"/>
<letter_ref letter_id="letter_G"/>
<letter_ref letter_id="letter_C"/>
<letter_ref letter_id="letter_T"/>
<letter_ref letter_id="letter_G"/>
<letter_ref letter_id="letter_C"/>
<letter_ref letter_id="letter_A"/>
<letter_ref letter_id="letter_G"/>
<letter_ref letter_id="letter_G"/>
<letter_ref letter_id="letter_T"/>
<letter_ref letter_id="letter_C"/>
<letter_ref letter_id="letter_C"/>
<letter_ref letter_id="letter_T"/>
<letter_ref letter_id="letter_T"/>
<letter_ref letter_id="letter_T"/>
<letter_ref letter_id="letter_G"/>
<letter_ref letter_id="letter_C"/>
<letter_ref letter_id="letter_T"/>
<letter_ref letter_id="letter_C"/>
<letter_ref letter_id="letter_A"/>
<letter_ref letter_id="letter_G"/>
<letter_ref letter_id="letter_G"/>
</site>
<right_flank>TTGTGTAGAC</right_flank>
</contributing_site>
<contributing_site sequence_id="sequence_172" position="72" strand="plus" pvalue="2.03e-04" >
<left_flank>AAGTTTGAAA</left_flank>
<site>
<letter_ref letter_id="letter_T"/>
<letter_ref letter_id="letter_C"/>
<letter_ref letter_id="letter_A"/>
<letter_ref letter_id="letter_T"/>
<letter_ref letter_id="letter_T"/>
<letter_ref letter_id="letter_C"/>
<letter_ref letter_id="letter_T"/>
<letter_ref letter_id="letter_C"/>
<letter_ref letter_id="letter_G"/>
<letter_ref letter_id="letter_C"/>
<letter_ref letter_id="letter_G"/>
<letter_ref letter_id="letter_A"/>
<letter_ref letter_id="letter_G"/>
<letter_ref letter_id="letter_T"/>
<letter_ref letter_id="letter_G"/>
<letter_ref letter_id="letter_G"/>
<letter_ref letter_id="letter_A"/>
<letter_ref letter_id="letter_T"/>
<letter_ref letter_id="letter_C"/>
<letter_ref letter_id="letter_T"/>
<letter_ref letter_id="letter_C"/>
<letter_ref letter_id="letter_T"/>
<letter_ref letter_id="letter_C"/>
<letter_ref letter_id="letter_G"/>
<letter_ref letter_id="letter_A"/>
<letter_ref letter_id="letter_G"/>
<letter_ref letter_id="letter_A"/>
<letter_ref letter_id="letter_G"/>
<letter_ref letter_id="letter_C"/>
<letter_ref letter_id="letter_G"/>
<letter_ref letter_id="letter_G"/>
</site>
<right_flank>ACGTTTTTCG</right_flank>
</contributing_site>
<contributing_site sequence_id="sequence_616" position="72" strand="plus" pvalue="2.22e-04" >
<left_flank>CCGCCGTACG</left_flank>
<site>
<letter_ref letter_id="letter_C"/>
<letter_ref letter_id="letter_C"/>
<letter_ref letter_id="letter_A"/>
<letter_ref letter_id="letter_G"/>
<letter_ref letter_id="letter_T"/>
<letter_ref letter_id="letter_A"/>
<letter_ref letter_id="letter_C"/>
<letter_ref letter_id="letter_A"/>
<letter_ref letter_id="letter_A"/>
<letter_ref letter_id="letter_T"/>
<letter_ref letter_id="letter_T"/>
<letter_ref letter_id="letter_T"/>
<letter_ref letter_id="letter_T"/>
<letter_ref letter_id="letter_A"/>
<letter_ref letter_id="letter_G"/>
<letter_ref letter_id="letter_A"/>
<letter_ref letter_id="letter_T"/>
<letter_ref letter_id="letter_C"/>
<letter_ref letter_id="letter_T"/>
<letter_ref letter_id="letter_C"/>
<letter_ref letter_id="letter_G"/>
<letter_ref letter_id="letter_A"/>
<letter_ref letter_id="letter_G"/>
<letter_ref letter_id="letter_C"/>
<letter_ref letter_id="letter_G"/>
<letter_ref letter_id="letter_A"/>
<letter_ref letter_id="letter_G"/>
<letter_ref letter_id="letter_C"/>
<letter_ref letter_id="letter_G"/>
<letter_ref letter_id="letter_A"/>
<letter_ref letter_id="letter_G"/>
</site>
<right_flank>TTCGTCCGGA</right_flank>
</contributing_site>
<contributing_site sequence_id="sequence_518" position="72" strand="plus" pvalue="2.22e-04" >
<left_flank>AGAGGTTCAA</left_flank>
<site>
<letter_ref letter_id="letter_T"/>
<letter_ref letter_id="letter_C"/>
<letter_ref letter_id="letter_A"/>
<letter_ref letter_id="letter_G"/>
<letter_ref letter_id="letter_T"/>
<letter_ref letter_id="letter_A"/>
<letter_ref letter_id="letter_C"/>
<letter_ref letter_id="letter_T"/>
<letter_ref letter_id="letter_C"/>
<letter_ref letter_id="letter_A"/>
<letter_ref letter_id="letter_A"/>
<letter_ref letter_id="letter_G"/>
<letter_ref letter_id="letter_T"/>
<letter_ref letter_id="letter_C"/>
<letter_ref letter_id="letter_A"/>
<letter_ref letter_id="letter_T"/>
<letter_ref letter_id="letter_C"/>
<letter_ref letter_id="letter_G"/>
<letter_ref letter_id="letter_T"/>
<letter_ref letter_id="letter_T"/>
<letter_ref letter_id="letter_C"/>
<letter_ref letter_id="letter_T"/>
<letter_ref letter_id="letter_C"/>
<letter_ref letter_id="letter_T"/>
<letter_ref letter_id="letter_A"/>
<letter_ref letter_id="letter_G"/>
<letter_ref letter_id="letter_T"/>
<letter_ref letter_id="letter_T"/>
<letter_ref letter_id="letter_C"/>
<letter_ref letter_id="letter_A"/>
<letter_ref letter_id="letter_G"/>
</site>
<right_flank>AGTTCCGCAG</right_flank>
</contributing_site>
<contributing_site sequence_id="sequence_240" position="148" strand="plus" pvalue="2.22e-04" >
<left_flank>AGCGCACATT</left_flank>
<site>
<letter_ref letter_id="letter_T"/>
<letter_ref letter_id="letter_C"/>
<letter_ref letter_id="letter_A"/>
<letter_ref letter_id="letter_G"/>
<letter_ref letter_id="letter_T"/>
<letter_ref letter_id="letter_T"/>
<letter_ref letter_id="letter_C"/>
<letter_ref letter_id="letter_T"/>
<letter_ref letter_id="letter_T"/>
<letter_ref letter_id="letter_T"/>
<letter_ref letter_id="letter_G"/>
<letter_ref letter_id="letter_C"/>
<letter_ref letter_id="letter_G"/>
<letter_ref letter_id="letter_A"/>
<letter_ref letter_id="letter_A"/>
<letter_ref letter_id="letter_A"/>
<letter_ref letter_id="letter_T"/>
<letter_ref letter_id="letter_T"/>
<letter_ref letter_id="letter_T"/>
<letter_ref letter_id="letter_T"/>
<letter_ref letter_id="letter_C"/>
<letter_ref letter_id="letter_A"/>
<letter_ref letter_id="letter_C"/>
<letter_ref letter_id="letter_A"/>
<letter_ref letter_id="letter_G"/>
<letter_ref letter_id="letter_C"/>
<letter_ref letter_id="letter_T"/>
<letter_ref letter_id="letter_A"/>
<letter_ref letter_id="letter_A"/>
<letter_ref letter_id="letter_A"/>
<letter_ref letter_id="letter_A"/>
</site>
<right_flank>TGGCCGAAGT</right_flank>
</contributing_site>
<contributing_site sequence_id="sequence_653" position="72" strand="plus" pvalue="2.43e-04" >
<left_flank>CTGTTTACCG</left_flank>
<site>
<letter_ref letter_id="letter_T"/>
<letter_ref letter_id="letter_T"/>
<letter_ref letter_id="letter_A"/>
<letter_ref letter_id="letter_G"/>
<letter_ref letter_id="letter_T"/>
<letter_ref letter_id="letter_C"/>
<letter_ref letter_id="letter_G"/>
<letter_ref letter_id="letter_C"/>
<letter_ref letter_id="letter_A"/>
<letter_ref letter_id="letter_C"/>
<letter_ref letter_id="letter_T"/>
<letter_ref letter_id="letter_C"/>
<letter_ref letter_id="letter_G"/>
<letter_ref letter_id="letter_G"/>
<letter_ref letter_id="letter_T"/>
<letter_ref letter_id="letter_C"/>
<letter_ref letter_id="letter_T"/>
<letter_ref letter_id="letter_T"/>
<letter_ref letter_id="letter_T"/>
<letter_ref letter_id="letter_C"/>
<letter_ref letter_id="letter_C"/>
<letter_ref letter_id="letter_A"/>
<letter_ref letter_id="letter_G"/>
<letter_ref letter_id="letter_C"/>
<letter_ref letter_id="letter_T"/>
<letter_ref letter_id="letter_C"/>
<letter_ref letter_id="letter_G"/>
<letter_ref letter_id="letter_C"/>
<letter_ref letter_id="letter_T"/>
<letter_ref letter_id="letter_C"/>
<letter_ref letter_id="letter_G"/>
</site>
<right_flank>TTCGTCCTTC</right_flank>
</contributing_site>
<contributing_site sequence_id="sequence_161" position="0" strand="plus" pvalue="2.43e-04" >
<left_flank></left_flank>
<site>
<letter_ref letter_id="letter_T"/>
<letter_ref letter_id="letter_C"/>
<letter_ref letter_id="letter_A"/>
<letter_ref letter_id="letter_T"/>
<letter_ref letter_id="letter_T"/>
<letter_ref letter_id="letter_T"/>
<letter_ref letter_id="letter_T"/>
<letter_ref letter_id="letter_C"/>
<letter_ref letter_id="letter_T"/>
<letter_ref letter_id="letter_C"/>
<letter_ref letter_id="letter_T"/>
<letter_ref letter_id="letter_T"/>
<letter_ref letter_id="letter_A"/>
<letter_ref letter_id="letter_C"/>
<letter_ref letter_id="letter_T"/>
<letter_ref letter_id="letter_G"/>
<letter_ref letter_id="letter_C"/>
<letter_ref letter_id="letter_G"/>
<letter_ref letter_id="letter_C"/>
<letter_ref letter_id="letter_C"/>
<letter_ref letter_id="letter_A"/>
<letter_ref letter_id="letter_G"/>
<letter_ref letter_id="letter_T"/>
<letter_ref letter_id="letter_G"/>
<letter_ref letter_id="letter_T"/>
<letter_ref letter_id="letter_G"/>
<letter_ref letter_id="letter_A"/>
<letter_ref letter_id="letter_C"/>
<letter_ref letter_id="letter_C"/>
<letter_ref letter_id="letter_A"/>
<letter_ref letter_id="letter_C"/>
</site>
<right_flank>CCTAGCCCAT</right_flank>
</contributing_site>
<contributing_site sequence_id="sequence_60" position="73" strand="plus" pvalue="2.43e-04" >
<left_flank>TTGACGATTG</left_flank>
<site>
<letter_ref letter_id="letter_C"/>
<letter_ref letter_id="letter_C"/>
<letter_ref letter_id="letter_A"/>
<letter_ref letter_id="letter_G"/>
<letter_ref letter_id="letter_T"/>
<letter_ref letter_id="letter_G"/>
<letter_ref letter_id="letter_G"/>
<letter_ref letter_id="letter_C"/>
<letter_ref letter_id="letter_C"/>
<letter_ref letter_id="letter_A"/>
<letter_ref letter_id="letter_T"/>
<letter_ref letter_id="letter_G"/>
<letter_ref letter_id="letter_G"/>
<letter_ref letter_id="letter_A"/>
<letter_ref letter_id="letter_C"/>
<letter_ref letter_id="letter_G"/>
<letter_ref letter_id="letter_A"/>
<letter_ref letter_id="letter_A"/>
<letter_ref letter_id="letter_T"/>
<letter_ref letter_id="letter_C"/>
<letter_ref letter_id="letter_C"/>
<letter_ref letter_id="letter_T"/>
<letter_ref letter_id="letter_C"/>
<letter_ref letter_id="letter_G"/>
<letter_ref letter_id="letter_A"/>
<letter_ref letter_id="letter_G"/>
<letter_ref letter_id="letter_A"/>
<letter_ref letter_id="letter_A"/>
<letter_ref letter_id="letter_A"/>
<letter_ref letter_id="letter_G"/>
<letter_ref letter_id="letter_C"/>
</site>
<right_flank>ACATGGAGGA</right_flank>
</contributing_site>
<contributing_site sequence_id="sequence_143" position="73" strand="plus" pvalue="2.66e-04" >
<left_flank>GAATTCATTT</left_flank>
<site>
<letter_ref letter_id="letter_T"/>
<letter_ref letter_id="letter_C"/>
<letter_ref letter_id="letter_A"/>
<letter_ref letter_id="letter_T"/>
<letter_ref letter_id="letter_T"/>
<letter_ref letter_id="letter_C"/>
<letter_ref letter_id="letter_C"/>
<letter_ref letter_id="letter_G"/>
<letter_ref letter_id="letter_T"/>
<letter_ref letter_id="letter_G"/>
<letter_ref letter_id="letter_C"/>
<letter_ref letter_id="letter_C"/>
<letter_ref letter_id="letter_A"/>
<letter_ref letter_id="letter_T"/>
<letter_ref letter_id="letter_G"/>
<letter_ref letter_id="letter_C"/>
<letter_ref letter_id="letter_C"/>
<letter_ref letter_id="letter_A"/>
<letter_ref letter_id="letter_A"/>
<letter_ref letter_id="letter_C"/>
<letter_ref letter_id="letter_G"/>
<letter_ref letter_id="letter_G"/>
<letter_ref letter_id="letter_C"/>
<letter_ref letter_id="letter_C"/>
<letter_ref letter_id="letter_G"/>
<letter_ref letter_id="letter_C"/>
<letter_ref letter_id="letter_T"/>
<letter_ref letter_id="letter_A"/>
<letter_ref letter_id="letter_A"/>
<letter_ref letter_id="letter_A"/>
<letter_ref letter_id="letter_G"/>
</site>
<right_flank>ATCGCGCTGT</right_flank>
</contributing_site>
<contributing_site sequence_id="sequence_14" position="63" strand="plus" pvalue="2.66e-04" >
<left_flank>CACAGCCACT</left_flank>
<site>
<letter_ref letter_id="letter_C"/>
<letter_ref letter_id="letter_C"/>
<letter_ref letter_id="letter_A"/>
<letter_ref letter_id="letter_T"/>
<letter_ref letter_id="letter_T"/>
<letter_ref letter_id="letter_C"/>
<letter_ref letter_id="letter_C"/>
<letter_ref letter_id="letter_A"/>
<letter_ref letter_id="letter_A"/>
<letter_ref letter_id="letter_A"/>
<letter_ref letter_id="letter_C"/>
<letter_ref letter_id="letter_C"/>
<letter_ref letter_id="letter_A"/>
<letter_ref letter_id="letter_A"/>
<letter_ref letter_id="letter_A"/>
<letter_ref letter_id="letter_A"/>
<letter_ref letter_id="letter_A"/>
<letter_ref letter_id="letter_T"/>
<letter_ref letter_id="letter_G"/>
<letter_ref letter_id="letter_C"/>
<letter_ref letter_id="letter_G"/>
<letter_ref letter_id="letter_A"/>
<letter_ref letter_id="letter_G"/>
<letter_ref letter_id="letter_G"/>
<letter_ref letter_id="letter_G"/>
<letter_ref letter_id="letter_A"/>
<letter_ref letter_id="letter_G"/>
<letter_ref letter_id="letter_C"/>
<letter_ref letter_id="letter_T"/>
<letter_ref letter_id="letter_G"/>
<letter_ref letter_id="letter_G"/>
</site>
<right_flank>CCCAGGCTTG</right_flank>
</contributing_site>
<contributing_site sequence_id="sequence_627" position="105" strand="plus" pvalue="2.91e-04" >
<left_flank>GCTGTACATT</left_flank>
<site>
<letter_ref letter_id="letter_T"/>
<letter_ref letter_id="letter_C"/>
<letter_ref letter_id="letter_A"/>
<letter_ref letter_id="letter_T"/>
<letter_ref letter_id="letter_T"/>
<letter_ref letter_id="letter_T"/>
<letter_ref letter_id="letter_A"/>
<letter_ref letter_id="letter_T"/>
<letter_ref letter_id="letter_T"/>
<letter_ref letter_id="letter_G"/>
<letter_ref letter_id="letter_C"/>
<letter_ref letter_id="letter_C"/>
<letter_ref letter_id="letter_A"/>
<letter_ref letter_id="letter_G"/>
<letter_ref letter_id="letter_T"/>
<letter_ref letter_id="letter_C"/>
<letter_ref letter_id="letter_T"/>
<letter_ref letter_id="letter_G"/>
<letter_ref letter_id="letter_C"/>
<letter_ref letter_id="letter_C"/>
<letter_ref letter_id="letter_G"/>
<letter_ref letter_id="letter_T"/>
<letter_ref letter_id="letter_C"/>
<letter_ref letter_id="letter_A"/>
<letter_ref letter_id="letter_A"/>
<letter_ref letter_id="letter_A"/>
<letter_ref letter_id="letter_A"/>
<letter_ref letter_id="letter_A"/>
<letter_ref letter_id="letter_A"/>
<letter_ref letter_id="letter_G"/>
<letter_ref letter_id="letter_A"/>
</site>
<right_flank>ACAAAAACAA</right_flank>
</contributing_site>
<contributing_site sequence_id="sequence_747" position="73" strand="plus" pvalue="3.17e-04" >
<left_flank>CGTTCTTACT</left_flank>
<site>
<letter_ref letter_id="letter_T"/>
<letter_ref letter_id="letter_C"/>
<letter_ref letter_id="letter_A"/>
<letter_ref letter_id="letter_G"/>
<letter_ref letter_id="letter_T"/>
<letter_ref letter_id="letter_C"/>
<letter_ref letter_id="letter_T"/>
<letter_ref letter_id="letter_T"/>
<letter_ref letter_id="letter_C"/>
<letter_ref letter_id="letter_G"/>
<letter_ref letter_id="letter_T"/>
<letter_ref letter_id="letter_A"/>
<letter_ref letter_id="letter_C"/>
<letter_ref letter_id="letter_A"/>
<letter_ref letter_id="letter_G"/>
<letter_ref letter_id="letter_T"/>
<letter_ref letter_id="letter_C"/>
<letter_ref letter_id="letter_T"/>
<letter_ref letter_id="letter_T"/>
<letter_ref letter_id="letter_T"/>
<letter_ref letter_id="letter_G"/>
<letter_ref letter_id="letter_C"/>
<letter_ref letter_id="letter_T"/>
<letter_ref letter_id="letter_T"/>
<letter_ref letter_id="letter_T"/>
<letter_ref letter_id="letter_A"/>
<letter_ref letter_id="letter_A"/>
<letter_ref letter_id="letter_C"/>
<letter_ref letter_id="letter_C"/>
<letter_ref letter_id="letter_C"/>
<letter_ref letter_id="letter_G"/>
</site>
<right_flank>TTCCAACTCT</right_flank>
</contributing_site>
<contributing_site sequence_id="sequence_271" position="72" strand="plus" pvalue="3.17e-04" >
<left_flank>GGAAATACAA</left_flank>
<site>
<letter_ref letter_id="letter_G"/>
<letter_ref letter_id="letter_T"/>
<letter_ref letter_id="letter_A"/>
<letter_ref letter_id="letter_G"/>
<letter_ref letter_id="letter_T"/>
<letter_ref letter_id="letter_T"/>
<letter_ref letter_id="letter_C"/>
<letter_ref letter_id="letter_A"/>
<letter_ref letter_id="letter_T"/>
<letter_ref letter_id="letter_A"/>
<letter_ref letter_id="letter_C"/>
<letter_ref letter_id="letter_G"/>
<letter_ref letter_id="letter_G"/>
<letter_ref letter_id="letter_A"/>
<letter_ref letter_id="letter_C"/>
<letter_ref letter_id="letter_A"/>
<letter_ref letter_id="letter_G"/>
<letter_ref letter_id="letter_A"/>
<letter_ref letter_id="letter_C"/>
<letter_ref letter_id="letter_G"/>
<letter_ref letter_id="letter_G"/>
<letter_ref letter_id="letter_A"/>
<letter_ref letter_id="letter_C"/>
<letter_ref letter_id="letter_A"/>
<letter_ref letter_id="letter_G"/>
<letter_ref letter_id="letter_G"/>
<letter_ref letter_id="letter_G"/>
<letter_ref letter_id="letter_A"/>
<letter_ref letter_id="letter_C"/>
<letter_ref letter_id="letter_A"/>
<letter_ref letter_id="letter_G"/>
</site>
<right_flank>ACCGACTCGG</right_flank>
</contributing_site>
<contributing_site sequence_id="sequence_101" position="73" strand="plus" pvalue="3.17e-04" >
<left_flank>TAAATTGCAA</left_flank>
<site>
<letter_ref letter_id="letter_T"/>
<letter_ref letter_id="letter_C"/>
<letter_ref letter_id="letter_A"/>
<letter_ref letter_id="letter_G"/>
<letter_ref letter_id="letter_A"/>
<letter_ref letter_id="letter_T"/>
<letter_ref letter_id="letter_C"/>
<letter_ref letter_id="letter_T"/>
<letter_ref letter_id="letter_C"/>
<letter_ref letter_id="letter_G"/>
<letter_ref letter_id="letter_A"/>
<letter_ref letter_id="letter_C"/>
<letter_ref letter_id="letter_G"/>
<letter_ref letter_id="letter_C"/>
<letter_ref letter_id="letter_G"/>
<letter_ref letter_id="letter_A"/>
<letter_ref letter_id="letter_C"/>
<letter_ref letter_id="letter_G"/>
<letter_ref letter_id="letter_G"/>
<letter_ref letter_id="letter_C"/>
<letter_ref letter_id="letter_G"/>
<letter_ref letter_id="letter_G"/>
<letter_ref letter_id="letter_T"/>
<letter_ref letter_id="letter_G"/>
<letter_ref letter_id="letter_A"/>
<letter_ref letter_id="letter_A"/>
<letter_ref letter_id="letter_G"/>
<letter_ref letter_id="letter_A"/>
<letter_ref letter_id="letter_A"/>
<letter_ref letter_id="letter_G"/>
<letter_ref letter_id="letter_C"/>
</site>
<right_flank>ATCAGTAAAA</right_flank>
</contributing_site>
<contributing_site sequence_id="sequence_5" position="75" strand="plus" pvalue="3.17e-04" >
<left_flank>GGGAAGGGCA</left_flank>
<site>
<letter_ref letter_id="letter_T"/>
<letter_ref letter_id="letter_C"/>
<letter_ref letter_id="letter_A"/>
<letter_ref letter_id="letter_G"/>
<letter_ref letter_id="letter_A"/>
<letter_ref letter_id="letter_A"/>
<letter_ref letter_id="letter_C"/>
<letter_ref letter_id="letter_A"/>
<letter_ref letter_id="letter_G"/>
<letter_ref letter_id="letter_A"/>
<letter_ref letter_id="letter_G"/>
<letter_ref letter_id="letter_C"/>
<letter_ref letter_id="letter_C"/>
<letter_ref letter_id="letter_A"/>
<letter_ref letter_id="letter_G"/>
<letter_ref letter_id="letter_C"/>
<letter_ref letter_id="letter_G"/>
<letter_ref letter_id="letter_C"/>
<letter_ref letter_id="letter_T"/>
<letter_ref letter_id="letter_G"/>
<letter_ref letter_id="letter_A"/>
<letter_ref letter_id="letter_A"/>
<letter_ref letter_id="letter_G"/>
<letter_ref letter_id="letter_C"/>
<letter_ref letter_id="letter_A"/>
<letter_ref letter_id="letter_A"/>
<letter_ref letter_id="letter_G"/>
<letter_ref letter_id="letter_G"/>
<letter_ref letter_id="letter_A"/>
<letter_ref letter_id="letter_G"/>
<letter_ref letter_id="letter_C"/>
</site>
<right_flank>ATCGTCACAC</right_flank>
</contributing_site>
<contributing_site sequence_id="sequence_586" position="73" strand="plus" pvalue="3.46e-04" >
<left_flank>GCCAGGCTTG</left_flank>
<site>
<letter_ref letter_id="letter_G"/>
<letter_ref letter_id="letter_C"/>
<letter_ref letter_id="letter_A"/>
<letter_ref letter_id="letter_T"/>
<letter_ref letter_id="letter_T"/>
<letter_ref letter_id="letter_C"/>
<letter_ref letter_id="letter_A"/>
<letter_ref letter_id="letter_A"/>
<letter_ref letter_id="letter_A"/>
<letter_ref letter_id="letter_T"/>
<letter_ref letter_id="letter_T"/>
<letter_ref letter_id="letter_T"/>
<letter_ref letter_id="letter_C"/>
<letter_ref letter_id="letter_G"/>
<letter_ref letter_id="letter_A"/>
<letter_ref letter_id="letter_T"/>
<letter_ref letter_id="letter_C"/>
<letter_ref letter_id="letter_G"/>
<letter_ref letter_id="letter_C"/>
<letter_ref letter_id="letter_G"/>
<letter_ref letter_id="letter_A"/>
<letter_ref letter_id="letter_C"/>
<letter_ref letter_id="letter_G"/>
<letter_ref letter_id="letter_A"/>
<letter_ref letter_id="letter_G"/>
<letter_ref letter_id="letter_C"/>
<letter_ref letter_id="letter_A"/>
<letter_ref letter_id="letter_A"/>
<letter_ref letter_id="letter_C"/>
<letter_ref letter_id="letter_A"/>
<letter_ref letter_id="letter_G"/>
</site>
<right_flank>GTGCGATTTT</right_flank>
</contributing_site>
<contributing_site sequence_id="sequence_476" position="126" strand="plus" pvalue="3.46e-04" >
<left_flank>TCAATATTTA</left_flank>
<site>
<letter_ref letter_id="letter_A"/>
<letter_ref letter_id="letter_C"/>
<letter_ref letter_id="letter_A"/>
<letter_ref letter_id="letter_T"/>
<letter_ref letter_id="letter_T"/>
<letter_ref letter_id="letter_T"/>
<letter_ref letter_id="letter_T"/>
<letter_ref letter_id="letter_G"/>
<letter_ref letter_id="letter_T"/>
<letter_ref letter_id="letter_A"/>
<letter_ref letter_id="letter_T"/>
<letter_ref letter_id="letter_A"/>
<letter_ref letter_id="letter_C"/>
<letter_ref letter_id="letter_A"/>
<letter_ref letter_id="letter_T"/>
<letter_ref letter_id="letter_A"/>
<letter_ref letter_id="letter_A"/>
<letter_ref letter_id="letter_G"/>
<letter_ref letter_id="letter_T"/>
<letter_ref letter_id="letter_G"/>
<letter_ref letter_id="letter_A"/>
<letter_ref letter_id="letter_C"/>
<letter_ref letter_id="letter_T"/>
<letter_ref letter_id="letter_G"/>
<letter_ref letter_id="letter_A"/>
<letter_ref letter_id="letter_C"/>
<letter_ref letter_id="letter_T"/>
<letter_ref letter_id="letter_A"/>
<letter_ref letter_id="letter_C"/>
<letter_ref letter_id="letter_G"/>
<letter_ref letter_id="letter_G"/>
</site>
<right_flank>CCCTATTTAA</right_flank>
</contributing_site>
<contributing_site sequence_id="sequence_394" position="72" strand="plus" pvalue="3.46e-04" >
<left_flank>ACATGCAATC</left_flank>
<site>
<letter_ref letter_id="letter_G"/>
<letter_ref letter_id="letter_C"/>
<letter_ref letter_id="letter_A"/>
<letter_ref letter_id="letter_G"/>
<letter_ref letter_id="letter_T"/>
<letter_ref letter_id="letter_T"/>
<letter_ref letter_id="letter_T"/>
<letter_ref letter_id="letter_G"/>
<letter_ref letter_id="letter_T"/>
<letter_ref letter_id="letter_T"/>
<letter_ref letter_id="letter_T"/>
<letter_ref letter_id="letter_T"/>
<letter_ref letter_id="letter_C"/>
<letter_ref letter_id="letter_G"/>
<letter_ref letter_id="letter_C"/>
<letter_ref letter_id="letter_C"/>
<letter_ref letter_id="letter_G"/>
<letter_ref letter_id="letter_C"/>
<letter_ref letter_id="letter_T"/>
<letter_ref letter_id="letter_C"/>
<letter_ref letter_id="letter_A"/>
<letter_ref letter_id="letter_G"/>
<letter_ref letter_id="letter_A"/>
<letter_ref letter_id="letter_G"/>
<letter_ref letter_id="letter_C"/>
<letter_ref letter_id="letter_A"/>
<letter_ref letter_id="letter_C"/>
<letter_ref letter_id="letter_G"/>
<letter_ref letter_id="letter_C"/>
<letter_ref letter_id="letter_T"/>
<letter_ref letter_id="letter_T"/>
</site>
<right_flank>AACCTCCGTT</right_flank>
</contributing_site>
<contributing_site sequence_id="sequence_211" position="108" strand="plus" pvalue="3.46e-04" >
<left_flank>CCGCTCACGA</left_flank>
<site>
<letter_ref letter_id="letter_A"/>
<letter_ref letter_id="letter_C"/>
<letter_ref letter_id="letter_A"/>
<letter_ref letter_id="letter_T"/>
<letter_ref letter_id="letter_T"/>
<letter_ref letter_id="letter_C"/>
<letter_ref letter_id="letter_C"/>
<letter_ref letter_id="letter_G"/>
<letter_ref letter_id="letter_C"/>
<letter_ref letter_id="letter_G"/>
<letter_ref letter_id="letter_C"/>
<letter_ref letter_id="letter_G"/>
<letter_ref letter_id="letter_G"/>
<letter_ref letter_id="letter_C"/>
<letter_ref letter_id="letter_A"/>
<letter_ref letter_id="letter_C"/>
<letter_ref letter_id="letter_T"/>
<letter_ref letter_id="letter_T"/>
<letter_ref letter_id="letter_T"/>
<letter_ref letter_id="letter_G"/>
<letter_ref letter_id="letter_G"/>
<letter_ref letter_id="letter_C"/>
<letter_ref letter_id="letter_G"/>
<letter_ref letter_id="letter_T"/>
<letter_ref letter_id="letter_G"/>
<letter_ref letter_id="letter_G"/>
<letter_ref letter_id="letter_C"/>
<letter_ref letter_id="letter_G"/>
<letter_ref letter_id="letter_C"/>
<letter_ref letter_id="letter_A"/>
<letter_ref letter_id="letter_G"/>
</site>
<right_flank>CTTCTCCACC</right_flank>
</contributing_site>
<contributing_site sequence_id="sequence_126" position="99" strand="plus" pvalue="3.46e-04" >
<left_flank>CGCTAGAGAA</left_flank>
<site>
<letter_ref letter_id="letter_T"/>
<letter_ref letter_id="letter_C"/>
<letter_ref letter_id="letter_A"/>
<letter_ref letter_id="letter_G"/>
<letter_ref letter_id="letter_T"/>
<letter_ref letter_id="letter_T"/>
<letter_ref letter_id="letter_T"/>
<letter_ref letter_id="letter_G"/>
<letter_ref letter_id="letter_G"/>
<letter_ref letter_id="letter_T"/>
<letter_ref letter_id="letter_C"/>
<letter_ref letter_id="letter_A"/>
<letter_ref letter_id="letter_G"/>
<letter_ref letter_id="letter_G"/>
<letter_ref letter_id="letter_T"/>
<letter_ref letter_id="letter_T"/>
<letter_ref letter_id="letter_A"/>
<letter_ref letter_id="letter_T"/>
<letter_ref letter_id="letter_G"/>
<letter_ref letter_id="letter_A"/>
<letter_ref letter_id="letter_G"/>
<letter_ref letter_id="letter_A"/>
<letter_ref letter_id="letter_A"/>
<letter_ref letter_id="letter_C"/>
<letter_ref letter_id="letter_T"/>
<letter_ref letter_id="letter_G"/>
<letter_ref letter_id="letter_A"/>
<letter_ref letter_id="letter_C"/>
<letter_ref letter_id="letter_A"/>
<letter_ref letter_id="letter_G"/>
<letter_ref letter_id="letter_G"/>
</site>
<right_flank>CAACATCTCT</right_flank>
</contributing_site>
<contributing_site sequence_id="sequence_22" position="45" strand="plus" pvalue="3.46e-04" >
<left_flank>GTTGGCCACT</left_flank>
<site>
<letter_ref letter_id="letter_T"/>
<letter_ref letter_id="letter_T"/>
<letter_ref letter_id="letter_A"/>
<letter_ref letter_id="letter_G"/>
<letter_ref letter_id="letter_T"/>
<letter_ref letter_id="letter_T"/>
<letter_ref letter_id="letter_G"/>
<letter_ref letter_id="letter_A"/>
<letter_ref letter_id="letter_T"/>
<letter_ref letter_id="letter_A"/>
<letter_ref letter_id="letter_A"/>
<letter_ref letter_id="letter_T"/>
<letter_ref letter_id="letter_T"/>
<letter_ref letter_id="letter_C"/>
<letter_ref letter_id="letter_A"/>
<letter_ref letter_id="letter_T"/>
<letter_ref letter_id="letter_A"/>
<letter_ref letter_id="letter_A"/>
<letter_ref letter_id="letter_T"/>
<letter_ref letter_id="letter_T"/>
<letter_ref letter_id="letter_G"/>
<letter_ref letter_id="letter_C"/>
<letter_ref letter_id="letter_A"/>
<letter_ref letter_id="letter_A"/>
<letter_ref letter_id="letter_A"/>
<letter_ref letter_id="letter_G"/>
<letter_ref letter_id="letter_A"/>
<letter_ref letter_id="letter_C"/>
<letter_ref letter_id="letter_C"/>
<letter_ref letter_id="letter_A"/>
<letter_ref letter_id="letter_G"/>
</site>
<right_flank>AGACGCCAGG</right_flank>
</contributing_site>
<contributing_site sequence_id="sequence_584" position="72" strand="plus" pvalue="3.77e-04" >
<left_flank>CGGTTTTTAA</left_flank>
<site>
<letter_ref letter_id="letter_A"/>
<letter_ref letter_id="letter_C"/>
<letter_ref letter_id="letter_A"/>
<letter_ref letter_id="letter_C"/>
<letter_ref letter_id="letter_T"/>
<letter_ref letter_id="letter_T"/>
<letter_ref letter_id="letter_G"/>
<letter_ref letter_id="letter_T"/>
<letter_ref letter_id="letter_T"/>
<letter_ref letter_id="letter_G"/>
<letter_ref letter_id="letter_C"/>
<letter_ref letter_id="letter_T"/>
<letter_ref letter_id="letter_C"/>
<letter_ref letter_id="letter_G"/>
<letter_ref letter_id="letter_A"/>
<letter_ref letter_id="letter_C"/>
<letter_ref letter_id="letter_C"/>
<letter_ref letter_id="letter_G"/>
<letter_ref letter_id="letter_C"/>
<letter_ref letter_id="letter_G"/>
<letter_ref letter_id="letter_C"/>
<letter_ref letter_id="letter_T"/>
<letter_ref letter_id="letter_T"/>
<letter_ref letter_id="letter_T"/>
<letter_ref letter_id="letter_C"/>
<letter_ref letter_id="letter_A"/>
<letter_ref letter_id="letter_G"/>
<letter_ref letter_id="letter_T"/>
<letter_ref letter_id="letter_C"/>
<letter_ref letter_id="letter_G"/>
<letter_ref letter_id="letter_G"/>
</site>
<right_flank>ACGTGTTTTC</right_flank>
</contributing_site>
<contributing_site sequence_id="sequence_448" position="72" strand="plus" pvalue="3.77e-04" >
<left_flank>AAAAGGGTTT</left_flank>
<site>
<letter_ref letter_id="letter_T"/>
<letter_ref letter_id="letter_T"/>
<letter_ref letter_id="letter_A"/>
<letter_ref letter_id="letter_G"/>
<letter_ref letter_id="letter_T"/>
<letter_ref letter_id="letter_T"/>
<letter_ref letter_id="letter_G"/>
<letter_ref letter_id="letter_A"/>
<letter_ref letter_id="letter_T"/>
<letter_ref letter_id="letter_T"/>
<letter_ref letter_id="letter_T"/>
<letter_ref letter_id="letter_C"/>
<letter_ref letter_id="letter_A"/>
<letter_ref letter_id="letter_G"/>
<letter_ref letter_id="letter_C"/>
<letter_ref letter_id="letter_A"/>
<letter_ref letter_id="letter_G"/>
<letter_ref letter_id="letter_C"/>
<letter_ref letter_id="letter_A"/>
<letter_ref letter_id="letter_G"/>
<letter_ref letter_id="letter_C"/>
<letter_ref letter_id="letter_A"/>
<letter_ref letter_id="letter_A"/>
<letter_ref letter_id="letter_C"/>
<letter_ref letter_id="letter_T"/>
<letter_ref letter_id="letter_C"/>
<letter_ref letter_id="letter_G"/>
<letter_ref letter_id="letter_T"/>
<letter_ref letter_id="letter_C"/>
<letter_ref letter_id="letter_G"/>
<letter_ref letter_id="letter_G"/>
</site>
<right_flank>ATTCGTTGCG</right_flank>
</contributing_site>
<contributing_site sequence_id="sequence_299" position="73" strand="plus" pvalue="3.77e-04" >
<left_flank>CTCTACACGC</left_flank>
<site>
<letter_ref letter_id="letter_T"/>
<letter_ref letter_id="letter_C"/>
<letter_ref letter_id="letter_A"/>
<letter_ref letter_id="letter_T"/>
<letter_ref letter_id="letter_T"/>
<letter_ref letter_id="letter_C"/>
<letter_ref letter_id="letter_G"/>
<letter_ref letter_id="letter_C"/>
<letter_ref letter_id="letter_C"/>
<letter_ref letter_id="letter_G"/>
<letter_ref letter_id="letter_C"/>
<letter_ref letter_id="letter_G"/>
<letter_ref letter_id="letter_A"/>
<letter_ref letter_id="letter_A"/>
<letter_ref letter_id="letter_A"/>
<letter_ref letter_id="letter_T"/>
<letter_ref letter_id="letter_C"/>
<letter_ref letter_id="letter_A"/>
<letter_ref letter_id="letter_C"/>
<letter_ref letter_id="letter_A"/>
<letter_ref letter_id="letter_A"/>
<letter_ref letter_id="letter_A"/>
<letter_ref letter_id="letter_C"/>
<letter_ref letter_id="letter_A"/>
<letter_ref letter_id="letter_C"/>
<letter_ref letter_id="letter_A"/>
<letter_ref letter_id="letter_G"/>
<letter_ref letter_id="letter_C"/>
<letter_ref letter_id="letter_C"/>
<letter_ref letter_id="letter_G"/>
<letter_ref letter_id="letter_G"/>
</site>
<right_flank>ACGCGTCGCC</right_flank>
</contributing_site>
<contributing_site sequence_id="sequence_270" position="73" strand="plus" pvalue="3.77e-04" >
<left_flank>CTTGGCCAAT</left_flank>
<site>
<letter_ref letter_id="letter_T"/>
<letter_ref letter_id="letter_T"/>
<letter_ref letter_id="letter_A"/>
<letter_ref letter_id="letter_G"/>
<letter_ref letter_id="letter_T"/>
<letter_ref letter_id="letter_T"/>
<letter_ref letter_id="letter_A"/>
<letter_ref letter_id="letter_G"/>
<letter_ref letter_id="letter_G"/>
<letter_ref letter_id="letter_T"/>
<letter_ref letter_id="letter_T"/>
<letter_ref letter_id="letter_C"/>
<letter_ref letter_id="letter_T"/>
<letter_ref letter_id="letter_A"/>
<letter_ref letter_id="letter_C"/>
<letter_ref letter_id="letter_C"/>
<letter_ref letter_id="letter_C"/>
<letter_ref letter_id="letter_T"/>
<letter_ref letter_id="letter_T"/>
<letter_ref letter_id="letter_C"/>
<letter_ref letter_id="letter_G"/>
<letter_ref letter_id="letter_G"/>
<letter_ref letter_id="letter_C"/>
<letter_ref letter_id="letter_A"/>
<letter_ref letter_id="letter_A"/>
<letter_ref letter_id="letter_C"/>
<letter_ref letter_id="letter_T"/>
<letter_ref letter_id="letter_G"/>
<letter_ref letter_id="letter_A"/>
<letter_ref letter_id="letter_C"/>
<letter_ref letter_id="letter_G"/>
</site>
<right_flank>ACGTCCCGCG</right_flank>
</contributing_site>
<contributing_site sequence_id="sequence_183" position="73" strand="plus" pvalue="3.77e-04" >
<left_flank>GGTGATGCAA</left_flank>
<site>
<letter_ref letter_id="letter_T"/>
<letter_ref letter_id="letter_C"/>
<letter_ref letter_id="letter_A"/>
<letter_ref letter_id="letter_G"/>
<letter_ref letter_id="letter_T"/>
<letter_ref letter_id="letter_G"/>
<letter_ref letter_id="letter_T"/>
<letter_ref letter_id="letter_T"/>
<letter_ref letter_id="letter_A"/>
<letter_ref letter_id="letter_G"/>
<letter_ref letter_id="letter_C"/>
<letter_ref letter_id="letter_G"/>
<letter_ref letter_id="letter_A"/>
<letter_ref letter_id="letter_G"/>
<letter_ref letter_id="letter_A"/>
<letter_ref letter_id="letter_A"/>
<letter_ref letter_id="letter_T"/>
<letter_ref letter_id="letter_A"/>
<letter_ref letter_id="letter_C"/>
<letter_ref letter_id="letter_T"/>
<letter_ref letter_id="letter_C"/>
<letter_ref letter_id="letter_A"/>
<letter_ref letter_id="letter_A"/>
<letter_ref letter_id="letter_C"/>
<letter_ref letter_id="letter_A"/>
<letter_ref letter_id="letter_A"/>
<letter_ref letter_id="letter_A"/>
<letter_ref letter_id="letter_T"/>
<letter_ref letter_id="letter_C"/>
<letter_ref letter_id="letter_G"/>
<letter_ref letter_id="letter_C"/>
</site>
<right_flank>ATTTTTTACG</right_flank>
</contributing_site>
<contributing_site sequence_id="sequence_251" position="33" strand="plus" pvalue="4.11e-04" >
<left_flank>ATCAATTCGT</left_flank>
<site>
<letter_ref letter_id="letter_T"/>
<letter_ref letter_id="letter_T"/>
<letter_ref letter_id="letter_A"/>
<letter_ref letter_id="letter_C"/>
<letter_ref letter_id="letter_T"/>
<letter_ref letter_id="letter_T"/>
<letter_ref letter_id="letter_G"/>
<letter_ref letter_id="letter_C"/>
<letter_ref letter_id="letter_A"/>
<letter_ref letter_id="letter_T"/>
<letter_ref letter_id="letter_T"/>
<letter_ref letter_id="letter_A"/>
<letter_ref letter_id="letter_T"/>
<letter_ref letter_id="letter_G"/>
<letter_ref letter_id="letter_T"/>
<letter_ref letter_id="letter_A"/>
<letter_ref letter_id="letter_A"/>
<letter_ref letter_id="letter_G"/>
<letter_ref letter_id="letter_T"/>
<letter_ref letter_id="letter_C"/>
<letter_ref letter_id="letter_C"/>
<letter_ref letter_id="letter_G"/>
<letter_ref letter_id="letter_C"/>
<letter_ref letter_id="letter_G"/>
<letter_ref letter_id="letter_C"/>
<letter_ref letter_id="letter_A"/>
<letter_ref letter_id="letter_T"/>
<letter_ref letter_id="letter_A"/>
<letter_ref letter_id="letter_T"/>
<letter_ref letter_id="letter_G"/>
<letter_ref letter_id="letter_G"/>
</site>
<right_flank>TGGATTTAAT</right_flank>
</contributing_site>
<contributing_site sequence_id="sequence_209" position="73" strand="plus" pvalue="4.11e-04" >
<left_flank>TTTCGAGGAT</left_flank>
<site>
<letter_ref letter_id="letter_T"/>
<letter_ref letter_id="letter_T"/>
<letter_ref letter_id="letter_A"/>
<letter_ref letter_id="letter_G"/>
<letter_ref letter_id="letter_T"/>
<letter_ref letter_id="letter_G"/>
<letter_ref letter_id="letter_A"/>
<letter_ref letter_id="letter_A"/>
<letter_ref letter_id="letter_T"/>
<letter_ref letter_id="letter_G"/>
<letter_ref letter_id="letter_C"/>
<letter_ref letter_id="letter_C"/>
<letter_ref letter_id="letter_A"/>
<letter_ref letter_id="letter_G"/>
<letter_ref letter_id="letter_A"/>
<letter_ref letter_id="letter_A"/>
<letter_ref letter_id="letter_G"/>
<letter_ref letter_id="letter_C"/>
<letter_ref letter_id="letter_T"/>
<letter_ref letter_id="letter_C"/>
<letter_ref letter_id="letter_A"/>
<letter_ref letter_id="letter_A"/>
<letter_ref letter_id="letter_G"/>
<letter_ref letter_id="letter_A"/>
<letter_ref letter_id="letter_T"/>
<letter_ref letter_id="letter_G"/>
<letter_ref letter_id="letter_G"/>
<letter_ref letter_id="letter_T"/>
<letter_ref letter_id="letter_A"/>
<letter_ref letter_id="letter_A"/>
<letter_ref letter_id="letter_G"/>
</site>
<right_flank>GTCGCCTCTG</right_flank>
</contributing_site>
<contributing_site sequence_id="sequence_706" position="72" strand="plus" pvalue="4.47e-04" >
<left_flank>GTCCGCCGCG</left_flank>
<site>
<letter_ref letter_id="letter_G"/>
<letter_ref letter_id="letter_T"/>
<letter_ref letter_id="letter_A"/>
<letter_ref letter_id="letter_G"/>
<letter_ref letter_id="letter_T"/>
<letter_ref letter_id="letter_T"/>
<letter_ref letter_id="letter_T"/>
<letter_ref letter_id="letter_G"/>
<letter_ref letter_id="letter_T"/>
<letter_ref letter_id="letter_C"/>
<letter_ref letter_id="letter_G"/>
<letter_ref letter_id="letter_C"/>
<letter_ref letter_id="letter_C"/>
<letter_ref letter_id="letter_G"/>
<letter_ref letter_id="letter_C"/>
<letter_ref letter_id="letter_A"/>
<letter_ref letter_id="letter_C"/>
<letter_ref letter_id="letter_G"/>
<letter_ref letter_id="letter_C"/>
<letter_ref letter_id="letter_T"/>
<letter_ref letter_id="letter_A"/>
<letter_ref letter_id="letter_G"/>
<letter_ref letter_id="letter_C"/>
<letter_ref letter_id="letter_C"/>
<letter_ref letter_id="letter_G"/>
<letter_ref letter_id="letter_C"/>
<letter_ref letter_id="letter_T"/>
<letter_ref letter_id="letter_C"/>
<letter_ref letter_id="letter_A"/>
<letter_ref letter_id="letter_G"/>
<letter_ref letter_id="letter_G"/>
</site>
<right_flank>TTCGCACATC</right_flank>
</contributing_site>
<contributing_site sequence_id="sequence_322" position="75" strand="plus" pvalue="4.47e-04" >
<left_flank>AAAAACAGCG</left_flank>
<site>
<letter_ref letter_id="letter_G"/>
<letter_ref letter_id="letter_C"/>
<letter_ref letter_id="letter_A"/>
<letter_ref letter_id="letter_G"/>
<letter_ref letter_id="letter_T"/>
<letter_ref letter_id="letter_C"/>
<letter_ref letter_id="letter_G"/>
<letter_ref letter_id="letter_G"/>
<letter_ref letter_id="letter_A"/>
<letter_ref letter_id="letter_C"/>
<letter_ref letter_id="letter_G"/>
<letter_ref letter_id="letter_C"/>
<letter_ref letter_id="letter_G"/>
<letter_ref letter_id="letter_G"/>
<letter_ref letter_id="letter_T"/>
<letter_ref letter_id="letter_T"/>
<letter_ref letter_id="letter_T"/>
<letter_ref letter_id="letter_T"/>
<letter_ref letter_id="letter_T"/>
<letter_ref letter_id="letter_A"/>
<letter_ref letter_id="letter_T"/>
<letter_ref letter_id="letter_C"/>
<letter_ref letter_id="letter_A"/>
<letter_ref letter_id="letter_T"/>
<letter_ref letter_id="letter_C"/>
<letter_ref letter_id="letter_G"/>
<letter_ref letter_id="letter_A"/>
<letter_ref letter_id="letter_G"/>
<letter_ref letter_id="letter_C"/>
<letter_ref letter_id="letter_G"/>
<letter_ref letter_id="letter_C"/>
</site>
<right_flank>GGTTTCTTTG</right_flank>
</contributing_site>
<contributing_site sequence_id="sequence_291" position="72" strand="plus" pvalue="4.47e-04" >
<left_flank>AATCGGCGAA</left_flank>
<site>
<letter_ref letter_id="letter_C"/>
<letter_ref letter_id="letter_T"/>
<letter_ref letter_id="letter_A"/>
<letter_ref letter_id="letter_G"/>
<letter_ref letter_id="letter_T"/>
<letter_ref letter_id="letter_T"/>
<letter_ref letter_id="letter_C"/>
<letter_ref letter_id="letter_A"/>
<letter_ref letter_id="letter_A"/>
<letter_ref letter_id="letter_C"/>
<letter_ref letter_id="letter_A"/>
<letter_ref letter_id="letter_T"/>
<letter_ref letter_id="letter_A"/>
<letter_ref letter_id="letter_A"/>
<letter_ref letter_id="letter_A"/>
<letter_ref letter_id="letter_C"/>
<letter_ref letter_id="letter_C"/>
<letter_ref letter_id="letter_T"/>
<letter_ref letter_id="letter_T"/>
<letter_ref letter_id="letter_C"/>
<letter_ref letter_id="letter_T"/>
<letter_ref letter_id="letter_T"/>
<letter_ref letter_id="letter_G"/>
<letter_ref letter_id="letter_G"/>
<letter_ref letter_id="letter_C"/>
<letter_ref letter_id="letter_A"/>
<letter_ref letter_id="letter_C"/>
<letter_ref letter_id="letter_A"/>
<letter_ref letter_id="letter_A"/>
<letter_ref letter_id="letter_G"/>
<letter_ref letter_id="letter_T"/>
</site>
<right_flank>GACAACTCTG</right_flank>
</contributing_site>
<contributing_site sequence_id="sequence_622" position="73" strand="plus" pvalue="4.85e-04" >
<left_flank>TATTAAGCAG</left_flank>
<site>
<letter_ref letter_id="letter_G"/>
<letter_ref letter_id="letter_C"/>
<letter_ref letter_id="letter_A"/>
<letter_ref letter_id="letter_G"/>
<letter_ref letter_id="letter_T"/>
<letter_ref letter_id="letter_A"/>
<letter_ref letter_id="letter_C"/>
<letter_ref letter_id="letter_T"/>
<letter_ref letter_id="letter_T"/>
<letter_ref letter_id="letter_C"/>
<letter_ref letter_id="letter_T"/>
<letter_ref letter_id="letter_C"/>
<letter_ref letter_id="letter_T"/>
<letter_ref letter_id="letter_G"/>
<letter_ref letter_id="letter_A"/>
<letter_ref letter_id="letter_C"/>
<letter_ref letter_id="letter_T"/>
<letter_ref letter_id="letter_G"/>
<letter_ref letter_id="letter_C"/>
<letter_ref letter_id="letter_C"/>
<letter_ref letter_id="letter_G"/>
<letter_ref letter_id="letter_A"/>
<letter_ref letter_id="letter_T"/>
<letter_ref letter_id="letter_C"/>
<letter_ref letter_id="letter_G"/>
<letter_ref letter_id="letter_A"/>
<letter_ref letter_id="letter_A"/>
<letter_ref letter_id="letter_T"/>
<letter_ref letter_id="letter_T"/>
<letter_ref letter_id="letter_T"/>
<letter_ref letter_id="letter_C"/>
</site>
<right_flank>AACAGACCGC</right_flank>
</contributing_site>
<contributing_site sequence_id="sequence_533" position="24" strand="plus" pvalue="4.85e-04" >
<left_flank>TAAGACGTCT</left_flank>
<site>
<letter_ref letter_id="letter_T"/>
<letter_ref letter_id="letter_C"/>
<letter_ref letter_id="letter_A"/>
<letter_ref letter_id="letter_G"/>
<letter_ref letter_id="letter_A"/>
<letter_ref letter_id="letter_C"/>
<letter_ref letter_id="letter_G"/>
<letter_ref letter_id="letter_T"/>
<letter_ref letter_id="letter_G"/>
<letter_ref letter_id="letter_T"/>
<letter_ref letter_id="letter_T"/>
<letter_ref letter_id="letter_C"/>
<letter_ref letter_id="letter_G"/>
<letter_ref letter_id="letter_A"/>
<letter_ref letter_id="letter_C"/>
<letter_ref letter_id="letter_A"/>
<letter_ref letter_id="letter_C"/>
<letter_ref letter_id="letter_T"/>
<letter_ref letter_id="letter_C"/>
<letter_ref letter_id="letter_C"/>
<letter_ref letter_id="letter_C"/>
<letter_ref letter_id="letter_A"/>
<letter_ref letter_id="letter_G"/>
<letter_ref letter_id="letter_C"/>
<letter_ref letter_id="letter_C"/>
<letter_ref letter_id="letter_G"/>
<letter_ref letter_id="letter_G"/>
<letter_ref letter_id="letter_A"/>
<letter_ref letter_id="letter_T"/>
<letter_ref letter_id="letter_A"/>
<letter_ref letter_id="letter_T"/>
</site>
<right_flank>GTTCGACGTT</right_flank>
</contributing_site>
<contributing_site sequence_id="sequence_727" position="72" strand="plus" pvalue="5.27e-04" >
<left_flank>ATTTTGAGTT</left_flank>
<site>
<letter_ref letter_id="letter_T"/>
<letter_ref letter_id="letter_T"/>
<letter_ref letter_id="letter_A"/>
<letter_ref letter_id="letter_A"/>
<letter_ref letter_id="letter_T"/>
<letter_ref letter_id="letter_A"/>
<letter_ref letter_id="letter_C"/>
<letter_ref letter_id="letter_A"/>
<letter_ref letter_id="letter_C"/>
<letter_ref letter_id="letter_T"/>
<letter_ref letter_id="letter_T"/>
<letter_ref letter_id="letter_T"/>
<letter_ref letter_id="letter_C"/>
<letter_ref letter_id="letter_T"/>
<letter_ref letter_id="letter_G"/>
<letter_ref letter_id="letter_C"/>
<letter_ref letter_id="letter_C"/>
<letter_ref letter_id="letter_G"/>
<letter_ref letter_id="letter_C"/>
<letter_ref letter_id="letter_G"/>
<letter_ref letter_id="letter_C"/>
<letter_ref letter_id="letter_T"/>
<letter_ref letter_id="letter_G"/>
<letter_ref letter_id="letter_C"/>
<letter_ref letter_id="letter_C"/>
<letter_ref letter_id="letter_G"/>
<letter_ref letter_id="letter_T"/>
<letter_ref letter_id="letter_G"/>
<letter_ref letter_id="letter_T"/>
<letter_ref letter_id="letter_G"/>
<letter_ref letter_id="letter_G"/>
</site>
<right_flank>ACGTCTTGCC</right_flank>
</contributing_site>
<contributing_site sequence_id="sequence_41" position="55" strand="plus" pvalue="5.27e-04" >
<left_flank>CACGATTTCT</left_flank>
<site>
<letter_ref letter_id="letter_T"/>
<letter_ref letter_id="letter_C"/>
<letter_ref letter_id="letter_A"/>
<letter_ref letter_id="letter_G"/>
<letter_ref letter_id="letter_T"/>
<letter_ref letter_id="letter_T"/>
<letter_ref letter_id="letter_A"/>
<letter_ref letter_id="letter_T"/>
<letter_ref letter_id="letter_C"/>
<letter_ref letter_id="letter_G"/>
<letter_ref letter_id="letter_A"/>
<letter_ref letter_id="letter_T"/>
<letter_ref letter_id="letter_A"/>
<letter_ref letter_id="letter_A"/>
<letter_ref letter_id="letter_G"/>
<letter_ref letter_id="letter_A"/>
<letter_ref letter_id="letter_A"/>
<letter_ref letter_id="letter_A"/>
<letter_ref letter_id="letter_C"/>
<letter_ref letter_id="letter_C"/>
<letter_ref letter_id="letter_A"/>
<letter_ref letter_id="letter_A"/>
<letter_ref letter_id="letter_T"/>
<letter_ref letter_id="letter_C"/>
<letter_ref letter_id="letter_G"/>
<letter_ref letter_id="letter_G"/>
<letter_ref letter_id="letter_C"/>
<letter_ref letter_id="letter_C"/>
<letter_ref letter_id="letter_G"/>
<letter_ref letter_id="letter_G"/>
<letter_ref letter_id="letter_G"/>
</site>
<right_flank>GACCGTCGCC</right_flank>
</contributing_site>
<contributing_site sequence_id="sequence_546" position="76" strand="plus" pvalue="5.72e-04" >
<left_flank>GCGTCGCGTG</left_flank>
<site>
<letter_ref letter_id="letter_T"/>
<letter_ref letter_id="letter_C"/>
<letter_ref letter_id="letter_A"/>
<letter_ref letter_id="letter_A"/>
<letter_ref letter_id="letter_A"/>
<letter_ref letter_id="letter_C"/>
<letter_ref letter_id="letter_G"/>
<letter_ref letter_id="letter_A"/>
<letter_ref letter_id="letter_T"/>
<letter_ref letter_id="letter_C"/>
<letter_ref letter_id="letter_G"/>
<letter_ref letter_id="letter_C"/>
<letter_ref letter_id="letter_C"/>
<letter_ref letter_id="letter_G"/>
<letter_ref letter_id="letter_A"/>
<letter_ref letter_id="letter_A"/>
<letter_ref letter_id="letter_C"/>
<letter_ref letter_id="letter_T"/>
<letter_ref letter_id="letter_T"/>
<letter_ref letter_id="letter_A"/>
<letter_ref letter_id="letter_A"/>
<letter_ref letter_id="letter_A"/>
<letter_ref letter_id="letter_G"/>
<letter_ref letter_id="letter_C"/>
<letter_ref letter_id="letter_C"/>
<letter_ref letter_id="letter_G"/>
<letter_ref letter_id="letter_G"/>
<letter_ref letter_id="letter_A"/>
<letter_ref letter_id="letter_A"/>
<letter_ref letter_id="letter_A"/>
<letter_ref letter_id="letter_G"/>
</site>
<right_flank>ACGTCGTCGT</right_flank>
</contributing_site>
<contributing_site sequence_id="sequence_59" position="73" strand="plus" pvalue="5.72e-04" >
<left_flank>GCGTCCACAA</left_flank>
<site>
<letter_ref letter_id="letter_T"/>
<letter_ref letter_id="letter_C"/>
<letter_ref letter_id="letter_A"/>
<letter_ref letter_id="letter_A"/>
<letter_ref letter_id="letter_T"/>
<letter_ref letter_id="letter_G"/>
<letter_ref letter_id="letter_T"/>
<letter_ref letter_id="letter_C"/>
<letter_ref letter_id="letter_A"/>
<letter_ref letter_id="letter_A"/>
<letter_ref letter_id="letter_C"/>
<letter_ref letter_id="letter_T"/>
<letter_ref letter_id="letter_G"/>
<letter_ref letter_id="letter_C"/>
<letter_ref letter_id="letter_C"/>
<letter_ref letter_id="letter_C"/>
<letter_ref letter_id="letter_T"/>
<letter_ref letter_id="letter_T"/>
<letter_ref letter_id="letter_T"/>
<letter_ref letter_id="letter_G"/>
<letter_ref letter_id="letter_G"/>
<letter_ref letter_id="letter_T"/>
<letter_ref letter_id="letter_C"/>
<letter_ref letter_id="letter_G"/>
<letter_ref letter_id="letter_G"/>
<letter_ref letter_id="letter_A"/>
<letter_ref letter_id="letter_T"/>
<letter_ref letter_id="letter_T"/>
<letter_ref letter_id="letter_C"/>
<letter_ref letter_id="letter_A"/>
<letter_ref letter_id="letter_C"/>
</site>
<right_flank>CCACGCAGCG</right_flank>
</contributing_site>
<contributing_site sequence_id="sequence_667" position="73" strand="plus" pvalue="6.20e-04" >
<left_flank>CTGCCCACTG</left_flank>
<site>
<letter_ref letter_id="letter_T"/>
<letter_ref letter_id="letter_C"/>
<letter_ref letter_id="letter_A"/>
<letter_ref letter_id="letter_C"/>
<letter_ref letter_id="letter_T"/>
<letter_ref letter_id="letter_C"/>
<letter_ref letter_id="letter_T"/>
<letter_ref letter_id="letter_A"/>
<letter_ref letter_id="letter_C"/>
<letter_ref letter_id="letter_T"/>
<letter_ref letter_id="letter_C"/>
<letter_ref letter_id="letter_C"/>
<letter_ref letter_id="letter_G"/>
<letter_ref letter_id="letter_C"/>
<letter_ref letter_id="letter_T"/>
<letter_ref letter_id="letter_C"/>
<letter_ref letter_id="letter_A"/>
<letter_ref letter_id="letter_C"/>
<letter_ref letter_id="letter_T"/>
<letter_ref letter_id="letter_C"/>
<letter_ref letter_id="letter_G"/>
<letter_ref letter_id="letter_A"/>
<letter_ref letter_id="letter_C"/>
<letter_ref letter_id="letter_G"/>
<letter_ref letter_id="letter_A"/>
<letter_ref letter_id="letter_A"/>
<letter_ref letter_id="letter_C"/>
<letter_ref letter_id="letter_T"/>
<letter_ref letter_id="letter_C"/>
<letter_ref letter_id="letter_T"/>
<letter_ref letter_id="letter_C"/>
</site>
<right_flank>AACTCAACAA</right_flank>
</contributing_site>
<contributing_site sequence_id="sequence_604" position="16" strand="plus" pvalue="6.20e-04" >
<left_flank>TCGCACCTTC</left_flank>
<site>
<letter_ref letter_id="letter_T"/>
<letter_ref letter_id="letter_C"/>
<letter_ref letter_id="letter_A"/>
<letter_ref letter_id="letter_A"/>
<letter_ref letter_id="letter_T"/>
<letter_ref letter_id="letter_T"/>
<letter_ref letter_id="letter_C"/>
<letter_ref letter_id="letter_G"/>
<letter_ref letter_id="letter_T"/>
<letter_ref letter_id="letter_T"/>
<letter_ref letter_id="letter_T"/>
<letter_ref letter_id="letter_A"/>
<letter_ref letter_id="letter_T"/>
<letter_ref letter_id="letter_T"/>
<letter_ref letter_id="letter_G"/>
<letter_ref letter_id="letter_C"/>
<letter_ref letter_id="letter_G"/>
<letter_ref letter_id="letter_C"/>
<letter_ref letter_id="letter_G"/>
<letter_ref letter_id="letter_G"/>
<letter_ref letter_id="letter_G"/>
<letter_ref letter_id="letter_C"/>
<letter_ref letter_id="letter_T"/>
<letter_ref letter_id="letter_G"/>
<letter_ref letter_id="letter_T"/>
<letter_ref letter_id="letter_A"/>
<letter_ref letter_id="letter_A"/>
<letter_ref letter_id="letter_G"/>
<letter_ref letter_id="letter_C"/>
<letter_ref letter_id="letter_G"/>
<letter_ref letter_id="letter_G"/>
</site>
<right_flank>CGTTGCCACC</right_flank>
</contributing_site>
<contributing_site sequence_id="sequence_135" position="29" strand="plus" pvalue="6.20e-04" >
<left_flank>ACAAGCCTCG</left_flank>
<site>
<letter_ref letter_id="letter_C"/>
<letter_ref letter_id="letter_C"/>
<letter_ref letter_id="letter_A"/>
<letter_ref letter_id="letter_A"/>
<letter_ref letter_id="letter_T"/>
<letter_ref letter_id="letter_T"/>
<letter_ref letter_id="letter_G"/>
<letter_ref letter_id="letter_A"/>
<letter_ref letter_id="letter_A"/>
<letter_ref letter_id="letter_T"/>
<letter_ref letter_id="letter_T"/>
<letter_ref letter_id="letter_C"/>
<letter_ref letter_id="letter_A"/>
<letter_ref letter_id="letter_A"/>
<letter_ref letter_id="letter_C"/>
<letter_ref letter_id="letter_C"/>
<letter_ref letter_id="letter_T"/>
<letter_ref letter_id="letter_A"/>
<letter_ref letter_id="letter_T"/>
<letter_ref letter_id="letter_C"/>
<letter_ref letter_id="letter_G"/>
<letter_ref letter_id="letter_A"/>
<letter_ref letter_id="letter_T"/>
<letter_ref letter_id="letter_T"/>
<letter_ref letter_id="letter_C"/>
<letter_ref letter_id="letter_G"/>
<letter_ref letter_id="letter_C"/>
<letter_ref letter_id="letter_G"/>
<letter_ref letter_id="letter_C"/>
<letter_ref letter_id="letter_A"/>
<letter_ref letter_id="letter_C"/>
</site>
<right_flank>TGAGTGGCCA</right_flank>
</contributing_site>
<contributing_site sequence_id="sequence_133" position="40" strand="plus" pvalue="6.20e-04" >
<left_flank>GCAGCCACCT</left_flank>
<site>
<letter_ref letter_id="letter_C"/>
<letter_ref letter_id="letter_T"/>
<letter_ref letter_id="letter_A"/>
<letter_ref letter_id="letter_G"/>
<letter_ref letter_id="letter_T"/>
<letter_ref letter_id="letter_T"/>
<letter_ref letter_id="letter_T"/>
<letter_ref letter_id="letter_G"/>
<letter_ref letter_id="letter_T"/>
<letter_ref letter_id="letter_T"/>
<letter_ref letter_id="letter_T"/>
<letter_ref letter_id="letter_G"/>
<letter_ref letter_id="letter_G"/>
<letter_ref letter_id="letter_G"/>
<letter_ref letter_id="letter_G"/>
<letter_ref letter_id="letter_C"/>
<letter_ref letter_id="letter_A"/>
<letter_ref letter_id="letter_T"/>
<letter_ref letter_id="letter_T"/>
<letter_ref letter_id="letter_T"/>
<letter_ref letter_id="letter_G"/>
<letter_ref letter_id="letter_G"/>
<letter_ref letter_id="letter_G"/>
<letter_ref letter_id="letter_G"/>
<letter_ref letter_id="letter_C"/>
<letter_ref letter_id="letter_T"/>
<letter_ref letter_id="letter_C"/>
<letter_ref letter_id="letter_C"/>
<letter_ref letter_id="letter_A"/>
<letter_ref letter_id="letter_A"/>
<letter_ref letter_id="letter_G"/>
</site>
<right_flank>CGGCAAAGCG</right_flank>
</contributing_site>
<contributing_site sequence_id="sequence_31" position="103" strand="plus" pvalue="6.20e-04" >
<left_flank>CGACATTAGT</left_flank>
<site>
<letter_ref letter_id="letter_T"/>
<letter_ref letter_id="letter_T"/>
<letter_ref letter_id="letter_T"/>
<letter_ref letter_id="letter_G"/>
<letter_ref letter_id="letter_T"/>
<letter_ref letter_id="letter_T"/>
<letter_ref letter_id="letter_T"/>
<letter_ref letter_id="letter_G"/>
<letter_ref letter_id="letter_C"/>
<letter_ref letter_id="letter_A"/>
<letter_ref letter_id="letter_T"/>
<letter_ref letter_id="letter_T"/>
<letter_ref letter_id="letter_T"/>
<letter_ref letter_id="letter_G"/>
<letter_ref letter_id="letter_C"/>
<letter_ref letter_id="letter_G"/>
<letter_ref letter_id="letter_T"/>
<letter_ref letter_id="letter_T"/>
<letter_ref letter_id="letter_T"/>
<letter_ref letter_id="letter_G"/>
<letter_ref letter_id="letter_C"/>
<letter_ref letter_id="letter_C"/>
<letter_ref letter_id="letter_T"/>
<letter_ref letter_id="letter_C"/>
<letter_ref letter_id="letter_C"/>
<letter_ref letter_id="letter_G"/>
<letter_ref letter_id="letter_A"/>
<letter_ref letter_id="letter_A"/>
<letter_ref letter_id="letter_C"/>
<letter_ref letter_id="letter_G"/>
<letter_ref letter_id="letter_G"/>
</site>
<right_flank>ATCGAAGTTG</right_flank>
</contributing_site>
<contributing_site sequence_id="sequence_690" position="18" strand="plus" pvalue="6.71e-04" >
<left_flank>AATGGTTAAT</left_flank>
<site>
<letter_ref letter_id="letter_G"/>
<letter_ref letter_id="letter_T"/>
<letter_ref letter_id="letter_A"/>
<letter_ref letter_id="letter_G"/>
<letter_ref letter_id="letter_T"/>
<letter_ref letter_id="letter_T"/>
<letter_ref letter_id="letter_G"/>
<letter_ref letter_id="letter_G"/>
<letter_ref letter_id="letter_T"/>
<letter_ref letter_id="letter_G"/>
<letter_ref letter_id="letter_T"/>
<letter_ref letter_id="letter_T"/>
<letter_ref letter_id="letter_T"/>
<letter_ref letter_id="letter_T"/>
<letter_ref letter_id="letter_A"/>
<letter_ref letter_id="letter_T"/>
<letter_ref letter_id="letter_T"/>
<letter_ref letter_id="letter_G"/>
<letter_ref letter_id="letter_T"/>
<letter_ref letter_id="letter_T"/>
<letter_ref letter_id="letter_C"/>
<letter_ref letter_id="letter_T"/>
<letter_ref letter_id="letter_A"/>
<letter_ref letter_id="letter_C"/>
<letter_ref letter_id="letter_G"/>
<letter_ref letter_id="letter_G"/>
<letter_ref letter_id="letter_A"/>
<letter_ref letter_id="letter_C"/>
<letter_ref letter_id="letter_T"/>
<letter_ref letter_id="letter_G"/>
<letter_ref letter_id="letter_G"/>
</site>
<right_flank>TGGCCACCTG</right_flank>
</contributing_site>
<contributing_site sequence_id="sequence_734" position="85" strand="plus" pvalue="9.88e-04" >
<left_flank>GTTGAACATT</left_flank>
<site>
<letter_ref letter_id="letter_T"/>
<letter_ref letter_id="letter_C"/>
<letter_ref letter_id="letter_T"/>
<letter_ref letter_id="letter_G"/>
<letter_ref letter_id="letter_T"/>
<letter_ref letter_id="letter_T"/>
<letter_ref letter_id="letter_T"/>
<letter_ref letter_id="letter_C"/>
<letter_ref letter_id="letter_C"/>
<letter_ref letter_id="letter_C"/>
<letter_ref letter_id="letter_G"/>
<letter_ref letter_id="letter_G"/>
<letter_ref letter_id="letter_A"/>
<letter_ref letter_id="letter_G"/>
<letter_ref letter_id="letter_C"/>
<letter_ref letter_id="letter_A"/>
<letter_ref letter_id="letter_C"/>
<letter_ref letter_id="letter_A"/>
<letter_ref letter_id="letter_T"/>
<letter_ref letter_id="letter_C"/>
<letter_ref letter_id="letter_T"/>
<letter_ref letter_id="letter_G"/>
<letter_ref letter_id="letter_A"/>
<letter_ref letter_id="letter_T"/>
<letter_ref letter_id="letter_A"/>
<letter_ref letter_id="letter_G"/>
<letter_ref letter_id="letter_A"/>
<letter_ref letter_id="letter_A"/>
<letter_ref letter_id="letter_C"/>
<letter_ref letter_id="letter_A"/>
<letter_ref letter_id="letter_G"/>
</site>
<right_flank>CATGGAACAG</right_flank>
</contributing_site>
<contributing_site sequence_id="sequence_741" position="24" strand="plus" pvalue="1.06e-03" >
<left_flank>CCCTCGTCTT</left_flank>
<site>
<letter_ref letter_id="letter_T"/>
<letter_ref letter_id="letter_G"/>
<letter_ref letter_id="letter_T"/>
<letter_ref letter_id="letter_G"/>
<letter_ref letter_id="letter_T"/>
<letter_ref letter_id="letter_T"/>
<letter_ref letter_id="letter_G"/>
<letter_ref letter_id="letter_G"/>
<letter_ref letter_id="letter_T"/>
<letter_ref letter_id="letter_G"/>
<letter_ref letter_id="letter_T"/>
<letter_ref letter_id="letter_G"/>
<letter_ref letter_id="letter_A"/>
<letter_ref letter_id="letter_A"/>
<letter_ref letter_id="letter_A"/>
<letter_ref letter_id="letter_A"/>
<letter_ref letter_id="letter_T"/>
<letter_ref letter_id="letter_G"/>
<letter_ref letter_id="letter_C"/>
<letter_ref letter_id="letter_T"/>
<letter_ref letter_id="letter_G"/>
<letter_ref letter_id="letter_A"/>
<letter_ref letter_id="letter_A"/>
<letter_ref letter_id="letter_G"/>
<letter_ref letter_id="letter_C"/>
<letter_ref letter_id="letter_A"/>
<letter_ref letter_id="letter_G"/>
<letter_ref letter_id="letter_G"/>
<letter_ref letter_id="letter_A"/>
<letter_ref letter_id="letter_G"/>
<letter_ref letter_id="letter_G"/>
</site>
<right_flank>GATAGCAACG</right_flank>
</contributing_site>
</contributing_sites>
</motif>
<motif id="motif_3" name="3" width="21" sites="45" ic="19.8" re="20.8" llr="650" e_value="1.3e-050" bayes_threshold="13.3123" elapsed_time="1597.987080">
<scores>
<alphabet_matrix>
<alphabet_array>
<value letter_id="letter_A">-1214</value>
<value letter_id="letter_C">-1214</value>
<value letter_id="letter_G">207</value>
<value letter_id="letter_T">-259</value>
</alphabet_array>
<alphabet_array>
<value letter_id="letter_A">-127</value>
<value letter_id="letter_C">190</value>
<value letter_id="letter_G">-1214</value>
<value letter_id="letter_T">-1214</value>
</alphabet_array>
<alphabet_array>
<value letter_id="letter_A">105</value>
<value letter_id="letter_C">-183</value>
<value letter_id="letter_G">-3</value>
<value letter_id="letter_T">-78</value>
</alphabet_array>
<alphabet_array>
<value letter_id="letter_A">-1214</value>
<value letter_id="letter_C">-1214</value>
<value letter_id="letter_G">189</value>
<value letter_id="letter_T">-78</value>
</alphabet_array>
<alphabet_array>
<value letter_id="letter_A">-359</value>
<value letter_id="letter_C">183</value>
<value letter_id="letter_G">-1214</value>
<value letter_id="letter_T">-101</value>
</alphabet_array>
<alphabet_array>
<value letter_id="letter_A">11</value>
<value letter_id="letter_C">-142</value>
<value letter_id="letter_G">135</value>
<value letter_id="letter_T">-259</value>
</alphabet_array>
<alphabet_array>
<value letter_id="letter_A">-59</value>
<value letter_id="letter_C">-183</value>
<value letter_id="letter_G">173</value>
<value letter_id="letter_T">-1214</value>
</alphabet_array>
<alphabet_array>
<value letter_id="letter_A">-359</value>
<value letter_id="letter_C">204</value>
<value letter_id="letter_G">-1214</value>
<value letter_id="letter_T">-1214</value>
</alphabet_array>
<alphabet_array>
<value letter_id="letter_A">122</value>
<value letter_id="letter_C">-183</value>
<value letter_id="letter_G">-135</value>
<value letter_id="letter_T">-27</value>
</alphabet_array>
<alphabet_array>
<value letter_id="letter_A">-1214</value>
<value letter_id="letter_C">-183</value>
<value letter_id="letter_G">200</value>
<value letter_id="letter_T">-359</value>
</alphabet_array>
<alphabet_array>
<value letter_id="letter_A">-200</value>
<value letter_id="letter_C">190</value>
<value letter_id="letter_G">-1214</value>
<value letter_id="letter_T">-259</value>
</alphabet_array>
<alphabet_array>
<value letter_id="letter_A">41</value>
<value letter_id="letter_C">-183</value>
<value letter_id="letter_G">117</value>
<value letter_id="letter_T">-201</value>
</alphabet_array>
<alphabet_array>
<value letter_id="letter_A">-42</value>
<value letter_id="letter_C">-10</value>
<value letter_id="letter_G">129</value>
<value letter_id="letter_T">-359</value>
</alphabet_array>
<alphabet_array>
<value letter_id="letter_A">-100</value>
<value letter_id="letter_C">154</value>
<value letter_id="letter_G">-1214</value>
<value letter_id="letter_T">-59</value>
</alphabet_array>
<alphabet_array>
<value letter_id="letter_A">80</value>
<value letter_id="letter_C">-1214</value>
<value letter_id="letter_G">111</value>
<value letter_id="letter_T">-259</value>
</alphabet_array>
<alphabet_array>
<value letter_id="letter_A">-259</value>
<value letter_id="letter_C">-10</value>
<value letter_id="letter_G">129</value>
<value letter_id="letter_T">-59</value>
</alphabet_array>
<alphabet_array>
<value letter_id="letter_A">-359</value>
<value letter_id="letter_C">163</value>
<value letter_id="letter_G">-1214</value>
<value letter_id="letter_T">-13</value>
</alphabet_array>
<alphabet_array>
<value letter_id="letter_A">41</value>
<value letter_id="letter_C">-61</value>
<value letter_id="letter_G">111</value>
<value letter_id="letter_T">-1214</value>
</alphabet_array>
<alphabet_array>
<value letter_id="letter_A">0</value>
<value letter_id="letter_C">-42</value>
<value letter_id="letter_G">117</value>
<value letter_id="letter_T">-259</value>
</alphabet_array>
<alphabet_array>
<value letter_id="letter_A">-127</value>
<value letter_id="letter_C">183</value>
<value letter_id="letter_G">-235</value>
<value letter_id="letter_T">-1214</value>
</alphabet_array>
<alphabet_array>
<value letter_id="letter_A">105</value>
<value letter_id="letter_C">-1214</value>
<value letter_id="letter_G">65</value>
<value letter_id="letter_T">-159</value>
</alphabet_array>
</alphabet_matrix>
</scores>
<probabilities>
<alphabet_matrix>
<alphabet_array>
<value letter_id="letter_A">0.000000</value>
<value letter_id="letter_C">0.000000</value>
<value letter_id="letter_G">0.955556</value>
<value letter_id="letter_T">0.044444</value>
</alphabet_array>
<alphabet_array>
<value letter_id="letter_A">0.111111</value>
<value letter_id="letter_C">0.888889</value>
<value letter_id="letter_G">0.000000</value>
<value letter_id="letter_T">0.000000</value>
</alphabet_array>
<alphabet_array>
<value letter_id="letter_A">0.555556</value>
<value letter_id="letter_C">0.066667</value>
<value letter_id="letter_G">0.222222</value>
<value letter_id="letter_T">0.155556</value>
</alphabet_array>
<alphabet_array>
<value letter_id="letter_A">0.000000</value>
<value letter_id="letter_C">0.000000</value>
<value letter_id="letter_G">0.844444</value>
<value letter_id="letter_T">0.155556</value>
</alphabet_array>
<alphabet_array>
<value letter_id="letter_A">0.022222</value>
<value letter_id="letter_C">0.844444</value>
<value letter_id="letter_G">0.000000</value>
<value letter_id="letter_T">0.133333</value>
</alphabet_array>
<alphabet_array>
<value letter_id="letter_A">0.288889</value>
<value letter_id="letter_C">0.088889</value>
<value letter_id="letter_G">0.577778</value>
<value letter_id="letter_T">0.044444</value>
</alphabet_array>
<alphabet_array>
<value letter_id="letter_A">0.177778</value>
<value letter_id="letter_C">0.066667</value>
<value letter_id="letter_G">0.755556</value>
<value letter_id="letter_T">0.000000</value>
</alphabet_array>
<alphabet_array>
<value letter_id="letter_A">0.022222</value>
<value letter_id="letter_C">0.977778</value>
<value letter_id="letter_G">0.000000</value>
<value letter_id="letter_T">0.000000</value>
</alphabet_array>
<alphabet_array>
<value letter_id="letter_A">0.622222</value>
<value letter_id="letter_C">0.066667</value>
<value letter_id="letter_G">0.088889</value>
<value letter_id="letter_T">0.222222</value>
</alphabet_array>
<alphabet_array>
<value letter_id="letter_A">0.000000</value>
<value letter_id="letter_C">0.066667</value>
<value letter_id="letter_G">0.911111</value>
<value letter_id="letter_T">0.022222</value>
</alphabet_array>
<alphabet_array>
<value letter_id="letter_A">0.066667</value>
<value letter_id="letter_C">0.888889</value>
<value letter_id="letter_G">0.000000</value>
<value letter_id="letter_T">0.044444</value>
</alphabet_array>
<alphabet_array>
<value letter_id="letter_A">0.355556</value>
<value letter_id="letter_C">0.066667</value>
<value letter_id="letter_G">0.511111</value>
<value letter_id="letter_T">0.066667</value>
</alphabet_array>
<alphabet_array>
<value letter_id="letter_A">0.200000</value>
<value letter_id="letter_C">0.222222</value>
<value letter_id="letter_G">0.555556</value>
<value letter_id="letter_T">0.022222</value>
</alphabet_array>
<alphabet_array>
<value letter_id="letter_A">0.133333</value>
<value letter_id="letter_C">0.688889</value>
<value letter_id="letter_G">0.000000</value>
<value letter_id="letter_T">0.177778</value>
</alphabet_array>
<alphabet_array>
<value letter_id="letter_A">0.466667</value>
<value letter_id="letter_C">0.000000</value>
<value letter_id="letter_G">0.488889</value>
<value letter_id="letter_T">0.044444</value>
</alphabet_array>
<alphabet_array>
<value letter_id="letter_A">0.044444</value>
<value letter_id="letter_C">0.222222</value>
<value letter_id="letter_G">0.555556</value>
<value letter_id="letter_T">0.177778</value>
</alphabet_array>
<alphabet_array>
<value letter_id="letter_A">0.022222</value>
<value letter_id="letter_C">0.733333</value>
<value letter_id="letter_G">0.000000</value>
<value letter_id="letter_T">0.244444</value>
</alphabet_array>
<alphabet_array>
<value letter_id="letter_A">0.355556</value>
<value letter_id="letter_C">0.155556</value>
<value letter_id="letter_G">0.488889</value>
<value letter_id="letter_T">0.000000</value>
</alphabet_array>
<alphabet_array>
<value letter_id="letter_A">0.266667</value>
<value letter_id="letter_C">0.177778</value>
<value letter_id="letter_G">0.511111</value>
<value letter_id="letter_T">0.044444</value>
</alphabet_array>
<alphabet_array>
<value letter_id="letter_A">0.111111</value>
<value letter_id="letter_C">0.844444</value>
<value letter_id="letter_G">0.044444</value>
<value letter_id="letter_T">0.000000</value>
</alphabet_array>
<alphabet_array>
<value letter_id="letter_A">0.555556</value>
<value letter_id="letter_C">0.000000</value>
<value letter_id="letter_G">0.355556</value>
<value letter_id="letter_T">0.088889</value>
</alphabet_array>
</alphabet_matrix>
</probabilities>
<regular_expression>
GC[AG]GC[GA]GC[AT]GC[GA][GCA]C[GA][GC][CT][GA][GA]C[AG]
</regular_expression>
<contributing_sites>
<contributing_site sequence_id="sequence_716" position="24" strand="plus" pvalue="2.03e-11" >
<left_flank>GCAACAACAT</left_flank>
<site>
<letter_ref letter_id="letter_G"/>
<letter_ref letter_id="letter_C"/>
<letter_ref letter_id="letter_A"/>
<letter_ref letter_id="letter_G"/>
<letter_ref letter_id="letter_C"/>
<letter_ref letter_id="letter_A"/>
<letter_ref letter_id="letter_G"/>
<letter_ref letter_id="letter_C"/>
<letter_ref letter_id="letter_A"/>
<letter_ref letter_id="letter_G"/>
<letter_ref letter_id="letter_C"/>
<letter_ref letter_id="letter_A"/>
<letter_ref letter_id="letter_G"/>
<letter_ref letter_id="letter_C"/>
<letter_ref letter_id="letter_A"/>
<letter_ref letter_id="letter_G"/>
<letter_ref letter_id="letter_C"/>
<letter_ref letter_id="letter_A"/>
<letter_ref letter_id="letter_G"/>
<letter_ref letter_id="letter_C"/>
<letter_ref letter_id="letter_A"/>
</site>
<right_flank>GCCGAGCAGC</right_flank>
</contributing_site>
<contributing_site sequence_id="sequence_103" position="129" strand="plus" pvalue="2.03e-11" >
<left_flank>ATCAGCATCA</left_flank>
<site>
<letter_ref letter_id="letter_G"/>
<letter_ref letter_id="letter_C"/>
<letter_ref letter_id="letter_A"/>
<letter_ref letter_id="letter_G"/>
<letter_ref letter_id="letter_C"/>
<letter_ref letter_id="letter_A"/>
<letter_ref letter_id="letter_G"/>
<letter_ref letter_id="letter_C"/>
<letter_ref letter_id="letter_A"/>
<letter_ref letter_id="letter_G"/>
<letter_ref letter_id="letter_C"/>
<letter_ref letter_id="letter_A"/>
<letter_ref letter_id="letter_G"/>
<letter_ref letter_id="letter_C"/>
<letter_ref letter_id="letter_A"/>
<letter_ref letter_id="letter_G"/>
<letter_ref letter_id="letter_C"/>
<letter_ref letter_id="letter_A"/>
<letter_ref letter_id="letter_G"/>
<letter_ref letter_id="letter_C"/>
<letter_ref letter_id="letter_A"/>
</site>
<right_flank>AGCG</right_flank>
</contributing_site>
<contributing_site sequence_id="sequence_332" position="3" strand="plus" pvalue="2.04e-10" >
<left_flank>GCA</left_flank>
<site>
<letter_ref letter_id="letter_G"/>
<letter_ref letter_id="letter_C"/>
<letter_ref letter_id="letter_A"/>
<letter_ref letter_id="letter_G"/>
<letter_ref letter_id="letter_C"/>
<letter_ref letter_id="letter_A"/>
<letter_ref letter_id="letter_G"/>
<letter_ref letter_id="letter_C"/>
<letter_ref letter_id="letter_A"/>
<letter_ref letter_id="letter_G"/>
<letter_ref letter_id="letter_C"/>
<letter_ref letter_id="letter_A"/>
<letter_ref letter_id="letter_C"/>
<letter_ref letter_id="letter_C"/>
<letter_ref letter_id="letter_A"/>
<letter_ref letter_id="letter_G"/>
<letter_ref letter_id="letter_C"/>
<letter_ref letter_id="letter_A"/>
<letter_ref letter_id="letter_G"/>
<letter_ref letter_id="letter_C"/>
<letter_ref letter_id="letter_G"/>
</site>
<right_flank>CCAGCAACAT</right_flank>
</contributing_site>
<contributing_site sequence_id="sequence_711" position="13" strand="plus" pvalue="3.26e-10" >
<left_flank>GGTAGCAGAG</left_flank>
<site>
<letter_ref letter_id="letter_G"/>
<letter_ref letter_id="letter_C"/>
<letter_ref letter_id="letter_A"/>
<letter_ref letter_id="letter_T"/>
<letter_ref letter_id="letter_C"/>
<letter_ref letter_id="letter_G"/>
<letter_ref letter_id="letter_G"/>
<letter_ref letter_id="letter_C"/>
<letter_ref letter_id="letter_A"/>
<letter_ref letter_id="letter_G"/>
<letter_ref letter_id="letter_C"/>
<letter_ref letter_id="letter_G"/>
<letter_ref letter_id="letter_G"/>
<letter_ref letter_id="letter_C"/>
<letter_ref letter_id="letter_A"/>
<letter_ref letter_id="letter_G"/>
<letter_ref letter_id="letter_T"/>
<letter_ref letter_id="letter_A"/>
<letter_ref letter_id="letter_G"/>
<letter_ref letter_id="letter_C"/>
<letter_ref letter_id="letter_A"/>
</site>
<right_flank>GCGACACGGG</right_flank>
</contributing_site>
<contributing_site sequence_id="sequence_40" position="2" strand="plus" pvalue="7.93e-10" >
<left_flank>TA</left_flank>
<site>
<letter_ref letter_id="letter_G"/>
<letter_ref letter_id="letter_C"/>
<letter_ref letter_id="letter_A"/>
<letter_ref letter_id="letter_G"/>
<letter_ref letter_id="letter_T"/>
<letter_ref letter_id="letter_G"/>
<letter_ref letter_id="letter_G"/>
<letter_ref letter_id="letter_C"/>
<letter_ref letter_id="letter_T"/>
<letter_ref letter_id="letter_G"/>
<letter_ref letter_id="letter_C"/>
<letter_ref letter_id="letter_G"/>
<letter_ref letter_id="letter_G"/>
<letter_ref letter_id="letter_C"/>
<letter_ref letter_id="letter_A"/>
<letter_ref letter_id="letter_G"/>
<letter_ref letter_id="letter_C"/>
<letter_ref letter_id="letter_G"/>
<letter_ref letter_id="letter_A"/>
<letter_ref letter_id="letter_C"/>
<letter_ref letter_id="letter_G"/>
</site>
<right_flank>TCGACGTCTG</right_flank>
</contributing_site>
<contributing_site sequence_id="sequence_331" position="27" strand="plus" pvalue="1.21e-09" >
<left_flank>TCTGAGACTG</left_flank>
<site>
<letter_ref letter_id="letter_G"/>
<letter_ref letter_id="letter_C"/>
<letter_ref letter_id="letter_G"/>
<letter_ref letter_id="letter_G"/>
<letter_ref letter_id="letter_C"/>
<letter_ref letter_id="letter_G"/>
<letter_ref letter_id="letter_G"/>
<letter_ref letter_id="letter_C"/>
<letter_ref letter_id="letter_A"/>
<letter_ref letter_id="letter_G"/>
<letter_ref letter_id="letter_C"/>
<letter_ref letter_id="letter_G"/>
<letter_ref letter_id="letter_A"/>
<letter_ref letter_id="letter_C"/>
<letter_ref letter_id="letter_G"/>
<letter_ref letter_id="letter_T"/>
<letter_ref letter_id="letter_C"/>
<letter_ref letter_id="letter_G"/>
<letter_ref letter_id="letter_A"/>
<letter_ref letter_id="letter_C"/>
<letter_ref letter_id="letter_G"/>
</site>
<right_flank>TCGCCGTTGG</right_flank>
</contributing_site>
<contributing_site sequence_id="sequence_443" position="21" strand="plus" pvalue="1.39e-09" >
<left_flank>ATCACCACCA</left_flank>
<site>
<letter_ref letter_id="letter_G"/>
<letter_ref letter_id="letter_C"/>
<letter_ref letter_id="letter_A"/>
<letter_ref letter_id="letter_G"/>
<letter_ref letter_id="letter_C"/>
<letter_ref letter_id="letter_A"/>
<letter_ref letter_id="letter_G"/>
<letter_ref letter_id="letter_C"/>
<letter_ref letter_id="letter_A"/>
<letter_ref letter_id="letter_G"/>
<letter_ref letter_id="letter_C"/>
<letter_ref letter_id="letter_G"/>
<letter_ref letter_id="letter_G"/>
<letter_ref letter_id="letter_T"/>
<letter_ref letter_id="letter_G"/>
<letter_ref letter_id="letter_G"/>
<letter_ref letter_id="letter_T"/>
<letter_ref letter_id="letter_C"/>
<letter_ref letter_id="letter_G"/>
<letter_ref letter_id="letter_C"/>
<letter_ref letter_id="letter_A"/>
</site>
<right_flank>GCAACAATTA</right_flank>
</contributing_site>
<contributing_site sequence_id="sequence_457" position="127" strand="plus" pvalue="1.58e-09" >
<left_flank>TCGAAAAGAT</left_flank>
<site>
<letter_ref letter_id="letter_T"/>
<letter_ref letter_id="letter_C"/>
<letter_ref letter_id="letter_A"/>
<letter_ref letter_id="letter_G"/>
<letter_ref letter_id="letter_C"/>
<letter_ref letter_id="letter_G"/>
<letter_ref letter_id="letter_G"/>
<letter_ref letter_id="letter_C"/>
<letter_ref letter_id="letter_A"/>
<letter_ref letter_id="letter_G"/>
<letter_ref letter_id="letter_C"/>
<letter_ref letter_id="letter_A"/>
<letter_ref letter_id="letter_G"/>
<letter_ref letter_id="letter_C"/>
<letter_ref letter_id="letter_A"/>
<letter_ref letter_id="letter_G"/>
<letter_ref letter_id="letter_C"/>
<letter_ref letter_id="letter_A"/>
<letter_ref letter_id="letter_G"/>
<letter_ref letter_id="letter_C"/>
<letter_ref letter_id="letter_G"/>
</site>
<right_flank>CG</right_flank>
</contributing_site>
<contributing_site sequence_id="sequence_121" position="17" strand="plus" pvalue="1.58e-09" >
<left_flank>TCTGTCTGTC</left_flank>
<site>
<letter_ref letter_id="letter_G"/>
<letter_ref letter_id="letter_C"/>
<letter_ref letter_id="letter_A"/>
<letter_ref letter_id="letter_G"/>
<letter_ref letter_id="letter_C"/>
<letter_ref letter_id="letter_G"/>
<letter_ref letter_id="letter_A"/>
<letter_ref letter_id="letter_C"/>
<letter_ref letter_id="letter_T"/>
<letter_ref letter_id="letter_G"/>
<letter_ref letter_id="letter_C"/>
<letter_ref letter_id="letter_G"/>
<letter_ref letter_id="letter_G"/>
<letter_ref letter_id="letter_C"/>
<letter_ref letter_id="letter_G"/>
<letter_ref letter_id="letter_C"/>
<letter_ref letter_id="letter_C"/>
<letter_ref letter_id="letter_G"/>
<letter_ref letter_id="letter_A"/>
<letter_ref letter_id="letter_C"/>
<letter_ref letter_id="letter_G"/>
</site>
<right_flank>TCGACGCCTG</right_flank>
</contributing_site>
<contributing_site sequence_id="sequence_65" position="23" strand="plus" pvalue="6.41e-09" >
<left_flank>CGCGTCAGTG</left_flank>
<site>
<letter_ref letter_id="letter_G"/>
<letter_ref letter_id="letter_C"/>
<letter_ref letter_id="letter_A"/>
<letter_ref letter_id="letter_G"/>
<letter_ref letter_id="letter_T"/>
<letter_ref letter_id="letter_G"/>
<letter_ref letter_id="letter_G"/>
<letter_ref letter_id="letter_C"/>
<letter_ref letter_id="letter_A"/>
<letter_ref letter_id="letter_G"/>
<letter_ref letter_id="letter_C"/>
<letter_ref letter_id="letter_T"/>
<letter_ref letter_id="letter_G"/>
<letter_ref letter_id="letter_C"/>
<letter_ref letter_id="letter_G"/>
<letter_ref letter_id="letter_G"/>
<letter_ref letter_id="letter_C"/>
<letter_ref letter_id="letter_A"/>
<letter_ref letter_id="letter_C"/>
<letter_ref letter_id="letter_C"/>
<letter_ref letter_id="letter_A"/>
</site>
<right_flank>GTGTTGGTTG</right_flank>
</contributing_site>
<contributing_site sequence_id="sequence_51" position="253" strand="plus" pvalue="1.15e-08" >
<left_flank>CAGGGCGGCG</left_flank>
<site>
<letter_ref letter_id="letter_G"/>
<letter_ref letter_id="letter_C"/>
<letter_ref letter_id="letter_G"/>
<letter_ref letter_id="letter_G"/>
<letter_ref letter_id="letter_T"/>
<letter_ref letter_id="letter_G"/>
<letter_ref letter_id="letter_G"/>
<letter_ref letter_id="letter_C"/>
<letter_ref letter_id="letter_T"/>
<letter_ref letter_id="letter_C"/>
<letter_ref letter_id="letter_C"/>
<letter_ref letter_id="letter_G"/>
<letter_ref letter_id="letter_G"/>
<letter_ref letter_id="letter_C"/>
<letter_ref letter_id="letter_G"/>
<letter_ref letter_id="letter_G"/>
<letter_ref letter_id="letter_C"/>
<letter_ref letter_id="letter_G"/>
<letter_ref letter_id="letter_G"/>
<letter_ref letter_id="letter_C"/>
<letter_ref letter_id="letter_A"/>
</site>
<right_flank>GCCGGTC</right_flank>
</contributing_site>
<contributing_site sequence_id="sequence_420" position="16" strand="plus" pvalue="1.61e-08" >
<left_flank>CAGAAGAATC</left_flank>
<site>
<letter_ref letter_id="letter_G"/>
<letter_ref letter_id="letter_C"/>
<letter_ref letter_id="letter_C"/>
<letter_ref letter_id="letter_G"/>
<letter_ref letter_id="letter_C"/>
<letter_ref letter_id="letter_G"/>
<letter_ref letter_id="letter_G"/>
<letter_ref letter_id="letter_C"/>
<letter_ref letter_id="letter_G"/>
<letter_ref letter_id="letter_G"/>
<letter_ref letter_id="letter_C"/>
<letter_ref letter_id="letter_A"/>
<letter_ref letter_id="letter_G"/>
<letter_ref letter_id="letter_C"/>
<letter_ref letter_id="letter_G"/>
<letter_ref letter_id="letter_G"/>
<letter_ref letter_id="letter_T"/>
<letter_ref letter_id="letter_C"/>
<letter_ref letter_id="letter_G"/>
<letter_ref letter_id="letter_C"/>
<letter_ref letter_id="letter_A"/>
</site>
<right_flank>AGATGTAAAA</right_flank>
</contributing_site>
<contributing_site sequence_id="sequence_229" position="122" strand="plus" pvalue="1.61e-08" >
<left_flank>CGCACGGCCA</left_flank>
<site>
<letter_ref letter_id="letter_G"/>
<letter_ref letter_id="letter_C"/>
<letter_ref letter_id="letter_A"/>
<letter_ref letter_id="letter_G"/>
<letter_ref letter_id="letter_C"/>
<letter_ref letter_id="letter_A"/>
<letter_ref letter_id="letter_G"/>
<letter_ref letter_id="letter_C"/>
<letter_ref letter_id="letter_A"/>
<letter_ref letter_id="letter_G"/>
<letter_ref letter_id="letter_C"/>
<letter_ref letter_id="letter_A"/>
<letter_ref letter_id="letter_G"/>
<letter_ref letter_id="letter_C"/>
<letter_ref letter_id="letter_G"/>
<letter_ref letter_id="letter_G"/>
<letter_ref letter_id="letter_T"/>
<letter_ref letter_id="letter_G"/>
<letter_ref letter_id="letter_A"/>
<letter_ref letter_id="letter_G"/>
<letter_ref letter_id="letter_G"/>
</site>
<right_flank>AGCCGGACAG</right_flank>
</contributing_site>
<contributing_site sequence_id="sequence_154" position="4" strand="plus" pvalue="1.80e-08" >
<left_flank>AGAA</left_flank>
<site>
<letter_ref letter_id="letter_G"/>
<letter_ref letter_id="letter_C"/>
<letter_ref letter_id="letter_A"/>
<letter_ref letter_id="letter_G"/>
<letter_ref letter_id="letter_C"/>
<letter_ref letter_id="letter_A"/>
<letter_ref letter_id="letter_G"/>
<letter_ref letter_id="letter_C"/>
<letter_ref letter_id="letter_A"/>
<letter_ref letter_id="letter_G"/>
<letter_ref letter_id="letter_C"/>
<letter_ref letter_id="letter_G"/>
<letter_ref letter_id="letter_A"/>
<letter_ref letter_id="letter_C"/>
<letter_ref letter_id="letter_A"/>
<letter_ref letter_id="letter_A"/>
<letter_ref letter_id="letter_C"/>
<letter_ref letter_id="letter_A"/>
<letter_ref letter_id="letter_A"/>
<letter_ref letter_id="letter_C"/>
<letter_ref letter_id="letter_G"/>
</site>
<right_flank>CTAATAACAG</right_flank>
</contributing_site>
<contributing_site sequence_id="sequence_57" position="9" strand="plus" pvalue="2.01e-08" >
<left_flank>TTGACGATG</left_flank>
<site>
<letter_ref letter_id="letter_G"/>
<letter_ref letter_id="letter_C"/>
<letter_ref letter_id="letter_G"/>
<letter_ref letter_id="letter_G"/>
<letter_ref letter_id="letter_C"/>
<letter_ref letter_id="letter_G"/>
<letter_ref letter_id="letter_A"/>
<letter_ref letter_id="letter_C"/>
<letter_ref letter_id="letter_T"/>
<letter_ref letter_id="letter_G"/>
<letter_ref letter_id="letter_C"/>
<letter_ref letter_id="letter_G"/>
<letter_ref letter_id="letter_A"/>
<letter_ref letter_id="letter_C"/>
<letter_ref letter_id="letter_G"/>
<letter_ref letter_id="letter_C"/>
<letter_ref letter_id="letter_C"/>
<letter_ref letter_id="letter_G"/>
<letter_ref letter_id="letter_A"/>
<letter_ref letter_id="letter_C"/>
<letter_ref letter_id="letter_G"/>
</site>
<right_flank>TAGGCAGAGC</right_flank>
</contributing_site>
<contributing_site sequence_id="sequence_583" position="15" strand="plus" pvalue="2.49e-08" >
<left_flank>CAGCGGCAGC</left_flank>
<site>
<letter_ref letter_id="letter_G"/>
<letter_ref letter_id="letter_C"/>
<letter_ref letter_id="letter_A"/>
<letter_ref letter_id="letter_G"/>
<letter_ref letter_id="letter_C"/>
<letter_ref letter_id="letter_G"/>
<letter_ref letter_id="letter_A"/>
<letter_ref letter_id="letter_C"/>
<letter_ref letter_id="letter_T"/>
<letter_ref letter_id="letter_G"/>
<letter_ref letter_id="letter_C"/>
<letter_ref letter_id="letter_G"/>
<letter_ref letter_id="letter_A"/>
<letter_ref letter_id="letter_A"/>
<letter_ref letter_id="letter_G"/>
<letter_ref letter_id="letter_T"/>
<letter_ref letter_id="letter_C"/>
<letter_ref letter_id="letter_G"/>
<letter_ref letter_id="letter_G"/>
<letter_ref letter_id="letter_C"/>
<letter_ref letter_id="letter_A"/>
</site>
<right_flank>GCGGTCGCTT</right_flank>
</contributing_site>
<contributing_site sequence_id="sequence_320" position="20" strand="plus" pvalue="2.49e-08" >
<left_flank>GGCAGCAAAA</left_flank>
<site>
<letter_ref letter_id="letter_G"/>
<letter_ref letter_id="letter_C"/>
<letter_ref letter_id="letter_A"/>
<letter_ref letter_id="letter_G"/>
<letter_ref letter_id="letter_C"/>
<letter_ref letter_id="letter_A"/>
<letter_ref letter_id="letter_G"/>
<letter_ref letter_id="letter_C"/>
<letter_ref letter_id="letter_A"/>
<letter_ref letter_id="letter_G"/>
<letter_ref letter_id="letter_C"/>
<letter_ref letter_id="letter_A"/>
<letter_ref letter_id="letter_G"/>
<letter_ref letter_id="letter_C"/>
<letter_ref letter_id="letter_A"/>
<letter_ref letter_id="letter_G"/>
<letter_ref letter_id="letter_C"/>
<letter_ref letter_id="letter_A"/>
<letter_ref letter_id="letter_A"/>
<letter_ref letter_id="letter_A"/>
<letter_ref letter_id="letter_T"/>
</site>
<right_flank>GGAATATTGG</right_flank>
</contributing_site>
<contributing_site sequence_id="sequence_480" position="39" strand="plus" pvalue="3.08e-08" >
<left_flank>CTTCGTCGCT</left_flank>
<site>
<letter_ref letter_id="letter_G"/>
<letter_ref letter_id="letter_C"/>
<letter_ref letter_id="letter_A"/>
<letter_ref letter_id="letter_G"/>
<letter_ref letter_id="letter_C"/>
<letter_ref letter_id="letter_G"/>
<letter_ref letter_id="letter_G"/>
<letter_ref letter_id="letter_C"/>
<letter_ref letter_id="letter_A"/>
<letter_ref letter_id="letter_G"/>
<letter_ref letter_id="letter_C"/>
<letter_ref letter_id="letter_T"/>
<letter_ref letter_id="letter_G"/>
<letter_ref letter_id="letter_T"/>
<letter_ref letter_id="letter_A"/>
<letter_ref letter_id="letter_C"/>
<letter_ref letter_id="letter_C"/>
<letter_ref letter_id="letter_A"/>
<letter_ref letter_id="letter_G"/>
<letter_ref letter_id="letter_C"/>
<letter_ref letter_id="letter_T"/>
</site>
<right_flank>GTTTTCCGCA</right_flank>
</contributing_site>
<contributing_site sequence_id="sequence_718" position="156" strand="plus" pvalue="4.65e-08" >
<left_flank>AGCAGCTAAA</left_flank>
<site>
<letter_ref letter_id="letter_G"/>
<letter_ref letter_id="letter_C"/>
<letter_ref letter_id="letter_G"/>
<letter_ref letter_id="letter_G"/>
<letter_ref letter_id="letter_C"/>
<letter_ref letter_id="letter_A"/>
<letter_ref letter_id="letter_A"/>
<letter_ref letter_id="letter_C"/>
<letter_ref letter_id="letter_G"/>
<letter_ref letter_id="letter_G"/>
<letter_ref letter_id="letter_C"/>
<letter_ref letter_id="letter_A"/>
<letter_ref letter_id="letter_A"/>
<letter_ref letter_id="letter_C"/>
<letter_ref letter_id="letter_A"/>
<letter_ref letter_id="letter_G"/>
<letter_ref letter_id="letter_C"/>
<letter_ref letter_id="letter_A"/>
<letter_ref letter_id="letter_G"/>
<letter_ref letter_id="letter_C"/>
<letter_ref letter_id="letter_A"/>
</site>
<right_flank></right_flank>
</contributing_site>
<contributing_site sequence_id="sequence_166" position="28" strand="plus" pvalue="6.28e-08" >
<left_flank>AATTACAAGC</left_flank>
<site>
<letter_ref letter_id="letter_G"/>
<letter_ref letter_id="letter_C"/>
<letter_ref letter_id="letter_T"/>
<letter_ref letter_id="letter_G"/>
<letter_ref letter_id="letter_T"/>
<letter_ref letter_id="letter_G"/>
<letter_ref letter_id="letter_G"/>
<letter_ref letter_id="letter_C"/>
<letter_ref letter_id="letter_C"/>
<letter_ref letter_id="letter_G"/>
<letter_ref letter_id="letter_C"/>
<letter_ref letter_id="letter_G"/>
<letter_ref letter_id="letter_G"/>
<letter_ref letter_id="letter_C"/>
<letter_ref letter_id="letter_G"/>
<letter_ref letter_id="letter_G"/>
<letter_ref letter_id="letter_T"/>
<letter_ref letter_id="letter_C"/>
<letter_ref letter_id="letter_G"/>
<letter_ref letter_id="letter_C"/>
<letter_ref letter_id="letter_G"/>
</site>
<right_flank>TTGCCGAATC</right_flank>
</contributing_site>
<contributing_site sequence_id="sequence_12" position="56" strand="plus" pvalue="6.93e-08" >
<left_flank>AAAACCGCGA</left_flank>
<site>
<letter_ref letter_id="letter_G"/>
<letter_ref letter_id="letter_C"/>
<letter_ref letter_id="letter_A"/>
<letter_ref letter_id="letter_T"/>
<letter_ref letter_id="letter_C"/>
<letter_ref letter_id="letter_G"/>
<letter_ref letter_id="letter_C"/>
<letter_ref letter_id="letter_C"/>
<letter_ref letter_id="letter_A"/>
<letter_ref letter_id="letter_G"/>
<letter_ref letter_id="letter_C"/>
<letter_ref letter_id="letter_G"/>
<letter_ref letter_id="letter_C"/>
<letter_ref letter_id="letter_C"/>
<letter_ref letter_id="letter_A"/>
<letter_ref letter_id="letter_T"/>
<letter_ref letter_id="letter_C"/>
<letter_ref letter_id="letter_C"/>
<letter_ref letter_id="letter_G"/>
<letter_ref letter_id="letter_C"/>
<letter_ref letter_id="letter_A"/>
</site>
<right_flank>GTAAGAGGCG</right_flank>
</contributing_site>
<contributing_site sequence_id="sequence_175" position="23" strand="plus" pvalue="7.64e-08" >
<left_flank>CGTCGACGTC</left_flank>
<site>
<letter_ref letter_id="letter_G"/>
<letter_ref letter_id="letter_C"/>
<letter_ref letter_id="letter_T"/>
<letter_ref letter_id="letter_G"/>
<letter_ref letter_id="letter_C"/>
<letter_ref letter_id="letter_C"/>
<letter_ref letter_id="letter_G"/>
<letter_ref letter_id="letter_C"/>
<letter_ref letter_id="letter_A"/>
<letter_ref letter_id="letter_G"/>
<letter_ref letter_id="letter_C"/>
<letter_ref letter_id="letter_G"/>
<letter_ref letter_id="letter_A"/>
<letter_ref letter_id="letter_A"/>
<letter_ref letter_id="letter_G"/>
<letter_ref letter_id="letter_G"/>
<letter_ref letter_id="letter_C"/>
<letter_ref letter_id="letter_G"/>
<letter_ref letter_id="letter_G"/>
<letter_ref letter_id="letter_C"/>
<letter_ref letter_id="letter_T"/>
</site>
<right_flank>ACTCTCGTCC</right_flank>
</contributing_site>
<contributing_site sequence_id="sequence_54" position="154" strand="plus" pvalue="9.26e-08" >
<left_flank>CACATCACGC</left_flank>
<site>
<letter_ref letter_id="letter_G"/>
<letter_ref letter_id="letter_C"/>
<letter_ref letter_id="letter_A"/>
<letter_ref letter_id="letter_G"/>
<letter_ref letter_id="letter_C"/>
<letter_ref letter_id="letter_A"/>
<letter_ref letter_id="letter_G"/>
<letter_ref letter_id="letter_C"/>
<letter_ref letter_id="letter_A"/>
<letter_ref letter_id="letter_G"/>
<letter_ref letter_id="letter_C"/>
<letter_ref letter_id="letter_A"/>
<letter_ref letter_id="letter_G"/>
<letter_ref letter_id="letter_C"/>
<letter_ref letter_id="letter_A"/>
<letter_ref letter_id="letter_C"/>
<letter_ref letter_id="letter_T"/>
<letter_ref letter_id="letter_A"/>
<letter_ref letter_id="letter_C"/>
<letter_ref letter_id="letter_G"/>
<letter_ref letter_id="letter_A"/>
</site>
<right_flank>ACGAA</right_flank>
</contributing_site>
<contributing_site sequence_id="sequence_632" position="6" strand="plus" pvalue="1.02e-07" >
<left_flank>GTAGCT</left_flank>
<site>
<letter_ref letter_id="letter_G"/>
<letter_ref letter_id="letter_C"/>
<letter_ref letter_id="letter_A"/>
<letter_ref letter_id="letter_G"/>
<letter_ref letter_id="letter_C"/>
<letter_ref letter_id="letter_G"/>
<letter_ref letter_id="letter_G"/>
<letter_ref letter_id="letter_C"/>
<letter_ref letter_id="letter_A"/>
<letter_ref letter_id="letter_G"/>
<letter_ref letter_id="letter_C"/>
<letter_ref letter_id="letter_A"/>
<letter_ref letter_id="letter_G"/>
<letter_ref letter_id="letter_T"/>
<letter_ref letter_id="letter_T"/>
<letter_ref letter_id="letter_G"/>
<letter_ref letter_id="letter_T"/>
<letter_ref letter_id="letter_C"/>
<letter_ref letter_id="letter_C"/>
<letter_ref letter_id="letter_C"/>
<letter_ref letter_id="letter_G"/>
</site>
<right_flank>CTCGCACAAA</right_flank>
</contributing_site>
<contributing_site sequence_id="sequence_321" position="126" strand="plus" pvalue="1.02e-07" >
<left_flank>CCAGCGGCAG</left_flank>
<site>
<letter_ref letter_id="letter_G"/>
<letter_ref letter_id="letter_C"/>
<letter_ref letter_id="letter_A"/>
<letter_ref letter_id="letter_G"/>
<letter_ref letter_id="letter_T"/>
<letter_ref letter_id="letter_A"/>
<letter_ref letter_id="letter_G"/>
<letter_ref letter_id="letter_C"/>
<letter_ref letter_id="letter_A"/>
<letter_ref letter_id="letter_G"/>
<letter_ref letter_id="letter_C"/>
<letter_ref letter_id="letter_A"/>
<letter_ref letter_id="letter_G"/>
<letter_ref letter_id="letter_C"/>
<letter_ref letter_id="letter_A"/>
<letter_ref letter_id="letter_G"/>
<letter_ref letter_id="letter_T"/>
<letter_ref letter_id="letter_G"/>
<letter_ref letter_id="letter_C"/>
<letter_ref letter_id="letter_A"/>
<letter_ref letter_id="letter_G"/>
</site>
<right_flank>AGC</right_flank>
</contributing_site>
<contributing_site sequence_id="sequence_356" position="79" strand="plus" pvalue="1.35e-07" >
<left_flank>GGAACAGAGA</left_flank>
<site>
<letter_ref letter_id="letter_G"/>
<letter_ref letter_id="letter_C"/>
<letter_ref letter_id="letter_G"/>
<letter_ref letter_id="letter_G"/>
<letter_ref letter_id="letter_C"/>
<letter_ref letter_id="letter_G"/>
<letter_ref letter_id="letter_G"/>
<letter_ref letter_id="letter_A"/>
<letter_ref letter_id="letter_G"/>
<letter_ref letter_id="letter_G"/>
<letter_ref letter_id="letter_C"/>
<letter_ref letter_id="letter_T"/>
<letter_ref letter_id="letter_G"/>
<letter_ref letter_id="letter_C"/>
<letter_ref letter_id="letter_G"/>
<letter_ref letter_id="letter_G"/>
<letter_ref letter_id="letter_C"/>
<letter_ref letter_id="letter_G"/>
<letter_ref letter_id="letter_G"/>
<letter_ref letter_id="letter_C"/>
<letter_ref letter_id="letter_A"/>
</site>
<right_flank>CGGCAGCTAC</right_flank>
</contributing_site>
<contributing_site sequence_id="sequence_428" position="7" strand="plus" pvalue="1.77e-07" >
<left_flank>ACGAGCC</left_flank>
<site>
<letter_ref letter_id="letter_G"/>
<letter_ref letter_id="letter_C"/>
<letter_ref letter_id="letter_G"/>
<letter_ref letter_id="letter_T"/>
<letter_ref letter_id="letter_T"/>
<letter_ref letter_id="letter_G"/>
<letter_ref letter_id="letter_G"/>
<letter_ref letter_id="letter_C"/>
<letter_ref letter_id="letter_A"/>
<letter_ref letter_id="letter_G"/>
<letter_ref letter_id="letter_C"/>
<letter_ref letter_id="letter_A"/>
<letter_ref letter_id="letter_C"/>
<letter_ref letter_id="letter_C"/>
<letter_ref letter_id="letter_G"/>
<letter_ref letter_id="letter_T"/>
<letter_ref letter_id="letter_T"/>
<letter_ref letter_id="letter_G"/>
<letter_ref letter_id="letter_G"/>
<letter_ref letter_id="letter_C"/>
<letter_ref letter_id="letter_G"/>
</site>
<right_flank>CACAGCTGAG</right_flank>
</contributing_site>
<contributing_site sequence_id="sequence_80" position="54" strand="plus" pvalue="2.12e-07" >
<left_flank>AGCAGTGGCA</left_flank>
<site>
<letter_ref letter_id="letter_G"/>
<letter_ref letter_id="letter_C"/>
<letter_ref letter_id="letter_A"/>
<letter_ref letter_id="letter_T"/>
<letter_ref letter_id="letter_C"/>
<letter_ref letter_id="letter_C"/>
<letter_ref letter_id="letter_G"/>
<letter_ref letter_id="letter_C"/>
<letter_ref letter_id="letter_C"/>
<letter_ref letter_id="letter_G"/>
<letter_ref letter_id="letter_T"/>
<letter_ref letter_id="letter_G"/>
<letter_ref letter_id="letter_G"/>
<letter_ref letter_id="letter_C"/>
<letter_ref letter_id="letter_A"/>
<letter_ref letter_id="letter_G"/>
<letter_ref letter_id="letter_C"/>
<letter_ref letter_id="letter_G"/>
<letter_ref letter_id="letter_G"/>
<letter_ref letter_id="letter_C"/>
<letter_ref letter_id="letter_A"/>
</site>
<right_flank>ACAGTCGAGC</right_flank>
</contributing_site>
<contributing_site sequence_id="sequence_33" position="31" strand="plus" pvalue="2.32e-07" >
<left_flank>TATCGTCGGC</left_flank>
<site>
<letter_ref letter_id="letter_G"/>
<letter_ref letter_id="letter_C"/>
<letter_ref letter_id="letter_T"/>
<letter_ref letter_id="letter_G"/>
<letter_ref letter_id="letter_C"/>
<letter_ref letter_id="letter_C"/>
<letter_ref letter_id="letter_G"/>
<letter_ref letter_id="letter_C"/>
<letter_ref letter_id="letter_T"/>
<letter_ref letter_id="letter_G"/>
<letter_ref letter_id="letter_C"/>
<letter_ref letter_id="letter_G"/>
<letter_ref letter_id="letter_A"/>
<letter_ref letter_id="letter_T"/>
<letter_ref letter_id="letter_G"/>
<letter_ref letter_id="letter_C"/>
<letter_ref letter_id="letter_C"/>
<letter_ref letter_id="letter_A"/>
<letter_ref letter_id="letter_A"/>
<letter_ref letter_id="letter_C"/>
<letter_ref letter_id="letter_A"/>
</site>
<right_flank>GATATCAAGC</right_flank>
</contributing_site>
<contributing_site sequence_id="sequence_686" position="20" strand="plus" pvalue="2.53e-07" >
<left_flank>CGATGGCGGA</left_flank>
<site>
<letter_ref letter_id="letter_G"/>
<letter_ref letter_id="letter_C"/>
<letter_ref letter_id="letter_A"/>
<letter_ref letter_id="letter_G"/>
<letter_ref letter_id="letter_C"/>
<letter_ref letter_id="letter_G"/>
<letter_ref letter_id="letter_A"/>
<letter_ref letter_id="letter_C"/>
<letter_ref letter_id="letter_C"/>
<letter_ref letter_id="letter_G"/>
<letter_ref letter_id="letter_C"/>
<letter_ref letter_id="letter_G"/>
<letter_ref letter_id="letter_G"/>
<letter_ref letter_id="letter_C"/>
<letter_ref letter_id="letter_A"/>
<letter_ref letter_id="letter_G"/>
<letter_ref letter_id="letter_A"/>
<letter_ref letter_id="letter_G"/>
<letter_ref letter_id="letter_G"/>
<letter_ref letter_id="letter_C"/>
<letter_ref letter_id="letter_T"/>
</site>
<right_flank>TTGAGCAGCG</right_flank>
</contributing_site>
<contributing_site sequence_id="sequence_307" position="13" strand="plus" pvalue="3.57e-07" >
<left_flank>TTTCAATGCC</left_flank>
<site>
<letter_ref letter_id="letter_G"/>
<letter_ref letter_id="letter_C"/>
<letter_ref letter_id="letter_G"/>
<letter_ref letter_id="letter_G"/>
<letter_ref letter_id="letter_C"/>
<letter_ref letter_id="letter_G"/>
<letter_ref letter_id="letter_A"/>
<letter_ref letter_id="letter_C"/>
<letter_ref letter_id="letter_T"/>
<letter_ref letter_id="letter_G"/>
<letter_ref letter_id="letter_C"/>
<letter_ref letter_id="letter_G"/>
<letter_ref letter_id="letter_C"/>
<letter_ref letter_id="letter_T"/>
<letter_ref letter_id="letter_G"/>
<letter_ref letter_id="letter_C"/>
<letter_ref letter_id="letter_C"/>
<letter_ref letter_id="letter_G"/>
<letter_ref letter_id="letter_T"/>
<letter_ref letter_id="letter_C"/>
<letter_ref letter_id="letter_G"/>
</site>
<right_flank>CGCTGCCCGC</right_flank>
</contributing_site>
<contributing_site sequence_id="sequence_288" position="89" strand="plus" pvalue="4.59e-07" >
<left_flank>TCGGGAAGCA</left_flank>
<site>
<letter_ref letter_id="letter_G"/>
<letter_ref letter_id="letter_A"/>
<letter_ref letter_id="letter_A"/>
<letter_ref letter_id="letter_G"/>
<letter_ref letter_id="letter_C"/>
<letter_ref letter_id="letter_A"/>
<letter_ref letter_id="letter_G"/>
<letter_ref letter_id="letter_C"/>
<letter_ref letter_id="letter_A"/>
<letter_ref letter_id="letter_G"/>
<letter_ref letter_id="letter_C"/>
<letter_ref letter_id="letter_A"/>
<letter_ref letter_id="letter_A"/>
<letter_ref letter_id="letter_C"/>
<letter_ref letter_id="letter_T"/>
<letter_ref letter_id="letter_G"/>
<letter_ref letter_id="letter_T"/>
<letter_ref letter_id="letter_A"/>
<letter_ref letter_id="letter_A"/>
<letter_ref letter_id="letter_C"/>
<letter_ref letter_id="letter_A"/>
</site>
<right_flank>CAAATCCGTT</right_flank>
</contributing_site>
<contributing_site sequence_id="sequence_678" position="72" strand="plus" pvalue="4.98e-07" >
<left_flank>CCAGCAATCG</left_flank>
<site>
<letter_ref letter_id="letter_G"/>
<letter_ref letter_id="letter_C"/>
<letter_ref letter_id="letter_A"/>
<letter_ref letter_id="letter_G"/>
<letter_ref letter_id="letter_A"/>
<letter_ref letter_id="letter_G"/>
<letter_ref letter_id="letter_G"/>
<letter_ref letter_id="letter_C"/>
<letter_ref letter_id="letter_A"/>
<letter_ref letter_id="letter_G"/>
<letter_ref letter_id="letter_C"/>
<letter_ref letter_id="letter_C"/>
<letter_ref letter_id="letter_A"/>
<letter_ref letter_id="letter_A"/>
<letter_ref letter_id="letter_G"/>
<letter_ref letter_id="letter_T"/>
<letter_ref letter_id="letter_C"/>
<letter_ref letter_id="letter_G"/>
<letter_ref letter_id="letter_G"/>
<letter_ref letter_id="letter_C"/>
<letter_ref letter_id="letter_A"/>
</site>
<right_flank>GAGGGCAGGC</right_flank>
</contributing_site>
<contributing_site sequence_id="sequence_550" position="45" strand="plus" pvalue="4.98e-07" >
<left_flank>GCGGGCGGTT</left_flank>
<site>
<letter_ref letter_id="letter_G"/>
<letter_ref letter_id="letter_A"/>
<letter_ref letter_id="letter_A"/>
<letter_ref letter_id="letter_G"/>
<letter_ref letter_id="letter_C"/>
<letter_ref letter_id="letter_G"/>
<letter_ref letter_id="letter_G"/>
<letter_ref letter_id="letter_C"/>
<letter_ref letter_id="letter_A"/>
<letter_ref letter_id="letter_G"/>
<letter_ref letter_id="letter_A"/>
<letter_ref letter_id="letter_G"/>
<letter_ref letter_id="letter_C"/>
<letter_ref letter_id="letter_T"/>
<letter_ref letter_id="letter_A"/>
<letter_ref letter_id="letter_T"/>
<letter_ref letter_id="letter_C"/>
<letter_ref letter_id="letter_G"/>
<letter_ref letter_id="letter_C"/>
<letter_ref letter_id="letter_C"/>
<letter_ref letter_id="letter_A"/>
</site>
<right_flank>AGTAAATTCA</right_flank>
</contributing_site>
<contributing_site sequence_id="sequence_84" position="29" strand="plus" pvalue="4.98e-07" >
<left_flank>CTCTGCCGGC</left_flank>
<site>
<letter_ref letter_id="letter_G"/>
<letter_ref letter_id="letter_C"/>
<letter_ref letter_id="letter_T"/>
<letter_ref letter_id="letter_G"/>
<letter_ref letter_id="letter_C"/>
<letter_ref letter_id="letter_A"/>
<letter_ref letter_id="letter_G"/>
<letter_ref letter_id="letter_C"/>
<letter_ref letter_id="letter_A"/>
<letter_ref letter_id="letter_G"/>
<letter_ref letter_id="letter_C"/>
<letter_ref letter_id="letter_G"/>
<letter_ref letter_id="letter_G"/>
<letter_ref letter_id="letter_A"/>
<letter_ref letter_id="letter_G"/>
<letter_ref letter_id="letter_A"/>
<letter_ref letter_id="letter_C"/>
<letter_ref letter_id="letter_A"/>
<letter_ref letter_id="letter_A"/>
<letter_ref letter_id="letter_A"/>
<letter_ref letter_id="letter_A"/>
</site>
<right_flank>CGTCGCAGGC</right_flank>
</contributing_site>
<contributing_site sequence_id="sequence_236" position="1" strand="plus" pvalue="5.41e-07" >
<left_flank>T</left_flank>
<site>
<letter_ref letter_id="letter_G"/>
<letter_ref letter_id="letter_C"/>
<letter_ref letter_id="letter_T"/>
<letter_ref letter_id="letter_G"/>
<letter_ref letter_id="letter_C"/>
<letter_ref letter_id="letter_T"/>
<letter_ref letter_id="letter_G"/>
<letter_ref letter_id="letter_C"/>
<letter_ref letter_id="letter_T"/>
<letter_ref letter_id="letter_G"/>
<letter_ref letter_id="letter_C"/>
<letter_ref letter_id="letter_G"/>
<letter_ref letter_id="letter_C"/>
<letter_ref letter_id="letter_A"/>
<letter_ref letter_id="letter_G"/>
<letter_ref letter_id="letter_T"/>
<letter_ref letter_id="letter_C"/>
<letter_ref letter_id="letter_G"/>
<letter_ref letter_id="letter_A"/>
<letter_ref letter_id="letter_C"/>
<letter_ref letter_id="letter_G"/>
</site>
<right_flank>TCGCGGCAGG</right_flank>
</contributing_site>
<contributing_site sequence_id="sequence_227" position="46" strand="plus" pvalue="6.36e-07" >
<left_flank>TATATATCGA</left_flank>
<site>
<letter_ref letter_id="letter_T"/>
<letter_ref letter_id="letter_A"/>
<letter_ref letter_id="letter_G"/>
<letter_ref letter_id="letter_G"/>
<letter_ref letter_id="letter_C"/>
<letter_ref letter_id="letter_G"/>
<letter_ref letter_id="letter_G"/>
<letter_ref letter_id="letter_C"/>
<letter_ref letter_id="letter_T"/>
<letter_ref letter_id="letter_G"/>
<letter_ref letter_id="letter_C"/>
<letter_ref letter_id="letter_A"/>
<letter_ref letter_id="letter_C"/>
<letter_ref letter_id="letter_C"/>
<letter_ref letter_id="letter_A"/>
<letter_ref letter_id="letter_G"/>
<letter_ref letter_id="letter_C"/>
<letter_ref letter_id="letter_C"/>
<letter_ref letter_id="letter_G"/>
<letter_ref letter_id="letter_C"/>
<letter_ref letter_id="letter_G"/>
</site>
<right_flank>GGTTGCGCAT</right_flank>
</contributing_site>
<contributing_site sequence_id="sequence_403" position="45" strand="plus" pvalue="6.89e-07" >
<left_flank>TGCTACCTGG</left_flank>
<site>
<letter_ref letter_id="letter_G"/>
<letter_ref letter_id="letter_C"/>
<letter_ref letter_id="letter_C"/>
<letter_ref letter_id="letter_G"/>
<letter_ref letter_id="letter_C"/>
<letter_ref letter_id="letter_A"/>
<letter_ref letter_id="letter_G"/>
<letter_ref letter_id="letter_C"/>
<letter_ref letter_id="letter_A"/>
<letter_ref letter_id="letter_C"/>
<letter_ref letter_id="letter_C"/>
<letter_ref letter_id="letter_A"/>
<letter_ref letter_id="letter_G"/>
<letter_ref letter_id="letter_C"/>
<letter_ref letter_id="letter_A"/>
<letter_ref letter_id="letter_C"/>
<letter_ref letter_id="letter_C"/>
<letter_ref letter_id="letter_G"/>
<letter_ref letter_id="letter_C"/>
<letter_ref letter_id="letter_A"/>
<letter_ref letter_id="letter_A"/>
</site>
<right_flank>CTGGCCTCAC</right_flank>
</contributing_site>
<contributing_site sequence_id="sequence_242" position="47" strand="plus" pvalue="8.07e-07" >
<left_flank>TGCGGGCAGC</left_flank>
<site>
<letter_ref letter_id="letter_G"/>
<letter_ref letter_id="letter_A"/>
<letter_ref letter_id="letter_C"/>
<letter_ref letter_id="letter_G"/>
<letter_ref letter_id="letter_C"/>
<letter_ref letter_id="letter_G"/>
<letter_ref letter_id="letter_A"/>
<letter_ref letter_id="letter_C"/>
<letter_ref letter_id="letter_T"/>
<letter_ref letter_id="letter_G"/>
<letter_ref letter_id="letter_C"/>
<letter_ref letter_id="letter_G"/>
<letter_ref letter_id="letter_C"/>
<letter_ref letter_id="letter_T"/>
<letter_ref letter_id="letter_G"/>
<letter_ref letter_id="letter_C"/>
<letter_ref letter_id="letter_C"/>
<letter_ref letter_id="letter_A"/>
<letter_ref letter_id="letter_G"/>
<letter_ref letter_id="letter_C"/>
<letter_ref letter_id="letter_A"/>
</site>
<right_flank>ACATTCAGTA</right_flank>
</contributing_site>
<contributing_site sequence_id="sequence_569" position="15" strand="plus" pvalue="9.43e-07" >
<left_flank>CAGATTCCGA</left_flank>
<site>
<letter_ref letter_id="letter_G"/>
<letter_ref letter_id="letter_C"/>
<letter_ref letter_id="letter_A"/>
<letter_ref letter_id="letter_G"/>
<letter_ref letter_id="letter_C"/>
<letter_ref letter_id="letter_T"/>
<letter_ref letter_id="letter_G"/>
<letter_ref letter_id="letter_C"/>
<letter_ref letter_id="letter_A"/>
<letter_ref letter_id="letter_G"/>
<letter_ref letter_id="letter_A"/>
<letter_ref letter_id="letter_C"/>
<letter_ref letter_id="letter_G"/>
<letter_ref letter_id="letter_A"/>
<letter_ref letter_id="letter_A"/>
<letter_ref letter_id="letter_G"/>
<letter_ref letter_id="letter_C"/>
<letter_ref letter_id="letter_G"/>
<letter_ref letter_id="letter_C"/>
<letter_ref letter_id="letter_C"/>
<letter_ref letter_id="letter_G"/>
</site>
<right_flank>AAGCAGCGTC</right_flank>
</contributing_site>
<contributing_site sequence_id="sequence_102" position="30" strand="plus" pvalue="1.10e-06" >
<left_flank>GCTGCAAAAC</left_flank>
<site>
<letter_ref letter_id="letter_G"/>
<letter_ref letter_id="letter_C"/>
<letter_ref letter_id="letter_T"/>
<letter_ref letter_id="letter_G"/>
<letter_ref letter_id="letter_C"/>
<letter_ref letter_id="letter_G"/>
<letter_ref letter_id="letter_C"/>
<letter_ref letter_id="letter_C"/>
<letter_ref letter_id="letter_A"/>
<letter_ref letter_id="letter_G"/>
<letter_ref letter_id="letter_C"/>
<letter_ref letter_id="letter_G"/>
<letter_ref letter_id="letter_T"/>
<letter_ref letter_id="letter_C"/>
<letter_ref letter_id="letter_G"/>
<letter_ref letter_id="letter_T"/>
<letter_ref letter_id="letter_C"/>
<letter_ref letter_id="letter_G"/>
<letter_ref letter_id="letter_T"/>
<letter_ref letter_id="letter_C"/>
<letter_ref letter_id="letter_A"/>
</site>
<right_flank>TCGTTAGCGG</right_flank>
</contributing_site>
<contributing_site sequence_id="sequence_360" position="47" strand="plus" pvalue="1.38e-06" >
<left_flank>GAATAAAGCT</left_flank>
<site>
<letter_ref letter_id="letter_G"/>
<letter_ref letter_id="letter_A"/>
<letter_ref letter_id="letter_A"/>
<letter_ref letter_id="letter_T"/>
<letter_ref letter_id="letter_C"/>
<letter_ref letter_id="letter_G"/>
<letter_ref letter_id="letter_G"/>
<letter_ref letter_id="letter_C"/>
<letter_ref letter_id="letter_A"/>
<letter_ref letter_id="letter_G"/>
<letter_ref letter_id="letter_C"/>
<letter_ref letter_id="letter_A"/>
<letter_ref letter_id="letter_C"/>
<letter_ref letter_id="letter_T"/>
<letter_ref letter_id="letter_G"/>
<letter_ref letter_id="letter_C"/>
<letter_ref letter_id="letter_C"/>
<letter_ref letter_id="letter_G"/>
<letter_ref letter_id="letter_C"/>
<letter_ref letter_id="letter_A"/>
<letter_ref letter_id="letter_A"/>
</site>
<right_flank>GTATCCACTT</right_flank>
</contributing_site>
<contributing_site sequence_id="sequence_666" position="116" strand="plus" pvalue="1.60e-06" >
<left_flank>AGTGAGCGGA</left_flank>
<site>
<letter_ref letter_id="letter_G"/>
<letter_ref letter_id="letter_C"/>
<letter_ref letter_id="letter_G"/>
<letter_ref letter_id="letter_T"/>
<letter_ref letter_id="letter_C"/>
<letter_ref letter_id="letter_C"/>
<letter_ref letter_id="letter_G"/>
<letter_ref letter_id="letter_C"/>
<letter_ref letter_id="letter_A"/>
<letter_ref letter_id="letter_G"/>
<letter_ref letter_id="letter_T"/>
<letter_ref letter_id="letter_C"/>
<letter_ref letter_id="letter_G"/>
<letter_ref letter_id="letter_C"/>
<letter_ref letter_id="letter_A"/>
<letter_ref letter_id="letter_G"/>
<letter_ref letter_id="letter_T"/>
<letter_ref letter_id="letter_A"/>
<letter_ref letter_id="letter_G"/>
<letter_ref letter_id="letter_C"/>
<letter_ref letter_id="letter_A"/>
</site>
<right_flank>CTCGAAGTCC</right_flank>
</contributing_site>
<contributing_site sequence_id="sequence_336" position="207" strand="plus" pvalue="1.60e-06" >
<left_flank>GTTACCAGGA</left_flank>
<site>
<letter_ref letter_id="letter_G"/>
<letter_ref letter_id="letter_C"/>
<letter_ref letter_id="letter_T"/>
<letter_ref letter_id="letter_G"/>
<letter_ref letter_id="letter_C"/>
<letter_ref letter_id="letter_G"/>
<letter_ref letter_id="letter_C"/>
<letter_ref letter_id="letter_C"/>
<letter_ref letter_id="letter_A"/>
<letter_ref letter_id="letter_T"/>
<letter_ref letter_id="letter_C"/>
<letter_ref letter_id="letter_G"/>
<letter_ref letter_id="letter_C"/>
<letter_ref letter_id="letter_C"/>
<letter_ref letter_id="letter_G"/>
<letter_ref letter_id="letter_C"/>
<letter_ref letter_id="letter_C"/>
<letter_ref letter_id="letter_C"/>
<letter_ref letter_id="letter_A"/>
<letter_ref letter_id="letter_C"/>
<letter_ref letter_id="letter_A"/>
</site>
<right_flank>CGAACACACA</right_flank>
</contributing_site>
<contributing_site sequence_id="sequence_312" position="1" strand="plus" pvalue="1.60e-06" >
<left_flank>G</left_flank>
<site>
<letter_ref letter_id="letter_G"/>
<letter_ref letter_id="letter_C"/>
<letter_ref letter_id="letter_G"/>
<letter_ref letter_id="letter_T"/>
<letter_ref letter_id="letter_C"/>
<letter_ref letter_id="letter_G"/>
<letter_ref letter_id="letter_A"/>
<letter_ref letter_id="letter_C"/>
<letter_ref letter_id="letter_G"/>
<letter_ref letter_id="letter_C"/>
<letter_ref letter_id="letter_A"/>
<letter_ref letter_id="letter_G"/>
<letter_ref letter_id="letter_G"/>
<letter_ref letter_id="letter_C"/>
<letter_ref letter_id="letter_A"/>
<letter_ref letter_id="letter_G"/>
<letter_ref letter_id="letter_C"/>
<letter_ref letter_id="letter_G"/>
<letter_ref letter_id="letter_G"/>
<letter_ref letter_id="letter_C"/>
<letter_ref letter_id="letter_A"/>
</site>
<right_flank>GCGACCGACG</right_flank>
</contributing_site>
</contributing_sites>
</motif>
<motif id="motif_4" name="4" width="16" sites="88" ic="15.7" re="14.8" llr="903" e_value="7.2e-025" bayes_threshold="11.8412" elapsed_time="2054.451219">
<scores>
<alphabet_matrix>
<alphabet_array>
<value letter_id="letter_A">69</value>
<value letter_id="letter_C">52</value>
<value letter_id="letter_G">-232</value>
<value letter_id="letter_T">-56</value>
</alphabet_array>
<alphabet_array>
<value letter_id="letter_A">175</value>
<value letter_id="letter_C">-1310</value>
<value letter_id="letter_G">-115</value>
<value letter_id="letter_T">-1310</value>
</alphabet_array>
<alphabet_array>
<value letter_id="letter_A">187</value>
<value letter_id="letter_C">-338</value>
<value letter_id="letter_G">-1310</value>
<value letter_id="letter_T">-1310</value>
</alphabet_array>
<alphabet_array>
<value letter_id="letter_A">175</value>
<value letter_id="letter_C">-1310</value>
<value letter_id="letter_G">-132</value>
<value letter_id="letter_T">-456</value>
</alphabet_array>
<alphabet_array>
<value letter_id="letter_A">103</value>
<value letter_id="letter_C">37</value>
<value letter_id="letter_G">-273</value>
<value letter_id="letter_T">-124</value>
</alphabet_array>
<alphabet_array>
<value letter_id="letter_A">163</value>
<value letter_id="letter_C">-106</value>
<value letter_id="letter_G">-1310</value>
<value letter_id="letter_T">-224</value>
</alphabet_array>
<alphabet_array>
<value letter_id="letter_A">103</value>
<value letter_id="letter_C">1</value>
<value letter_id="letter_G">-332</value>
<value letter_id="letter_T">-47</value>
</alphabet_array>
<alphabet_array>
<value letter_id="letter_A">120</value>
<value letter_id="letter_C">-139</value>
<value letter_id="letter_G">38</value>
<value letter_id="letter_T">-1310</value>
</alphabet_array>
<alphabet_array>
<value letter_id="letter_A">149</value>
<value letter_id="letter_C">-206</value>
<value letter_id="letter_G">-1310</value>
<value letter_id="letter_T">-47</value>
</alphabet_array>
<alphabet_array>
<value letter_id="letter_A">180</value>
<value letter_id="letter_C">-238</value>
<value letter_id="letter_G">-1310</value>
<value letter_id="letter_T">-356</value>
</alphabet_array>
<alphabet_array>
<value letter_id="letter_A">147</value>
<value letter_id="letter_C">-30</value>
<value letter_id="letter_G">-1310</value>
<value letter_id="letter_T">-197</value>
</alphabet_array>
<alphabet_array>
<value letter_id="letter_A">167</value>
<value letter_id="letter_C">-158</value>
<value letter_id="letter_G">-174</value>
<value letter_id="letter_T">-1310</value>
</alphabet_array>
<alphabet_array>
<value letter_id="letter_A">-31</value>
<value letter_id="letter_C">82</value>
<value letter_id="letter_G">-51</value>
<value letter_id="letter_T">-39</value>
</alphabet_array>
<alphabet_array>
<value letter_id="letter_A">157</value>
<value letter_id="letter_C">-80</value>
<value letter_id="letter_G">-174</value>
<value letter_id="letter_T">-1310</value>
</alphabet_array>
<alphabet_array>
<value letter_id="letter_A">144</value>
<value letter_id="letter_C">-80</value>
<value letter_id="letter_G">-273</value>
<value letter_id="letter_T">-139</value>
</alphabet_array>
<alphabet_array>
<value letter_id="letter_A">155</value>
<value letter_id="letter_C">-1310</value>
<value letter_id="letter_G">-115</value>
<value letter_id="letter_T">-124</value>
</alphabet_array>
</alphabet_matrix>
</scores>
<probabilities>
<alphabet_matrix>
<alphabet_array>
<value letter_id="letter_A">0.431818</value>
<value letter_id="letter_C">0.340909</value>
<value letter_id="letter_G">0.045455</value>
<value letter_id="letter_T">0.181818</value>
</alphabet_array>
<alphabet_array>
<value letter_id="letter_A">0.897727</value>
<value letter_id="letter_C">0.000000</value>
<value letter_id="letter_G">0.102273</value>
<value letter_id="letter_T">0.000000</value>
</alphabet_array>
<alphabet_array>
<value letter_id="letter_A">0.977273</value>
<value letter_id="letter_C">0.022727</value>
<value letter_id="letter_G">0.000000</value>
<value letter_id="letter_T">0.000000</value>
</alphabet_array>
<alphabet_array>
<value letter_id="letter_A">0.897727</value>
<value letter_id="letter_C">0.000000</value>
<value letter_id="letter_G">0.090909</value>
<value letter_id="letter_T">0.011364</value>
</alphabet_array>
<alphabet_array>
<value letter_id="letter_A">0.545455</value>
<value letter_id="letter_C">0.306818</value>
<value letter_id="letter_G">0.034091</value>
<value letter_id="letter_T">0.113636</value>
</alphabet_array>
<alphabet_array>
<value letter_id="letter_A">0.829545</value>
<value letter_id="letter_C">0.113636</value>
<value letter_id="letter_G">0.000000</value>
<value letter_id="letter_T">0.056818</value>
</alphabet_array>
<alphabet_array>
<value letter_id="letter_A">0.545455</value>
<value letter_id="letter_C">0.238636</value>
<value letter_id="letter_G">0.022727</value>
<value letter_id="letter_T">0.193182</value>
</alphabet_array>
<alphabet_array>
<value letter_id="letter_A">0.613636</value>
<value letter_id="letter_C">0.090909</value>
<value letter_id="letter_G">0.295455</value>
<value letter_id="letter_T">0.000000</value>
</alphabet_array>
<alphabet_array>
<value letter_id="letter_A">0.750000</value>
<value letter_id="letter_C">0.056818</value>
<value letter_id="letter_G">0.000000</value>
<value letter_id="letter_T">0.193182</value>
</alphabet_array>
<alphabet_array>
<value letter_id="letter_A">0.931818</value>
<value letter_id="letter_C">0.045455</value>
<value letter_id="letter_G">0.000000</value>
<value letter_id="letter_T">0.022727</value>
</alphabet_array>
<alphabet_array>
<value letter_id="letter_A">0.738636</value>
<value letter_id="letter_C">0.193182</value>
<value letter_id="letter_G">0.000000</value>
<value letter_id="letter_T">0.068182</value>
</alphabet_array>
<alphabet_array>
<value letter_id="letter_A">0.852273</value>
<value letter_id="letter_C">0.079545</value>
<value letter_id="letter_G">0.068182</value>
<value letter_id="letter_T">0.000000</value>
</alphabet_array>
<alphabet_array>
<value letter_id="letter_A">0.215909</value>
<value letter_id="letter_C">0.420455</value>
<value letter_id="letter_G">0.159091</value>
<value letter_id="letter_T">0.204545</value>
</alphabet_array>
<alphabet_array>
<value letter_id="letter_A">0.795455</value>
<value letter_id="letter_C">0.136364</value>
<value letter_id="letter_G">0.068182</value>
<value letter_id="letter_T">0.000000</value>
</alphabet_array>
<alphabet_array>
<value letter_id="letter_A">0.727273</value>
<value letter_id="letter_C">0.136364</value>
<value letter_id="letter_G">0.034091</value>
<value letter_id="letter_T">0.102273</value>
</alphabet_array>
<alphabet_array>
<value letter_id="letter_A">0.784091</value>
<value letter_id="letter_C">0.000000</value>
<value letter_id="letter_G">0.102273</value>
<value letter_id="letter_T">0.113636</value>
</alphabet_array>
</alphabet_matrix>
</probabilities>
<regular_expression>
[AC]AAA[AC]A[AC][AG]AAAA[CAT]AAA
</regular_expression>
<contributing_sites>
<contributing_site sequence_id="sequence_705" position="121" strand="plus" pvalue="5.98e-09" >
<left_flank>TCTGAAGTTC</left_flank>
<site>
<letter_ref letter_id="letter_A"/>
<letter_ref letter_id="letter_A"/>
<letter_ref letter_id="letter_A"/>
<letter_ref letter_id="letter_A"/>
<letter_ref letter_id="letter_A"/>
<letter_ref letter_id="letter_A"/>
<letter_ref letter_id="letter_A"/>
<letter_ref letter_id="letter_A"/>
<letter_ref letter_id="letter_A"/>
<letter_ref letter_id="letter_A"/>
<letter_ref letter_id="letter_A"/>
<letter_ref letter_id="letter_A"/>
<letter_ref letter_id="letter_A"/>
<letter_ref letter_id="letter_A"/>
<letter_ref letter_id="letter_A"/>
<letter_ref letter_id="letter_A"/>
</site>
<right_flank>ACCCCATAAG</right_flank>
</contributing_site>
<contributing_site sequence_id="sequence_352" position="134" strand="plus" pvalue="5.98e-09" >
<left_flank>CTCATGATAG</left_flank>
<site>
<letter_ref letter_id="letter_T"/>
<letter_ref letter_id="letter_A"/>
<letter_ref letter_id="letter_A"/>
<letter_ref letter_id="letter_A"/>
<letter_ref letter_id="letter_A"/>
<letter_ref letter_id="letter_A"/>
<letter_ref letter_id="letter_A"/>
<letter_ref letter_id="letter_A"/>
<letter_ref letter_id="letter_A"/>
<letter_ref letter_id="letter_A"/>
<letter_ref letter_id="letter_A"/>
<letter_ref letter_id="letter_A"/>
<letter_ref letter_id="letter_C"/>
<letter_ref letter_id="letter_A"/>
<letter_ref letter_id="letter_A"/>
<letter_ref letter_id="letter_A"/>
</site>
<right_flank></right_flank>
</contributing_site>
<contributing_site sequence_id="sequence_564" position="122" strand="plus" pvalue="1.42e-08" >
<left_flank>ATATCCCCGG</left_flank>
<site>
<letter_ref letter_id="letter_C"/>
<letter_ref letter_id="letter_A"/>
<letter_ref letter_id="letter_A"/>
<letter_ref letter_id="letter_A"/>
<letter_ref letter_id="letter_A"/>
<letter_ref letter_id="letter_A"/>
<letter_ref letter_id="letter_A"/>
<letter_ref letter_id="letter_A"/>
<letter_ref letter_id="letter_A"/>
<letter_ref letter_id="letter_A"/>
<letter_ref letter_id="letter_C"/>
<letter_ref letter_id="letter_A"/>
<letter_ref letter_id="letter_C"/>
<letter_ref letter_id="letter_A"/>
<letter_ref letter_id="letter_A"/>
<letter_ref letter_id="letter_A"/>
</site>
<right_flank>TTGTGTTTTT</right_flank>
</contributing_site>
<contributing_site sequence_id="sequence_61" position="130" strand="plus" pvalue="3.18e-08" >
<left_flank>AACAAGAAAG</left_flank>
<site>
<letter_ref letter_id="letter_A"/>
<letter_ref letter_id="letter_A"/>
<letter_ref letter_id="letter_A"/>
<letter_ref letter_id="letter_A"/>
<letter_ref letter_id="letter_A"/>
<letter_ref letter_id="letter_A"/>
<letter_ref letter_id="letter_A"/>
<letter_ref letter_id="letter_A"/>
<letter_ref letter_id="letter_A"/>
<letter_ref letter_id="letter_A"/>
<letter_ref letter_id="letter_A"/>
<letter_ref letter_id="letter_A"/>
<letter_ref letter_id="letter_C"/>
<letter_ref letter_id="letter_C"/>
<letter_ref letter_id="letter_A"/>
<letter_ref letter_id="letter_A"/>
</site>
<right_flank>CCCA</right_flank>
</contributing_site>
<contributing_site sequence_id="sequence_266" position="60" strand="plus" pvalue="1.91e-07" >
<left_flank>ATACCCAAAC</left_flank>
<site>
<letter_ref letter_id="letter_C"/>
<letter_ref letter_id="letter_A"/>
<letter_ref letter_id="letter_A"/>
<letter_ref letter_id="letter_A"/>
<letter_ref letter_id="letter_A"/>
<letter_ref letter_id="letter_A"/>
<letter_ref letter_id="letter_A"/>
<letter_ref letter_id="letter_A"/>
<letter_ref letter_id="letter_A"/>
<letter_ref letter_id="letter_A"/>
<letter_ref letter_id="letter_A"/>
<letter_ref letter_id="letter_A"/>
<letter_ref letter_id="letter_A"/>
<letter_ref letter_id="letter_A"/>
<letter_ref letter_id="letter_A"/>
<letter_ref letter_id="letter_G"/>
</site>
<right_flank>GCGAAGAAGA</right_flank>
</contributing_site>
<contributing_site sequence_id="sequence_707" position="134" strand="plus" pvalue="2.60e-07" >
<left_flank>TTTAAATCGC</left_flank>
<site>
<letter_ref letter_id="letter_A"/>
<letter_ref letter_id="letter_A"/>
<letter_ref letter_id="letter_A"/>
<letter_ref letter_id="letter_A"/>
<letter_ref letter_id="letter_A"/>
<letter_ref letter_id="letter_A"/>
<letter_ref letter_id="letter_C"/>
<letter_ref letter_id="letter_A"/>
<letter_ref letter_id="letter_C"/>
<letter_ref letter_id="letter_A"/>
<letter_ref letter_id="letter_A"/>
<letter_ref letter_id="letter_A"/>
<letter_ref letter_id="letter_C"/>
<letter_ref letter_id="letter_A"/>
<letter_ref letter_id="letter_A"/>
<letter_ref letter_id="letter_A"/>
</site>
<right_flank>TCAGTGATAA</right_flank>
</contributing_site>
<contributing_site sequence_id="sequence_270" position="131" strand="plus" pvalue="3.01e-07" >
<left_flank>AACGCAGTTT</left_flank>
<site>
<letter_ref letter_id="letter_A"/>
<letter_ref letter_id="letter_G"/>
<letter_ref letter_id="letter_A"/>
<letter_ref letter_id="letter_A"/>
<letter_ref letter_id="letter_A"/>
<letter_ref letter_id="letter_A"/>
<letter_ref letter_id="letter_A"/>
<letter_ref letter_id="letter_A"/>
<letter_ref letter_id="letter_A"/>
<letter_ref letter_id="letter_A"/>
<letter_ref letter_id="letter_C"/>
<letter_ref letter_id="letter_A"/>
<letter_ref letter_id="letter_C"/>
<letter_ref letter_id="letter_A"/>
<letter_ref letter_id="letter_A"/>
<letter_ref letter_id="letter_A"/>
</site>
<right_flank>ACA</right_flank>
</contributing_site>
<contributing_site sequence_id="sequence_47" position="33" strand="plus" pvalue="3.48e-07" >
<left_flank>ACCGCAATAA</left_flank>
<site>
<letter_ref letter_id="letter_C"/>
<letter_ref letter_id="letter_A"/>
<letter_ref letter_id="letter_A"/>
<letter_ref letter_id="letter_A"/>
<letter_ref letter_id="letter_A"/>
<letter_ref letter_id="letter_A"/>
<letter_ref letter_id="letter_A"/>
<letter_ref letter_id="letter_A"/>
<letter_ref letter_id="letter_A"/>
<letter_ref letter_id="letter_A"/>
<letter_ref letter_id="letter_C"/>
<letter_ref letter_id="letter_A"/>
<letter_ref letter_id="letter_C"/>
<letter_ref letter_id="letter_A"/>
<letter_ref letter_id="letter_T"/>
<letter_ref letter_id="letter_A"/>
</site>
<right_flank>AAACAGAGTG</right_flank>
</contributing_site>
<contributing_site sequence_id="sequence_27" position="230" strand="plus" pvalue="3.48e-07" >
<left_flank>TTTCAGTTGC</left_flank>
<site>
<letter_ref letter_id="letter_C"/>
<letter_ref letter_id="letter_A"/>
<letter_ref letter_id="letter_A"/>
<letter_ref letter_id="letter_A"/>
<letter_ref letter_id="letter_C"/>
<letter_ref letter_id="letter_C"/>
<letter_ref letter_id="letter_A"/>
<letter_ref letter_id="letter_A"/>
<letter_ref letter_id="letter_A"/>
<letter_ref letter_id="letter_A"/>
<letter_ref letter_id="letter_A"/>
<letter_ref letter_id="letter_A"/>
<letter_ref letter_id="letter_T"/>
<letter_ref letter_id="letter_A"/>
<letter_ref letter_id="letter_A"/>
<letter_ref letter_id="letter_A"/>
</site>
<right_flank>AACGCTGAGA</right_flank>
</contributing_site>
<contributing_site sequence_id="sequence_622" position="130" strand="plus" pvalue="3.99e-07" >
<left_flank>TATTCGAATG</left_flank>
<site>
<letter_ref letter_id="letter_A"/>
<letter_ref letter_id="letter_A"/>
<letter_ref letter_id="letter_A"/>
<letter_ref letter_id="letter_A"/>
<letter_ref letter_id="letter_C"/>
<letter_ref letter_id="letter_A"/>
<letter_ref letter_id="letter_A"/>
<letter_ref letter_id="letter_A"/>
<letter_ref letter_id="letter_A"/>
<letter_ref letter_id="letter_A"/>
<letter_ref letter_id="letter_A"/>
<letter_ref letter_id="letter_A"/>
<letter_ref letter_id="letter_C"/>
<letter_ref letter_id="letter_A"/>
<letter_ref letter_id="letter_G"/>
<letter_ref letter_id="letter_A"/>
</site>
<right_flank>AAGT</right_flank>
</contributing_site>
<contributing_site sequence_id="sequence_694" position="42" strand="plus" pvalue="4.64e-07" >
<left_flank>GAAATACAGC</left_flank>
<site>
<letter_ref letter_id="letter_C"/>
<letter_ref letter_id="letter_A"/>
<letter_ref letter_id="letter_A"/>
<letter_ref letter_id="letter_A"/>
<letter_ref letter_id="letter_C"/>
<letter_ref letter_id="letter_A"/>
<letter_ref letter_id="letter_A"/>
<letter_ref letter_id="letter_A"/>
<letter_ref letter_id="letter_A"/>
<letter_ref letter_id="letter_C"/>
<letter_ref letter_id="letter_A"/>
<letter_ref letter_id="letter_A"/>
<letter_ref letter_id="letter_C"/>
<letter_ref letter_id="letter_A"/>
<letter_ref letter_id="letter_A"/>
<letter_ref letter_id="letter_A"/>
</site>
<right_flank>AAGCATTTCG</right_flank>
</contributing_site>
<contributing_site sequence_id="sequence_74" position="154" strand="plus" pvalue="4.64e-07" >
<left_flank>TTGTCGAAAG</left_flank>
<site>
<letter_ref letter_id="letter_C"/>
<letter_ref letter_id="letter_A"/>
<letter_ref letter_id="letter_A"/>
<letter_ref letter_id="letter_A"/>
<letter_ref letter_id="letter_C"/>
<letter_ref letter_id="letter_A"/>
<letter_ref letter_id="letter_A"/>
<letter_ref letter_id="letter_A"/>
<letter_ref letter_id="letter_A"/>
<letter_ref letter_id="letter_A"/>
<letter_ref letter_id="letter_A"/>
<letter_ref letter_id="letter_A"/>
<letter_ref letter_id="letter_G"/>
<letter_ref letter_id="letter_A"/>
<letter_ref letter_id="letter_T"/>
<letter_ref letter_id="letter_A"/>
</site>
<right_flank>TCGCGCTTAT</right_flank>
</contributing_site>
<contributing_site sequence_id="sequence_6" position="122" strand="plus" pvalue="4.64e-07" >
<left_flank>CTCCTGCCAC</left_flank>
<site>
<letter_ref letter_id="letter_A"/>
<letter_ref letter_id="letter_G"/>
<letter_ref letter_id="letter_A"/>
<letter_ref letter_id="letter_A"/>
<letter_ref letter_id="letter_A"/>
<letter_ref letter_id="letter_A"/>
<letter_ref letter_id="letter_A"/>
<letter_ref letter_id="letter_G"/>
<letter_ref letter_id="letter_A"/>
<letter_ref letter_id="letter_A"/>
<letter_ref letter_id="letter_A"/>
<letter_ref letter_id="letter_A"/>
<letter_ref letter_id="letter_T"/>
<letter_ref letter_id="letter_A"/>
<letter_ref letter_id="letter_A"/>
<letter_ref letter_id="letter_A"/>
</site>
<right_flank>AGCAAGGAAA</right_flank>
</contributing_site>
<contributing_site sequence_id="sequence_2" position="108" strand="plus" pvalue="4.64e-07" >
<left_flank>AGTGAATTTA</left_flank>
<site>
<letter_ref letter_id="letter_A"/>
<letter_ref letter_id="letter_A"/>
<letter_ref letter_id="letter_A"/>
<letter_ref letter_id="letter_A"/>
<letter_ref letter_id="letter_A"/>
<letter_ref letter_id="letter_T"/>
<letter_ref letter_id="letter_A"/>
<letter_ref letter_id="letter_A"/>
<letter_ref letter_id="letter_A"/>
<letter_ref letter_id="letter_A"/>
<letter_ref letter_id="letter_A"/>
<letter_ref letter_id="letter_A"/>
<letter_ref letter_id="letter_T"/>
<letter_ref letter_id="letter_A"/>
<letter_ref letter_id="letter_A"/>
<letter_ref letter_id="letter_A"/>
</site>
<right_flank>GAAAAAAGAC</right_flank>
</contributing_site>
<contributing_site sequence_id="sequence_627" position="137" strand="plus" pvalue="5.34e-07" >
<left_flank>CAAAAAAGAA</left_flank>
<site>
<letter_ref letter_id="letter_C"/>
<letter_ref letter_id="letter_A"/>
<letter_ref letter_id="letter_A"/>
<letter_ref letter_id="letter_A"/>
<letter_ref letter_id="letter_A"/>
<letter_ref letter_id="letter_A"/>
<letter_ref letter_id="letter_C"/>
<letter_ref letter_id="letter_A"/>
<letter_ref letter_id="letter_A"/>
<letter_ref letter_id="letter_A"/>
<letter_ref letter_id="letter_A"/>
<letter_ref letter_id="letter_A"/>
<letter_ref letter_id="letter_A"/>
<letter_ref letter_id="letter_A"/>
<letter_ref letter_id="letter_A"/>
<letter_ref letter_id="letter_T"/>
</site>
<right_flank>ATTTCCTGCG</right_flank>
</contributing_site>
<contributing_site sequence_id="sequence_518" position="120" strand="plus" pvalue="6.04e-07" >
<left_flank>CAGCAGTTAC</left_flank>
<site>
<letter_ref letter_id="letter_A"/>
<letter_ref letter_id="letter_A"/>
<letter_ref letter_id="letter_A"/>
<letter_ref letter_id="letter_A"/>
<letter_ref letter_id="letter_A"/>
<letter_ref letter_id="letter_A"/>
<letter_ref letter_id="letter_C"/>
<letter_ref letter_id="letter_C"/>
<letter_ref letter_id="letter_A"/>
<letter_ref letter_id="letter_A"/>
<letter_ref letter_id="letter_C"/>
<letter_ref letter_id="letter_A"/>
<letter_ref letter_id="letter_C"/>
<letter_ref letter_id="letter_A"/>
<letter_ref letter_id="letter_A"/>
<letter_ref letter_id="letter_A"/>
</site>
<right_flank>AATGGCCAAG</right_flank>
</contributing_site>
<contributing_site sequence_id="sequence_483" position="157" strand="plus" pvalue="6.04e-07" >
<left_flank>AAAACTCAGG</left_flank>
<site>
<letter_ref letter_id="letter_A"/>
<letter_ref letter_id="letter_A"/>
<letter_ref letter_id="letter_A"/>
<letter_ref letter_id="letter_A"/>
<letter_ref letter_id="letter_T"/>
<letter_ref letter_id="letter_A"/>
<letter_ref letter_id="letter_C"/>
<letter_ref letter_id="letter_G"/>
<letter_ref letter_id="letter_A"/>
<letter_ref letter_id="letter_A"/>
<letter_ref letter_id="letter_A"/>
<letter_ref letter_id="letter_A"/>
<letter_ref letter_id="letter_T"/>
<letter_ref letter_id="letter_A"/>
<letter_ref letter_id="letter_A"/>
<letter_ref letter_id="letter_A"/>
</site>
<right_flank>CCCACAT</right_flank>
</contributing_site>
<contributing_site sequence_id="sequence_194" position="96" strand="plus" pvalue="6.82e-07" >
<left_flank>TGCACTGAAT</left_flank>
<site>
<letter_ref letter_id="letter_T"/>
<letter_ref letter_id="letter_A"/>
<letter_ref letter_id="letter_A"/>
<letter_ref letter_id="letter_A"/>
<letter_ref letter_id="letter_A"/>
<letter_ref letter_id="letter_A"/>
<letter_ref letter_id="letter_A"/>
<letter_ref letter_id="letter_A"/>
<letter_ref letter_id="letter_A"/>
<letter_ref letter_id="letter_A"/>
<letter_ref letter_id="letter_A"/>
<letter_ref letter_id="letter_A"/>
<letter_ref letter_id="letter_G"/>
<letter_ref letter_id="letter_A"/>
<letter_ref letter_id="letter_A"/>
<letter_ref letter_id="letter_T"/>
</site>
<right_flank>ATAAGTTTAC</right_flank>
</contributing_site>
<contributing_site sequence_id="sequence_695" position="1" strand="plus" pvalue="1.02e-06" >
<left_flank>T</left_flank>
<site>
<letter_ref letter_id="letter_T"/>
<letter_ref letter_id="letter_A"/>
<letter_ref letter_id="letter_A"/>
<letter_ref letter_id="letter_A"/>
<letter_ref letter_id="letter_A"/>
<letter_ref letter_id="letter_A"/>
<letter_ref letter_id="letter_A"/>
<letter_ref letter_id="letter_A"/>
<letter_ref letter_id="letter_A"/>
<letter_ref letter_id="letter_A"/>
<letter_ref letter_id="letter_A"/>
<letter_ref letter_id="letter_A"/>
<letter_ref letter_id="letter_C"/>
<letter_ref letter_id="letter_C"/>
<letter_ref letter_id="letter_C"/>
<letter_ref letter_id="letter_A"/>
</site>
<right_flank>GCCAGGTCAA</right_flank>
</contributing_site>
<contributing_site sequence_id="sequence_247" position="128" strand="plus" pvalue="1.02e-06" >
<left_flank>TAGCTATGGC</left_flank>
<site>
<letter_ref letter_id="letter_C"/>
<letter_ref letter_id="letter_A"/>
<letter_ref letter_id="letter_A"/>
<letter_ref letter_id="letter_A"/>
<letter_ref letter_id="letter_A"/>
<letter_ref letter_id="letter_A"/>
<letter_ref letter_id="letter_T"/>
<letter_ref letter_id="letter_G"/>
<letter_ref letter_id="letter_T"/>
<letter_ref letter_id="letter_A"/>
<letter_ref letter_id="letter_A"/>
<letter_ref letter_id="letter_A"/>
<letter_ref letter_id="letter_G"/>
<letter_ref letter_id="letter_A"/>
<letter_ref letter_id="letter_A"/>
<letter_ref letter_id="letter_A"/>
</site>
<right_flank>TTAACGTTGG</right_flank>
</contributing_site>
<contributing_site sequence_id="sequence_441" position="56" strand="plus" pvalue="1.29e-06" >
<left_flank>TACCAGCTCT</left_flank>
<site>
<letter_ref letter_id="letter_A"/>
<letter_ref letter_id="letter_A"/>
<letter_ref letter_id="letter_A"/>
<letter_ref letter_id="letter_A"/>
<letter_ref letter_id="letter_A"/>
<letter_ref letter_id="letter_A"/>
<letter_ref letter_id="letter_A"/>
<letter_ref letter_id="letter_C"/>
<letter_ref letter_id="letter_A"/>
<letter_ref letter_id="letter_A"/>
<letter_ref letter_id="letter_A"/>
<letter_ref letter_id="letter_G"/>
<letter_ref letter_id="letter_C"/>
<letter_ref letter_id="letter_A"/>
<letter_ref letter_id="letter_A"/>
<letter_ref letter_id="letter_A"/>
</site>
<right_flank>ACCAAAATCG</right_flank>
</contributing_site>
<contributing_site sequence_id="sequence_388" position="209" strand="plus" pvalue="1.29e-06" >
<left_flank>AATAAAATCC</left_flank>
<site>
<letter_ref letter_id="letter_A"/>
<letter_ref letter_id="letter_A"/>
<letter_ref letter_id="letter_A"/>
<letter_ref letter_id="letter_A"/>
<letter_ref letter_id="letter_A"/>
<letter_ref letter_id="letter_A"/>
<letter_ref letter_id="letter_T"/>
<letter_ref letter_id="letter_A"/>
<letter_ref letter_id="letter_A"/>
<letter_ref letter_id="letter_A"/>
<letter_ref letter_id="letter_A"/>
<letter_ref letter_id="letter_A"/>
<letter_ref letter_id="letter_G"/>
<letter_ref letter_id="letter_G"/>
<letter_ref letter_id="letter_A"/>
<letter_ref letter_id="letter_A"/>
</site>
<right_flank>AAT</right_flank>
</contributing_site>
<contributing_site sequence_id="sequence_572" position="12" strand="plus" pvalue="1.46e-06" >
<left_flank>GATGTTGACT</left_flank>
<site>
<letter_ref letter_id="letter_C"/>
<letter_ref letter_id="letter_A"/>
<letter_ref letter_id="letter_A"/>
<letter_ref letter_id="letter_A"/>
<letter_ref letter_id="letter_C"/>
<letter_ref letter_id="letter_A"/>
<letter_ref letter_id="letter_T"/>
<letter_ref letter_id="letter_A"/>
<letter_ref letter_id="letter_A"/>
<letter_ref letter_id="letter_A"/>
<letter_ref letter_id="letter_A"/>
<letter_ref letter_id="letter_A"/>
<letter_ref letter_id="letter_T"/>
<letter_ref letter_id="letter_A"/>
<letter_ref letter_id="letter_T"/>
<letter_ref letter_id="letter_A"/>
</site>
<right_flank>TGTATTCATA</right_flank>
</contributing_site>
<contributing_site sequence_id="sequence_520" position="128" strand="plus" pvalue="1.46e-06" >
<left_flank>CGTGGCCCCG</left_flank>
<site>
<letter_ref letter_id="letter_T"/>
<letter_ref letter_id="letter_A"/>
<letter_ref letter_id="letter_A"/>
<letter_ref letter_id="letter_A"/>
<letter_ref letter_id="letter_A"/>
<letter_ref letter_id="letter_A"/>
<letter_ref letter_id="letter_C"/>
<letter_ref letter_id="letter_A"/>
<letter_ref letter_id="letter_A"/>
<letter_ref letter_id="letter_C"/>
<letter_ref letter_id="letter_A"/>
<letter_ref letter_id="letter_A"/>
<letter_ref letter_id="letter_C"/>
<letter_ref letter_id="letter_A"/>
<letter_ref letter_id="letter_A"/>
<letter_ref letter_id="letter_A"/>
</site>
<right_flank>CAACCG</right_flank>
</contributing_site>
<contributing_site sequence_id="sequence_481" position="53" strand="plus" pvalue="1.65e-06" >
<left_flank>GGCGGAAGCC</left_flank>
<site>
<letter_ref letter_id="letter_A"/>
<letter_ref letter_id="letter_A"/>
<letter_ref letter_id="letter_A"/>
<letter_ref letter_id="letter_A"/>
<letter_ref letter_id="letter_C"/>
<letter_ref letter_id="letter_A"/>
<letter_ref letter_id="letter_C"/>
<letter_ref letter_id="letter_A"/>
<letter_ref letter_id="letter_A"/>
<letter_ref letter_id="letter_A"/>
<letter_ref letter_id="letter_C"/>
<letter_ref letter_id="letter_A"/>
<letter_ref letter_id="letter_C"/>
<letter_ref letter_id="letter_G"/>
<letter_ref letter_id="letter_A"/>
<letter_ref letter_id="letter_A"/>
</site>
<right_flank>ATATTTCGGC</right_flank>
</contributing_site>
<contributing_site sequence_id="sequence_345" position="32" strand="plus" pvalue="1.65e-06" >
<left_flank>AGCCGTGAGA</left_flank>
<site>
<letter_ref letter_id="letter_A"/>
<letter_ref letter_id="letter_A"/>
<letter_ref letter_id="letter_A"/>
<letter_ref letter_id="letter_A"/>
<letter_ref letter_id="letter_A"/>
<letter_ref letter_id="letter_A"/>
<letter_ref letter_id="letter_T"/>
<letter_ref letter_id="letter_A"/>
<letter_ref letter_id="letter_A"/>
<letter_ref letter_id="letter_A"/>
<letter_ref letter_id="letter_C"/>
<letter_ref letter_id="letter_A"/>
<letter_ref letter_id="letter_C"/>
<letter_ref letter_id="letter_G"/>
<letter_ref letter_id="letter_A"/>
<letter_ref letter_id="letter_A"/>
</site>
<right_flank>GAACGCACCA</right_flank>
</contributing_site>
<contributing_site sequence_id="sequence_702" position="122" strand="plus" pvalue="1.86e-06" >
<left_flank>TTGAGCACAT</left_flank>
<site>
<letter_ref letter_id="letter_A"/>
<letter_ref letter_id="letter_A"/>
<letter_ref letter_id="letter_A"/>
<letter_ref letter_id="letter_A"/>
<letter_ref letter_id="letter_A"/>
<letter_ref letter_id="letter_A"/>
<letter_ref letter_id="letter_C"/>
<letter_ref letter_id="letter_G"/>
<letter_ref letter_id="letter_T"/>
<letter_ref letter_id="letter_A"/>
<letter_ref letter_id="letter_A"/>
<letter_ref letter_id="letter_A"/>
<letter_ref letter_id="letter_C"/>
<letter_ref letter_id="letter_A"/>
<letter_ref letter_id="letter_A"/>
<letter_ref letter_id="letter_T"/>
</site>
<right_flank>TCATTGTAAA</right_flank>
</contributing_site>
<contributing_site sequence_id="sequence_605" position="121" strand="plus" pvalue="1.86e-06" >
<left_flank>ATATCGTGCT</left_flank>
<site>
<letter_ref letter_id="letter_C"/>
<letter_ref letter_id="letter_A"/>
<letter_ref letter_id="letter_A"/>
<letter_ref letter_id="letter_A"/>
<letter_ref letter_id="letter_A"/>
<letter_ref letter_id="letter_A"/>
<letter_ref letter_id="letter_C"/>
<letter_ref letter_id="letter_A"/>
<letter_ref letter_id="letter_A"/>
<letter_ref letter_id="letter_A"/>
<letter_ref letter_id="letter_A"/>
<letter_ref letter_id="letter_A"/>
<letter_ref letter_id="letter_C"/>
<letter_ref letter_id="letter_A"/>
<letter_ref letter_id="letter_T"/>
<letter_ref letter_id="letter_G"/>
</site>
<right_flank>TGAGAACCTC</right_flank>
</contributing_site>
<contributing_site sequence_id="sequence_464" position="135" strand="plus" pvalue="1.86e-06" >
<left_flank>CGAGTTCGTC</left_flank>
<site>
<letter_ref letter_id="letter_C"/>
<letter_ref letter_id="letter_A"/>
<letter_ref letter_id="letter_A"/>
<letter_ref letter_id="letter_A"/>
<letter_ref letter_id="letter_T"/>
<letter_ref letter_id="letter_A"/>
<letter_ref letter_id="letter_A"/>
<letter_ref letter_id="letter_A"/>
<letter_ref letter_id="letter_A"/>
<letter_ref letter_id="letter_A"/>
<letter_ref letter_id="letter_A"/>
<letter_ref letter_id="letter_A"/>
<letter_ref letter_id="letter_G"/>
<letter_ref letter_id="letter_A"/>
<letter_ref letter_id="letter_A"/>
<letter_ref letter_id="letter_T"/>
</site>
<right_flank>TATA</right_flank>
</contributing_site>
<contributing_site sequence_id="sequence_436" position="95" strand="plus" pvalue="2.08e-06" >
<left_flank>AGGAAGCAGC</left_flank>
<site>
<letter_ref letter_id="letter_C"/>
<letter_ref letter_id="letter_G"/>
<letter_ref letter_id="letter_A"/>
<letter_ref letter_id="letter_A"/>
<letter_ref letter_id="letter_A"/>
<letter_ref letter_id="letter_A"/>
<letter_ref letter_id="letter_A"/>
<letter_ref letter_id="letter_G"/>
<letter_ref letter_id="letter_A"/>
<letter_ref letter_id="letter_A"/>
<letter_ref letter_id="letter_C"/>
<letter_ref letter_id="letter_A"/>
<letter_ref letter_id="letter_A"/>
<letter_ref letter_id="letter_A"/>
<letter_ref letter_id="letter_A"/>
<letter_ref letter_id="letter_A"/>
</site>
<right_flank>CCTGCAGCAT</right_flank>
</contributing_site>
<contributing_site sequence_id="sequence_28" position="105" strand="plus" pvalue="2.08e-06" >
<left_flank>AACAACAGAC</left_flank>
<site>
<letter_ref letter_id="letter_A"/>
<letter_ref letter_id="letter_A"/>
<letter_ref letter_id="letter_C"/>
<letter_ref letter_id="letter_A"/>
<letter_ref letter_id="letter_A"/>
<letter_ref letter_id="letter_A"/>
<letter_ref letter_id="letter_T"/>
<letter_ref letter_id="letter_A"/>
<letter_ref letter_id="letter_A"/>
<letter_ref letter_id="letter_A"/>
<letter_ref letter_id="letter_A"/>
<letter_ref letter_id="letter_A"/>
<letter_ref letter_id="letter_C"/>
<letter_ref letter_id="letter_A"/>
<letter_ref letter_id="letter_A"/>
<letter_ref letter_id="letter_A"/>
</site>
<right_flank>CGAAAAACAA</right_flank>
</contributing_site>
<contributing_site sequence_id="sequence_664" position="86" strand="plus" pvalue="2.33e-06" >
<left_flank>TACGACTGCG</left_flank>
<site>
<letter_ref letter_id="letter_A"/>
<letter_ref letter_id="letter_A"/>
<letter_ref letter_id="letter_A"/>
<letter_ref letter_id="letter_A"/>
<letter_ref letter_id="letter_A"/>
<letter_ref letter_id="letter_T"/>
<letter_ref letter_id="letter_A"/>
<letter_ref letter_id="letter_A"/>
<letter_ref letter_id="letter_T"/>
<letter_ref letter_id="letter_A"/>
<letter_ref letter_id="letter_A"/>
<letter_ref letter_id="letter_A"/>
<letter_ref letter_id="letter_T"/>
<letter_ref letter_id="letter_A"/>
<letter_ref letter_id="letter_A"/>
<letter_ref letter_id="letter_A"/>
</site>
<right_flank>ACTACAGTGA</right_flank>
</contributing_site>
<contributing_site sequence_id="sequence_245" position="127" strand="plus" pvalue="2.33e-06" >
<left_flank>GTGCACTCCA</left_flank>
<site>
<letter_ref letter_id="letter_C"/>
<letter_ref letter_id="letter_A"/>
<letter_ref letter_id="letter_A"/>
<letter_ref letter_id="letter_G"/>
<letter_ref letter_id="letter_C"/>
<letter_ref letter_id="letter_A"/>
<letter_ref letter_id="letter_C"/>
<letter_ref letter_id="letter_G"/>
<letter_ref letter_id="letter_A"/>
<letter_ref letter_id="letter_A"/>
<letter_ref letter_id="letter_A"/>
<letter_ref letter_id="letter_A"/>
<letter_ref letter_id="letter_G"/>
<letter_ref letter_id="letter_A"/>
<letter_ref letter_id="letter_A"/>
<letter_ref letter_id="letter_A"/>
</site>
<right_flank>ATAACTACTG</right_flank>
</contributing_site>
<contributing_site sequence_id="sequence_120" position="114" strand="plus" pvalue="2.33e-06" >
<left_flank>GCGGTAACGT</left_flank>
<site>
<letter_ref letter_id="letter_A"/>
<letter_ref letter_id="letter_A"/>
<letter_ref letter_id="letter_A"/>
<letter_ref letter_id="letter_A"/>
<letter_ref letter_id="letter_C"/>
<letter_ref letter_id="letter_A"/>
<letter_ref letter_id="letter_C"/>
<letter_ref letter_id="letter_A"/>
<letter_ref letter_id="letter_A"/>
<letter_ref letter_id="letter_C"/>
<letter_ref letter_id="letter_A"/>
<letter_ref letter_id="letter_A"/>
<letter_ref letter_id="letter_A"/>
<letter_ref letter_id="letter_A"/>
<letter_ref letter_id="letter_A"/>
<letter_ref letter_id="letter_A"/>
</site>
<right_flank>TCTAGTAACA</right_flank>
</contributing_site>
<contributing_site sequence_id="sequence_237" position="16" strand="plus" pvalue="2.61e-06" >
<left_flank>CGAACGCATA</left_flank>
<site>
<letter_ref letter_id="letter_C"/>
<letter_ref letter_id="letter_G"/>
<letter_ref letter_id="letter_A"/>
<letter_ref letter_id="letter_A"/>
<letter_ref letter_id="letter_C"/>
<letter_ref letter_id="letter_A"/>
<letter_ref letter_id="letter_C"/>
<letter_ref letter_id="letter_G"/>
<letter_ref letter_id="letter_A"/>
<letter_ref letter_id="letter_A"/>
<letter_ref letter_id="letter_C"/>
<letter_ref letter_id="letter_A"/>
<letter_ref letter_id="letter_C"/>
<letter_ref letter_id="letter_A"/>
<letter_ref letter_id="letter_A"/>
<letter_ref letter_id="letter_A"/>
</site>
<right_flank>CACGAACGAG</right_flank>
</contributing_site>
<contributing_site sequence_id="sequence_575" position="110" strand="plus" pvalue="3.29e-06" >
<left_flank>AGTTAAGCAG</left_flank>
<site>
<letter_ref letter_id="letter_G"/>
<letter_ref letter_id="letter_A"/>
<letter_ref letter_id="letter_A"/>
<letter_ref letter_id="letter_A"/>
<letter_ref letter_id="letter_A"/>
<letter_ref letter_id="letter_A"/>
<letter_ref letter_id="letter_T"/>
<letter_ref letter_id="letter_G"/>
<letter_ref letter_id="letter_T"/>
<letter_ref letter_id="letter_A"/>
<letter_ref letter_id="letter_A"/>
<letter_ref letter_id="letter_A"/>
<letter_ref letter_id="letter_C"/>
<letter_ref letter_id="letter_A"/>
<letter_ref letter_id="letter_A"/>
<letter_ref letter_id="letter_A"/>
</site>
<right_flank>CGAAATAATT</right_flank>
</contributing_site>
<contributing_site sequence_id="sequence_600" position="2" strand="plus" pvalue="3.66e-06" >
<left_flank>CA</left_flank>
<site>
<letter_ref letter_id="letter_A"/>
<letter_ref letter_id="letter_A"/>
<letter_ref letter_id="letter_A"/>
<letter_ref letter_id="letter_A"/>
<letter_ref letter_id="letter_T"/>
<letter_ref letter_id="letter_A"/>
<letter_ref letter_id="letter_A"/>
<letter_ref letter_id="letter_A"/>
<letter_ref letter_id="letter_T"/>
<letter_ref letter_id="letter_A"/>
<letter_ref letter_id="letter_A"/>
<letter_ref letter_id="letter_C"/>
<letter_ref letter_id="letter_C"/>
<letter_ref letter_id="letter_A"/>
<letter_ref letter_id="letter_A"/>
<letter_ref letter_id="letter_A"/>
</site>
<right_flank>TACGGTGCAT</right_flank>
</contributing_site>
<contributing_site sequence_id="sequence_322" position="54" strand="plus" pvalue="3.66e-06" >
<left_flank>TAGCGCCTCT</left_flank>
<site>
<letter_ref letter_id="letter_C"/>
<letter_ref letter_id="letter_A"/>
<letter_ref letter_id="letter_A"/>
<letter_ref letter_id="letter_A"/>
<letter_ref letter_id="letter_A"/>
<letter_ref letter_id="letter_C"/>
<letter_ref letter_id="letter_A"/>
<letter_ref letter_id="letter_A"/>
<letter_ref letter_id="letter_C"/>
<letter_ref letter_id="letter_A"/>
<letter_ref letter_id="letter_A"/>
<letter_ref letter_id="letter_A"/>
<letter_ref letter_id="letter_A"/>
<letter_ref letter_id="letter_A"/>
<letter_ref letter_id="letter_A"/>
<letter_ref letter_id="letter_A"/>
</site>
<right_flank>CAGCGGCAGT</right_flank>
</contributing_site>
<contributing_site sequence_id="sequence_652" position="127" strand="plus" pvalue="4.09e-06" >
<left_flank>GTGTAGTGGC</left_flank>
<site>
<letter_ref letter_id="letter_A"/>
<letter_ref letter_id="letter_A"/>
<letter_ref letter_id="letter_A"/>
<letter_ref letter_id="letter_A"/>
<letter_ref letter_id="letter_T"/>
<letter_ref letter_id="letter_A"/>
<letter_ref letter_id="letter_A"/>
<letter_ref letter_id="letter_A"/>
<letter_ref letter_id="letter_T"/>
<letter_ref letter_id="letter_A"/>
<letter_ref letter_id="letter_A"/>
<letter_ref letter_id="letter_A"/>
<letter_ref letter_id="letter_T"/>
<letter_ref letter_id="letter_A"/>
<letter_ref letter_id="letter_C"/>
<letter_ref letter_id="letter_A"/>
</site>
<right_flank>GATGTGAGTA</right_flank>
</contributing_site>
<contributing_site sequence_id="sequence_738" position="111" strand="plus" pvalue="4.56e-06" >
<left_flank>GCACGCGAAT</left_flank>
<site>
<letter_ref letter_id="letter_T"/>
<letter_ref letter_id="letter_A"/>
<letter_ref letter_id="letter_A"/>
<letter_ref letter_id="letter_A"/>
<letter_ref letter_id="letter_C"/>
<letter_ref letter_id="letter_A"/>
<letter_ref letter_id="letter_G"/>
<letter_ref letter_id="letter_A"/>
<letter_ref letter_id="letter_A"/>
<letter_ref letter_id="letter_A"/>
<letter_ref letter_id="letter_C"/>
<letter_ref letter_id="letter_A"/>
<letter_ref letter_id="letter_C"/>
<letter_ref letter_id="letter_A"/>
<letter_ref letter_id="letter_A"/>
<letter_ref letter_id="letter_A"/>
</site>
<right_flank>TTATATTTTT</right_flank>
</contributing_site>
<contributing_site sequence_id="sequence_385" position="47" strand="plus" pvalue="5.63e-06" >
<left_flank>ATCCAACCAT</left_flank>
<site>
<letter_ref letter_id="letter_A"/>
<letter_ref letter_id="letter_A"/>
<letter_ref letter_id="letter_A"/>
<letter_ref letter_id="letter_A"/>
<letter_ref letter_id="letter_C"/>
<letter_ref letter_id="letter_C"/>
<letter_ref letter_id="letter_T"/>
<letter_ref letter_id="letter_G"/>
<letter_ref letter_id="letter_A"/>
<letter_ref letter_id="letter_A"/>
<letter_ref letter_id="letter_A"/>
<letter_ref letter_id="letter_A"/>
<letter_ref letter_id="letter_C"/>
<letter_ref letter_id="letter_C"/>
<letter_ref letter_id="letter_A"/>
<letter_ref letter_id="letter_A"/>
</site>
<right_flank>AATCCGCTGC</right_flank>
</contributing_site>
<contributing_site sequence_id="sequence_377" position="14" strand="plus" pvalue="5.63e-06" >
<left_flank>AAAGCGTACA</left_flank>
<site>
<letter_ref letter_id="letter_T"/>
<letter_ref letter_id="letter_A"/>
<letter_ref letter_id="letter_A"/>
<letter_ref letter_id="letter_A"/>
<letter_ref letter_id="letter_C"/>
<letter_ref letter_id="letter_A"/>
<letter_ref letter_id="letter_T"/>
<letter_ref letter_id="letter_A"/>
<letter_ref letter_id="letter_T"/>
<letter_ref letter_id="letter_A"/>
<letter_ref letter_id="letter_C"/>
<letter_ref letter_id="letter_A"/>
<letter_ref letter_id="letter_T"/>
<letter_ref letter_id="letter_A"/>
<letter_ref letter_id="letter_A"/>
<letter_ref letter_id="letter_A"/>
</site>
<right_flank>CATTATATGT</right_flank>
</contributing_site>
<contributing_site sequence_id="sequence_511" position="54" strand="plus" pvalue="6.24e-06" >
<left_flank>GTTGACCGGG</left_flank>
<site>
<letter_ref letter_id="letter_A"/>
<letter_ref letter_id="letter_A"/>
<letter_ref letter_id="letter_A"/>
<letter_ref letter_id="letter_A"/>
<letter_ref letter_id="letter_A"/>
<letter_ref letter_id="letter_A"/>
<letter_ref letter_id="letter_T"/>
<letter_ref letter_id="letter_C"/>
<letter_ref letter_id="letter_A"/>
<letter_ref letter_id="letter_A"/>
<letter_ref letter_id="letter_A"/>
<letter_ref letter_id="letter_A"/>
<letter_ref letter_id="letter_G"/>
<letter_ref letter_id="letter_A"/>
<letter_ref letter_id="letter_A"/>
<letter_ref letter_id="letter_G"/>
</site>
<right_flank>CCAGCAATTG</right_flank>
</contributing_site>
<contributing_site sequence_id="sequence_206" position="3" strand="plus" pvalue="6.24e-06" >
<left_flank>GAA</left_flank>
<site>
<letter_ref letter_id="letter_T"/>
<letter_ref letter_id="letter_A"/>
<letter_ref letter_id="letter_A"/>
<letter_ref letter_id="letter_A"/>
<letter_ref letter_id="letter_C"/>
<letter_ref letter_id="letter_A"/>
<letter_ref letter_id="letter_C"/>
<letter_ref letter_id="letter_A"/>
<letter_ref letter_id="letter_T"/>
<letter_ref letter_id="letter_A"/>
<letter_ref letter_id="letter_A"/>
<letter_ref letter_id="letter_A"/>
<letter_ref letter_id="letter_T"/>
<letter_ref letter_id="letter_C"/>
<letter_ref letter_id="letter_A"/>
<letter_ref letter_id="letter_A"/>
</site>
<right_flank>CATTTTTGCA</right_flank>
</contributing_site>
<contributing_site sequence_id="sequence_398" position="127" strand="plus" pvalue="6.93e-06" >
<left_flank>ACACAGAAGT</left_flank>
<site>
<letter_ref letter_id="letter_A"/>
<letter_ref letter_id="letter_G"/>
<letter_ref letter_id="letter_A"/>
<letter_ref letter_id="letter_A"/>
<letter_ref letter_id="letter_A"/>
<letter_ref letter_id="letter_A"/>
<letter_ref letter_id="letter_T"/>
<letter_ref letter_id="letter_G"/>
<letter_ref letter_id="letter_T"/>
<letter_ref letter_id="letter_A"/>
<letter_ref letter_id="letter_A"/>
<letter_ref letter_id="letter_A"/>
<letter_ref letter_id="letter_T"/>
<letter_ref letter_id="letter_A"/>
<letter_ref letter_id="letter_A"/>
<letter_ref letter_id="letter_A"/>
</site>
<right_flank>AGCACAATTA</right_flank>
</contributing_site>
<contributing_site sequence_id="sequence_639" position="137" strand="plus" pvalue="7.67e-06" >
<left_flank>CCTAGTTTTG</left_flank>
<site>
<letter_ref letter_id="letter_T"/>
<letter_ref letter_id="letter_A"/>
<letter_ref letter_id="letter_A"/>
<letter_ref letter_id="letter_A"/>
<letter_ref letter_id="letter_A"/>
<letter_ref letter_id="letter_A"/>
<letter_ref letter_id="letter_A"/>
<letter_ref letter_id="letter_A"/>
<letter_ref letter_id="letter_A"/>
<letter_ref letter_id="letter_A"/>
<letter_ref letter_id="letter_A"/>
<letter_ref letter_id="letter_A"/>
<letter_ref letter_id="letter_C"/>
<letter_ref letter_id="letter_C"/>
<letter_ref letter_id="letter_C"/>
<letter_ref letter_id="letter_G"/>
</site>
<right_flank>AC</right_flank>
</contributing_site>
<contributing_site sequence_id="sequence_496" position="79" strand="plus" pvalue="7.67e-06" >
<left_flank>CTCTCAGTTC</left_flank>
<site>
<letter_ref letter_id="letter_A"/>
<letter_ref letter_id="letter_A"/>
<letter_ref letter_id="letter_A"/>
<letter_ref letter_id="letter_A"/>
<letter_ref letter_id="letter_A"/>
<letter_ref letter_id="letter_A"/>
<letter_ref letter_id="letter_A"/>
<letter_ref letter_id="letter_C"/>
<letter_ref letter_id="letter_C"/>
<letter_ref letter_id="letter_A"/>
<letter_ref letter_id="letter_A"/>
<letter_ref letter_id="letter_A"/>
<letter_ref letter_id="letter_C"/>
<letter_ref letter_id="letter_C"/>
<letter_ref letter_id="letter_A"/>
<letter_ref letter_id="letter_A"/>
</site>
<right_flank>CTGCTAACAA</right_flank>
</contributing_site>
<contributing_site sequence_id="sequence_342" position="149" strand="plus" pvalue="7.67e-06" >
<left_flank>ATTTAATTTA</left_flank>
<site>
<letter_ref letter_id="letter_A"/>
<letter_ref letter_id="letter_A"/>
<letter_ref letter_id="letter_A"/>
<letter_ref letter_id="letter_A"/>
<letter_ref letter_id="letter_A"/>
<letter_ref letter_id="letter_A"/>
<letter_ref letter_id="letter_C"/>
<letter_ref letter_id="letter_A"/>
<letter_ref letter_id="letter_A"/>
<letter_ref letter_id="letter_A"/>
<letter_ref letter_id="letter_C"/>
<letter_ref letter_id="letter_A"/>
<letter_ref letter_id="letter_G"/>
<letter_ref letter_id="letter_C"/>
<letter_ref letter_id="letter_C"/>
<letter_ref letter_id="letter_A"/>
</site>
<right_flank>AGATGGGTAA</right_flank>
</contributing_site>
<contributing_site sequence_id="sequence_77" position="35" strand="plus" pvalue="7.67e-06" >
<left_flank>GGAGAACGGT</left_flank>
<site>
<letter_ref letter_id="letter_T"/>
<letter_ref letter_id="letter_A"/>
<letter_ref letter_id="letter_A"/>
<letter_ref letter_id="letter_A"/>
<letter_ref letter_id="letter_A"/>
<letter_ref letter_id="letter_T"/>
<letter_ref letter_id="letter_T"/>
<letter_ref letter_id="letter_G"/>
<letter_ref letter_id="letter_A"/>
<letter_ref letter_id="letter_A"/>
<letter_ref letter_id="letter_A"/>
<letter_ref letter_id="letter_A"/>
<letter_ref letter_id="letter_T"/>
<letter_ref letter_id="letter_A"/>
<letter_ref letter_id="letter_A"/>
<letter_ref letter_id="letter_A"/>
</site>
<right_flank>TGGACGACGG</right_flank>
</contributing_site>
<contributing_site sequence_id="sequence_0" position="6" strand="plus" pvalue="7.67e-06" >
<left_flank>GGTTCA</left_flank>
<site>
<letter_ref letter_id="letter_C"/>
<letter_ref letter_id="letter_A"/>
<letter_ref letter_id="letter_A"/>
<letter_ref letter_id="letter_A"/>
<letter_ref letter_id="letter_C"/>
<letter_ref letter_id="letter_A"/>
<letter_ref letter_id="letter_T"/>
<letter_ref letter_id="letter_A"/>
<letter_ref letter_id="letter_A"/>
<letter_ref letter_id="letter_A"/>
<letter_ref letter_id="letter_T"/>
<letter_ref letter_id="letter_A"/>
<letter_ref letter_id="letter_C"/>
<letter_ref letter_id="letter_A"/>
<letter_ref letter_id="letter_A"/>
<letter_ref letter_id="letter_T"/>
</site>
<right_flank>ACAGTAACAA</right_flank>
</contributing_site>
<contributing_site sequence_id="sequence_606" position="94" strand="plus" pvalue="9.32e-06" >
<left_flank>CAACCTCTGG</left_flank>
<site>
<letter_ref letter_id="letter_C"/>
<letter_ref letter_id="letter_A"/>
<letter_ref letter_id="letter_A"/>
<letter_ref letter_id="letter_A"/>
<letter_ref letter_id="letter_A"/>
<letter_ref letter_id="letter_A"/>
<letter_ref letter_id="letter_A"/>
<letter_ref letter_id="letter_C"/>
<letter_ref letter_id="letter_T"/>
<letter_ref letter_id="letter_A"/>
<letter_ref letter_id="letter_A"/>
<letter_ref letter_id="letter_A"/>
<letter_ref letter_id="letter_A"/>
<letter_ref letter_id="letter_A"/>
<letter_ref letter_id="letter_T"/>
<letter_ref letter_id="letter_A"/>
</site>
<right_flank>TGCCATAAAA</right_flank>
</contributing_site>
<contributing_site sequence_id="sequence_390" position="144" strand="plus" pvalue="9.32e-06" >
<left_flank>AATTTATTTG</left_flank>
<site>
<letter_ref letter_id="letter_C"/>
<letter_ref letter_id="letter_A"/>
<letter_ref letter_id="letter_A"/>
<letter_ref letter_id="letter_A"/>
<letter_ref letter_id="letter_C"/>
<letter_ref letter_id="letter_A"/>
<letter_ref letter_id="letter_A"/>
<letter_ref letter_id="letter_A"/>
<letter_ref letter_id="letter_A"/>
<letter_ref letter_id="letter_A"/>
<letter_ref letter_id="letter_T"/>
<letter_ref letter_id="letter_C"/>
<letter_ref letter_id="letter_G"/>
<letter_ref letter_id="letter_A"/>
<letter_ref letter_id="letter_A"/>
<letter_ref letter_id="letter_A"/>
</site>
<right_flank>CACGGGAGCT</right_flank>
</contributing_site>
<contributing_site sequence_id="sequence_297" position="133" strand="plus" pvalue="9.32e-06" >
<left_flank>AGTTGCAAAT</left_flank>
<site>
<letter_ref letter_id="letter_C"/>
<letter_ref letter_id="letter_A"/>
<letter_ref letter_id="letter_A"/>
<letter_ref letter_id="letter_A"/>
<letter_ref letter_id="letter_C"/>
<letter_ref letter_id="letter_A"/>
<letter_ref letter_id="letter_C"/>
<letter_ref letter_id="letter_G"/>
<letter_ref letter_id="letter_A"/>
<letter_ref letter_id="letter_A"/>
<letter_ref letter_id="letter_A"/>
<letter_ref letter_id="letter_G"/>
<letter_ref letter_id="letter_C"/>
<letter_ref letter_id="letter_A"/>
<letter_ref letter_id="letter_T"/>
<letter_ref letter_id="letter_A"/>
</site>
<right_flank>A</right_flank>
</contributing_site>
<contributing_site sequence_id="sequence_125" position="134" strand="plus" pvalue="9.32e-06" >
<left_flank>TATTTGTCAT</left_flank>
<site>
<letter_ref letter_id="letter_A"/>
<letter_ref letter_id="letter_A"/>
<letter_ref letter_id="letter_A"/>
<letter_ref letter_id="letter_A"/>
<letter_ref letter_id="letter_T"/>
<letter_ref letter_id="letter_A"/>
<letter_ref letter_id="letter_A"/>
<letter_ref letter_id="letter_A"/>
<letter_ref letter_id="letter_T"/>
<letter_ref letter_id="letter_A"/>
<letter_ref letter_id="letter_A"/>
<letter_ref letter_id="letter_G"/>
<letter_ref letter_id="letter_A"/>
<letter_ref letter_id="letter_A"/>
<letter_ref letter_id="letter_A"/>
<letter_ref letter_id="letter_A"/>
</site>
<right_flank></right_flank>
</contributing_site>
<contributing_site sequence_id="sequence_193" position="135" strand="plus" pvalue="1.03e-05" >
<left_flank>AATGGAAATT</left_flank>
<site>
<letter_ref letter_id="letter_A"/>
<letter_ref letter_id="letter_A"/>
<letter_ref letter_id="letter_A"/>
<letter_ref letter_id="letter_G"/>
<letter_ref letter_id="letter_T"/>
<letter_ref letter_id="letter_A"/>
<letter_ref letter_id="letter_C"/>
<letter_ref letter_id="letter_G"/>
<letter_ref letter_id="letter_T"/>
<letter_ref letter_id="letter_A"/>
<letter_ref letter_id="letter_A"/>
<letter_ref letter_id="letter_A"/>
<letter_ref letter_id="letter_C"/>
<letter_ref letter_id="letter_A"/>
<letter_ref letter_id="letter_A"/>
<letter_ref letter_id="letter_A"/>
</site>
<right_flank>TTATTTGCGA</right_flank>
</contributing_site>
<contributing_site sequence_id="sequence_325" position="132" strand="plus" pvalue="1.14e-05" >
<left_flank>TCGCGCTTTG</left_flank>
<site>
<letter_ref letter_id="letter_A"/>
<letter_ref letter_id="letter_A"/>
<letter_ref letter_id="letter_A"/>
<letter_ref letter_id="letter_G"/>
<letter_ref letter_id="letter_A"/>
<letter_ref letter_id="letter_A"/>
<letter_ref letter_id="letter_A"/>
<letter_ref letter_id="letter_A"/>
<letter_ref letter_id="letter_A"/>
<letter_ref letter_id="letter_A"/>
<letter_ref letter_id="letter_A"/>
<letter_ref letter_id="letter_A"/>
<letter_ref letter_id="letter_A"/>
<letter_ref letter_id="letter_A"/>
<letter_ref letter_id="letter_C"/>
<letter_ref letter_id="letter_G"/>
</site>
<right_flank>CT</right_flank>
</contributing_site>
<contributing_site sequence_id="sequence_301" position="68" strand="plus" pvalue="1.14e-05" >
<left_flank>GACGAAACCG</left_flank>
<site>
<letter_ref letter_id="letter_A"/>
<letter_ref letter_id="letter_A"/>
<letter_ref letter_id="letter_A"/>
<letter_ref letter_id="letter_A"/>
<letter_ref letter_id="letter_T"/>
<letter_ref letter_id="letter_C"/>
<letter_ref letter_id="letter_A"/>
<letter_ref letter_id="letter_G"/>
<letter_ref letter_id="letter_A"/>
<letter_ref letter_id="letter_A"/>
<letter_ref letter_id="letter_A"/>
<letter_ref letter_id="letter_C"/>
<letter_ref letter_id="letter_C"/>
<letter_ref letter_id="letter_A"/>
<letter_ref letter_id="letter_A"/>
<letter_ref letter_id="letter_A"/>
</site>
<right_flank>CGGACCACTA</right_flank>
</contributing_site>
<contributing_site sequence_id="sequence_276" position="97" strand="plus" pvalue="1.14e-05" >
<left_flank>TCTCTCTAGT</left_flank>
<site>
<letter_ref letter_id="letter_C"/>
<letter_ref letter_id="letter_A"/>
<letter_ref letter_id="letter_A"/>
<letter_ref letter_id="letter_A"/>
<letter_ref letter_id="letter_A"/>
<letter_ref letter_id="letter_C"/>
<letter_ref letter_id="letter_A"/>
<letter_ref letter_id="letter_A"/>
<letter_ref letter_id="letter_C"/>
<letter_ref letter_id="letter_A"/>
<letter_ref letter_id="letter_C"/>
<letter_ref letter_id="letter_A"/>
<letter_ref letter_id="letter_T"/>
<letter_ref letter_id="letter_A"/>
<letter_ref letter_id="letter_A"/>
<letter_ref letter_id="letter_A"/>
</site>
<right_flank>TGAGGCGATT</right_flank>
</contributing_site>
<contributing_site sequence_id="sequence_229" position="100" strand="plus" pvalue="1.14e-05" >
<left_flank>AATGTCGGGT</left_flank>
<site>
<letter_ref letter_id="letter_A"/>
<letter_ref letter_id="letter_A"/>
<letter_ref letter_id="letter_A"/>
<letter_ref letter_id="letter_A"/>
<letter_ref letter_id="letter_A"/>
<letter_ref letter_id="letter_C"/>
<letter_ref letter_id="letter_A"/>
<letter_ref letter_id="letter_G"/>
<letter_ref letter_id="letter_A"/>
<letter_ref letter_id="letter_A"/>
<letter_ref letter_id="letter_A"/>
<letter_ref letter_id="letter_A"/>
<letter_ref letter_id="letter_C"/>
<letter_ref letter_id="letter_G"/>
<letter_ref letter_id="letter_C"/>
<letter_ref letter_id="letter_A"/>
</site>
<right_flank>CGGCCAGCAG</right_flank>
</contributing_site>
<contributing_site sequence_id="sequence_52" position="120" strand="plus" pvalue="1.14e-05" >
<left_flank>TTTTATCCGA</left_flank>
<site>
<letter_ref letter_id="letter_C"/>
<letter_ref letter_id="letter_A"/>
<letter_ref letter_id="letter_A"/>
<letter_ref letter_id="letter_A"/>
<letter_ref letter_id="letter_C"/>
<letter_ref letter_id="letter_A"/>
<letter_ref letter_id="letter_A"/>
<letter_ref letter_id="letter_A"/>
<letter_ref letter_id="letter_A"/>
<letter_ref letter_id="letter_A"/>
<letter_ref letter_id="letter_A"/>
<letter_ref letter_id="letter_A"/>
<letter_ref letter_id="letter_C"/>
<letter_ref letter_id="letter_G"/>
<letter_ref letter_id="letter_C"/>
<letter_ref letter_id="letter_T"/>
</site>
<right_flank>GAAAAACAAA</right_flank>
</contributing_site>
<contributing_site sequence_id="sequence_147" position="15" strand="plus" pvalue="1.25e-05" >
<left_flank>CCCTGTTCGA</left_flank>
<site>
<letter_ref letter_id="letter_A"/>
<letter_ref letter_id="letter_A"/>
<letter_ref letter_id="letter_A"/>
<letter_ref letter_id="letter_A"/>
<letter_ref letter_id="letter_G"/>
<letter_ref letter_id="letter_A"/>
<letter_ref letter_id="letter_A"/>
<letter_ref letter_id="letter_G"/>
<letter_ref letter_id="letter_A"/>
<letter_ref letter_id="letter_A"/>
<letter_ref letter_id="letter_A"/>
<letter_ref letter_id="letter_G"/>
<letter_ref letter_id="letter_A"/>
<letter_ref letter_id="letter_A"/>
<letter_ref letter_id="letter_A"/>
<letter_ref letter_id="letter_A"/>
</site>
<right_flank>CCGGACCGAC</right_flank>
</contributing_site>
<contributing_site sequence_id="sequence_230" position="56" strand="plus" pvalue="1.37e-05" >
<left_flank>CACCTTCGTG</left_flank>
<site>
<letter_ref letter_id="letter_A"/>
<letter_ref letter_id="letter_G"/>
<letter_ref letter_id="letter_A"/>
<letter_ref letter_id="letter_A"/>
<letter_ref letter_id="letter_A"/>
<letter_ref letter_id="letter_A"/>
<letter_ref letter_id="letter_C"/>
<letter_ref letter_id="letter_G"/>
<letter_ref letter_id="letter_T"/>
<letter_ref letter_id="letter_A"/>
<letter_ref letter_id="letter_A"/>
<letter_ref letter_id="letter_A"/>
<letter_ref letter_id="letter_C"/>
<letter_ref letter_id="letter_A"/>
<letter_ref letter_id="letter_A"/>
<letter_ref letter_id="letter_T"/>
</site>
<right_flank>TTAAGAAAAC</right_flank>
</contributing_site>
<contributing_site sequence_id="sequence_49" position="1" strand="plus" pvalue="1.50e-05" >
<left_flank>A</left_flank>
<site>
<letter_ref letter_id="letter_C"/>
<letter_ref letter_id="letter_A"/>
<letter_ref letter_id="letter_A"/>
<letter_ref letter_id="letter_A"/>
<letter_ref letter_id="letter_C"/>
<letter_ref letter_id="letter_A"/>
<letter_ref letter_id="letter_C"/>
<letter_ref letter_id="letter_G"/>
<letter_ref letter_id="letter_T"/>
<letter_ref letter_id="letter_A"/>
<letter_ref letter_id="letter_C"/>
<letter_ref letter_id="letter_A"/>
<letter_ref letter_id="letter_T"/>
<letter_ref letter_id="letter_A"/>
<letter_ref letter_id="letter_C"/>
<letter_ref letter_id="letter_A"/>
</site>
<right_flank>TATTAGCCCG</right_flank>
</contributing_site>
<contributing_site sequence_id="sequence_625" position="129" strand="plus" pvalue="1.65e-05" >
<left_flank>ATGTCCAATA</left_flank>
<site>
<letter_ref letter_id="letter_A"/>
<letter_ref letter_id="letter_A"/>
<letter_ref letter_id="letter_A"/>
<letter_ref letter_id="letter_G"/>
<letter_ref letter_id="letter_T"/>
<letter_ref letter_id="letter_A"/>
<letter_ref letter_id="letter_A"/>
<letter_ref letter_id="letter_G"/>
<letter_ref letter_id="letter_A"/>
<letter_ref letter_id="letter_A"/>
<letter_ref letter_id="letter_A"/>
<letter_ref letter_id="letter_A"/>
<letter_ref letter_id="letter_A"/>
<letter_ref letter_id="letter_C"/>
<letter_ref letter_id="letter_A"/>
<letter_ref letter_id="letter_A"/>
</site>
<right_flank>GAGACGTAT</right_flank>
</contributing_site>
<contributing_site sequence_id="sequence_613" position="3" strand="plus" pvalue="1.80e-05" >
<left_flank>CAA</left_flank>
<site>
<letter_ref letter_id="letter_G"/>
<letter_ref letter_id="letter_A"/>
<letter_ref letter_id="letter_A"/>
<letter_ref letter_id="letter_G"/>
<letter_ref letter_id="letter_A"/>
<letter_ref letter_id="letter_A"/>
<letter_ref letter_id="letter_A"/>
<letter_ref letter_id="letter_C"/>
<letter_ref letter_id="letter_A"/>
<letter_ref letter_id="letter_A"/>
<letter_ref letter_id="letter_A"/>
<letter_ref letter_id="letter_A"/>
<letter_ref letter_id="letter_T"/>
<letter_ref letter_id="letter_A"/>
<letter_ref letter_id="letter_A"/>
<letter_ref letter_id="letter_A"/>
</site>
<right_flank>GCAGCCAAGC</right_flank>
</contributing_site>
<contributing_site sequence_id="sequence_504" position="4" strand="plus" pvalue="1.80e-05" >
<left_flank>GAGT</left_flank>
<site>
<letter_ref letter_id="letter_A"/>
<letter_ref letter_id="letter_A"/>
<letter_ref letter_id="letter_A"/>
<letter_ref letter_id="letter_G"/>
<letter_ref letter_id="letter_C"/>
<letter_ref letter_id="letter_A"/>
<letter_ref letter_id="letter_A"/>
<letter_ref letter_id="letter_A"/>
<letter_ref letter_id="letter_A"/>
<letter_ref letter_id="letter_A"/>
<letter_ref letter_id="letter_C"/>
<letter_ref letter_id="letter_C"/>
<letter_ref letter_id="letter_G"/>
<letter_ref letter_id="letter_A"/>
<letter_ref letter_id="letter_A"/>
<letter_ref letter_id="letter_A"/>
</site>
<right_flank>CAGCAACGGT</right_flank>
</contributing_site>
<contributing_site sequence_id="sequence_381" position="80" strand="plus" pvalue="1.80e-05" >
<left_flank>CTTTCTTTAT</left_flank>
<site>
<letter_ref letter_id="letter_T"/>
<letter_ref letter_id="letter_A"/>
<letter_ref letter_id="letter_A"/>
<letter_ref letter_id="letter_A"/>
<letter_ref letter_id="letter_A"/>
<letter_ref letter_id="letter_T"/>
<letter_ref letter_id="letter_A"/>
<letter_ref letter_id="letter_A"/>
<letter_ref letter_id="letter_A"/>
<letter_ref letter_id="letter_A"/>
<letter_ref letter_id="letter_A"/>
<letter_ref letter_id="letter_A"/>
<letter_ref letter_id="letter_C"/>
<letter_ref letter_id="letter_A"/>
<letter_ref letter_id="letter_C"/>
<letter_ref letter_id="letter_G"/>
</site>
<right_flank>ACGTCAACTT</right_flank>
</contributing_site>
<contributing_site sequence_id="sequence_291" position="142" strand="plus" pvalue="1.97e-05" >
<left_flank>AAATTTTGTG</left_flank>
<site>
<letter_ref letter_id="letter_T"/>
<letter_ref letter_id="letter_A"/>
<letter_ref letter_id="letter_A"/>
<letter_ref letter_id="letter_A"/>
<letter_ref letter_id="letter_C"/>
<letter_ref letter_id="letter_T"/>
<letter_ref letter_id="letter_A"/>
<letter_ref letter_id="letter_A"/>
<letter_ref letter_id="letter_A"/>
<letter_ref letter_id="letter_A"/>
<letter_ref letter_id="letter_A"/>
<letter_ref letter_id="letter_C"/>
<letter_ref letter_id="letter_A"/>
<letter_ref letter_id="letter_A"/>
<letter_ref letter_id="letter_A"/>
<letter_ref letter_id="letter_A"/>
</site>
<right_flank>AGCGGAAGTT</right_flank>
</contributing_site>
<contributing_site sequence_id="sequence_248" position="135" strand="plus" pvalue="1.97e-05" >
<left_flank>AGACAAACTC</left_flank>
<site>
<letter_ref letter_id="letter_T"/>
<letter_ref letter_id="letter_A"/>
<letter_ref letter_id="letter_A"/>
<letter_ref letter_id="letter_A"/>
<letter_ref letter_id="letter_A"/>
<letter_ref letter_id="letter_A"/>
<letter_ref letter_id="letter_T"/>
<letter_ref letter_id="letter_G"/>
<letter_ref letter_id="letter_A"/>
<letter_ref letter_id="letter_A"/>
<letter_ref letter_id="letter_C"/>
<letter_ref letter_id="letter_G"/>
<letter_ref letter_id="letter_G"/>
<letter_ref letter_id="letter_A"/>
<letter_ref letter_id="letter_A"/>
<letter_ref letter_id="letter_A"/>
</site>
<right_flank>GTATGTAGTT</right_flank>
</contributing_site>
<contributing_site sequence_id="sequence_630" position="30" strand="plus" pvalue="2.35e-05" >
<left_flank>TCGCCTAACG</left_flank>
<site>
<letter_ref letter_id="letter_C"/>
<letter_ref letter_id="letter_G"/>
<letter_ref letter_id="letter_A"/>
<letter_ref letter_id="letter_A"/>
<letter_ref letter_id="letter_A"/>
<letter_ref letter_id="letter_A"/>
<letter_ref letter_id="letter_C"/>
<letter_ref letter_id="letter_A"/>
<letter_ref letter_id="letter_A"/>
<letter_ref letter_id="letter_A"/>
<letter_ref letter_id="letter_C"/>
<letter_ref letter_id="letter_G"/>
<letter_ref letter_id="letter_G"/>
<letter_ref letter_id="letter_A"/>
<letter_ref letter_id="letter_A"/>
<letter_ref letter_id="letter_A"/>
</site>
<right_flank>AAAATGACCA</right_flank>
</contributing_site>
<contributing_site sequence_id="sequence_118" position="15" strand="plus" pvalue="2.35e-05" >
<left_flank>AGCAACGACC</left_flank>
<site>
<letter_ref letter_id="letter_C"/>
<letter_ref letter_id="letter_A"/>
<letter_ref letter_id="letter_A"/>
<letter_ref letter_id="letter_A"/>
<letter_ref letter_id="letter_A"/>
<letter_ref letter_id="letter_A"/>
<letter_ref letter_id="letter_C"/>
<letter_ref letter_id="letter_A"/>
<letter_ref letter_id="letter_A"/>
<letter_ref letter_id="letter_T"/>
<letter_ref letter_id="letter_A"/>
<letter_ref letter_id="letter_A"/>
<letter_ref letter_id="letter_T"/>
<letter_ref letter_id="letter_A"/>
<letter_ref letter_id="letter_A"/>
<letter_ref letter_id="letter_G"/>
</site>
<right_flank>GGTAAACAAT</right_flank>
</contributing_site>
<contributing_site sequence_id="sequence_566" position="87" strand="plus" pvalue="2.57e-05" >
<left_flank>GGCAAAGTGA</left_flank>
<site>
<letter_ref letter_id="letter_C"/>
<letter_ref letter_id="letter_A"/>
<letter_ref letter_id="letter_A"/>
<letter_ref letter_id="letter_G"/>
<letter_ref letter_id="letter_C"/>
<letter_ref letter_id="letter_A"/>
<letter_ref letter_id="letter_A"/>
<letter_ref letter_id="letter_A"/>
<letter_ref letter_id="letter_A"/>
<letter_ref letter_id="letter_A"/>
<letter_ref letter_id="letter_T"/>
<letter_ref letter_id="letter_A"/>
<letter_ref letter_id="letter_C"/>
<letter_ref letter_id="letter_G"/>
<letter_ref letter_id="letter_A"/>
<letter_ref letter_id="letter_A"/>
</site>
<right_flank>AATGGTTCTG</right_flank>
</contributing_site>
<contributing_site sequence_id="sequence_404" position="66" strand="plus" pvalue="2.57e-05" >
<left_flank>ACTAAAGTCG</left_flank>
<site>
<letter_ref letter_id="letter_C"/>
<letter_ref letter_id="letter_A"/>
<letter_ref letter_id="letter_A"/>
<letter_ref letter_id="letter_A"/>
<letter_ref letter_id="letter_C"/>
<letter_ref letter_id="letter_A"/>
<letter_ref letter_id="letter_A"/>
<letter_ref letter_id="letter_C"/>
<letter_ref letter_id="letter_A"/>
<letter_ref letter_id="letter_A"/>
<letter_ref letter_id="letter_T"/>
<letter_ref letter_id="letter_A"/>
<letter_ref letter_id="letter_A"/>
<letter_ref letter_id="letter_C"/>
<letter_ref letter_id="letter_A"/>
<letter_ref letter_id="letter_A"/>
</site>
<right_flank>TGGACCGGCG</right_flank>
</contributing_site>
<contributing_site sequence_id="sequence_41" position="6" strand="plus" pvalue="2.80e-05" >
<left_flank>TTATTT</left_flank>
<site>
<letter_ref letter_id="letter_C"/>
<letter_ref letter_id="letter_G"/>
<letter_ref letter_id="letter_A"/>
<letter_ref letter_id="letter_A"/>
<letter_ref letter_id="letter_T"/>
<letter_ref letter_id="letter_A"/>
<letter_ref letter_id="letter_A"/>
<letter_ref letter_id="letter_A"/>
<letter_ref letter_id="letter_T"/>
<letter_ref letter_id="letter_A"/>
<letter_ref letter_id="letter_A"/>
<letter_ref letter_id="letter_A"/>
<letter_ref letter_id="letter_A"/>
<letter_ref letter_id="letter_A"/>
<letter_ref letter_id="letter_C"/>
<letter_ref letter_id="letter_A"/>
</site>
<right_flank>GCTGTGTATC</right_flank>
</contributing_site>
<contributing_site sequence_id="sequence_501" position="51" strand="plus" pvalue="3.06e-05" >
<left_flank>CGCTAGGAAG</left_flank>
<site>
<letter_ref letter_id="letter_G"/>
<letter_ref letter_id="letter_A"/>
<letter_ref letter_id="letter_A"/>
<letter_ref letter_id="letter_A"/>
<letter_ref letter_id="letter_A"/>
<letter_ref letter_id="letter_C"/>
<letter_ref letter_id="letter_A"/>
<letter_ref letter_id="letter_A"/>
<letter_ref letter_id="letter_A"/>
<letter_ref letter_id="letter_A"/>
<letter_ref letter_id="letter_C"/>
<letter_ref letter_id="letter_A"/>
<letter_ref letter_id="letter_A"/>
<letter_ref letter_id="letter_A"/>
<letter_ref letter_id="letter_C"/>
<letter_ref letter_id="letter_A"/>
</site>
<right_flank>CTTTTTTACT</right_flank>
</contributing_site>
<contributing_site sequence_id="sequence_340" position="139" strand="plus" pvalue="3.06e-05" >
<left_flank>ATATTTCGAT</left_flank>
<site>
<letter_ref letter_id="letter_T"/>
<letter_ref letter_id="letter_A"/>
<letter_ref letter_id="letter_A"/>
<letter_ref letter_id="letter_A"/>
<letter_ref letter_id="letter_C"/>
<letter_ref letter_id="letter_A"/>
<letter_ref letter_id="letter_T"/>
<letter_ref letter_id="letter_A"/>
<letter_ref letter_id="letter_A"/>
<letter_ref letter_id="letter_A"/>
<letter_ref letter_id="letter_T"/>
<letter_ref letter_id="letter_A"/>
<letter_ref letter_id="letter_A"/>
<letter_ref letter_id="letter_A"/>
<letter_ref letter_id="letter_T"/>
<letter_ref letter_id="letter_A"/>
</site>
<right_flank>AGCGTAATT</right_flank>
</contributing_site>
<contributing_site sequence_id="sequence_683" position="0" strand="plus" pvalue="3.33e-05" >
<left_flank></left_flank>
<site>
<letter_ref letter_id="letter_A"/>
<letter_ref letter_id="letter_A"/>
<letter_ref letter_id="letter_A"/>
<letter_ref letter_id="letter_G"/>
<letter_ref letter_id="letter_C"/>
<letter_ref letter_id="letter_A"/>
<letter_ref letter_id="letter_A"/>
<letter_ref letter_id="letter_A"/>
<letter_ref letter_id="letter_T"/>
<letter_ref letter_id="letter_A"/>
<letter_ref letter_id="letter_A"/>
<letter_ref letter_id="letter_A"/>
<letter_ref letter_id="letter_T"/>
<letter_ref letter_id="letter_A"/>
<letter_ref letter_id="letter_G"/>
<letter_ref letter_id="letter_A"/>
</site>
<right_flank>AATAATAAAC</right_flank>
</contributing_site>
<contributing_site sequence_id="sequence_736" position="90" strand="plus" pvalue="3.62e-05" >
<left_flank>GCGCGAGACG</left_flank>
<site>
<letter_ref letter_id="letter_A"/>
<letter_ref letter_id="letter_A"/>
<letter_ref letter_id="letter_A"/>
<letter_ref letter_id="letter_A"/>
<letter_ref letter_id="letter_G"/>
<letter_ref letter_id="letter_A"/>
<letter_ref letter_id="letter_A"/>
<letter_ref letter_id="letter_G"/>
<letter_ref letter_id="letter_A"/>
<letter_ref letter_id="letter_A"/>
<letter_ref letter_id="letter_A"/>
<letter_ref letter_id="letter_A"/>
<letter_ref letter_id="letter_G"/>
<letter_ref letter_id="letter_C"/>
<letter_ref letter_id="letter_A"/>
<letter_ref letter_id="letter_G"/>
</site>
<right_flank>ACGCCGCAGA</right_flank>
</contributing_site>
<contributing_site sequence_id="sequence_537" position="123" strand="plus" pvalue="3.62e-05" >
<left_flank>GAACACGCGG</left_flank>
<site>
<letter_ref letter_id="letter_A"/>
<letter_ref letter_id="letter_A"/>
<letter_ref letter_id="letter_A"/>
<letter_ref letter_id="letter_A"/>
<letter_ref letter_id="letter_C"/>
<letter_ref letter_id="letter_C"/>
<letter_ref letter_id="letter_A"/>
<letter_ref letter_id="letter_G"/>
<letter_ref letter_id="letter_A"/>
<letter_ref letter_id="letter_A"/>
<letter_ref letter_id="letter_A"/>
<letter_ref letter_id="letter_A"/>
<letter_ref letter_id="letter_T"/>
<letter_ref letter_id="letter_A"/>
<letter_ref letter_id="letter_T"/>
<letter_ref letter_id="letter_T"/>
</site>
<right_flank>CTAAAGCCAA</right_flank>
</contributing_site>
<contributing_site sequence_id="sequence_422" position="61" strand="plus" pvalue="3.93e-05" >
<left_flank>GCCCCGTGCG</left_flank>
<site>
<letter_ref letter_id="letter_T"/>
<letter_ref letter_id="letter_A"/>
<letter_ref letter_id="letter_C"/>
<letter_ref letter_id="letter_A"/>
<letter_ref letter_id="letter_C"/>
<letter_ref letter_id="letter_A"/>
<letter_ref letter_id="letter_A"/>
<letter_ref letter_id="letter_A"/>
<letter_ref letter_id="letter_A"/>
<letter_ref letter_id="letter_A"/>
<letter_ref letter_id="letter_A"/>
<letter_ref letter_id="letter_A"/>
<letter_ref letter_id="letter_C"/>
<letter_ref letter_id="letter_A"/>
<letter_ref letter_id="letter_G"/>
<letter_ref letter_id="letter_A"/>
</site>
<right_flank>GTTGACGTGG</right_flank>
</contributing_site>
<contributing_site sequence_id="sequence_663" position="48" strand="plus" pvalue="4.26e-05" >
<left_flank>AACCAGCATC</left_flank>
<site>
<letter_ref letter_id="letter_C"/>
<letter_ref letter_id="letter_A"/>
<letter_ref letter_id="letter_A"/>
<letter_ref letter_id="letter_A"/>
<letter_ref letter_id="letter_A"/>
<letter_ref letter_id="letter_C"/>
<letter_ref letter_id="letter_C"/>
<letter_ref letter_id="letter_G"/>
<letter_ref letter_id="letter_A"/>
<letter_ref letter_id="letter_A"/>
<letter_ref letter_id="letter_T"/>
<letter_ref letter_id="letter_C"/>
<letter_ref letter_id="letter_C"/>
<letter_ref letter_id="letter_A"/>
<letter_ref letter_id="letter_A"/>
<letter_ref letter_id="letter_A"/>
</site>
<right_flank>ACTCCGGCTC</right_flank>
</contributing_site>
<contributing_site sequence_id="sequence_209" position="6" strand="plus" pvalue="4.26e-05" >
<left_flank>GGTTAT</left_flank>
<site>
<letter_ref letter_id="letter_C"/>
<letter_ref letter_id="letter_G"/>
<letter_ref letter_id="letter_A"/>
<letter_ref letter_id="letter_A"/>
<letter_ref letter_id="letter_A"/>
<letter_ref letter_id="letter_A"/>
<letter_ref letter_id="letter_T"/>
<letter_ref letter_id="letter_C"/>
<letter_ref letter_id="letter_A"/>
<letter_ref letter_id="letter_C"/>
<letter_ref letter_id="letter_A"/>
<letter_ref letter_id="letter_A"/>
<letter_ref letter_id="letter_C"/>
<letter_ref letter_id="letter_A"/>
<letter_ref letter_id="letter_A"/>
<letter_ref letter_id="letter_A"/>
</site>
<right_flank>GACGATTGAA</right_flank>
</contributing_site>
<contributing_site sequence_id="sequence_745" position="115" strand="plus" pvalue="4.62e-05" >
<left_flank>CCTTCAGTAC</left_flank>
<site>
<letter_ref letter_id="letter_A"/>
<letter_ref letter_id="letter_A"/>
<letter_ref letter_id="letter_A"/>
<letter_ref letter_id="letter_A"/>
<letter_ref letter_id="letter_T"/>
<letter_ref letter_id="letter_A"/>
<letter_ref letter_id="letter_C"/>
<letter_ref letter_id="letter_G"/>
<letter_ref letter_id="letter_C"/>
<letter_ref letter_id="letter_A"/>
<letter_ref letter_id="letter_A"/>
<letter_ref letter_id="letter_A"/>
<letter_ref letter_id="letter_A"/>
<letter_ref letter_id="letter_A"/>
<letter_ref letter_id="letter_A"/>
<letter_ref letter_id="letter_T"/>
</site>
<right_flank>TTTCTTTTTC</right_flank>
</contributing_site>
<contributing_site sequence_id="sequence_298" position="106" strand="plus" pvalue="4.62e-05" >
<left_flank>GATTGAAGTT</left_flank>
<site>
<letter_ref letter_id="letter_G"/>
<letter_ref letter_id="letter_A"/>
<letter_ref letter_id="letter_A"/>
<letter_ref letter_id="letter_A"/>
<letter_ref letter_id="letter_A"/>
<letter_ref letter_id="letter_A"/>
<letter_ref letter_id="letter_T"/>
<letter_ref letter_id="letter_G"/>
<letter_ref letter_id="letter_A"/>
<letter_ref letter_id="letter_A"/>
<letter_ref letter_id="letter_A"/>
<letter_ref letter_id="letter_C"/>
<letter_ref letter_id="letter_C"/>
<letter_ref letter_id="letter_A"/>
<letter_ref letter_id="letter_A"/>
<letter_ref letter_id="letter_T"/>
</site>
<right_flank>TGATGAATGG</right_flank>
</contributing_site>
<contributing_site sequence_id="sequence_210" position="123" strand="plus" pvalue="5.00e-05" >
<left_flank>AAGAGCCTGC</left_flank>
<site>
<letter_ref letter_id="letter_T"/>
<letter_ref letter_id="letter_A"/>
<letter_ref letter_id="letter_A"/>
<letter_ref letter_id="letter_A"/>
<letter_ref letter_id="letter_G"/>
<letter_ref letter_id="letter_C"/>
<letter_ref letter_id="letter_A"/>
<letter_ref letter_id="letter_A"/>
<letter_ref letter_id="letter_A"/>
<letter_ref letter_id="letter_A"/>
<letter_ref letter_id="letter_A"/>
<letter_ref letter_id="letter_A"/>
<letter_ref letter_id="letter_G"/>
<letter_ref letter_id="letter_A"/>
<letter_ref letter_id="letter_A"/>
<letter_ref letter_id="letter_G"/>
</site>
<right_flank>TCACCATGTC</right_flank>
</contributing_site>
<contributing_site sequence_id="sequence_343" position="91" strand="plus" pvalue="5.42e-05" >
<left_flank>CACTCCGAGC</left_flank>
<site>
<letter_ref letter_id="letter_A"/>
<letter_ref letter_id="letter_A"/>
<letter_ref letter_id="letter_A"/>
<letter_ref letter_id="letter_A"/>
<letter_ref letter_id="letter_C"/>
<letter_ref letter_id="letter_A"/>
<letter_ref letter_id="letter_A"/>
<letter_ref letter_id="letter_A"/>
<letter_ref letter_id="letter_A"/>
<letter_ref letter_id="letter_T"/>
<letter_ref letter_id="letter_A"/>
<letter_ref letter_id="letter_A"/>
<letter_ref letter_id="letter_T"/>
<letter_ref letter_id="letter_C"/>
<letter_ref letter_id="letter_C"/>
<letter_ref letter_id="letter_A"/>
</site>
<right_flank>CGTAAAAAAC</right_flank>
</contributing_site>
<contributing_site sequence_id="sequence_621" position="116" strand="plus" pvalue="5.86e-05" >
<left_flank>CAACTTCGTA</left_flank>
<site>
<letter_ref letter_id="letter_T"/>
<letter_ref letter_id="letter_A"/>
<letter_ref letter_id="letter_A"/>
<letter_ref letter_id="letter_A"/>
<letter_ref letter_id="letter_A"/>
<letter_ref letter_id="letter_A"/>
<letter_ref letter_id="letter_T"/>
<letter_ref letter_id="letter_G"/>
<letter_ref letter_id="letter_T"/>
<letter_ref letter_id="letter_A"/>
<letter_ref letter_id="letter_A"/>
<letter_ref letter_id="letter_A"/>
<letter_ref letter_id="letter_A"/>
<letter_ref letter_id="letter_C"/>
<letter_ref letter_id="letter_T"/>
<letter_ref letter_id="letter_A"/>
</site>
<right_flank>ACTTATATTA</right_flank>
</contributing_site>
<contributing_site sequence_id="sequence_317" position="101" strand="plus" pvalue="5.86e-05" >
<left_flank>TGGTCATAGG</left_flank>
<site>
<letter_ref letter_id="letter_C"/>
<letter_ref letter_id="letter_A"/>
<letter_ref letter_id="letter_A"/>
<letter_ref letter_id="letter_T"/>
<letter_ref letter_id="letter_A"/>
<letter_ref letter_id="letter_A"/>
<letter_ref letter_id="letter_G"/>
<letter_ref letter_id="letter_A"/>
<letter_ref letter_id="letter_A"/>
<letter_ref letter_id="letter_A"/>
<letter_ref letter_id="letter_A"/>
<letter_ref letter_id="letter_A"/>
<letter_ref letter_id="letter_A"/>
<letter_ref letter_id="letter_A"/>
<letter_ref letter_id="letter_A"/>
<letter_ref letter_id="letter_A"/>
</site>
<right_flank>CTCCACGGCA</right_flank>
</contributing_site>
</contributing_sites>
</motif>
<motif id="motif_5" name="5" width="43" sites="9" ic="46.7" re="46.1" llr="288" e_value="7.9e-016" bayes_threshold="13.4437" elapsed_time="2501.067150">
<scores>
<alphabet_matrix>
<alphabet_array>
<value letter_id="letter_A">132</value>
<value letter_id="letter_C">-10</value>
<value letter_id="letter_G">-982</value>
<value letter_id="letter_T">-127</value>
</alphabet_array>
<alphabet_array>
<value letter_id="letter_A">-982</value>
<value letter_id="letter_C">-982</value>
<value letter_id="letter_G">55</value>
<value letter_id="letter_T">131</value>
</alphabet_array>
<alphabet_array>
<value letter_id="letter_A">-126</value>
<value letter_id="letter_C">149</value>
<value letter_id="letter_G">-103</value>
<value letter_id="letter_T">-127</value>
</alphabet_array>
<alphabet_array>
<value letter_id="letter_A">-27</value>
<value letter_id="letter_C">-982</value>
<value letter_id="letter_G">155</value>
<value letter_id="letter_T">-127</value>
</alphabet_array>
<alphabet_array>
<value letter_id="letter_A">105</value>
<value letter_id="letter_C">-10</value>
<value letter_id="letter_G">-103</value>
<value letter_id="letter_T">-127</value>
</alphabet_array>
<alphabet_array>
<value letter_id="letter_A">32</value>
<value letter_id="letter_C">-982</value>
<value letter_id="letter_G">-982</value>
<value letter_id="letter_T">131</value>
</alphabet_array>
<alphabet_array>
<value letter_id="letter_A">105</value>
<value letter_id="letter_C">-982</value>
<value letter_id="letter_G">55</value>
<value letter_id="letter_T">-127</value>
</alphabet_array>
<alphabet_array>
<value letter_id="letter_A">32</value>
<value letter_id="letter_C">-10</value>
<value letter_id="letter_G">97</value>
<value letter_id="letter_T">-982</value>
</alphabet_array>
<alphabet_array>
<value letter_id="letter_A">-982</value>
<value letter_id="letter_C">-10</value>
<value letter_id="letter_G">-982</value>
<value letter_id="letter_T">154</value>
</alphabet_array>
<alphabet_array>
<value letter_id="letter_A">190</value>
<value letter_id="letter_C">-982</value>
<value letter_id="letter_G">-982</value>
<value letter_id="letter_T">-982</value>
</alphabet_array>
<alphabet_array>
<value letter_id="letter_A">-982</value>
<value letter_id="letter_C">-109</value>
<value letter_id="letter_G">-982</value>
<value letter_id="letter_T">173</value>
</alphabet_array>
<alphabet_array>
<value letter_id="letter_A">-982</value>
<value letter_id="letter_C">207</value>
<value letter_id="letter_G">-982</value>
<value letter_id="letter_T">-982</value>
</alphabet_array>
<alphabet_array>
<value letter_id="letter_A">-27</value>
<value letter_id="letter_C">-982</value>
<value letter_id="letter_G">178</value>
<value letter_id="letter_T">-982</value>
</alphabet_array>
<alphabet_array>
<value letter_id="letter_A">154</value>
<value letter_id="letter_C">-109</value>
<value letter_id="letter_G">-982</value>
<value letter_id="letter_T">-127</value>
</alphabet_array>
<alphabet_array>
<value letter_id="letter_A">32</value>
<value letter_id="letter_C">-982</value>
<value letter_id="letter_G">-3</value>
<value letter_id="letter_T">73</value>
</alphabet_array>
<alphabet_array>
<value letter_id="letter_A">73</value>
<value letter_id="letter_C">49</value>
<value letter_id="letter_G">-103</value>
<value letter_id="letter_T">-127</value>
</alphabet_array>
<alphabet_array>
<value letter_id="letter_A">73</value>
<value letter_id="letter_C">-10</value>
<value letter_id="letter_G">-103</value>
<value letter_id="letter_T">-27</value>
</alphabet_array>
<alphabet_array>
<value letter_id="letter_A">132</value>
<value letter_id="letter_C">-109</value>
<value letter_id="letter_G">-103</value>
<value letter_id="letter_T">-127</value>
</alphabet_array>
<alphabet_array>
<value letter_id="letter_A">154</value>
<value letter_id="letter_C">-982</value>
<value letter_id="letter_G">-103</value>
<value letter_id="letter_T">-127</value>
</alphabet_array>
<alphabet_array>
<value letter_id="letter_A">-126</value>
<value letter_id="letter_C">123</value>
<value letter_id="letter_G">-982</value>
<value letter_id="letter_T">31</value>
</alphabet_array>
<alphabet_array>
<value letter_id="letter_A">190</value>
<value letter_id="letter_C">-982</value>
<value letter_id="letter_G">-982</value>
<value letter_id="letter_T">-982</value>
</alphabet_array>
<alphabet_array>
<value letter_id="letter_A">-982</value>
<value letter_id="letter_C">-982</value>
<value letter_id="letter_G">-982</value>
<value letter_id="letter_T">190</value>
</alphabet_array>
<alphabet_array>
<value letter_id="letter_A">-982</value>
<value letter_id="letter_C">190</value>
<value letter_id="letter_G">-982</value>
<value letter_id="letter_T">-127</value>
</alphabet_array>
<alphabet_array>
<value letter_id="letter_A">-982</value>
<value letter_id="letter_C">-982</value>
<value letter_id="letter_G">214</value>
<value letter_id="letter_T">-982</value>
</alphabet_array>
<alphabet_array>
<value letter_id="letter_A">132</value>
<value letter_id="letter_C">-982</value>
<value letter_id="letter_G">-103</value>
<value letter_id="letter_T">-27</value>
</alphabet_array>
<alphabet_array>
<value letter_id="letter_A">-982</value>
<value letter_id="letter_C">49</value>
<value letter_id="letter_G">-103</value>
<value letter_id="letter_T">105</value>
</alphabet_array>
<alphabet_array>
<value letter_id="letter_A">32</value>
<value letter_id="letter_C">-109</value>
<value letter_id="letter_G">-103</value>
<value letter_id="letter_T">73</value>
</alphabet_array>
<alphabet_array>
<value letter_id="letter_A">-126</value>
<value letter_id="letter_C">-109</value>
<value letter_id="letter_G">-3</value>
<value letter_id="letter_T">105</value>
</alphabet_array>
<alphabet_array>
<value letter_id="letter_A">-27</value>
<value letter_id="letter_C">-982</value>
<value letter_id="letter_G">-103</value>
<value letter_id="letter_T">131</value>
</alphabet_array>
<alphabet_array>
<value letter_id="letter_A">32</value>
<value letter_id="letter_C">-10</value>
<value letter_id="letter_G">-3</value>
<value letter_id="letter_T">-27</value>
</alphabet_array>
<alphabet_array>
<value letter_id="letter_A">-982</value>
<value letter_id="letter_C">49</value>
<value letter_id="letter_G">155</value>
<value letter_id="letter_T">-982</value>
</alphabet_array>
<alphabet_array>
<value letter_id="letter_A">-982</value>
<value letter_id="letter_C">-982</value>
<value letter_id="letter_G">-982</value>
<value letter_id="letter_T">190</value>
</alphabet_array>
<alphabet_array>
<value letter_id="letter_A">-126</value>
<value letter_id="letter_C">-982</value>
<value letter_id="letter_G">-3</value>
<value letter_id="letter_T">131</value>
</alphabet_array>
<alphabet_array>
<value letter_id="letter_A">-982</value>
<value letter_id="letter_C">190</value>
<value letter_id="letter_G">-982</value>
<value letter_id="letter_T">-127</value>
</alphabet_array>
<alphabet_array>
<value letter_id="letter_A">-982</value>
<value letter_id="letter_C">207</value>
<value letter_id="letter_G">-982</value>
<value letter_id="letter_T">-982</value>
</alphabet_array>
<alphabet_array>
<value letter_id="letter_A">190</value>
<value letter_id="letter_C">-982</value>
<value letter_id="letter_G">-982</value>
<value letter_id="letter_T">-982</value>
</alphabet_array>
<alphabet_array>
<value letter_id="letter_A">-982</value>
<value letter_id="letter_C">49</value>
<value letter_id="letter_G">97</value>
<value letter_id="letter_T">-27</value>
</alphabet_array>
<alphabet_array>
<value letter_id="letter_A">-982</value>
<value letter_id="letter_C">207</value>
<value letter_id="letter_G">-982</value>
<value letter_id="letter_T">-982</value>
</alphabet_array>
<alphabet_array>
<value letter_id="letter_A">-982</value>
<value letter_id="letter_C">-10</value>
<value letter_id="letter_G">-103</value>
<value letter_id="letter_T">131</value>
</alphabet_array>
<alphabet_array>
<value letter_id="letter_A">-982</value>
<value letter_id="letter_C">207</value>
<value letter_id="letter_G">-982</value>
<value letter_id="letter_T">-982</value>
</alphabet_array>
<alphabet_array>
<value letter_id="letter_A">-982</value>
<value letter_id="letter_C">-109</value>
<value letter_id="letter_G">-982</value>
<value letter_id="letter_T">173</value>
</alphabet_array>
<alphabet_array>
<value letter_id="letter_A">173</value>
<value letter_id="letter_C">-982</value>
<value letter_id="letter_G">-982</value>
<value letter_id="letter_T">-127</value>
</alphabet_array>
<alphabet_array>
<value letter_id="letter_A">-126</value>
<value letter_id="letter_C">-982</value>
<value letter_id="letter_G">178</value>
<value letter_id="letter_T">-127</value>
</alphabet_array>
</alphabet_matrix>
</scores>
<probabilities>
<alphabet_matrix>
<alphabet_array>
<value letter_id="letter_A">0.666667</value>
<value letter_id="letter_C">0.222222</value>
<value letter_id="letter_G">0.000000</value>
<value letter_id="letter_T">0.111111</value>
</alphabet_array>
<alphabet_array>
<value letter_id="letter_A">0.000000</value>
<value letter_id="letter_C">0.000000</value>
<value letter_id="letter_G">0.333333</value>
<value letter_id="letter_T">0.666667</value>
</alphabet_array>
<alphabet_array>
<value letter_id="letter_A">0.111111</value>
<value letter_id="letter_C">0.666667</value>
<value letter_id="letter_G">0.111111</value>
<value letter_id="letter_T">0.111111</value>
</alphabet_array>
<alphabet_array>
<value letter_id="letter_A">0.222222</value>
<value letter_id="letter_C">0.000000</value>
<value letter_id="letter_G">0.666667</value>
<value letter_id="letter_T">0.111111</value>
</alphabet_array>
<alphabet_array>
<value letter_id="letter_A">0.555556</value>
<value letter_id="letter_C">0.222222</value>
<value letter_id="letter_G">0.111111</value>
<value letter_id="letter_T">0.111111</value>
</alphabet_array>
<alphabet_array>
<value letter_id="letter_A">0.333333</value>
<value letter_id="letter_C">0.000000</value>
<value letter_id="letter_G">0.000000</value>
<value letter_id="letter_T">0.666667</value>
</alphabet_array>
<alphabet_array>
<value letter_id="letter_A">0.555556</value>
<value letter_id="letter_C">0.000000</value>
<value letter_id="letter_G">0.333333</value>
<value letter_id="letter_T">0.111111</value>
</alphabet_array>
<alphabet_array>
<value letter_id="letter_A">0.333333</value>
<value letter_id="letter_C">0.222222</value>
<value letter_id="letter_G">0.444444</value>
<value letter_id="letter_T">0.000000</value>
</alphabet_array>
<alphabet_array>
<value letter_id="letter_A">0.000000</value>
<value letter_id="letter_C">0.222222</value>
<value letter_id="letter_G">0.000000</value>
<value letter_id="letter_T">0.777778</value>
</alphabet_array>
<alphabet_array>
<value letter_id="letter_A">1.000000</value>
<value letter_id="letter_C">0.000000</value>
<value letter_id="letter_G">0.000000</value>
<value letter_id="letter_T">0.000000</value>
</alphabet_array>
<alphabet_array>
<value letter_id="letter_A">0.000000</value>
<value letter_id="letter_C">0.111111</value>
<value letter_id="letter_G">0.000000</value>
<value letter_id="letter_T">0.888889</value>
</alphabet_array>
<alphabet_array>
<value letter_id="letter_A">0.000000</value>
<value letter_id="letter_C">1.000000</value>
<value letter_id="letter_G">0.000000</value>
<value letter_id="letter_T">0.000000</value>
</alphabet_array>
<alphabet_array>
<value letter_id="letter_A">0.222222</value>
<value letter_id="letter_C">0.000000</value>
<value letter_id="letter_G">0.777778</value>
<value letter_id="letter_T">0.000000</value>
</alphabet_array>
<alphabet_array>
<value letter_id="letter_A">0.777778</value>
<value letter_id="letter_C">0.111111</value>
<value letter_id="letter_G">0.000000</value>
<value letter_id="letter_T">0.111111</value>
</alphabet_array>
<alphabet_array>
<value letter_id="letter_A">0.333333</value>
<value letter_id="letter_C">0.000000</value>
<value letter_id="letter_G">0.222222</value>
<value letter_id="letter_T">0.444444</value>
</alphabet_array>
<alphabet_array>
<value letter_id="letter_A">0.444444</value>
<value letter_id="letter_C">0.333333</value>
<value letter_id="letter_G">0.111111</value>
<value letter_id="letter_T">0.111111</value>
</alphabet_array>
<alphabet_array>
<value letter_id="letter_A">0.444444</value>
<value letter_id="letter_C">0.222222</value>
<value letter_id="letter_G">0.111111</value>
<value letter_id="letter_T">0.222222</value>
</alphabet_array>
<alphabet_array>
<value letter_id="letter_A">0.666667</value>
<value letter_id="letter_C">0.111111</value>
<value letter_id="letter_G">0.111111</value>
<value letter_id="letter_T">0.111111</value>
</alphabet_array>
<alphabet_array>
<value letter_id="letter_A">0.777778</value>
<value letter_id="letter_C">0.000000</value>
<value letter_id="letter_G">0.111111</value>
<value letter_id="letter_T">0.111111</value>
</alphabet_array>
<alphabet_array>
<value letter_id="letter_A">0.111111</value>
<value letter_id="letter_C">0.555556</value>
<value letter_id="letter_G">0.000000</value>
<value letter_id="letter_T">0.333333</value>
</alphabet_array>
<alphabet_array>
<value letter_id="letter_A">1.000000</value>
<value letter_id="letter_C">0.000000</value>
<value letter_id="letter_G">0.000000</value>
<value letter_id="letter_T">0.000000</value>
</alphabet_array>
<alphabet_array>
<value letter_id="letter_A">0.000000</value>
<value letter_id="letter_C">0.000000</value>
<value letter_id="letter_G">0.000000</value>
<value letter_id="letter_T">1.000000</value>
</alphabet_array>
<alphabet_array>
<value letter_id="letter_A">0.000000</value>
<value letter_id="letter_C">0.888889</value>
<value letter_id="letter_G">0.000000</value>
<value letter_id="letter_T">0.111111</value>
</alphabet_array>
<alphabet_array>
<value letter_id="letter_A">0.000000</value>
<value letter_id="letter_C">0.000000</value>
<value letter_id="letter_G">1.000000</value>
<value letter_id="letter_T">0.000000</value>
</alphabet_array>
<alphabet_array>
<value letter_id="letter_A">0.666667</value>
<value letter_id="letter_C">0.000000</value>
<value letter_id="letter_G">0.111111</value>
<value letter_id="letter_T">0.222222</value>
</alphabet_array>
<alphabet_array>
<value letter_id="letter_A">0.000000</value>
<value letter_id="letter_C">0.333333</value>
<value letter_id="letter_G">0.111111</value>
<value letter_id="letter_T">0.555556</value>
</alphabet_array>
<alphabet_array>
<value letter_id="letter_A">0.333333</value>
<value letter_id="letter_C">0.111111</value>
<value letter_id="letter_G">0.111111</value>
<value letter_id="letter_T">0.444444</value>
</alphabet_array>
<alphabet_array>
<value letter_id="letter_A">0.111111</value>
<value letter_id="letter_C">0.111111</value>
<value letter_id="letter_G">0.222222</value>
<value letter_id="letter_T">0.555556</value>
</alphabet_array>
<alphabet_array>
<value letter_id="letter_A">0.222222</value>
<value letter_id="letter_C">0.000000</value>
<value letter_id="letter_G">0.111111</value>
<value letter_id="letter_T">0.666667</value>
</alphabet_array>
<alphabet_array>
<value letter_id="letter_A">0.333333</value>
<value letter_id="letter_C">0.222222</value>
<value letter_id="letter_G">0.222222</value>
<value letter_id="letter_T">0.222222</value>
</alphabet_array>
<alphabet_array>
<value letter_id="letter_A">0.000000</value>
<value letter_id="letter_C">0.333333</value>
<value letter_id="letter_G">0.666667</value>
<value letter_id="letter_T">0.000000</value>
</alphabet_array>
<alphabet_array>
<value letter_id="letter_A">0.000000</value>
<value letter_id="letter_C">0.000000</value>
<value letter_id="letter_G">0.000000</value>
<value letter_id="letter_T">1.000000</value>
</alphabet_array>
<alphabet_array>
<value letter_id="letter_A">0.111111</value>
<value letter_id="letter_C">0.000000</value>
<value letter_id="letter_G">0.222222</value>
<value letter_id="letter_T">0.666667</value>
</alphabet_array>
<alphabet_array>
<value letter_id="letter_A">0.000000</value>
<value letter_id="letter_C">0.888889</value>
<value letter_id="letter_G">0.000000</value>
<value letter_id="letter_T">0.111111</value>
</alphabet_array>
<alphabet_array>
<value letter_id="letter_A">0.000000</value>
<value letter_id="letter_C">1.000000</value>
<value letter_id="letter_G">0.000000</value>
<value letter_id="letter_T">0.000000</value>
</alphabet_array>
<alphabet_array>
<value letter_id="letter_A">1.000000</value>
<value letter_id="letter_C">0.000000</value>
<value letter_id="letter_G">0.000000</value>
<value letter_id="letter_T">0.000000</value>
</alphabet_array>
<alphabet_array>
<value letter_id="letter_A">0.000000</value>
<value letter_id="letter_C">0.333333</value>
<value letter_id="letter_G">0.444444</value>
<value letter_id="letter_T">0.222222</value>
</alphabet_array>
<alphabet_array>
<value letter_id="letter_A">0.000000</value>
<value letter_id="letter_C">1.000000</value>
<value letter_id="letter_G">0.000000</value>
<value letter_id="letter_T">0.000000</value>
</alphabet_array>
<alphabet_array>
<value letter_id="letter_A">0.000000</value>
<value letter_id="letter_C">0.222222</value>
<value letter_id="letter_G">0.111111</value>
<value letter_id="letter_T">0.666667</value>
</alphabet_array>
<alphabet_array>
<value letter_id="letter_A">0.000000</value>
<value letter_id="letter_C">1.000000</value>
<value letter_id="letter_G">0.000000</value>
<value letter_id="letter_T">0.000000</value>
</alphabet_array>
<alphabet_array>
<value letter_id="letter_A">0.000000</value>
<value letter_id="letter_C">0.111111</value>
<value letter_id="letter_G">0.000000</value>
<value letter_id="letter_T">0.888889</value>
</alphabet_array>
<alphabet_array>
<value letter_id="letter_A">0.888889</value>
<value letter_id="letter_C">0.000000</value>
<value letter_id="letter_G">0.000000</value>
<value letter_id="letter_T">0.111111</value>
</alphabet_array>
<alphabet_array>
<value letter_id="letter_A">0.111111</value>
<value letter_id="letter_C">0.000000</value>
<value letter_id="letter_G">0.777778</value>
<value letter_id="letter_T">0.111111</value>
</alphabet_array>
</alphabet_matrix>
</probabilities>
<regular_expression>
[AC][TG]C[GA][AC][TA][AG][GAC][TC]ATC[GA]A[TAG][AC][ACT]AA[CT]ATCG[AT][TC][TA][TG][TA][ACGT][GC]T[TG]CCA[GCT]C[TC]CTAG
</regular_expression>
<contributing_sites>
<contributing_site sequence_id="sequence_167" position="59" strand="plus" pvalue="6.33e-18" >
<left_flank>CAGTAAAAAC</left_flank>
<site>
<letter_ref letter_id="letter_A"/>
<letter_ref letter_id="letter_T"/>
<letter_ref letter_id="letter_C"/>
<letter_ref letter_id="letter_G"/>
<letter_ref letter_id="letter_A"/>
<letter_ref letter_id="letter_T"/>
<letter_ref letter_id="letter_A"/>
<letter_ref letter_id="letter_G"/>
<letter_ref letter_id="letter_C"/>
<letter_ref letter_id="letter_A"/>
<letter_ref letter_id="letter_C"/>
<letter_ref letter_id="letter_C"/>
<letter_ref letter_id="letter_A"/>
<letter_ref letter_id="letter_T"/>
<letter_ref letter_id="letter_A"/>
<letter_ref letter_id="letter_C"/>
<letter_ref letter_id="letter_A"/>
<letter_ref letter_id="letter_A"/>
<letter_ref letter_id="letter_A"/>
<letter_ref letter_id="letter_C"/>
<letter_ref letter_id="letter_A"/>
<letter_ref letter_id="letter_T"/>
<letter_ref letter_id="letter_C"/>
<letter_ref letter_id="letter_G"/>
<letter_ref letter_id="letter_A"/>
<letter_ref letter_id="letter_T"/>
<letter_ref letter_id="letter_T"/>
<letter_ref letter_id="letter_T"/>
<letter_ref letter_id="letter_T"/>
<letter_ref letter_id="letter_G"/>
<letter_ref letter_id="letter_G"/>
<letter_ref letter_id="letter_T"/>
<letter_ref letter_id="letter_T"/>
<letter_ref letter_id="letter_C"/>
<letter_ref letter_id="letter_C"/>
<letter_ref letter_id="letter_A"/>
<letter_ref letter_id="letter_G"/>
<letter_ref letter_id="letter_C"/>
<letter_ref letter_id="letter_T"/>
<letter_ref letter_id="letter_C"/>
<letter_ref letter_id="letter_T"/>
<letter_ref letter_id="letter_A"/>
<letter_ref letter_id="letter_G"/>
</site>
<right_flank>ACATTTGTGT</right_flank>
</contributing_site>
<contributing_site sequence_id="sequence_501" position="4" strand="plus" pvalue="4.58e-16" >
<left_flank>CGCC</left_flank>
<site>
<letter_ref letter_id="letter_A"/>
<letter_ref letter_id="letter_G"/>
<letter_ref letter_id="letter_C"/>
<letter_ref letter_id="letter_G"/>
<letter_ref letter_id="letter_A"/>
<letter_ref letter_id="letter_A"/>
<letter_ref letter_id="letter_A"/>
<letter_ref letter_id="letter_G"/>
<letter_ref letter_id="letter_T"/>
<letter_ref letter_id="letter_A"/>
<letter_ref letter_id="letter_T"/>
<letter_ref letter_id="letter_C"/>
<letter_ref letter_id="letter_G"/>
<letter_ref letter_id="letter_A"/>
<letter_ref letter_id="letter_G"/>
<letter_ref letter_id="letter_C"/>
<letter_ref letter_id="letter_C"/>
<letter_ref letter_id="letter_A"/>
<letter_ref letter_id="letter_A"/>
<letter_ref letter_id="letter_C"/>
<letter_ref letter_id="letter_A"/>
<letter_ref letter_id="letter_T"/>
<letter_ref letter_id="letter_C"/>
<letter_ref letter_id="letter_G"/>
<letter_ref letter_id="letter_A"/>
<letter_ref letter_id="letter_T"/>
<letter_ref letter_id="letter_G"/>
<letter_ref letter_id="letter_C"/>
<letter_ref letter_id="letter_G"/>
<letter_ref letter_id="letter_C"/>
<letter_ref letter_id="letter_G"/>
<letter_ref letter_id="letter_T"/>
<letter_ref letter_id="letter_G"/>
<letter_ref letter_id="letter_C"/>
<letter_ref letter_id="letter_C"/>
<letter_ref letter_id="letter_A"/>
<letter_ref letter_id="letter_T"/>
<letter_ref letter_id="letter_C"/>
<letter_ref letter_id="letter_G"/>
<letter_ref letter_id="letter_C"/>
<letter_ref letter_id="letter_T"/>
<letter_ref letter_id="letter_A"/>
<letter_ref letter_id="letter_G"/>
</site>
<right_flank>GAAGGAAAAC</right_flank>
</contributing_site>
<contributing_site sequence_id="sequence_35" position="11" strand="plus" pvalue="5.03e-16" >
<left_flank>GTTCTGCAAC</left_flank>
<site>
<letter_ref letter_id="letter_A"/>
<letter_ref letter_id="letter_T"/>
<letter_ref letter_id="letter_C"/>
<letter_ref letter_id="letter_G"/>
<letter_ref letter_id="letter_A"/>
<letter_ref letter_id="letter_T"/>
<letter_ref letter_id="letter_A"/>
<letter_ref letter_id="letter_C"/>
<letter_ref letter_id="letter_T"/>
<letter_ref letter_id="letter_A"/>
<letter_ref letter_id="letter_T"/>
<letter_ref letter_id="letter_C"/>
<letter_ref letter_id="letter_G"/>
<letter_ref letter_id="letter_A"/>
<letter_ref letter_id="letter_T"/>
<letter_ref letter_id="letter_G"/>
<letter_ref letter_id="letter_T"/>
<letter_ref letter_id="letter_T"/>
<letter_ref letter_id="letter_A"/>
<letter_ref letter_id="letter_C"/>
<letter_ref letter_id="letter_A"/>
<letter_ref letter_id="letter_T"/>
<letter_ref letter_id="letter_C"/>
<letter_ref letter_id="letter_G"/>
<letter_ref letter_id="letter_T"/>
<letter_ref letter_id="letter_T"/>
<letter_ref letter_id="letter_A"/>
<letter_ref letter_id="letter_A"/>
<letter_ref letter_id="letter_T"/>
<letter_ref letter_id="letter_T"/>
<letter_ref letter_id="letter_C"/>
<letter_ref letter_id="letter_T"/>
<letter_ref letter_id="letter_A"/>
<letter_ref letter_id="letter_C"/>
<letter_ref letter_id="letter_C"/>
<letter_ref letter_id="letter_A"/>
<letter_ref letter_id="letter_C"/>
<letter_ref letter_id="letter_C"/>
<letter_ref letter_id="letter_T"/>
<letter_ref letter_id="letter_C"/>
<letter_ref letter_id="letter_T"/>
<letter_ref letter_id="letter_A"/>
<letter_ref letter_id="letter_G"/>
</site>
<right_flank>TACTGGCGGC</right_flank>
</contributing_site>
<contributing_site sequence_id="sequence_285" position="60" strand="plus" pvalue="6.04e-16" >
<left_flank>TTCAGGAAAC</left_flank>
<site>
<letter_ref letter_id="letter_A"/>
<letter_ref letter_id="letter_T"/>
<letter_ref letter_id="letter_C"/>
<letter_ref letter_id="letter_G"/>
<letter_ref letter_id="letter_A"/>
<letter_ref letter_id="letter_T"/>
<letter_ref letter_id="letter_A"/>
<letter_ref letter_id="letter_G"/>
<letter_ref letter_id="letter_T"/>
<letter_ref letter_id="letter_A"/>
<letter_ref letter_id="letter_T"/>
<letter_ref letter_id="letter_C"/>
<letter_ref letter_id="letter_G"/>
<letter_ref letter_id="letter_A"/>
<letter_ref letter_id="letter_T"/>
<letter_ref letter_id="letter_A"/>
<letter_ref letter_id="letter_A"/>
<letter_ref letter_id="letter_G"/>
<letter_ref letter_id="letter_G"/>
<letter_ref letter_id="letter_T"/>
<letter_ref letter_id="letter_A"/>
<letter_ref letter_id="letter_T"/>
<letter_ref letter_id="letter_C"/>
<letter_ref letter_id="letter_G"/>
<letter_ref letter_id="letter_G"/>
<letter_ref letter_id="letter_G"/>
<letter_ref letter_id="letter_C"/>
<letter_ref letter_id="letter_T"/>
<letter_ref letter_id="letter_T"/>
<letter_ref letter_id="letter_G"/>
<letter_ref letter_id="letter_G"/>
<letter_ref letter_id="letter_T"/>
<letter_ref letter_id="letter_T"/>
<letter_ref letter_id="letter_C"/>
<letter_ref letter_id="letter_C"/>
<letter_ref letter_id="letter_A"/>
<letter_ref letter_id="letter_G"/>
<letter_ref letter_id="letter_C"/>
<letter_ref letter_id="letter_T"/>
<letter_ref letter_id="letter_C"/>
<letter_ref letter_id="letter_T"/>
<letter_ref letter_id="letter_A"/>
<letter_ref letter_id="letter_A"/>
</site>
<right_flank>TAGTTCAACG</right_flank>
</contributing_site>
<contributing_site sequence_id="sequence_391" position="18" strand="plus" pvalue="1.34e-15" >
<left_flank>TAGTAGAGCA</left_flank>
<site>
<letter_ref letter_id="letter_A"/>
<letter_ref letter_id="letter_T"/>
<letter_ref letter_id="letter_T"/>
<letter_ref letter_id="letter_G"/>
<letter_ref letter_id="letter_A"/>
<letter_ref letter_id="letter_T"/>
<letter_ref letter_id="letter_G"/>
<letter_ref letter_id="letter_A"/>
<letter_ref letter_id="letter_T"/>
<letter_ref letter_id="letter_A"/>
<letter_ref letter_id="letter_T"/>
<letter_ref letter_id="letter_C"/>
<letter_ref letter_id="letter_G"/>
<letter_ref letter_id="letter_A"/>
<letter_ref letter_id="letter_T"/>
<letter_ref letter_id="letter_C"/>
<letter_ref letter_id="letter_A"/>
<letter_ref letter_id="letter_C"/>
<letter_ref letter_id="letter_T"/>
<letter_ref letter_id="letter_T"/>
<letter_ref letter_id="letter_A"/>
<letter_ref letter_id="letter_T"/>
<letter_ref letter_id="letter_C"/>
<letter_ref letter_id="letter_G"/>
<letter_ref letter_id="letter_T"/>
<letter_ref letter_id="letter_C"/>
<letter_ref letter_id="letter_T"/>
<letter_ref letter_id="letter_T"/>
<letter_ref letter_id="letter_A"/>
<letter_ref letter_id="letter_A"/>
<letter_ref letter_id="letter_G"/>
<letter_ref letter_id="letter_T"/>
<letter_ref letter_id="letter_T"/>
<letter_ref letter_id="letter_C"/>
<letter_ref letter_id="letter_C"/>
<letter_ref letter_id="letter_A"/>
<letter_ref letter_id="letter_T"/>
<letter_ref letter_id="letter_C"/>
<letter_ref letter_id="letter_C"/>
<letter_ref letter_id="letter_C"/>
<letter_ref letter_id="letter_T"/>
<letter_ref letter_id="letter_A"/>
<letter_ref letter_id="letter_G"/>
</site>
<right_flank>CAGTTGCGGA</right_flank>
</contributing_site>
<contributing_site sequence_id="sequence_11" position="83" strand="plus" pvalue="2.42e-15" >
<left_flank>TGAGTAACTC</left_flank>
<site>
<letter_ref letter_id="letter_C"/>
<letter_ref letter_id="letter_G"/>
<letter_ref letter_id="letter_C"/>
<letter_ref letter_id="letter_T"/>
<letter_ref letter_id="letter_C"/>
<letter_ref letter_id="letter_T"/>
<letter_ref letter_id="letter_G"/>
<letter_ref letter_id="letter_G"/>
<letter_ref letter_id="letter_C"/>
<letter_ref letter_id="letter_A"/>
<letter_ref letter_id="letter_T"/>
<letter_ref letter_id="letter_C"/>
<letter_ref letter_id="letter_G"/>
<letter_ref letter_id="letter_C"/>
<letter_ref letter_id="letter_G"/>
<letter_ref letter_id="letter_A"/>
<letter_ref letter_id="letter_T"/>
<letter_ref letter_id="letter_A"/>
<letter_ref letter_id="letter_A"/>
<letter_ref letter_id="letter_C"/>
<letter_ref letter_id="letter_A"/>
<letter_ref letter_id="letter_T"/>
<letter_ref letter_id="letter_C"/>
<letter_ref letter_id="letter_G"/>
<letter_ref letter_id="letter_A"/>
<letter_ref letter_id="letter_T"/>
<letter_ref letter_id="letter_A"/>
<letter_ref letter_id="letter_T"/>
<letter_ref letter_id="letter_A"/>
<letter_ref letter_id="letter_A"/>
<letter_ref letter_id="letter_C"/>
<letter_ref letter_id="letter_T"/>
<letter_ref letter_id="letter_G"/>
<letter_ref letter_id="letter_C"/>
<letter_ref letter_id="letter_C"/>
<letter_ref letter_id="letter_A"/>
<letter_ref letter_id="letter_C"/>
<letter_ref letter_id="letter_C"/>
<letter_ref letter_id="letter_T"/>
<letter_ref letter_id="letter_C"/>
<letter_ref letter_id="letter_T"/>
<letter_ref letter_id="letter_A"/>
<letter_ref letter_id="letter_G"/>
</site>
<right_flank>CATAATATAT</right_flank>
</contributing_site>
<contributing_site sequence_id="sequence_528" position="51" strand="plus" pvalue="3.62e-15" >
<left_flank>GTTGAGTCCA</left_flank>
<site>
<letter_ref letter_id="letter_T"/>
<letter_ref letter_id="letter_G"/>
<letter_ref letter_id="letter_A"/>
<letter_ref letter_id="letter_A"/>
<letter_ref letter_id="letter_T"/>
<letter_ref letter_id="letter_A"/>
<letter_ref letter_id="letter_T"/>
<letter_ref letter_id="letter_A"/>
<letter_ref letter_id="letter_T"/>
<letter_ref letter_id="letter_A"/>
<letter_ref letter_id="letter_T"/>
<letter_ref letter_id="letter_C"/>
<letter_ref letter_id="letter_G"/>
<letter_ref letter_id="letter_A"/>
<letter_ref letter_id="letter_T"/>
<letter_ref letter_id="letter_A"/>
<letter_ref letter_id="letter_C"/>
<letter_ref letter_id="letter_A"/>
<letter_ref letter_id="letter_A"/>
<letter_ref letter_id="letter_T"/>
<letter_ref letter_id="letter_A"/>
<letter_ref letter_id="letter_T"/>
<letter_ref letter_id="letter_C"/>
<letter_ref letter_id="letter_G"/>
<letter_ref letter_id="letter_A"/>
<letter_ref letter_id="letter_T"/>
<letter_ref letter_id="letter_T"/>
<letter_ref letter_id="letter_G"/>
<letter_ref letter_id="letter_T"/>
<letter_ref letter_id="letter_A"/>
<letter_ref letter_id="letter_C"/>
<letter_ref letter_id="letter_T"/>
<letter_ref letter_id="letter_T"/>
<letter_ref letter_id="letter_C"/>
<letter_ref letter_id="letter_C"/>
<letter_ref letter_id="letter_A"/>
<letter_ref letter_id="letter_G"/>
<letter_ref letter_id="letter_C"/>
<letter_ref letter_id="letter_T"/>
<letter_ref letter_id="letter_C"/>
<letter_ref letter_id="letter_T"/>
<letter_ref letter_id="letter_A"/>
<letter_ref letter_id="letter_G"/>
</site>
<right_flank>CAAGCATTTA</right_flank>
</contributing_site>
<contributing_site sequence_id="sequence_46" position="29" strand="plus" pvalue="2.12e-14" >
<left_flank>CGAACATCGG</left_flank>
<site>
<letter_ref letter_id="letter_A"/>
<letter_ref letter_id="letter_T"/>
<letter_ref letter_id="letter_G"/>
<letter_ref letter_id="letter_G"/>
<letter_ref letter_id="letter_C"/>
<letter_ref letter_id="letter_A"/>
<letter_ref letter_id="letter_A"/>
<letter_ref letter_id="letter_A"/>
<letter_ref letter_id="letter_T"/>
<letter_ref letter_id="letter_A"/>
<letter_ref letter_id="letter_T"/>
<letter_ref letter_id="letter_C"/>
<letter_ref letter_id="letter_G"/>
<letter_ref letter_id="letter_A"/>
<letter_ref letter_id="letter_A"/>
<letter_ref letter_id="letter_A"/>
<letter_ref letter_id="letter_G"/>
<letter_ref letter_id="letter_A"/>
<letter_ref letter_id="letter_A"/>
<letter_ref letter_id="letter_C"/>
<letter_ref letter_id="letter_A"/>
<letter_ref letter_id="letter_T"/>
<letter_ref letter_id="letter_T"/>
<letter_ref letter_id="letter_G"/>
<letter_ref letter_id="letter_A"/>
<letter_ref letter_id="letter_C"/>
<letter_ref letter_id="letter_T"/>
<letter_ref letter_id="letter_G"/>
<letter_ref letter_id="letter_T"/>
<letter_ref letter_id="letter_T"/>
<letter_ref letter_id="letter_G"/>
<letter_ref letter_id="letter_T"/>
<letter_ref letter_id="letter_T"/>
<letter_ref letter_id="letter_C"/>
<letter_ref letter_id="letter_C"/>
<letter_ref letter_id="letter_A"/>
<letter_ref letter_id="letter_C"/>
<letter_ref letter_id="letter_C"/>
<letter_ref letter_id="letter_C"/>
<letter_ref letter_id="letter_C"/>
<letter_ref letter_id="letter_C"/>
<letter_ref letter_id="letter_T"/>
<letter_ref letter_id="letter_G"/>
</site>
<right_flank>CTGACACCAT</right_flank>
</contributing_site>
<contributing_site sequence_id="sequence_241" position="48" strand="plus" pvalue="2.97e-14" >
<left_flank>TTCATCGAAA</left_flank>
<site>
<letter_ref letter_id="letter_C"/>
<letter_ref letter_id="letter_T"/>
<letter_ref letter_id="letter_C"/>
<letter_ref letter_id="letter_A"/>
<letter_ref letter_id="letter_G"/>
<letter_ref letter_id="letter_T"/>
<letter_ref letter_id="letter_G"/>
<letter_ref letter_id="letter_C"/>
<letter_ref letter_id="letter_T"/>
<letter_ref letter_id="letter_A"/>
<letter_ref letter_id="letter_T"/>
<letter_ref letter_id="letter_C"/>
<letter_ref letter_id="letter_A"/>
<letter_ref letter_id="letter_A"/>
<letter_ref letter_id="letter_A"/>
<letter_ref letter_id="letter_T"/>
<letter_ref letter_id="letter_A"/>
<letter_ref letter_id="letter_A"/>
<letter_ref letter_id="letter_A"/>
<letter_ref letter_id="letter_A"/>
<letter_ref letter_id="letter_A"/>
<letter_ref letter_id="letter_T"/>
<letter_ref letter_id="letter_C"/>
<letter_ref letter_id="letter_G"/>
<letter_ref letter_id="letter_A"/>
<letter_ref letter_id="letter_C"/>
<letter_ref letter_id="letter_A"/>
<letter_ref letter_id="letter_T"/>
<letter_ref letter_id="letter_T"/>
<letter_ref letter_id="letter_C"/>
<letter_ref letter_id="letter_G"/>
<letter_ref letter_id="letter_T"/>
<letter_ref letter_id="letter_T"/>
<letter_ref letter_id="letter_T"/>
<letter_ref letter_id="letter_C"/>
<letter_ref letter_id="letter_A"/>
<letter_ref letter_id="letter_G"/>
<letter_ref letter_id="letter_C"/>
<letter_ref letter_id="letter_T"/>
<letter_ref letter_id="letter_C"/>
<letter_ref letter_id="letter_T"/>
<letter_ref letter_id="letter_A"/>
<letter_ref letter_id="letter_T"/>
</site>
<right_flank>TTCAAATCGG</right_flank>
</contributing_site>
</contributing_sites>
</motif>
<motif id="motif_6" name="6" width="31" sites="106" ic="16.5" re="15.0" llr="1099" e_value="1.3e-014" bayes_threshold="11.0656" elapsed_time="2945.413221">
<scores>
<alphabet_matrix>
<alphabet_array>
<value letter_id="letter_A">26</value>
<value letter_id="letter_C">-26</value>
<value letter_id="letter_G">-127</value>
<value letter_id="letter_T">53</value>
</alphabet_array>
<alphabet_array>
<value letter_id="letter_A">-74</value>
<value letter_id="letter_C">-1337</value>
<value letter_id="letter_G">5</value>
<value letter_id="letter_T">117</value>
</alphabet_array>
<alphabet_array>
<value letter_id="letter_A">-324</value>
<value letter_id="letter_C">15</value>
<value letter_id="letter_G">17</value>
<value letter_id="letter_T">76</value>
</alphabet_array>
<alphabet_array>
<value letter_id="letter_A">-112</value>
<value letter_id="letter_C">-1337</value>
<value letter_id="letter_G">50</value>
<value letter_id="letter_T">105</value>
</alphabet_array>
<alphabet_array>
<value letter_id="letter_A">-12</value>
<value letter_id="letter_C">-7</value>
<value letter_id="letter_G">-13</value>
<value letter_id="letter_T">26</value>
</alphabet_array>
<alphabet_array>
<value letter_id="letter_A">-43</value>
<value letter_id="letter_C">-95</value>
<value letter_id="letter_G">-178</value>
<value letter_id="letter_T">119</value>
</alphabet_array>
<alphabet_array>
<value letter_id="letter_A">-12</value>
<value letter_id="letter_C">-1337</value>
<value letter_id="letter_G">-68</value>
<value letter_id="letter_T">119</value>
</alphabet_array>
<alphabet_array>
<value letter_id="letter_A">-224</value>
<value letter_id="letter_C">-165</value>
<value letter_id="letter_G">-1337</value>
<value letter_id="letter_T">170</value>
</alphabet_array>
<alphabet_array>
<value letter_id="letter_A">-30</value>
<value letter_id="letter_C">-148</value>
<value letter_id="letter_G">-89</value>
<value letter_id="letter_T">110</value>
</alphabet_array>
<alphabet_array>
<value letter_id="letter_A">-24</value>
<value letter_id="letter_C">-41</value>
<value letter_id="letter_G">-78</value>
<value letter_id="letter_T">79</value>
</alphabet_array>
<alphabet_array>
<value letter_id="letter_A">22</value>
<value letter_id="letter_C">-185</value>
<value letter_id="letter_G">50</value>
<value letter_id="letter_T">17</value>
</alphabet_array>
<alphabet_array>
<value letter_id="letter_A">-66</value>
<value letter_id="letter_C">-19</value>
<value letter_id="letter_G">-1337</value>
<value letter_id="letter_T">122</value>
</alphabet_array>
<alphabet_array>
<value letter_id="letter_A">8</value>
<value letter_id="letter_C">-465</value>
<value letter_id="letter_G">0</value>
<value letter_id="letter_T">84</value>
</alphabet_array>
<alphabet_array>
<value letter_id="letter_A">3</value>
<value letter_id="letter_C">-119</value>
<value letter_id="letter_G">0</value>
<value letter_id="letter_T">56</value>
</alphabet_array>
<alphabet_array>
<value letter_id="letter_A">-43</value>
<value letter_id="letter_C">-165</value>
<value letter_id="letter_G">84</value>
<value letter_id="letter_T">26</value>
</alphabet_array>
<alphabet_array>
<value letter_id="letter_A">-324</value>
<value letter_id="letter_C">-1337</value>
<value letter_id="letter_G">-78</value>
<value letter_id="letter_T">165</value>
</alphabet_array>
<alphabet_array>
<value letter_id="letter_A">76</value>
<value letter_id="letter_C">-1337</value>
<value letter_id="letter_G">-1337</value>
<value letter_id="letter_T">103</value>
</alphabet_array>
<alphabet_array>
<value letter_id="letter_A">-50</value>
<value letter_id="letter_C">-1337</value>
<value letter_id="letter_G">-78</value>
<value letter_id="letter_T">134</value>
</alphabet_array>
<alphabet_array>
<value letter_id="letter_A">38</value>
<value letter_id="letter_C">-233</value>
<value letter_id="letter_G">-159</value>
<value letter_id="letter_T">98</value>
</alphabet_array>
<alphabet_array>
<value letter_id="letter_A">57</value>
<value letter_id="letter_C">-1337</value>
<value letter_id="letter_G">-1337</value>
<value letter_id="letter_T">117</value>
</alphabet_array>
<alphabet_array>
<value letter_id="letter_A">-92</value>
<value letter_id="letter_C">-365</value>
<value letter_id="letter_G">0</value>
<value letter_id="letter_T">119</value>
</alphabet_array>
<alphabet_array>
<value letter_id="letter_A">-82</value>
<value letter_id="letter_C">-57</value>
<value letter_id="letter_G">-142</value>
<value letter_id="letter_T">117</value>
</alphabet_array>
<alphabet_array>
<value letter_id="letter_A">26</value>
<value letter_id="letter_C">-57</value>
<value letter_id="letter_G">-50</value>
<value letter_id="letter_T">42</value>
</alphabet_array>
<alphabet_array>
<value letter_id="letter_A">-18</value>
<value letter_id="letter_C">-465</value>
<value letter_id="letter_G">5</value>
<value letter_id="letter_T">95</value>
</alphabet_array>
<alphabet_array>
<value letter_id="letter_A">-112</value>
<value letter_id="letter_C">-65</value>
<value letter_id="letter_G">-100</value>
<value letter_id="letter_T">119</value>
</alphabet_array>
<alphabet_array>
<value letter_id="letter_A">38</value>
<value letter_id="letter_C">-133</value>
<value letter_id="letter_G">-27</value>
<value letter_id="letter_T">46</value>
</alphabet_array>
<alphabet_array>
<value letter_id="letter_A">85</value>
<value letter_id="letter_C">5</value>
<value letter_id="letter_G">-200</value>
<value letter_id="letter_T">-30</value>
</alphabet_array>
<alphabet_array>
<value letter_id="letter_A">79</value>
<value letter_id="letter_C">-165</value>
<value letter_id="letter_G">-127</value>
<value letter_id="letter_T">46</value>
</alphabet_array>
<alphabet_array>
<value letter_id="letter_A">90</value>
<value letter_id="letter_C">-1337</value>
<value letter_id="letter_G">-1337</value>
<value letter_id="letter_T">90</value>
</alphabet_array>
<alphabet_array>
<value letter_id="letter_A">-58</value>
<value letter_id="letter_C">-165</value>
<value letter_id="letter_G">-1337</value>
<value letter_id="letter_T">148</value>
</alphabet_array>
<alphabet_array>
<value letter_id="letter_A">-66</value>
<value letter_id="letter_C">-1337</value>
<value letter_id="letter_G">-78</value>
<value letter_id="letter_T">138</value>
</alphabet_array>
</alphabet_matrix>
</scores>
<probabilities>
<alphabet_matrix>
<alphabet_array>
<value letter_id="letter_A">0.320755</value>
<value letter_id="letter_C">0.198113</value>
<value letter_id="letter_G">0.094340</value>
<value letter_id="letter_T">0.386792</value>
</alphabet_array>
<alphabet_array>
<value letter_id="letter_A">0.160377</value>
<value letter_id="letter_C">0.000000</value>
<value letter_id="letter_G">0.235849</value>
<value letter_id="letter_T">0.603774</value>
</alphabet_array>
<alphabet_array>
<value letter_id="letter_A">0.028302</value>
<value letter_id="letter_C">0.264151</value>
<value letter_id="letter_G">0.254717</value>
<value letter_id="letter_T">0.452830</value>
</alphabet_array>
<alphabet_array>
<value letter_id="letter_A">0.122642</value>
<value letter_id="letter_C">0.000000</value>
<value letter_id="letter_G">0.320755</value>
<value letter_id="letter_T">0.556604</value>
</alphabet_array>
<alphabet_array>
<value letter_id="letter_A">0.245283</value>
<value letter_id="letter_C">0.226415</value>
<value letter_id="letter_G">0.207547</value>
<value letter_id="letter_T">0.320755</value>
</alphabet_array>
<alphabet_array>
<value letter_id="letter_A">0.198113</value>
<value letter_id="letter_C">0.122642</value>
<value letter_id="letter_G">0.066038</value>
<value letter_id="letter_T">0.613208</value>
</alphabet_array>
<alphabet_array>
<value letter_id="letter_A">0.245283</value>
<value letter_id="letter_C">0.000000</value>
<value letter_id="letter_G">0.141509</value>
<value letter_id="letter_T">0.613208</value>
</alphabet_array>
<alphabet_array>
<value letter_id="letter_A">0.056604</value>
<value letter_id="letter_C">0.075472</value>
<value letter_id="letter_G">0.000000</value>
<value letter_id="letter_T">0.867925</value>
</alphabet_array>
<alphabet_array>
<value letter_id="letter_A">0.216981</value>
<value letter_id="letter_C">0.084906</value>
<value letter_id="letter_G">0.122642</value>
<value letter_id="letter_T">0.575472</value>
</alphabet_array>
<alphabet_array>
<value letter_id="letter_A">0.226415</value>
<value letter_id="letter_C">0.179245</value>
<value letter_id="letter_G">0.132075</value>
<value letter_id="letter_T">0.462264</value>
</alphabet_array>
<alphabet_array>
<value letter_id="letter_A">0.311321</value>
<value letter_id="letter_C">0.066038</value>
<value letter_id="letter_G">0.320755</value>
<value letter_id="letter_T">0.301887</value>
</alphabet_array>
<alphabet_array>
<value letter_id="letter_A">0.169811</value>
<value letter_id="letter_C">0.207547</value>
<value letter_id="letter_G">0.000000</value>
<value letter_id="letter_T">0.622642</value>
</alphabet_array>
<alphabet_array>
<value letter_id="letter_A">0.283019</value>
<value letter_id="letter_C">0.009434</value>
<value letter_id="letter_G">0.226415</value>
<value letter_id="letter_T">0.481132</value>
</alphabet_array>
<alphabet_array>
<value letter_id="letter_A">0.273585</value>
<value letter_id="letter_C">0.103774</value>
<value letter_id="letter_G">0.226415</value>
<value letter_id="letter_T">0.396226</value>
</alphabet_array>
<alphabet_array>
<value letter_id="letter_A">0.198113</value>
<value letter_id="letter_C">0.075472</value>
<value letter_id="letter_G">0.405660</value>
<value letter_id="letter_T">0.320755</value>
</alphabet_array>
<alphabet_array>
<value letter_id="letter_A">0.028302</value>
<value letter_id="letter_C">0.000000</value>
<value letter_id="letter_G">0.132075</value>
<value letter_id="letter_T">0.839623</value>
</alphabet_array>
<alphabet_array>
<value letter_id="letter_A">0.452830</value>
<value letter_id="letter_C">0.000000</value>
<value letter_id="letter_G">0.000000</value>
<value letter_id="letter_T">0.547170</value>
</alphabet_array>
<alphabet_array>
<value letter_id="letter_A">0.188679</value>
<value letter_id="letter_C">0.000000</value>
<value letter_id="letter_G">0.132075</value>
<value letter_id="letter_T">0.679245</value>
</alphabet_array>
<alphabet_array>
<value letter_id="letter_A">0.349057</value>
<value letter_id="letter_C">0.047170</value>
<value letter_id="letter_G">0.075472</value>
<value letter_id="letter_T">0.528302</value>
</alphabet_array>
<alphabet_array>
<value letter_id="letter_A">0.396226</value>
<value letter_id="letter_C">0.000000</value>
<value letter_id="letter_G">0.000000</value>
<value letter_id="letter_T">0.603774</value>
</alphabet_array>
<alphabet_array>
<value letter_id="letter_A">0.141509</value>
<value letter_id="letter_C">0.018868</value>
<value letter_id="letter_G">0.226415</value>
<value letter_id="letter_T">0.613208</value>
</alphabet_array>
<alphabet_array>
<value letter_id="letter_A">0.150943</value>
<value letter_id="letter_C">0.160377</value>
<value letter_id="letter_G">0.084906</value>
<value letter_id="letter_T">0.603774</value>
</alphabet_array>
<alphabet_array>
<value letter_id="letter_A">0.320755</value>
<value letter_id="letter_C">0.160377</value>
<value letter_id="letter_G">0.160377</value>
<value letter_id="letter_T">0.358491</value>
</alphabet_array>
<alphabet_array>
<value letter_id="letter_A">0.235849</value>
<value letter_id="letter_C">0.009434</value>
<value letter_id="letter_G">0.235849</value>
<value letter_id="letter_T">0.518868</value>
</alphabet_array>
<alphabet_array>
<value letter_id="letter_A">0.122642</value>
<value letter_id="letter_C">0.150943</value>
<value letter_id="letter_G">0.113208</value>
<value letter_id="letter_T">0.613208</value>
</alphabet_array>
<alphabet_array>
<value letter_id="letter_A">0.349057</value>
<value letter_id="letter_C">0.094340</value>
<value letter_id="letter_G">0.188679</value>
<value letter_id="letter_T">0.367925</value>
</alphabet_array>
<alphabet_array>
<value letter_id="letter_A">0.481132</value>
<value letter_id="letter_C">0.245283</value>
<value letter_id="letter_G">0.056604</value>
<value letter_id="letter_T">0.216981</value>
</alphabet_array>
<alphabet_array>
<value letter_id="letter_A">0.462264</value>
<value letter_id="letter_C">0.075472</value>
<value letter_id="letter_G">0.094340</value>
<value letter_id="letter_T">0.367925</value>
</alphabet_array>
<alphabet_array>
<value letter_id="letter_A">0.500000</value>
<value letter_id="letter_C">0.000000</value>
<value letter_id="letter_G">0.000000</value>
<value letter_id="letter_T">0.500000</value>
</alphabet_array>
<alphabet_array>
<value letter_id="letter_A">0.179245</value>
<value letter_id="letter_C">0.075472</value>
<value letter_id="letter_G">0.000000</value>
<value letter_id="letter_T">0.745283</value>
</alphabet_array>
<alphabet_array>
<value letter_id="letter_A">0.169811</value>
<value letter_id="letter_C">0.000000</value>
<value letter_id="letter_G">0.132075</value>
<value letter_id="letter_T">0.698113</value>
</alphabet_array>
</alphabet_matrix>
</probabilities>
<regular_expression>
[TA][TG][TCG][TG][TACG]T[TA]T[TA][TA][GAT][TC][TAG][TAG][GT]T[TA]T[TA][TA][TG]T[TA][TAG]T[TA][ACT][AT][AT]TT
</regular_expression>
<contributing_sites>
<contributing_site sequence_id="sequence_482" position="116" strand="plus" pvalue="1.95e-09" >
<left_flank>TTCAGTCAAA</left_flank>
<site>
<letter_ref letter_id="letter_A"/>
<letter_ref letter_id="letter_A"/>
<letter_ref letter_id="letter_C"/>
<letter_ref letter_id="letter_T"/>
<letter_ref letter_id="letter_G"/>
<letter_ref letter_id="letter_T"/>
<letter_ref letter_id="letter_T"/>
<letter_ref letter_id="letter_T"/>
<letter_ref letter_id="letter_T"/>
<letter_ref letter_id="letter_T"/>
<letter_ref letter_id="letter_G"/>
<letter_ref letter_id="letter_T"/>
<letter_ref letter_id="letter_T"/>
<letter_ref letter_id="letter_T"/>
<letter_ref letter_id="letter_G"/>
<letter_ref letter_id="letter_T"/>
<letter_ref letter_id="letter_T"/>
<letter_ref letter_id="letter_T"/>
<letter_ref letter_id="letter_T"/>
<letter_ref letter_id="letter_T"/>
<letter_ref letter_id="letter_T"/>
<letter_ref letter_id="letter_G"/>
<letter_ref letter_id="letter_A"/>
<letter_ref letter_id="letter_A"/>
<letter_ref letter_id="letter_T"/>
<letter_ref letter_id="letter_A"/>
<letter_ref letter_id="letter_C"/>
<letter_ref letter_id="letter_A"/>
<letter_ref letter_id="letter_A"/>
<letter_ref letter_id="letter_T"/>
<letter_ref letter_id="letter_T"/>
</site>
<right_flank>TAA</right_flank>
</contributing_site>
<contributing_site sequence_id="sequence_275" position="14" strand="plus" pvalue="8.72e-09" >
<left_flank>AGCAACGCGG</left_flank>
<site>
<letter_ref letter_id="letter_T"/>
<letter_ref letter_id="letter_G"/>
<letter_ref letter_id="letter_T"/>
<letter_ref letter_id="letter_G"/>
<letter_ref letter_id="letter_G"/>
<letter_ref letter_id="letter_A"/>
<letter_ref letter_id="letter_T"/>
<letter_ref letter_id="letter_T"/>
<letter_ref letter_id="letter_T"/>
<letter_ref letter_id="letter_T"/>
<letter_ref letter_id="letter_A"/>
<letter_ref letter_id="letter_T"/>
<letter_ref letter_id="letter_T"/>
<letter_ref letter_id="letter_C"/>
<letter_ref letter_id="letter_G"/>
<letter_ref letter_id="letter_G"/>
<letter_ref letter_id="letter_T"/>
<letter_ref letter_id="letter_T"/>
<letter_ref letter_id="letter_T"/>
<letter_ref letter_id="letter_T"/>
<letter_ref letter_id="letter_T"/>
<letter_ref letter_id="letter_T"/>
<letter_ref letter_id="letter_T"/>
<letter_ref letter_id="letter_T"/>
<letter_ref letter_id="letter_T"/>
<letter_ref letter_id="letter_T"/>
<letter_ref letter_id="letter_C"/>
<letter_ref letter_id="letter_T"/>
<letter_ref letter_id="letter_T"/>
<letter_ref letter_id="letter_T"/>
<letter_ref letter_id="letter_T"/>
</site>
<right_flank>TCACTGGCAT</right_flank>
</contributing_site>
<contributing_site sequence_id="sequence_29" position="22" strand="plus" pvalue="8.72e-09" >
<left_flank>ACCCAACATT</left_flank>
<site>
<letter_ref letter_id="letter_A"/>
<letter_ref letter_id="letter_G"/>
<letter_ref letter_id="letter_C"/>
<letter_ref letter_id="letter_T"/>
<letter_ref letter_id="letter_C"/>
<letter_ref letter_id="letter_A"/>
<letter_ref letter_id="letter_T"/>
<letter_ref letter_id="letter_T"/>
<letter_ref letter_id="letter_T"/>
<letter_ref letter_id="letter_T"/>
<letter_ref letter_id="letter_G"/>
<letter_ref letter_id="letter_C"/>
<letter_ref letter_id="letter_T"/>
<letter_ref letter_id="letter_T"/>
<letter_ref letter_id="letter_C"/>
<letter_ref letter_id="letter_T"/>
<letter_ref letter_id="letter_T"/>
<letter_ref letter_id="letter_T"/>
<letter_ref letter_id="letter_T"/>
<letter_ref letter_id="letter_T"/>
<letter_ref letter_id="letter_T"/>
<letter_ref letter_id="letter_T"/>
<letter_ref letter_id="letter_T"/>
<letter_ref letter_id="letter_T"/>
<letter_ref letter_id="letter_T"/>
<letter_ref letter_id="letter_A"/>
<letter_ref letter_id="letter_C"/>
<letter_ref letter_id="letter_T"/>
<letter_ref letter_id="letter_T"/>
<letter_ref letter_id="letter_T"/>
<letter_ref letter_id="letter_T"/>
</site>
<right_flank>CAGCACAAAT</right_flank>
</contributing_site>
<contributing_site sequence_id="sequence_18" position="117" strand="plus" pvalue="2.07e-08" >
<left_flank>CTTGTTCGGG</left_flank>
<site>
<letter_ref letter_id="letter_T"/>
<letter_ref letter_id="letter_T"/>
<letter_ref letter_id="letter_C"/>
<letter_ref letter_id="letter_T"/>
<letter_ref letter_id="letter_G"/>
<letter_ref letter_id="letter_C"/>
<letter_ref letter_id="letter_A"/>
<letter_ref letter_id="letter_T"/>
<letter_ref letter_id="letter_T"/>
<letter_ref letter_id="letter_T"/>
<letter_ref letter_id="letter_T"/>
<letter_ref letter_id="letter_A"/>
<letter_ref letter_id="letter_T"/>
<letter_ref letter_id="letter_T"/>
<letter_ref letter_id="letter_T"/>
<letter_ref letter_id="letter_T"/>
<letter_ref letter_id="letter_A"/>
<letter_ref letter_id="letter_T"/>
<letter_ref letter_id="letter_T"/>
<letter_ref letter_id="letter_A"/>
<letter_ref letter_id="letter_T"/>
<letter_ref letter_id="letter_T"/>
<letter_ref letter_id="letter_A"/>
<letter_ref letter_id="letter_T"/>
<letter_ref letter_id="letter_T"/>
<letter_ref letter_id="letter_T"/>
<letter_ref letter_id="letter_T"/>
<letter_ref letter_id="letter_T"/>
<letter_ref letter_id="letter_T"/>
<letter_ref letter_id="letter_T"/>
<letter_ref letter_id="letter_T"/>
</site>
<right_flank>TG</right_flank>
</contributing_site>
<contributing_site sequence_id="sequence_382" position="114" strand="plus" pvalue="4.66e-08" >
<left_flank>GACGAACGCG</left_flank>
<site>
<letter_ref letter_id="letter_G"/>
<letter_ref letter_id="letter_T"/>
<letter_ref letter_id="letter_T"/>
<letter_ref letter_id="letter_G"/>
<letter_ref letter_id="letter_C"/>
<letter_ref letter_id="letter_A"/>
<letter_ref letter_id="letter_T"/>
<letter_ref letter_id="letter_T"/>
<letter_ref letter_id="letter_A"/>
<letter_ref letter_id="letter_C"/>
<letter_ref letter_id="letter_A"/>
<letter_ref letter_id="letter_T"/>
<letter_ref letter_id="letter_T"/>
<letter_ref letter_id="letter_A"/>
<letter_ref letter_id="letter_T"/>
<letter_ref letter_id="letter_T"/>
<letter_ref letter_id="letter_A"/>
<letter_ref letter_id="letter_T"/>
<letter_ref letter_id="letter_T"/>
<letter_ref letter_id="letter_A"/>
<letter_ref letter_id="letter_T"/>
<letter_ref letter_id="letter_T"/>
<letter_ref letter_id="letter_A"/>
<letter_ref letter_id="letter_T"/>
<letter_ref letter_id="letter_T"/>
<letter_ref letter_id="letter_A"/>
<letter_ref letter_id="letter_C"/>
<letter_ref letter_id="letter_T"/>
<letter_ref letter_id="letter_A"/>
<letter_ref letter_id="letter_T"/>
<letter_ref letter_id="letter_T"/>
</site>
<right_flank>AAATTAATTT</right_flank>
</contributing_site>
<contributing_site sequence_id="sequence_648" position="132" strand="plus" pvalue="6.37e-08" >
<left_flank>TCGGCTTCAA</left_flank>
<site>
<letter_ref letter_id="letter_T"/>
<letter_ref letter_id="letter_T"/>
<letter_ref letter_id="letter_T"/>
<letter_ref letter_id="letter_G"/>
<letter_ref letter_id="letter_T"/>
<letter_ref letter_id="letter_T"/>
<letter_ref letter_id="letter_T"/>
<letter_ref letter_id="letter_T"/>
<letter_ref letter_id="letter_T"/>
<letter_ref letter_id="letter_A"/>
<letter_ref letter_id="letter_A"/>
<letter_ref letter_id="letter_T"/>
<letter_ref letter_id="letter_A"/>
<letter_ref letter_id="letter_G"/>
<letter_ref letter_id="letter_T"/>
<letter_ref letter_id="letter_T"/>
<letter_ref letter_id="letter_A"/>
<letter_ref letter_id="letter_T"/>
<letter_ref letter_id="letter_T"/>
<letter_ref letter_id="letter_A"/>
<letter_ref letter_id="letter_A"/>
<letter_ref letter_id="letter_T"/>
<letter_ref letter_id="letter_T"/>
<letter_ref letter_id="letter_T"/>
<letter_ref letter_id="letter_T"/>
<letter_ref letter_id="letter_T"/>
<letter_ref letter_id="letter_T"/>
<letter_ref letter_id="letter_A"/>
<letter_ref letter_id="letter_A"/>
<letter_ref letter_id="letter_C"/>
<letter_ref letter_id="letter_T"/>
</site>
<right_flank>AGACAACATG</right_flank>
</contributing_site>
<contributing_site sequence_id="sequence_174" position="27" strand="plus" pvalue="6.37e-08" >
<left_flank>AAATTCTTGA</left_flank>
<site>
<letter_ref letter_id="letter_T"/>
<letter_ref letter_id="letter_T"/>
<letter_ref letter_id="letter_T"/>
<letter_ref letter_id="letter_T"/>
<letter_ref letter_id="letter_T"/>
<letter_ref letter_id="letter_T"/>
<letter_ref letter_id="letter_A"/>
<letter_ref letter_id="letter_T"/>
<letter_ref letter_id="letter_T"/>
<letter_ref letter_id="letter_A"/>
<letter_ref letter_id="letter_C"/>
<letter_ref letter_id="letter_C"/>
<letter_ref letter_id="letter_G"/>
<letter_ref letter_id="letter_T"/>
<letter_ref letter_id="letter_G"/>
<letter_ref letter_id="letter_T"/>
<letter_ref letter_id="letter_A"/>
<letter_ref letter_id="letter_T"/>
<letter_ref letter_id="letter_T"/>
<letter_ref letter_id="letter_T"/>
<letter_ref letter_id="letter_T"/>
<letter_ref letter_id="letter_T"/>
<letter_ref letter_id="letter_A"/>
<letter_ref letter_id="letter_T"/>
<letter_ref letter_id="letter_T"/>
<letter_ref letter_id="letter_T"/>
<letter_ref letter_id="letter_T"/>
<letter_ref letter_id="letter_A"/>
<letter_ref letter_id="letter_A"/>
<letter_ref letter_id="letter_A"/>
<letter_ref letter_id="letter_T"/>
</site>
<right_flank>AAAGTTTTAC</right_flank>
</contributing_site>
<contributing_site sequence_id="sequence_693" position="1" strand="plus" pvalue="8.64e-08" >
<left_flank>A</left_flank>
<site>
<letter_ref letter_id="letter_T"/>
<letter_ref letter_id="letter_G"/>
<letter_ref letter_id="letter_T"/>
<letter_ref letter_id="letter_T"/>
<letter_ref letter_id="letter_A"/>
<letter_ref letter_id="letter_T"/>
<letter_ref letter_id="letter_T"/>
<letter_ref letter_id="letter_T"/>
<letter_ref letter_id="letter_T"/>
<letter_ref letter_id="letter_G"/>
<letter_ref letter_id="letter_G"/>
<letter_ref letter_id="letter_T"/>
<letter_ref letter_id="letter_A"/>
<letter_ref letter_id="letter_T"/>
<letter_ref letter_id="letter_T"/>
<letter_ref letter_id="letter_T"/>
<letter_ref letter_id="letter_T"/>
<letter_ref letter_id="letter_T"/>
<letter_ref letter_id="letter_T"/>
<letter_ref letter_id="letter_A"/>
<letter_ref letter_id="letter_G"/>
<letter_ref letter_id="letter_T"/>
<letter_ref letter_id="letter_C"/>
<letter_ref letter_id="letter_A"/>
<letter_ref letter_id="letter_C"/>
<letter_ref letter_id="letter_A"/>
<letter_ref letter_id="letter_C"/>
<letter_ref letter_id="letter_T"/>
<letter_ref letter_id="letter_T"/>
<letter_ref letter_id="letter_T"/>
<letter_ref letter_id="letter_T"/>
</site>
<right_flank>TGGTGTAGCC</right_flank>
</contributing_site>
<contributing_site sequence_id="sequence_20" position="59" strand="plus" pvalue="1.00e-07" >
<left_flank>GAACGTATGC</left_flank>
<site>
<letter_ref letter_id="letter_C"/>
<letter_ref letter_id="letter_T"/>
<letter_ref letter_id="letter_C"/>
<letter_ref letter_id="letter_G"/>
<letter_ref letter_id="letter_G"/>
<letter_ref letter_id="letter_T"/>
<letter_ref letter_id="letter_A"/>
<letter_ref letter_id="letter_T"/>
<letter_ref letter_id="letter_A"/>
<letter_ref letter_id="letter_T"/>
<letter_ref letter_id="letter_T"/>
<letter_ref letter_id="letter_T"/>
<letter_ref letter_id="letter_T"/>
<letter_ref letter_id="letter_A"/>
<letter_ref letter_id="letter_G"/>
<letter_ref letter_id="letter_T"/>
<letter_ref letter_id="letter_A"/>
<letter_ref letter_id="letter_T"/>
<letter_ref letter_id="letter_A"/>
<letter_ref letter_id="letter_T"/>
<letter_ref letter_id="letter_T"/>
<letter_ref letter_id="letter_T"/>
<letter_ref letter_id="letter_A"/>
<letter_ref letter_id="letter_T"/>
<letter_ref letter_id="letter_G"/>
<letter_ref letter_id="letter_T"/>
<letter_ref letter_id="letter_A"/>
<letter_ref letter_id="letter_G"/>
<letter_ref letter_id="letter_T"/>
<letter_ref letter_id="letter_T"/>
<letter_ref letter_id="letter_T"/>
</site>
<right_flank>TCAAAAGCGT</right_flank>
</contributing_site>
<contributing_site sequence_id="sequence_167" position="105" strand="plus" pvalue="1.16e-07" >
<left_flank>GCTCTAGACA</left_flank>
<site>
<letter_ref letter_id="letter_T"/>
<letter_ref letter_id="letter_T"/>
<letter_ref letter_id="letter_T"/>
<letter_ref letter_id="letter_G"/>
<letter_ref letter_id="letter_T"/>
<letter_ref letter_id="letter_G"/>
<letter_ref letter_id="letter_T"/>
<letter_ref letter_id="letter_T"/>
<letter_ref letter_id="letter_T"/>
<letter_ref letter_id="letter_T"/>
<letter_ref letter_id="letter_A"/>
<letter_ref letter_id="letter_T"/>
<letter_ref letter_id="letter_T"/>
<letter_ref letter_id="letter_T"/>
<letter_ref letter_id="letter_T"/>
<letter_ref letter_id="letter_T"/>
<letter_ref letter_id="letter_T"/>
<letter_ref letter_id="letter_T"/>
<letter_ref letter_id="letter_T"/>
<letter_ref letter_id="letter_A"/>
<letter_ref letter_id="letter_A"/>
<letter_ref letter_id="letter_C"/>
<letter_ref letter_id="letter_C"/>
<letter_ref letter_id="letter_G"/>
<letter_ref letter_id="letter_T"/>
<letter_ref letter_id="letter_G"/>
<letter_ref letter_id="letter_A"/>
<letter_ref letter_id="letter_A"/>
<letter_ref letter_id="letter_A"/>
<letter_ref letter_id="letter_T"/>
<letter_ref letter_id="letter_T"/>
</site>
<right_flank>CATAAGTAAA</right_flank>
</contributing_site>
<contributing_site sequence_id="sequence_339" position="3" strand="plus" pvalue="1.80e-07" >
<left_flank>TAG</left_flank>
<site>
<letter_ref letter_id="letter_T"/>
<letter_ref letter_id="letter_G"/>
<letter_ref letter_id="letter_T"/>
<letter_ref letter_id="letter_G"/>
<letter_ref letter_id="letter_T"/>
<letter_ref letter_id="letter_T"/>
<letter_ref letter_id="letter_T"/>
<letter_ref letter_id="letter_T"/>
<letter_ref letter_id="letter_G"/>
<letter_ref letter_id="letter_T"/>
<letter_ref letter_id="letter_G"/>
<letter_ref letter_id="letter_T"/>
<letter_ref letter_id="letter_G"/>
<letter_ref letter_id="letter_G"/>
<letter_ref letter_id="letter_T"/>
<letter_ref letter_id="letter_T"/>
<letter_ref letter_id="letter_A"/>
<letter_ref letter_id="letter_T"/>
<letter_ref letter_id="letter_T"/>
<letter_ref letter_id="letter_T"/>
<letter_ref letter_id="letter_T"/>
<letter_ref letter_id="letter_T"/>
<letter_ref letter_id="letter_A"/>
<letter_ref letter_id="letter_G"/>
<letter_ref letter_id="letter_C"/>
<letter_ref letter_id="letter_A"/>
<letter_ref letter_id="letter_C"/>
<letter_ref letter_id="letter_G"/>
<letter_ref letter_id="letter_T"/>
<letter_ref letter_id="letter_T"/>
<letter_ref letter_id="letter_T"/>
</site>
<right_flank>CTACCGCACC</right_flank>
</contributing_site>
<contributing_site sequence_id="sequence_290" position="29" strand="plus" pvalue="2.07e-07" >
<left_flank>CGCAAAGCCT</left_flank>
<site>
<letter_ref letter_id="letter_A"/>
<letter_ref letter_id="letter_T"/>
<letter_ref letter_id="letter_T"/>
<letter_ref letter_id="letter_T"/>
<letter_ref letter_id="letter_C"/>
<letter_ref letter_id="letter_T"/>
<letter_ref letter_id="letter_T"/>
<letter_ref letter_id="letter_T"/>
<letter_ref letter_id="letter_T"/>
<letter_ref letter_id="letter_T"/>
<letter_ref letter_id="letter_T"/>
<letter_ref letter_id="letter_C"/>
<letter_ref letter_id="letter_G"/>
<letter_ref letter_id="letter_A"/>
<letter_ref letter_id="letter_C"/>
<letter_ref letter_id="letter_T"/>
<letter_ref letter_id="letter_T"/>
<letter_ref letter_id="letter_T"/>
<letter_ref letter_id="letter_T"/>
<letter_ref letter_id="letter_A"/>
<letter_ref letter_id="letter_T"/>
<letter_ref letter_id="letter_T"/>
<letter_ref letter_id="letter_C"/>
<letter_ref letter_id="letter_G"/>
<letter_ref letter_id="letter_A"/>
<letter_ref letter_id="letter_A"/>
<letter_ref letter_id="letter_C"/>
<letter_ref letter_id="letter_T"/>
<letter_ref letter_id="letter_T"/>
<letter_ref letter_id="letter_T"/>
<letter_ref letter_id="letter_T"/>
</site>
<right_flank>TTGCAGCGAT</right_flank>
</contributing_site>
<contributing_site sequence_id="sequence_732" position="136" strand="plus" pvalue="2.38e-07" >
<left_flank>TAGGAGTTTT</left_flank>
<site>
<letter_ref letter_id="letter_T"/>
<letter_ref letter_id="letter_T"/>
<letter_ref letter_id="letter_G"/>
<letter_ref letter_id="letter_G"/>
<letter_ref letter_id="letter_A"/>
<letter_ref letter_id="letter_T"/>
<letter_ref letter_id="letter_T"/>
<letter_ref letter_id="letter_T"/>
<letter_ref letter_id="letter_A"/>
<letter_ref letter_id="letter_T"/>
<letter_ref letter_id="letter_G"/>
<letter_ref letter_id="letter_T"/>
<letter_ref letter_id="letter_A"/>
<letter_ref letter_id="letter_G"/>
<letter_ref letter_id="letter_G"/>
<letter_ref letter_id="letter_T"/>
<letter_ref letter_id="letter_T"/>
<letter_ref letter_id="letter_T"/>
<letter_ref letter_id="letter_A"/>
<letter_ref letter_id="letter_T"/>
<letter_ref letter_id="letter_T"/>
<letter_ref letter_id="letter_T"/>
<letter_ref letter_id="letter_G"/>
<letter_ref letter_id="letter_G"/>
<letter_ref letter_id="letter_T"/>
<letter_ref letter_id="letter_T"/>
<letter_ref letter_id="letter_T"/>
<letter_ref letter_id="letter_T"/>
<letter_ref letter_id="letter_T"/>
<letter_ref letter_id="letter_A"/>
<letter_ref letter_id="letter_A"/>
</site>
<right_flank>AACATGTCAC</right_flank>
</contributing_site>
<contributing_site sequence_id="sequence_573" position="108" strand="plus" pvalue="2.38e-07" >
<left_flank>AGTTAGGTAA</left_flank>
<site>
<letter_ref letter_id="letter_T"/>
<letter_ref letter_id="letter_T"/>
<letter_ref letter_id="letter_T"/>
<letter_ref letter_id="letter_T"/>
<letter_ref letter_id="letter_T"/>
<letter_ref letter_id="letter_T"/>
<letter_ref letter_id="letter_A"/>
<letter_ref letter_id="letter_T"/>
<letter_ref letter_id="letter_A"/>
<letter_ref letter_id="letter_A"/>
<letter_ref letter_id="letter_A"/>
<letter_ref letter_id="letter_T"/>
<letter_ref letter_id="letter_G"/>
<letter_ref letter_id="letter_T"/>
<letter_ref letter_id="letter_G"/>
<letter_ref letter_id="letter_T"/>
<letter_ref letter_id="letter_T"/>
<letter_ref letter_id="letter_T"/>
<letter_ref letter_id="letter_C"/>
<letter_ref letter_id="letter_T"/>
<letter_ref letter_id="letter_T"/>
<letter_ref letter_id="letter_T"/>
<letter_ref letter_id="letter_C"/>
<letter_ref letter_id="letter_T"/>
<letter_ref letter_id="letter_T"/>
<letter_ref letter_id="letter_A"/>
<letter_ref letter_id="letter_C"/>
<letter_ref letter_id="letter_A"/>
<letter_ref letter_id="letter_T"/>
<letter_ref letter_id="letter_A"/>
<letter_ref letter_id="letter_T"/>
</site>
<right_flank>TAAATACATT</right_flank>
</contributing_site>
<contributing_site sequence_id="sequence_720" position="145" strand="plus" pvalue="2.74e-07" >
<left_flank>ATGCTTTTAA</left_flank>
<site>
<letter_ref letter_id="letter_A"/>
<letter_ref letter_id="letter_T"/>
<letter_ref letter_id="letter_T"/>
<letter_ref letter_id="letter_T"/>
<letter_ref letter_id="letter_A"/>
<letter_ref letter_id="letter_A"/>
<letter_ref letter_id="letter_T"/>
<letter_ref letter_id="letter_T"/>
<letter_ref letter_id="letter_T"/>
<letter_ref letter_id="letter_T"/>
<letter_ref letter_id="letter_T"/>
<letter_ref letter_id="letter_T"/>
<letter_ref letter_id="letter_A"/>
<letter_ref letter_id="letter_A"/>
<letter_ref letter_id="letter_G"/>
<letter_ref letter_id="letter_T"/>
<letter_ref letter_id="letter_A"/>
<letter_ref letter_id="letter_T"/>
<letter_ref letter_id="letter_T"/>
<letter_ref letter_id="letter_T"/>
<letter_ref letter_id="letter_A"/>
<letter_ref letter_id="letter_G"/>
<letter_ref letter_id="letter_T"/>
<letter_ref letter_id="letter_A"/>
<letter_ref letter_id="letter_A"/>
<letter_ref letter_id="letter_A"/>
<letter_ref letter_id="letter_A"/>
<letter_ref letter_id="letter_A"/>
<letter_ref letter_id="letter_A"/>
<letter_ref letter_id="letter_T"/>
<letter_ref letter_id="letter_T"/>
</site>
<right_flank>TATATAAAT</right_flank>
</contributing_site>
<contributing_site sequence_id="sequence_700" position="0" strand="plus" pvalue="2.74e-07" >
<left_flank></left_flank>
<site>
<letter_ref letter_id="letter_A"/>
<letter_ref letter_id="letter_T"/>
<letter_ref letter_id="letter_T"/>
<letter_ref letter_id="letter_T"/>
<letter_ref letter_id="letter_C"/>
<letter_ref letter_id="letter_T"/>
<letter_ref letter_id="letter_T"/>
<letter_ref letter_id="letter_T"/>
<letter_ref letter_id="letter_T"/>
<letter_ref letter_id="letter_T"/>
<letter_ref letter_id="letter_T"/>
<letter_ref letter_id="letter_C"/>
<letter_ref letter_id="letter_A"/>
<letter_ref letter_id="letter_T"/>
<letter_ref letter_id="letter_G"/>
<letter_ref letter_id="letter_T"/>
<letter_ref letter_id="letter_T"/>
<letter_ref letter_id="letter_T"/>
<letter_ref letter_id="letter_T"/>
<letter_ref letter_id="letter_T"/>
<letter_ref letter_id="letter_C"/>
<letter_ref letter_id="letter_T"/>
<letter_ref letter_id="letter_C"/>
<letter_ref letter_id="letter_T"/>
<letter_ref letter_id="letter_T"/>
<letter_ref letter_id="letter_C"/>
<letter_ref letter_id="letter_T"/>
<letter_ref letter_id="letter_T"/>
<letter_ref letter_id="letter_T"/>
<letter_ref letter_id="letter_T"/>
<letter_ref letter_id="letter_T"/>
</site>
<right_flank>TTAATGGACT</right_flank>
</contributing_site>
<contributing_site sequence_id="sequence_337" position="119" strand="plus" pvalue="2.74e-07" >
<left_flank>TAGAATAACA</left_flank>
<site>
<letter_ref letter_id="letter_C"/>
<letter_ref letter_id="letter_A"/>
<letter_ref letter_id="letter_C"/>
<letter_ref letter_id="letter_A"/>
<letter_ref letter_id="letter_T"/>
<letter_ref letter_id="letter_T"/>
<letter_ref letter_id="letter_T"/>
<letter_ref letter_id="letter_T"/>
<letter_ref letter_id="letter_T"/>
<letter_ref letter_id="letter_A"/>
<letter_ref letter_id="letter_A"/>
<letter_ref letter_id="letter_T"/>
<letter_ref letter_id="letter_A"/>
<letter_ref letter_id="letter_A"/>
<letter_ref letter_id="letter_T"/>
<letter_ref letter_id="letter_T"/>
<letter_ref letter_id="letter_T"/>
<letter_ref letter_id="letter_T"/>
<letter_ref letter_id="letter_T"/>
<letter_ref letter_id="letter_T"/>
<letter_ref letter_id="letter_T"/>
<letter_ref letter_id="letter_T"/>
<letter_ref letter_id="letter_G"/>
<letter_ref letter_id="letter_T"/>
<letter_ref letter_id="letter_A"/>
<letter_ref letter_id="letter_T"/>
<letter_ref letter_id="letter_A"/>
<letter_ref letter_id="letter_T"/>
<letter_ref letter_id="letter_T"/>
<letter_ref letter_id="letter_T"/>
<letter_ref letter_id="letter_T"/>
</site>
<right_flank></right_flank>
</contributing_site>
<contributing_site sequence_id="sequence_677" position="102" strand="plus" pvalue="3.14e-07" >
<left_flank>TTCTTTAAAC</left_flank>
<site>
<letter_ref letter_id="letter_C"/>
<letter_ref letter_id="letter_G"/>
<letter_ref letter_id="letter_T"/>
<letter_ref letter_id="letter_G"/>
<letter_ref letter_id="letter_T"/>
<letter_ref letter_id="letter_T"/>
<letter_ref letter_id="letter_T"/>
<letter_ref letter_id="letter_T"/>
<letter_ref letter_id="letter_T"/>
<letter_ref letter_id="letter_C"/>
<letter_ref letter_id="letter_G"/>
<letter_ref letter_id="letter_T"/>
<letter_ref letter_id="letter_G"/>
<letter_ref letter_id="letter_C"/>
<letter_ref letter_id="letter_A"/>
<letter_ref letter_id="letter_T"/>
<letter_ref letter_id="letter_T"/>
<letter_ref letter_id="letter_A"/>
<letter_ref letter_id="letter_A"/>
<letter_ref letter_id="letter_A"/>
<letter_ref letter_id="letter_T"/>
<letter_ref letter_id="letter_A"/>
<letter_ref letter_id="letter_T"/>
<letter_ref letter_id="letter_T"/>
<letter_ref letter_id="letter_T"/>
<letter_ref letter_id="letter_T"/>
<letter_ref letter_id="letter_A"/>
<letter_ref letter_id="letter_T"/>
<letter_ref letter_id="letter_T"/>
<letter_ref letter_id="letter_T"/>
<letter_ref letter_id="letter_T"/>
</site>
<right_flank>ATATATTTGT</right_flank>
</contributing_site>
<contributing_site sequence_id="sequence_589" position="28" strand="plus" pvalue="4.70e-07" >
<left_flank>GAGTTCTCGC</left_flank>
<site>
<letter_ref letter_id="letter_T"/>
<letter_ref letter_id="letter_G"/>
<letter_ref letter_id="letter_G"/>
<letter_ref letter_id="letter_G"/>
<letter_ref letter_id="letter_A"/>
<letter_ref letter_id="letter_T"/>
<letter_ref letter_id="letter_T"/>
<letter_ref letter_id="letter_T"/>
<letter_ref letter_id="letter_T"/>
<letter_ref letter_id="letter_C"/>
<letter_ref letter_id="letter_A"/>
<letter_ref letter_id="letter_C"/>
<letter_ref letter_id="letter_A"/>
<letter_ref letter_id="letter_T"/>
<letter_ref letter_id="letter_G"/>
<letter_ref letter_id="letter_T"/>
<letter_ref letter_id="letter_A"/>
<letter_ref letter_id="letter_T"/>
<letter_ref letter_id="letter_A"/>
<letter_ref letter_id="letter_T"/>
<letter_ref letter_id="letter_G"/>
<letter_ref letter_id="letter_C"/>
<letter_ref letter_id="letter_T"/>
<letter_ref letter_id="letter_T"/>
<letter_ref letter_id="letter_T"/>
<letter_ref letter_id="letter_G"/>
<letter_ref letter_id="letter_A"/>
<letter_ref letter_id="letter_A"/>
<letter_ref letter_id="letter_T"/>
<letter_ref letter_id="letter_T"/>
<letter_ref letter_id="letter_G"/>
</site>
<right_flank>AATGCTTTAT</right_flank>
</contributing_site>
<contributing_site sequence_id="sequence_346" position="120" strand="plus" pvalue="4.70e-07" >
<left_flank>CCCTTCGCCA</left_flank>
<site>
<letter_ref letter_id="letter_T"/>
<letter_ref letter_id="letter_T"/>
<letter_ref letter_id="letter_C"/>
<letter_ref letter_id="letter_T"/>
<letter_ref letter_id="letter_T"/>
<letter_ref letter_id="letter_T"/>
<letter_ref letter_id="letter_A"/>
<letter_ref letter_id="letter_A"/>
<letter_ref letter_id="letter_T"/>
<letter_ref letter_id="letter_T"/>
<letter_ref letter_id="letter_T"/>
<letter_ref letter_id="letter_T"/>
<letter_ref letter_id="letter_T"/>
<letter_ref letter_id="letter_G"/>
<letter_ref letter_id="letter_T"/>
<letter_ref letter_id="letter_T"/>
<letter_ref letter_id="letter_T"/>
<letter_ref letter_id="letter_T"/>
<letter_ref letter_id="letter_G"/>
<letter_ref letter_id="letter_A"/>
<letter_ref letter_id="letter_T"/>
<letter_ref letter_id="letter_T"/>
<letter_ref letter_id="letter_G"/>
<letter_ref letter_id="letter_G"/>
<letter_ref letter_id="letter_T"/>
<letter_ref letter_id="letter_G"/>
<letter_ref letter_id="letter_A"/>
<letter_ref letter_id="letter_A"/>
<letter_ref letter_id="letter_T"/>
<letter_ref letter_id="letter_T"/>
<letter_ref letter_id="letter_T"/>
</site>
<right_flank>TGGCAGGGAT</right_flank>
</contributing_site>
<contributing_site sequence_id="sequence_251" position="67" strand="plus" pvalue="4.70e-07" >
<left_flank>CATATGGTGG</left_flank>
<site>
<letter_ref letter_id="letter_A"/>
<letter_ref letter_id="letter_T"/>
<letter_ref letter_id="letter_T"/>
<letter_ref letter_id="letter_T"/>
<letter_ref letter_id="letter_A"/>
<letter_ref letter_id="letter_A"/>
<letter_ref letter_id="letter_T"/>
<letter_ref letter_id="letter_T"/>
<letter_ref letter_id="letter_T"/>
<letter_ref letter_id="letter_T"/>
<letter_ref letter_id="letter_T"/>
<letter_ref letter_id="letter_T"/>
<letter_ref letter_id="letter_G"/>
<letter_ref letter_id="letter_T"/>
<letter_ref letter_id="letter_G"/>
<letter_ref letter_id="letter_T"/>
<letter_ref letter_id="letter_T"/>
<letter_ref letter_id="letter_T"/>
<letter_ref letter_id="letter_A"/>
<letter_ref letter_id="letter_T"/>
<letter_ref letter_id="letter_T"/>
<letter_ref letter_id="letter_A"/>
<letter_ref letter_id="letter_T"/>
<letter_ref letter_id="letter_A"/>
<letter_ref letter_id="letter_T"/>
<letter_ref letter_id="letter_G"/>
<letter_ref letter_id="letter_T"/>
<letter_ref letter_id="letter_G"/>
<letter_ref letter_id="letter_T"/>
<letter_ref letter_id="letter_T"/>
<letter_ref letter_id="letter_G"/>
</site>
<right_flank>ATGTAGCTGT</right_flank>
</contributing_site>
<contributing_site sequence_id="sequence_106" position="111" strand="plus" pvalue="6.10e-07" >
<left_flank>GCAACGCTTT</left_flank>
<site>
<letter_ref letter_id="letter_T"/>
<letter_ref letter_id="letter_T"/>
<letter_ref letter_id="letter_C"/>
<letter_ref letter_id="letter_G"/>
<letter_ref letter_id="letter_T"/>
<letter_ref letter_id="letter_T"/>
<letter_ref letter_id="letter_T"/>
<letter_ref letter_id="letter_T"/>
<letter_ref letter_id="letter_T"/>
<letter_ref letter_id="letter_C"/>
<letter_ref letter_id="letter_G"/>
<letter_ref letter_id="letter_C"/>
<letter_ref letter_id="letter_C"/>
<letter_ref letter_id="letter_G"/>
<letter_ref letter_id="letter_T"/>
<letter_ref letter_id="letter_T"/>
<letter_ref letter_id="letter_A"/>
<letter_ref letter_id="letter_T"/>
<letter_ref letter_id="letter_A"/>
<letter_ref letter_id="letter_A"/>
<letter_ref letter_id="letter_T"/>
<letter_ref letter_id="letter_T"/>
<letter_ref letter_id="letter_A"/>
<letter_ref letter_id="letter_T"/>
<letter_ref letter_id="letter_T"/>
<letter_ref letter_id="letter_A"/>
<letter_ref letter_id="letter_T"/>
<letter_ref letter_id="letter_A"/>
<letter_ref letter_id="letter_A"/>
<letter_ref letter_id="letter_T"/>
<letter_ref letter_id="letter_T"/>
</site>
<right_flank>AATATTCGCA</right_flank>
</contributing_site>
<contributing_site sequence_id="sequence_505" position="85" strand="plus" pvalue="6.94e-07" >
<left_flank>TTATAGCCTG</left_flank>
<site>
<letter_ref letter_id="letter_G"/>
<letter_ref letter_id="letter_T"/>
<letter_ref letter_id="letter_T"/>
<letter_ref letter_id="letter_T"/>
<letter_ref letter_id="letter_A"/>
<letter_ref letter_id="letter_A"/>
<letter_ref letter_id="letter_T"/>
<letter_ref letter_id="letter_T"/>
<letter_ref letter_id="letter_T"/>
<letter_ref letter_id="letter_T"/>
<letter_ref letter_id="letter_G"/>
<letter_ref letter_id="letter_A"/>
<letter_ref letter_id="letter_T"/>
<letter_ref letter_id="letter_T"/>
<letter_ref letter_id="letter_G"/>
<letter_ref letter_id="letter_T"/>
<letter_ref letter_id="letter_A"/>
<letter_ref letter_id="letter_G"/>
<letter_ref letter_id="letter_T"/>
<letter_ref letter_id="letter_T"/>
<letter_ref letter_id="letter_A"/>
<letter_ref letter_id="letter_T"/>
<letter_ref letter_id="letter_A"/>
<letter_ref letter_id="letter_T"/>
<letter_ref letter_id="letter_T"/>
<letter_ref letter_id="letter_T"/>
<letter_ref letter_id="letter_G"/>
<letter_ref letter_id="letter_A"/>
<letter_ref letter_id="letter_T"/>
<letter_ref letter_id="letter_T"/>
<letter_ref letter_id="letter_T"/>
</site>
<right_flank>ATGCTTATTT</right_flank>
</contributing_site>
<contributing_site sequence_id="sequence_101" position="2" strand="plus" pvalue="7.88e-07" >
<left_flank>TT</left_flank>
<site>
<letter_ref letter_id="letter_C"/>
<letter_ref letter_id="letter_G"/>
<letter_ref letter_id="letter_G"/>
<letter_ref letter_id="letter_T"/>
<letter_ref letter_id="letter_A"/>
<letter_ref letter_id="letter_T"/>
<letter_ref letter_id="letter_T"/>
<letter_ref letter_id="letter_T"/>
<letter_ref letter_id="letter_T"/>
<letter_ref letter_id="letter_T"/>
<letter_ref letter_id="letter_G"/>
<letter_ref letter_id="letter_C"/>
<letter_ref letter_id="letter_T"/>
<letter_ref letter_id="letter_G"/>
<letter_ref letter_id="letter_G"/>
<letter_ref letter_id="letter_T"/>
<letter_ref letter_id="letter_A"/>
<letter_ref letter_id="letter_T"/>
<letter_ref letter_id="letter_T"/>
<letter_ref letter_id="letter_T"/>
<letter_ref letter_id="letter_T"/>
<letter_ref letter_id="letter_C"/>
<letter_ref letter_id="letter_G"/>
<letter_ref letter_id="letter_G"/>
<letter_ref letter_id="letter_T"/>
<letter_ref letter_id="letter_T"/>
<letter_ref letter_id="letter_C"/>
<letter_ref letter_id="letter_G"/>
<letter_ref letter_id="letter_A"/>
<letter_ref letter_id="letter_A"/>
<letter_ref letter_id="letter_T"/>
</site>
<right_flank>GTTTTTGGAA</right_flank>
</contributing_site>
<contributing_site sequence_id="sequence_396" position="123" strand="plus" pvalue="8.93e-07" >
<left_flank>AATATGAACT</left_flank>
<site>
<letter_ref letter_id="letter_A"/>
<letter_ref letter_id="letter_T"/>
<letter_ref letter_id="letter_G"/>
<letter_ref letter_id="letter_T"/>
<letter_ref letter_id="letter_A"/>
<letter_ref letter_id="letter_T"/>
<letter_ref letter_id="letter_A"/>
<letter_ref letter_id="letter_T"/>
<letter_ref letter_id="letter_A"/>
<letter_ref letter_id="letter_T"/>
<letter_ref letter_id="letter_A"/>
<letter_ref letter_id="letter_T"/>
<letter_ref letter_id="letter_T"/>
<letter_ref letter_id="letter_A"/>
<letter_ref letter_id="letter_A"/>
<letter_ref letter_id="letter_T"/>
<letter_ref letter_id="letter_T"/>
<letter_ref letter_id="letter_A"/>
<letter_ref letter_id="letter_A"/>
<letter_ref letter_id="letter_T"/>
<letter_ref letter_id="letter_A"/>
<letter_ref letter_id="letter_T"/>
<letter_ref letter_id="letter_T"/>
<letter_ref letter_id="letter_T"/>
<letter_ref letter_id="letter_T"/>
<letter_ref letter_id="letter_T"/>
<letter_ref letter_id="letter_T"/>
<letter_ref letter_id="letter_A"/>
<letter_ref letter_id="letter_A"/>
<letter_ref letter_id="letter_T"/>
<letter_ref letter_id="letter_A"/>
</site>
<right_flank>GCATTACCTA</right_flank>
</contributing_site>
<contributing_site sequence_id="sequence_151" position="78" strand="plus" pvalue="1.01e-06" >
<left_flank>TACATCACTA</left_flank>
<site>
<letter_ref letter_id="letter_T"/>
<letter_ref letter_id="letter_T"/>
<letter_ref letter_id="letter_T"/>
<letter_ref letter_id="letter_T"/>
<letter_ref letter_id="letter_G"/>
<letter_ref letter_id="letter_T"/>
<letter_ref letter_id="letter_G"/>
<letter_ref letter_id="letter_A"/>
<letter_ref letter_id="letter_G"/>
<letter_ref letter_id="letter_A"/>
<letter_ref letter_id="letter_C"/>
<letter_ref letter_id="letter_T"/>
<letter_ref letter_id="letter_T"/>
<letter_ref letter_id="letter_T"/>
<letter_ref letter_id="letter_G"/>
<letter_ref letter_id="letter_T"/>
<letter_ref letter_id="letter_T"/>
<letter_ref letter_id="letter_T"/>
<letter_ref letter_id="letter_A"/>
<letter_ref letter_id="letter_T"/>
<letter_ref letter_id="letter_G"/>
<letter_ref letter_id="letter_T"/>
<letter_ref letter_id="letter_T"/>
<letter_ref letter_id="letter_T"/>
<letter_ref letter_id="letter_T"/>
<letter_ref letter_id="letter_A"/>
<letter_ref letter_id="letter_A"/>
<letter_ref letter_id="letter_T"/>
<letter_ref letter_id="letter_T"/>
<letter_ref letter_id="letter_T"/>
<letter_ref letter_id="letter_T"/>
</site>
<right_flank>TCTGCGGTAA</right_flank>
</contributing_site>
<contributing_site sequence_id="sequence_691" position="111" strand="plus" pvalue="1.29e-06" >
<left_flank>ACGTTGTGTG</left_flank>
<site>
<letter_ref letter_id="letter_A"/>
<letter_ref letter_id="letter_T"/>
<letter_ref letter_id="letter_T"/>
<letter_ref letter_id="letter_T"/>
<letter_ref letter_id="letter_T"/>
<letter_ref letter_id="letter_T"/>
<letter_ref letter_id="letter_T"/>
<letter_ref letter_id="letter_T"/>
<letter_ref letter_id="letter_C"/>
<letter_ref letter_id="letter_G"/>
<letter_ref letter_id="letter_C"/>
<letter_ref letter_id="letter_T"/>
<letter_ref letter_id="letter_T"/>
<letter_ref letter_id="letter_A"/>
<letter_ref letter_id="letter_G"/>
<letter_ref letter_id="letter_T"/>
<letter_ref letter_id="letter_T"/>
<letter_ref letter_id="letter_T"/>
<letter_ref letter_id="letter_T"/>
<letter_ref letter_id="letter_T"/>
<letter_ref letter_id="letter_T"/>
<letter_ref letter_id="letter_T"/>
<letter_ref letter_id="letter_A"/>
<letter_ref letter_id="letter_T"/>
<letter_ref letter_id="letter_C"/>
<letter_ref letter_id="letter_A"/>
<letter_ref letter_id="letter_A"/>
<letter_ref letter_id="letter_T"/>
<letter_ref letter_id="letter_T"/>
<letter_ref letter_id="letter_A"/>
<letter_ref letter_id="letter_G"/>
</site>
<right_flank>GTTTCCAA</right_flank>
</contributing_site>
<contributing_site sequence_id="sequence_397" position="126" strand="plus" pvalue="1.29e-06" >
<left_flank>ACTCTTCCTT</left_flank>
<site>
<letter_ref letter_id="letter_T"/>
<letter_ref letter_id="letter_T"/>
<letter_ref letter_id="letter_G"/>
<letter_ref letter_id="letter_T"/>
<letter_ref letter_id="letter_C"/>
<letter_ref letter_id="letter_T"/>
<letter_ref letter_id="letter_A"/>
<letter_ref letter_id="letter_T"/>
<letter_ref letter_id="letter_T"/>
<letter_ref letter_id="letter_A"/>
<letter_ref letter_id="letter_A"/>
<letter_ref letter_id="letter_T"/>
<letter_ref letter_id="letter_G"/>
<letter_ref letter_id="letter_A"/>
<letter_ref letter_id="letter_T"/>
<letter_ref letter_id="letter_T"/>
<letter_ref letter_id="letter_T"/>
<letter_ref letter_id="letter_G"/>
<letter_ref letter_id="letter_T"/>
<letter_ref letter_id="letter_T"/>
<letter_ref letter_id="letter_T"/>
<letter_ref letter_id="letter_G"/>
<letter_ref letter_id="letter_A"/>
<letter_ref letter_id="letter_G"/>
<letter_ref letter_id="letter_A"/>
<letter_ref letter_id="letter_A"/>
<letter_ref letter_id="letter_A"/>
<letter_ref letter_id="letter_T"/>
<letter_ref letter_id="letter_A"/>
<letter_ref letter_id="letter_T"/>
<letter_ref letter_id="letter_T"/>
</site>
<right_flank></right_flank>
</contributing_site>
<contributing_site sequence_id="sequence_96" position="128" strand="plus" pvalue="1.29e-06" >
<left_flank>CTCTACTGCA</left_flank>
<site>
<letter_ref letter_id="letter_T"/>
<letter_ref letter_id="letter_A"/>
<letter_ref letter_id="letter_T"/>
<letter_ref letter_id="letter_T"/>
<letter_ref letter_id="letter_A"/>
<letter_ref letter_id="letter_T"/>
<letter_ref letter_id="letter_T"/>
<letter_ref letter_id="letter_T"/>
<letter_ref letter_id="letter_T"/>
<letter_ref letter_id="letter_G"/>
<letter_ref letter_id="letter_T"/>
<letter_ref letter_id="letter_T"/>
<letter_ref letter_id="letter_T"/>
<letter_ref letter_id="letter_T"/>
<letter_ref letter_id="letter_C"/>
<letter_ref letter_id="letter_T"/>
<letter_ref letter_id="letter_T"/>
<letter_ref letter_id="letter_T"/>
<letter_ref letter_id="letter_T"/>
<letter_ref letter_id="letter_A"/>
<letter_ref letter_id="letter_A"/>
<letter_ref letter_id="letter_C"/>
<letter_ref letter_id="letter_G"/>
<letter_ref letter_id="letter_T"/>
<letter_ref letter_id="letter_T"/>
<letter_ref letter_id="letter_A"/>
<letter_ref letter_id="letter_A"/>
<letter_ref letter_id="letter_C"/>
<letter_ref letter_id="letter_A"/>
<letter_ref letter_id="letter_T"/>
<letter_ref letter_id="letter_T"/>
</site>
<right_flank>TCATTTAAAT</right_flank>
</contributing_site>
<contributing_site sequence_id="sequence_326" position="94" strand="plus" pvalue="1.85e-06" >
<left_flank>GCGTGACTGA</left_flank>
<site>
<letter_ref letter_id="letter_A"/>
<letter_ref letter_id="letter_T"/>
<letter_ref letter_id="letter_T"/>
<letter_ref letter_id="letter_T"/>
<letter_ref letter_id="letter_T"/>
<letter_ref letter_id="letter_C"/>
<letter_ref letter_id="letter_G"/>
<letter_ref letter_id="letter_T"/>
<letter_ref letter_id="letter_G"/>
<letter_ref letter_id="letter_A"/>
<letter_ref letter_id="letter_G"/>
<letter_ref letter_id="letter_T"/>
<letter_ref letter_id="letter_T"/>
<letter_ref letter_id="letter_T"/>
<letter_ref letter_id="letter_G"/>
<letter_ref letter_id="letter_T"/>
<letter_ref letter_id="letter_A"/>
<letter_ref letter_id="letter_T"/>
<letter_ref letter_id="letter_T"/>
<letter_ref letter_id="letter_T"/>
<letter_ref letter_id="letter_G"/>
<letter_ref letter_id="letter_T"/>
<letter_ref letter_id="letter_G"/>
<letter_ref letter_id="letter_T"/>
<letter_ref letter_id="letter_A"/>
<letter_ref letter_id="letter_C"/>
<letter_ref letter_id="letter_A"/>
<letter_ref letter_id="letter_T"/>
<letter_ref letter_id="letter_T"/>
<letter_ref letter_id="letter_T"/>
<letter_ref letter_id="letter_T"/>
</site>
<right_flank>GTAATTTGGG</right_flank>
</contributing_site>
<contributing_site sequence_id="sequence_255" position="105" strand="plus" pvalue="1.85e-06" >
<left_flank>GGAGAGCGGA</left_flank>
<site>
<letter_ref letter_id="letter_C"/>
<letter_ref letter_id="letter_T"/>
<letter_ref letter_id="letter_T"/>
<letter_ref letter_id="letter_T"/>
<letter_ref letter_id="letter_T"/>
<letter_ref letter_id="letter_T"/>
<letter_ref letter_id="letter_T"/>
<letter_ref letter_id="letter_T"/>
<letter_ref letter_id="letter_A"/>
<letter_ref letter_id="letter_A"/>
<letter_ref letter_id="letter_A"/>
<letter_ref letter_id="letter_A"/>
<letter_ref letter_id="letter_T"/>
<letter_ref letter_id="letter_T"/>
<letter_ref letter_id="letter_T"/>
<letter_ref letter_id="letter_T"/>
<letter_ref letter_id="letter_T"/>
<letter_ref letter_id="letter_T"/>
<letter_ref letter_id="letter_A"/>
<letter_ref letter_id="letter_T"/>
<letter_ref letter_id="letter_T"/>
<letter_ref letter_id="letter_C"/>
<letter_ref letter_id="letter_A"/>
<letter_ref letter_id="letter_T"/>
<letter_ref letter_id="letter_T"/>
<letter_ref letter_id="letter_G"/>
<letter_ref letter_id="letter_G"/>
<letter_ref letter_id="letter_T"/>
<letter_ref letter_id="letter_A"/>
<letter_ref letter_id="letter_T"/>
<letter_ref letter_id="letter_A"/>
</site>
<right_flank>CTGACGTGTT</right_flank>
</contributing_site>
<contributing_site sequence_id="sequence_193" position="46" strand="plus" pvalue="1.85e-06" >
<left_flank>TTACACCGCC</left_flank>
<site>
<letter_ref letter_id="letter_T"/>
<letter_ref letter_id="letter_A"/>
<letter_ref letter_id="letter_C"/>
<letter_ref letter_id="letter_T"/>
<letter_ref letter_id="letter_C"/>
<letter_ref letter_id="letter_T"/>
<letter_ref letter_id="letter_T"/>
<letter_ref letter_id="letter_C"/>
<letter_ref letter_id="letter_T"/>
<letter_ref letter_id="letter_T"/>
<letter_ref letter_id="letter_C"/>
<letter_ref letter_id="letter_T"/>
<letter_ref letter_id="letter_T"/>
<letter_ref letter_id="letter_A"/>
<letter_ref letter_id="letter_T"/>
<letter_ref letter_id="letter_T"/>
<letter_ref letter_id="letter_T"/>
<letter_ref letter_id="letter_T"/>
<letter_ref letter_id="letter_T"/>
<letter_ref letter_id="letter_T"/>
<letter_ref letter_id="letter_G"/>
<letter_ref letter_id="letter_T"/>
<letter_ref letter_id="letter_T"/>
<letter_ref letter_id="letter_T"/>
<letter_ref letter_id="letter_T"/>
<letter_ref letter_id="letter_G"/>
<letter_ref letter_id="letter_C"/>
<letter_ref letter_id="letter_C"/>
<letter_ref letter_id="letter_A"/>
<letter_ref letter_id="letter_T"/>
<letter_ref letter_id="letter_T"/>
</site>
<right_flank>CACCACGAAC</right_flank>
</contributing_site>
<contributing_site sequence_id="sequence_588" position="118" strand="plus" pvalue="2.08e-06" >
<left_flank>GAAAATGGCG</left_flank>
<site>
<letter_ref letter_id="letter_A"/>
<letter_ref letter_id="letter_T"/>
<letter_ref letter_id="letter_G"/>
<letter_ref letter_id="letter_T"/>
<letter_ref letter_id="letter_C"/>
<letter_ref letter_id="letter_T"/>
<letter_ref letter_id="letter_T"/>
<letter_ref letter_id="letter_T"/>
<letter_ref letter_id="letter_T"/>
<letter_ref letter_id="letter_C"/>
<letter_ref letter_id="letter_G"/>
<letter_ref letter_id="letter_T"/>
<letter_ref letter_id="letter_T"/>
<letter_ref letter_id="letter_T"/>
<letter_ref letter_id="letter_C"/>
<letter_ref letter_id="letter_T"/>
<letter_ref letter_id="letter_T"/>
<letter_ref letter_id="letter_T"/>
<letter_ref letter_id="letter_T"/>
<letter_ref letter_id="letter_T"/>
<letter_ref letter_id="letter_T"/>
<letter_ref letter_id="letter_C"/>
<letter_ref letter_id="letter_A"/>
<letter_ref letter_id="letter_G"/>
<letter_ref letter_id="letter_T"/>
<letter_ref letter_id="letter_C"/>
<letter_ref letter_id="letter_G"/>
<letter_ref letter_id="letter_C"/>
<letter_ref letter_id="letter_T"/>
<letter_ref letter_id="letter_T"/>
<letter_ref letter_id="letter_T"/>
</site>
<right_flank>ACACAACACT</right_flank>
</contributing_site>
<contributing_site sequence_id="sequence_472" position="111" strand="plus" pvalue="2.08e-06" >
<left_flank>GGTTGTGGGA</left_flank>
<site>
<letter_ref letter_id="letter_G"/>
<letter_ref letter_id="letter_T"/>
<letter_ref letter_id="letter_T"/>
<letter_ref letter_id="letter_G"/>
<letter_ref letter_id="letter_A"/>
<letter_ref letter_id="letter_T"/>
<letter_ref letter_id="letter_G"/>
<letter_ref letter_id="letter_T"/>
<letter_ref letter_id="letter_T"/>
<letter_ref letter_id="letter_T"/>
<letter_ref letter_id="letter_T"/>
<letter_ref letter_id="letter_C"/>
<letter_ref letter_id="letter_T"/>
<letter_ref letter_id="letter_T"/>
<letter_ref letter_id="letter_A"/>
<letter_ref letter_id="letter_T"/>
<letter_ref letter_id="letter_T"/>
<letter_ref letter_id="letter_T"/>
<letter_ref letter_id="letter_T"/>
<letter_ref letter_id="letter_A"/>
<letter_ref letter_id="letter_T"/>
<letter_ref letter_id="letter_T"/>
<letter_ref letter_id="letter_G"/>
<letter_ref letter_id="letter_A"/>
<letter_ref letter_id="letter_C"/>
<letter_ref letter_id="letter_A"/>
<letter_ref letter_id="letter_A"/>
<letter_ref letter_id="letter_C"/>
<letter_ref letter_id="letter_T"/>
<letter_ref letter_id="letter_T"/>
<letter_ref letter_id="letter_T"/>
</site>
<right_flank>GAATATTA</right_flank>
</contributing_site>
<contributing_site sequence_id="sequence_344" position="9" strand="plus" pvalue="2.08e-06" >
<left_flank>GTGGTATAC</left_flank>
<site>
<letter_ref letter_id="letter_T"/>
<letter_ref letter_id="letter_T"/>
<letter_ref letter_id="letter_T"/>
<letter_ref letter_id="letter_G"/>
<letter_ref letter_id="letter_G"/>
<letter_ref letter_id="letter_T"/>
<letter_ref letter_id="letter_A"/>
<letter_ref letter_id="letter_T"/>
<letter_ref letter_id="letter_A"/>
<letter_ref letter_id="letter_T"/>
<letter_ref letter_id="letter_A"/>
<letter_ref letter_id="letter_T"/>
<letter_ref letter_id="letter_A"/>
<letter_ref letter_id="letter_A"/>
<letter_ref letter_id="letter_G"/>
<letter_ref letter_id="letter_T"/>
<letter_ref letter_id="letter_A"/>
<letter_ref letter_id="letter_T"/>
<letter_ref letter_id="letter_G"/>
<letter_ref letter_id="letter_A"/>
<letter_ref letter_id="letter_G"/>
<letter_ref letter_id="letter_C"/>
<letter_ref letter_id="letter_T"/>
<letter_ref letter_id="letter_G"/>
<letter_ref letter_id="letter_G"/>
<letter_ref letter_id="letter_T"/>
<letter_ref letter_id="letter_A"/>
<letter_ref letter_id="letter_T"/>
<letter_ref letter_id="letter_T"/>
<letter_ref letter_id="letter_T"/>
<letter_ref letter_id="letter_T"/>
</site>
<right_flank>CGAGCCTCGA</right_flank>
</contributing_site>
<contributing_site sequence_id="sequence_533" position="107" strand="plus" pvalue="2.33e-06" >
<left_flank>GAGCTGAAGA</left_flank>
<site>
<letter_ref letter_id="letter_T"/>
<letter_ref letter_id="letter_T"/>
<letter_ref letter_id="letter_G"/>
<letter_ref letter_id="letter_G"/>
<letter_ref letter_id="letter_C"/>
<letter_ref letter_id="letter_G"/>
<letter_ref letter_id="letter_T"/>
<letter_ref letter_id="letter_T"/>
<letter_ref letter_id="letter_C"/>
<letter_ref letter_id="letter_G"/>
<letter_ref letter_id="letter_G"/>
<letter_ref letter_id="letter_A"/>
<letter_ref letter_id="letter_G"/>
<letter_ref letter_id="letter_A"/>
<letter_ref letter_id="letter_T"/>
<letter_ref letter_id="letter_T"/>
<letter_ref letter_id="letter_A"/>
<letter_ref letter_id="letter_T"/>
<letter_ref letter_id="letter_T"/>
<letter_ref letter_id="letter_A"/>
<letter_ref letter_id="letter_T"/>
<letter_ref letter_id="letter_T"/>
<letter_ref letter_id="letter_A"/>
<letter_ref letter_id="letter_T"/>
<letter_ref letter_id="letter_T"/>
<letter_ref letter_id="letter_A"/>
<letter_ref letter_id="letter_T"/>
<letter_ref letter_id="letter_T"/>
<letter_ref letter_id="letter_A"/>
<letter_ref letter_id="letter_T"/>
<letter_ref letter_id="letter_T"/>
</site>
<right_flank>ATGTGTTTGC</right_flank>
</contributing_site>
<contributing_site sequence_id="sequence_576" position="101" strand="plus" pvalue="2.61e-06" >
<left_flank>TGATTTCTCT</left_flank>
<site>
<letter_ref letter_id="letter_A"/>
<letter_ref letter_id="letter_T"/>
<letter_ref letter_id="letter_T"/>
<letter_ref letter_id="letter_T"/>
<letter_ref letter_id="letter_T"/>
<letter_ref letter_id="letter_T"/>
<letter_ref letter_id="letter_G"/>
<letter_ref letter_id="letter_T"/>
<letter_ref letter_id="letter_G"/>
<letter_ref letter_id="letter_A"/>
<letter_ref letter_id="letter_A"/>
<letter_ref letter_id="letter_T"/>
<letter_ref letter_id="letter_T"/>
<letter_ref letter_id="letter_C"/>
<letter_ref letter_id="letter_G"/>
<letter_ref letter_id="letter_G"/>
<letter_ref letter_id="letter_T"/>
<letter_ref letter_id="letter_A"/>
<letter_ref letter_id="letter_A"/>
<letter_ref letter_id="letter_A"/>
<letter_ref letter_id="letter_T"/>
<letter_ref letter_id="letter_T"/>
<letter_ref letter_id="letter_A"/>
<letter_ref letter_id="letter_T"/>
<letter_ref letter_id="letter_C"/>
<letter_ref letter_id="letter_A"/>
<letter_ref letter_id="letter_A"/>
<letter_ref letter_id="letter_A"/>
<letter_ref letter_id="letter_A"/>
<letter_ref letter_id="letter_T"/>
<letter_ref letter_id="letter_T"/>
</site>
<right_flank>AAAGATTGGA</right_flank>
</contributing_site>
<contributing_site sequence_id="sequence_413" position="102" strand="plus" pvalue="2.61e-06" >
<left_flank>AGATGAATGA</left_flank>
<site>
<letter_ref letter_id="letter_C"/>
<letter_ref letter_id="letter_G"/>
<letter_ref letter_id="letter_G"/>
<letter_ref letter_id="letter_T"/>
<letter_ref letter_id="letter_A"/>
<letter_ref letter_id="letter_A"/>
<letter_ref letter_id="letter_G"/>
<letter_ref letter_id="letter_T"/>
<letter_ref letter_id="letter_T"/>
<letter_ref letter_id="letter_G"/>
<letter_ref letter_id="letter_T"/>
<letter_ref letter_id="letter_T"/>
<letter_ref letter_id="letter_T"/>
<letter_ref letter_id="letter_T"/>
<letter_ref letter_id="letter_T"/>
<letter_ref letter_id="letter_G"/>
<letter_ref letter_id="letter_T"/>
<letter_ref letter_id="letter_T"/>
<letter_ref letter_id="letter_T"/>
<letter_ref letter_id="letter_A"/>
<letter_ref letter_id="letter_T"/>
<letter_ref letter_id="letter_T"/>
<letter_ref letter_id="letter_T"/>
<letter_ref letter_id="letter_T"/>
<letter_ref letter_id="letter_C"/>
<letter_ref letter_id="letter_G"/>
<letter_ref letter_id="letter_C"/>
<letter_ref letter_id="letter_A"/>
<letter_ref letter_id="letter_T"/>
<letter_ref letter_id="letter_T"/>
<letter_ref letter_id="letter_T"/>
</site>
<right_flank>GGGAATAGAT</right_flank>
</contributing_site>
<contributing_site sequence_id="sequence_681" position="137" strand="plus" pvalue="2.92e-06" >
<left_flank>CTCACGGGCC</left_flank>
<site>
<letter_ref letter_id="letter_G"/>
<letter_ref letter_id="letter_T"/>
<letter_ref letter_id="letter_G"/>
<letter_ref letter_id="letter_T"/>
<letter_ref letter_id="letter_T"/>
<letter_ref letter_id="letter_T"/>
<letter_ref letter_id="letter_G"/>
<letter_ref letter_id="letter_T"/>
<letter_ref letter_id="letter_T"/>
<letter_ref letter_id="letter_T"/>
<letter_ref letter_id="letter_T"/>
<letter_ref letter_id="letter_A"/>
<letter_ref letter_id="letter_A"/>
<letter_ref letter_id="letter_G"/>
<letter_ref letter_id="letter_T"/>
<letter_ref letter_id="letter_T"/>
<letter_ref letter_id="letter_A"/>
<letter_ref letter_id="letter_A"/>
<letter_ref letter_id="letter_A"/>
<letter_ref letter_id="letter_A"/>
<letter_ref letter_id="letter_T"/>
<letter_ref letter_id="letter_T"/>
<letter_ref letter_id="letter_A"/>
<letter_ref letter_id="letter_G"/>
<letter_ref letter_id="letter_T"/>
<letter_ref letter_id="letter_A"/>
<letter_ref letter_id="letter_A"/>
<letter_ref letter_id="letter_A"/>
<letter_ref letter_id="letter_T"/>
<letter_ref letter_id="letter_T"/>
<letter_ref letter_id="letter_A"/>
</site>
<right_flank>CCCAATGCAA</right_flank>
</contributing_site>
<contributing_site sequence_id="sequence_602" position="118" strand="plus" pvalue="2.92e-06" >
<left_flank>CCAAATTTGT</left_flank>
<site>
<letter_ref letter_id="letter_C"/>
<letter_ref letter_id="letter_G"/>
<letter_ref letter_id="letter_G"/>
<letter_ref letter_id="letter_G"/>
<letter_ref letter_id="letter_A"/>
<letter_ref letter_id="letter_T"/>
<letter_ref letter_id="letter_T"/>
<letter_ref letter_id="letter_T"/>
<letter_ref letter_id="letter_T"/>
<letter_ref letter_id="letter_C"/>
<letter_ref letter_id="letter_G"/>
<letter_ref letter_id="letter_T"/>
<letter_ref letter_id="letter_A"/>
<letter_ref letter_id="letter_A"/>
<letter_ref letter_id="letter_G"/>
<letter_ref letter_id="letter_G"/>
<letter_ref letter_id="letter_A"/>
<letter_ref letter_id="letter_T"/>
<letter_ref letter_id="letter_T"/>
<letter_ref letter_id="letter_T"/>
<letter_ref letter_id="letter_G"/>
<letter_ref letter_id="letter_C"/>
<letter_ref letter_id="letter_A"/>
<letter_ref letter_id="letter_A"/>
<letter_ref letter_id="letter_G"/>
<letter_ref letter_id="letter_T"/>
<letter_ref letter_id="letter_A"/>
<letter_ref letter_id="letter_T"/>
<letter_ref letter_id="letter_A"/>
<letter_ref letter_id="letter_T"/>
<letter_ref letter_id="letter_T"/>
</site>
<right_flank>ATTGGTGCTG</right_flank>
</contributing_site>
<contributing_site sequence_id="sequence_565" position="83" strand="plus" pvalue="2.92e-06" >
<left_flank>TTAAATTTTG</left_flank>
<site>
<letter_ref letter_id="letter_T"/>
<letter_ref letter_id="letter_T"/>
<letter_ref letter_id="letter_C"/>
<letter_ref letter_id="letter_G"/>
<letter_ref letter_id="letter_G"/>
<letter_ref letter_id="letter_C"/>
<letter_ref letter_id="letter_T"/>
<letter_ref letter_id="letter_T"/>
<letter_ref letter_id="letter_G"/>
<letter_ref letter_id="letter_T"/>
<letter_ref letter_id="letter_T"/>
<letter_ref letter_id="letter_T"/>
<letter_ref letter_id="letter_G"/>
<letter_ref letter_id="letter_T"/>
<letter_ref letter_id="letter_T"/>
<letter_ref letter_id="letter_T"/>
<letter_ref letter_id="letter_A"/>
<letter_ref letter_id="letter_T"/>
<letter_ref letter_id="letter_A"/>
<letter_ref letter_id="letter_T"/>
<letter_ref letter_id="letter_G"/>
<letter_ref letter_id="letter_G"/>
<letter_ref letter_id="letter_C"/>
<letter_ref letter_id="letter_T"/>
<letter_ref letter_id="letter_T"/>
<letter_ref letter_id="letter_T"/>
<letter_ref letter_id="letter_A"/>
<letter_ref letter_id="letter_G"/>
<letter_ref letter_id="letter_T"/>
<letter_ref letter_id="letter_T"/>
<letter_ref letter_id="letter_T"/>
</site>
<right_flank>TTTGATAAAT</right_flank>
</contributing_site>
<contributing_site sequence_id="sequence_99" position="121" strand="plus" pvalue="2.92e-06" >
<left_flank>TGTGATGTGC</left_flank>
<site>
<letter_ref letter_id="letter_A"/>
<letter_ref letter_id="letter_T"/>
<letter_ref letter_id="letter_T"/>
<letter_ref letter_id="letter_T"/>
<letter_ref letter_id="letter_G"/>
<letter_ref letter_id="letter_T"/>
<letter_ref letter_id="letter_T"/>
<letter_ref letter_id="letter_T"/>
<letter_ref letter_id="letter_T"/>
<letter_ref letter_id="letter_T"/>
<letter_ref letter_id="letter_G"/>
<letter_ref letter_id="letter_T"/>
<letter_ref letter_id="letter_T"/>
<letter_ref letter_id="letter_A"/>
<letter_ref letter_id="letter_A"/>
<letter_ref letter_id="letter_T"/>
<letter_ref letter_id="letter_A"/>
<letter_ref letter_id="letter_A"/>
<letter_ref letter_id="letter_G"/>
<letter_ref letter_id="letter_A"/>
<letter_ref letter_id="letter_A"/>
<letter_ref letter_id="letter_T"/>
<letter_ref letter_id="letter_T"/>
<letter_ref letter_id="letter_G"/>
<letter_ref letter_id="letter_T"/>
<letter_ref letter_id="letter_C"/>
<letter_ref letter_id="letter_C"/>
<letter_ref letter_id="letter_G"/>
<letter_ref letter_id="letter_A"/>
<letter_ref letter_id="letter_T"/>
<letter_ref letter_id="letter_T"/>
</site>
<right_flank>AAACATTTAG</right_flank>
</contributing_site>
<contributing_site sequence_id="sequence_2" position="24" strand="plus" pvalue="3.27e-06" >
<left_flank>TTTAAAGAAA</left_flank>
<site>
<letter_ref letter_id="letter_A"/>
<letter_ref letter_id="letter_T"/>
<letter_ref letter_id="letter_T"/>
<letter_ref letter_id="letter_T"/>
<letter_ref letter_id="letter_G"/>
<letter_ref letter_id="letter_T"/>
<letter_ref letter_id="letter_T"/>
<letter_ref letter_id="letter_T"/>
<letter_ref letter_id="letter_T"/>
<letter_ref letter_id="letter_C"/>
<letter_ref letter_id="letter_A"/>
<letter_ref letter_id="letter_T"/>
<letter_ref letter_id="letter_G"/>
<letter_ref letter_id="letter_G"/>
<letter_ref letter_id="letter_A"/>
<letter_ref letter_id="letter_T"/>
<letter_ref letter_id="letter_T"/>
<letter_ref letter_id="letter_T"/>
<letter_ref letter_id="letter_T"/>
<letter_ref letter_id="letter_A"/>
<letter_ref letter_id="letter_A"/>
<letter_ref letter_id="letter_T"/>
<letter_ref letter_id="letter_G"/>
<letter_ref letter_id="letter_A"/>
<letter_ref letter_id="letter_C"/>
<letter_ref letter_id="letter_G"/>
<letter_ref letter_id="letter_T"/>
<letter_ref letter_id="letter_T"/>
<letter_ref letter_id="letter_A"/>
<letter_ref letter_id="letter_T"/>
<letter_ref letter_id="letter_A"/>
</site>
<right_flank>AAAGTTATCG</right_flank>
</contributing_site>
<contributing_site sequence_id="sequence_712" position="106" strand="plus" pvalue="3.65e-06" >
<left_flank>GTGCAAACTG</left_flank>
<site>
<letter_ref letter_id="letter_G"/>
<letter_ref letter_id="letter_T"/>
<letter_ref letter_id="letter_C"/>
<letter_ref letter_id="letter_G"/>
<letter_ref letter_id="letter_T"/>
<letter_ref letter_id="letter_T"/>
<letter_ref letter_id="letter_T"/>
<letter_ref letter_id="letter_T"/>
<letter_ref letter_id="letter_C"/>
<letter_ref letter_id="letter_G"/>
<letter_ref letter_id="letter_T"/>
<letter_ref letter_id="letter_T"/>
<letter_ref letter_id="letter_T"/>
<letter_ref letter_id="letter_C"/>
<letter_ref letter_id="letter_T"/>
<letter_ref letter_id="letter_T"/>
<letter_ref letter_id="letter_A"/>
<letter_ref letter_id="letter_A"/>
<letter_ref letter_id="letter_T"/>
<letter_ref letter_id="letter_T"/>
<letter_ref letter_id="letter_T"/>
<letter_ref letter_id="letter_C"/>
<letter_ref letter_id="letter_G"/>
<letter_ref letter_id="letter_G"/>
<letter_ref letter_id="letter_T"/>
<letter_ref letter_id="letter_T"/>
<letter_ref letter_id="letter_A"/>
<letter_ref letter_id="letter_A"/>
<letter_ref letter_id="letter_A"/>
<letter_ref letter_id="letter_T"/>
<letter_ref letter_id="letter_T"/>
</site>
<right_flank>TAGTGATAAT</right_flank>
</contributing_site>
<contributing_site sequence_id="sequence_631" position="106" strand="plus" pvalue="3.65e-06" >
<left_flank>TTGAGGATAG</left_flank>
<site>
<letter_ref letter_id="letter_A"/>
<letter_ref letter_id="letter_T"/>
<letter_ref letter_id="letter_C"/>
<letter_ref letter_id="letter_G"/>
<letter_ref letter_id="letter_C"/>
<letter_ref letter_id="letter_T"/>
<letter_ref letter_id="letter_A"/>
<letter_ref letter_id="letter_T"/>
<letter_ref letter_id="letter_T"/>
<letter_ref letter_id="letter_T"/>
<letter_ref letter_id="letter_T"/>
<letter_ref letter_id="letter_T"/>
<letter_ref letter_id="letter_T"/>
<letter_ref letter_id="letter_A"/>
<letter_ref letter_id="letter_G"/>
<letter_ref letter_id="letter_G"/>
<letter_ref letter_id="letter_A"/>
<letter_ref letter_id="letter_G"/>
<letter_ref letter_id="letter_T"/>
<letter_ref letter_id="letter_A"/>
<letter_ref letter_id="letter_A"/>
<letter_ref letter_id="letter_A"/>
<letter_ref letter_id="letter_T"/>
<letter_ref letter_id="letter_T"/>
<letter_ref letter_id="letter_T"/>
<letter_ref letter_id="letter_A"/>
<letter_ref letter_id="letter_A"/>
<letter_ref letter_id="letter_A"/>
<letter_ref letter_id="letter_T"/>
<letter_ref letter_id="letter_T"/>
<letter_ref letter_id="letter_G"/>
</site>
<right_flank>TAAGCGAACC</right_flank>
</contributing_site>
<contributing_site sequence_id="sequence_495" position="200" strand="plus" pvalue="3.65e-06" >
<left_flank>TAAGTTGTCT</left_flank>
<site>
<letter_ref letter_id="letter_A"/>
<letter_ref letter_id="letter_G"/>
<letter_ref letter_id="letter_T"/>
<letter_ref letter_id="letter_G"/>
<letter_ref letter_id="letter_C"/>
<letter_ref letter_id="letter_T"/>
<letter_ref letter_id="letter_A"/>
<letter_ref letter_id="letter_T"/>
<letter_ref letter_id="letter_A"/>
<letter_ref letter_id="letter_T"/>
<letter_ref letter_id="letter_A"/>
<letter_ref letter_id="letter_T"/>
<letter_ref letter_id="letter_A"/>
<letter_ref letter_id="letter_T"/>
<letter_ref letter_id="letter_A"/>
<letter_ref letter_id="letter_T"/>
<letter_ref letter_id="letter_A"/>
<letter_ref letter_id="letter_T"/>
<letter_ref letter_id="letter_A"/>
<letter_ref letter_id="letter_T"/>
<letter_ref letter_id="letter_T"/>
<letter_ref letter_id="letter_C"/>
<letter_ref letter_id="letter_A"/>
<letter_ref letter_id="letter_A"/>
<letter_ref letter_id="letter_G"/>
<letter_ref letter_id="letter_T"/>
<letter_ref letter_id="letter_A"/>
<letter_ref letter_id="letter_A"/>
<letter_ref letter_id="letter_A"/>
<letter_ref letter_id="letter_A"/>
<letter_ref letter_id="letter_T"/>
</site>
<right_flank>TGTTTTAAAT</right_flank>
</contributing_site>
<contributing_site sequence_id="sequence_260" position="32" strand="plus" pvalue="3.65e-06" >
<left_flank>GACTTGCCAA</left_flank>
<site>
<letter_ref letter_id="letter_C"/>
<letter_ref letter_id="letter_T"/>
<letter_ref letter_id="letter_C"/>
<letter_ref letter_id="letter_T"/>
<letter_ref letter_id="letter_C"/>
<letter_ref letter_id="letter_G"/>
<letter_ref letter_id="letter_A"/>
<letter_ref letter_id="letter_T"/>
<letter_ref letter_id="letter_T"/>
<letter_ref letter_id="letter_A"/>
<letter_ref letter_id="letter_A"/>
<letter_ref letter_id="letter_A"/>
<letter_ref letter_id="letter_A"/>
<letter_ref letter_id="letter_A"/>
<letter_ref letter_id="letter_G"/>
<letter_ref letter_id="letter_T"/>
<letter_ref letter_id="letter_A"/>
<letter_ref letter_id="letter_T"/>
<letter_ref letter_id="letter_A"/>
<letter_ref letter_id="letter_T"/>
<letter_ref letter_id="letter_T"/>
<letter_ref letter_id="letter_T"/>
<letter_ref letter_id="letter_A"/>
<letter_ref letter_id="letter_A"/>
<letter_ref letter_id="letter_G"/>
<letter_ref letter_id="letter_A"/>
<letter_ref letter_id="letter_A"/>
<letter_ref letter_id="letter_T"/>
<letter_ref letter_id="letter_A"/>
<letter_ref letter_id="letter_T"/>
<letter_ref letter_id="letter_T"/>
</site>
<right_flank>CCGTGAGCGG</right_flank>
</contributing_site>
<contributing_site sequence_id="sequence_209" position="35" strand="plus" pvalue="3.65e-06" >
<left_flank>GATTGAAACC</left_flank>
<site>
<letter_ref letter_id="letter_T"/>
<letter_ref letter_id="letter_T"/>
<letter_ref letter_id="letter_G"/>
<letter_ref letter_id="letter_G"/>
<letter_ref letter_id="letter_G"/>
<letter_ref letter_id="letter_T"/>
<letter_ref letter_id="letter_G"/>
<letter_ref letter_id="letter_T"/>
<letter_ref letter_id="letter_A"/>
<letter_ref letter_id="letter_C"/>
<letter_ref letter_id="letter_A"/>
<letter_ref letter_id="letter_T"/>
<letter_ref letter_id="letter_A"/>
<letter_ref letter_id="letter_T"/>
<letter_ref letter_id="letter_A"/>
<letter_ref letter_id="letter_T"/>
<letter_ref letter_id="letter_A"/>
<letter_ref letter_id="letter_G"/>
<letter_ref letter_id="letter_T"/>
<letter_ref letter_id="letter_T"/>
<letter_ref letter_id="letter_G"/>
<letter_ref letter_id="letter_T"/>
<letter_ref letter_id="letter_A"/>
<letter_ref letter_id="letter_A"/>
<letter_ref letter_id="letter_C"/>
<letter_ref letter_id="letter_T"/>
<letter_ref letter_id="letter_A"/>
<letter_ref letter_id="letter_T"/>
<letter_ref letter_id="letter_T"/>
<letter_ref letter_id="letter_T"/>
<letter_ref letter_id="letter_T"/>
</site>
<right_flank>CGAGGATTTA</right_flank>
</contributing_site>
<contributing_site sequence_id="sequence_622" position="36" strand="plus" pvalue="4.07e-06" >
<left_flank>CAATCTGTGT</left_flank>
<site>
<letter_ref letter_id="letter_T"/>
<letter_ref letter_id="letter_G"/>
<letter_ref letter_id="letter_T"/>
<letter_ref letter_id="letter_T"/>
<letter_ref letter_id="letter_C"/>
<letter_ref letter_id="letter_A"/>
<letter_ref letter_id="letter_G"/>
<letter_ref letter_id="letter_A"/>
<letter_ref letter_id="letter_A"/>
<letter_ref letter_id="letter_T"/>
<letter_ref letter_id="letter_A"/>
<letter_ref letter_id="letter_T"/>
<letter_ref letter_id="letter_A"/>
<letter_ref letter_id="letter_A"/>
<letter_ref letter_id="letter_G"/>
<letter_ref letter_id="letter_T"/>
<letter_ref letter_id="letter_T"/>
<letter_ref letter_id="letter_A"/>
<letter_ref letter_id="letter_T"/>
<letter_ref letter_id="letter_A"/>
<letter_ref letter_id="letter_T"/>
<letter_ref letter_id="letter_T"/>
<letter_ref letter_id="letter_T"/>
<letter_ref letter_id="letter_A"/>
<letter_ref letter_id="letter_T"/>
<letter_ref letter_id="letter_A"/>
<letter_ref letter_id="letter_A"/>
<letter_ref letter_id="letter_T"/>
<letter_ref letter_id="letter_A"/>
<letter_ref letter_id="letter_T"/>
<letter_ref letter_id="letter_T"/>
</site>
<right_flank>AAGCAGGCAG</right_flank>
</contributing_site>
<contributing_site sequence_id="sequence_561" position="123" strand="plus" pvalue="4.07e-06" >
<left_flank>TCTATTATTG</left_flank>
<site>
<letter_ref letter_id="letter_T"/>
<letter_ref letter_id="letter_T"/>
<letter_ref letter_id="letter_T"/>
<letter_ref letter_id="letter_T"/>
<letter_ref letter_id="letter_C"/>
<letter_ref letter_id="letter_T"/>
<letter_ref letter_id="letter_T"/>
<letter_ref letter_id="letter_T"/>
<letter_ref letter_id="letter_T"/>
<letter_ref letter_id="letter_T"/>
<letter_ref letter_id="letter_G"/>
<letter_ref letter_id="letter_T"/>
<letter_ref letter_id="letter_T"/>
<letter_ref letter_id="letter_A"/>
<letter_ref letter_id="letter_A"/>
<letter_ref letter_id="letter_G"/>
<letter_ref letter_id="letter_A"/>
<letter_ref letter_id="letter_G"/>
<letter_ref letter_id="letter_T"/>
<letter_ref letter_id="letter_T"/>
<letter_ref letter_id="letter_T"/>
<letter_ref letter_id="letter_G"/>
<letter_ref letter_id="letter_A"/>
<letter_ref letter_id="letter_T"/>
<letter_ref letter_id="letter_T"/>
<letter_ref letter_id="letter_G"/>
<letter_ref letter_id="letter_A"/>
<letter_ref letter_id="letter_A"/>
<letter_ref letter_id="letter_T"/>
<letter_ref letter_id="letter_C"/>
<letter_ref letter_id="letter_G"/>
</site>
<right_flank>GATTGGATAG</right_flank>
</contributing_site>
<contributing_site sequence_id="sequence_510" position="72" strand="plus" pvalue="4.07e-06" >
<left_flank>CACACTGCCG</left_flank>
<site>
<letter_ref letter_id="letter_T"/>
<letter_ref letter_id="letter_T"/>
<letter_ref letter_id="letter_G"/>
<letter_ref letter_id="letter_A"/>
<letter_ref letter_id="letter_G"/>
<letter_ref letter_id="letter_A"/>
<letter_ref letter_id="letter_T"/>
<letter_ref letter_id="letter_T"/>
<letter_ref letter_id="letter_G"/>
<letter_ref letter_id="letter_T"/>
<letter_ref letter_id="letter_T"/>
<letter_ref letter_id="letter_T"/>
<letter_ref letter_id="letter_T"/>
<letter_ref letter_id="letter_G"/>
<letter_ref letter_id="letter_A"/>
<letter_ref letter_id="letter_T"/>
<letter_ref letter_id="letter_T"/>
<letter_ref letter_id="letter_T"/>
<letter_ref letter_id="letter_T"/>
<letter_ref letter_id="letter_T"/>
<letter_ref letter_id="letter_G"/>
<letter_ref letter_id="letter_T"/>
<letter_ref letter_id="letter_T"/>
<letter_ref letter_id="letter_A"/>
<letter_ref letter_id="letter_A"/>
<letter_ref letter_id="letter_A"/>
<letter_ref letter_id="letter_A"/>
<letter_ref letter_id="letter_A"/>
<letter_ref letter_id="letter_A"/>
<letter_ref letter_id="letter_T"/>
<letter_ref letter_id="letter_G"/>
</site>
<right_flank>AGCAATATTT</right_flank>
</contributing_site>
<contributing_site sequence_id="sequence_557" position="85" strand="plus" pvalue="5.05e-06" >
<left_flank>TTGTATTGAT</left_flank>
<site>
<letter_ref letter_id="letter_T"/>
<letter_ref letter_id="letter_G"/>
<letter_ref letter_id="letter_T"/>
<letter_ref letter_id="letter_G"/>
<letter_ref letter_id="letter_T"/>
<letter_ref letter_id="letter_T"/>
<letter_ref letter_id="letter_T"/>
<letter_ref letter_id="letter_T"/>
<letter_ref letter_id="letter_G"/>
<letter_ref letter_id="letter_G"/>
<letter_ref letter_id="letter_T"/>
<letter_ref letter_id="letter_C"/>
<letter_ref letter_id="letter_G"/>
<letter_ref letter_id="letter_A"/>
<letter_ref letter_id="letter_A"/>
<letter_ref letter_id="letter_T"/>
<letter_ref letter_id="letter_A"/>
<letter_ref letter_id="letter_A"/>
<letter_ref letter_id="letter_G"/>
<letter_ref letter_id="letter_T"/>
<letter_ref letter_id="letter_T"/>
<letter_ref letter_id="letter_T"/>
<letter_ref letter_id="letter_A"/>
<letter_ref letter_id="letter_T"/>
<letter_ref letter_id="letter_T"/>
<letter_ref letter_id="letter_G"/>
<letter_ref letter_id="letter_C"/>
<letter_ref letter_id="letter_A"/>
<letter_ref letter_id="letter_T"/>
<letter_ref letter_id="letter_T"/>
<letter_ref letter_id="letter_T"/>
</site>
<right_flank>GCGAAAAGTG</right_flank>
</contributing_site>
<contributing_site sequence_id="sequence_302" position="114" strand="plus" pvalue="5.62e-06" >
<left_flank>ATCGTCGTTA</left_flank>
<site>
<letter_ref letter_id="letter_C"/>
<letter_ref letter_id="letter_A"/>
<letter_ref letter_id="letter_C"/>
<letter_ref letter_id="letter_T"/>
<letter_ref letter_id="letter_T"/>
<letter_ref letter_id="letter_C"/>
<letter_ref letter_id="letter_A"/>
<letter_ref letter_id="letter_T"/>
<letter_ref letter_id="letter_T"/>
<letter_ref letter_id="letter_T"/>
<letter_ref letter_id="letter_G"/>
<letter_ref letter_id="letter_A"/>
<letter_ref letter_id="letter_T"/>
<letter_ref letter_id="letter_A"/>
<letter_ref letter_id="letter_G"/>
<letter_ref letter_id="letter_T"/>
<letter_ref letter_id="letter_A"/>
<letter_ref letter_id="letter_A"/>
<letter_ref letter_id="letter_A"/>
<letter_ref letter_id="letter_A"/>
<letter_ref letter_id="letter_T"/>
<letter_ref letter_id="letter_C"/>
<letter_ref letter_id="letter_A"/>
<letter_ref letter_id="letter_G"/>
<letter_ref letter_id="letter_T"/>
<letter_ref letter_id="letter_G"/>
<letter_ref letter_id="letter_A"/>
<letter_ref letter_id="letter_A"/>
<letter_ref letter_id="letter_T"/>
<letter_ref letter_id="letter_T"/>
<letter_ref letter_id="letter_T"/>
</site>
<right_flank>AATTT</right_flank>
</contributing_site>
<contributing_site sequence_id="sequence_376" position="38" strand="plus" pvalue="6.24e-06" >
<left_flank>ACGTACAAGT</left_flank>
<site>
<letter_ref letter_id="letter_C"/>
<letter_ref letter_id="letter_G"/>
<letter_ref letter_id="letter_C"/>
<letter_ref letter_id="letter_G"/>
<letter_ref letter_id="letter_C"/>
<letter_ref letter_id="letter_A"/>
<letter_ref letter_id="letter_T"/>
<letter_ref letter_id="letter_T"/>
<letter_ref letter_id="letter_T"/>
<letter_ref letter_id="letter_G"/>
<letter_ref letter_id="letter_G"/>
<letter_ref letter_id="letter_C"/>
<letter_ref letter_id="letter_A"/>
<letter_ref letter_id="letter_C"/>
<letter_ref letter_id="letter_T"/>
<letter_ref letter_id="letter_G"/>
<letter_ref letter_id="letter_A"/>
<letter_ref letter_id="letter_T"/>
<letter_ref letter_id="letter_T"/>
<letter_ref letter_id="letter_T"/>
<letter_ref letter_id="letter_T"/>
<letter_ref letter_id="letter_T"/>
<letter_ref letter_id="letter_A"/>
<letter_ref letter_id="letter_T"/>
<letter_ref letter_id="letter_T"/>
<letter_ref letter_id="letter_A"/>
<letter_ref letter_id="letter_A"/>
<letter_ref letter_id="letter_A"/>
<letter_ref letter_id="letter_A"/>
<letter_ref letter_id="letter_T"/>
<letter_ref letter_id="letter_G"/>
</site>
<right_flank>TAATTCAGTT</right_flank>
</contributing_site>
<contributing_site sequence_id="sequence_336" position="2" strand="plus" pvalue="6.24e-06" >
<left_flank>GA</left_flank>
<site>
<letter_ref letter_id="letter_T"/>
<letter_ref letter_id="letter_T"/>
<letter_ref letter_id="letter_C"/>
<letter_ref letter_id="letter_T"/>
<letter_ref letter_id="letter_G"/>
<letter_ref letter_id="letter_T"/>
<letter_ref letter_id="letter_G"/>
<letter_ref letter_id="letter_C"/>
<letter_ref letter_id="letter_T"/>
<letter_ref letter_id="letter_T"/>
<letter_ref letter_id="letter_T"/>
<letter_ref letter_id="letter_A"/>
<letter_ref letter_id="letter_A"/>
<letter_ref letter_id="letter_T"/>
<letter_ref letter_id="letter_G"/>
<letter_ref letter_id="letter_G"/>
<letter_ref letter_id="letter_T"/>
<letter_ref letter_id="letter_A"/>
<letter_ref letter_id="letter_T"/>
<letter_ref letter_id="letter_A"/>
<letter_ref letter_id="letter_T"/>
<letter_ref letter_id="letter_T"/>
<letter_ref letter_id="letter_T"/>
<letter_ref letter_id="letter_T"/>
<letter_ref letter_id="letter_T"/>
<letter_ref letter_id="letter_A"/>
<letter_ref letter_id="letter_A"/>
<letter_ref letter_id="letter_A"/>
<letter_ref letter_id="letter_A"/>
<letter_ref letter_id="letter_T"/>
<letter_ref letter_id="letter_G"/>
</site>
<right_flank>ATCATATGAT</right_flank>
</contributing_site>
<contributing_site sequence_id="sequence_111" position="110" strand="plus" pvalue="6.24e-06" >
<left_flank>CGTGACGGTT</left_flank>
<site>
<letter_ref letter_id="letter_T"/>
<letter_ref letter_id="letter_G"/>
<letter_ref letter_id="letter_T"/>
<letter_ref letter_id="letter_A"/>
<letter_ref letter_id="letter_A"/>
<letter_ref letter_id="letter_A"/>
<letter_ref letter_id="letter_A"/>
<letter_ref letter_id="letter_T"/>
<letter_ref letter_id="letter_T"/>
<letter_ref letter_id="letter_A"/>
<letter_ref letter_id="letter_A"/>
<letter_ref letter_id="letter_A"/>
<letter_ref letter_id="letter_T"/>
<letter_ref letter_id="letter_T"/>
<letter_ref letter_id="letter_G"/>
<letter_ref letter_id="letter_T"/>
<letter_ref letter_id="letter_A"/>
<letter_ref letter_id="letter_T"/>
<letter_ref letter_id="letter_A"/>
<letter_ref letter_id="letter_A"/>
<letter_ref letter_id="letter_T"/>
<letter_ref letter_id="letter_T"/>
<letter_ref letter_id="letter_G"/>
<letter_ref letter_id="letter_T"/>
<letter_ref letter_id="letter_T"/>
<letter_ref letter_id="letter_G"/>
<letter_ref letter_id="letter_T"/>
<letter_ref letter_id="letter_A"/>
<letter_ref letter_id="letter_T"/>
<letter_ref letter_id="letter_T"/>
<letter_ref letter_id="letter_A"/>
</site>
<right_flank>AAACACTAG</right_flank>
</contributing_site>
<contributing_site sequence_id="sequence_68" position="103" strand="plus" pvalue="6.92e-06" >
<left_flank>GAAGAGGATG</left_flank>
<site>
<letter_ref letter_id="letter_A"/>
<letter_ref letter_id="letter_T"/>
<letter_ref letter_id="letter_G"/>
<letter_ref letter_id="letter_T"/>
<letter_ref letter_id="letter_A"/>
<letter_ref letter_id="letter_C"/>
<letter_ref letter_id="letter_T"/>
<letter_ref letter_id="letter_T"/>
<letter_ref letter_id="letter_G"/>
<letter_ref letter_id="letter_T"/>
<letter_ref letter_id="letter_A"/>
<letter_ref letter_id="letter_C"/>
<letter_ref letter_id="letter_T"/>
<letter_ref letter_id="letter_T"/>
<letter_ref letter_id="letter_A"/>
<letter_ref letter_id="letter_T"/>
<letter_ref letter_id="letter_A"/>
<letter_ref letter_id="letter_T"/>
<letter_ref letter_id="letter_A"/>
<letter_ref letter_id="letter_T"/>
<letter_ref letter_id="letter_T"/>
<letter_ref letter_id="letter_T"/>
<letter_ref letter_id="letter_T"/>
<letter_ref letter_id="letter_T"/>
<letter_ref letter_id="letter_T"/>
<letter_ref letter_id="letter_G"/>
<letter_ref letter_id="letter_T"/>
<letter_ref letter_id="letter_G"/>
<letter_ref letter_id="letter_A"/>
<letter_ref letter_id="letter_C"/>
<letter_ref letter_id="letter_T"/>
</site>
<right_flank>AAAAATTAAA</right_flank>
</contributing_site>
<contributing_site sequence_id="sequence_742" position="139" strand="plus" pvalue="7.67e-06" >
<left_flank>TGTTGAAATT</left_flank>
<site>
<letter_ref letter_id="letter_G"/>
<letter_ref letter_id="letter_T"/>
<letter_ref letter_id="letter_T"/>
<letter_ref letter_id="letter_T"/>
<letter_ref letter_id="letter_T"/>
<letter_ref letter_id="letter_C"/>
<letter_ref letter_id="letter_T"/>
<letter_ref letter_id="letter_T"/>
<letter_ref letter_id="letter_T"/>
<letter_ref letter_id="letter_T"/>
<letter_ref letter_id="letter_A"/>
<letter_ref letter_id="letter_T"/>
<letter_ref letter_id="letter_T"/>
<letter_ref letter_id="letter_T"/>
<letter_ref letter_id="letter_G"/>
<letter_ref letter_id="letter_G"/>
<letter_ref letter_id="letter_A"/>
<letter_ref letter_id="letter_T"/>
<letter_ref letter_id="letter_C"/>
<letter_ref letter_id="letter_A"/>
<letter_ref letter_id="letter_G"/>
<letter_ref letter_id="letter_A"/>
<letter_ref letter_id="letter_T"/>
<letter_ref letter_id="letter_T"/>
<letter_ref letter_id="letter_T"/>
<letter_ref letter_id="letter_A"/>
<letter_ref letter_id="letter_A"/>
<letter_ref letter_id="letter_T"/>
<letter_ref letter_id="letter_T"/>
<letter_ref letter_id="letter_T"/>
<letter_ref letter_id="letter_A"/>
</site>
<right_flank>GTTAATTCAG</right_flank>
</contributing_site>
<contributing_site sequence_id="sequence_686" position="47" strand="plus" pvalue="7.67e-06" >
<left_flank>GGCTTTGAGC</left_flank>
<site>
<letter_ref letter_id="letter_A"/>
<letter_ref letter_id="letter_G"/>
<letter_ref letter_id="letter_C"/>
<letter_ref letter_id="letter_G"/>
<letter_ref letter_id="letter_T"/>
<letter_ref letter_id="letter_T"/>
<letter_ref letter_id="letter_T"/>
<letter_ref letter_id="letter_T"/>
<letter_ref letter_id="letter_A"/>
<letter_ref letter_id="letter_G"/>
<letter_ref letter_id="letter_A"/>
<letter_ref letter_id="letter_A"/>
<letter_ref letter_id="letter_T"/>
<letter_ref letter_id="letter_C"/>
<letter_ref letter_id="letter_G"/>
<letter_ref letter_id="letter_T"/>
<letter_ref letter_id="letter_A"/>
<letter_ref letter_id="letter_T"/>
<letter_ref letter_id="letter_T"/>
<letter_ref letter_id="letter_T"/>
<letter_ref letter_id="letter_G"/>
<letter_ref letter_id="letter_A"/>
<letter_ref letter_id="letter_A"/>
<letter_ref letter_id="letter_T"/>
<letter_ref letter_id="letter_T"/>
<letter_ref letter_id="letter_T"/>
<letter_ref letter_id="letter_T"/>
<letter_ref letter_id="letter_T"/>
<letter_ref letter_id="letter_A"/>
<letter_ref letter_id="letter_T"/>
<letter_ref letter_id="letter_A"/>
</site>
<right_flank>AACGCTCGAG</right_flank>
</contributing_site>
<contributing_site sequence_id="sequence_671" position="10" strand="plus" pvalue="7.67e-06" >
<left_flank>GTTTTGGGGC</left_flank>
<site>
<letter_ref letter_id="letter_A"/>
<letter_ref letter_id="letter_G"/>
<letter_ref letter_id="letter_C"/>
<letter_ref letter_id="letter_G"/>
<letter_ref letter_id="letter_T"/>
<letter_ref letter_id="letter_T"/>
<letter_ref letter_id="letter_A"/>
<letter_ref letter_id="letter_T"/>
<letter_ref letter_id="letter_A"/>
<letter_ref letter_id="letter_G"/>
<letter_ref letter_id="letter_G"/>
<letter_ref letter_id="letter_T"/>
<letter_ref letter_id="letter_T"/>
<letter_ref letter_id="letter_G"/>
<letter_ref letter_id="letter_G"/>
<letter_ref letter_id="letter_T"/>
<letter_ref letter_id="letter_A"/>
<letter_ref letter_id="letter_T"/>
<letter_ref letter_id="letter_T"/>
<letter_ref letter_id="letter_T"/>
<letter_ref letter_id="letter_T"/>
<letter_ref letter_id="letter_T"/>
<letter_ref letter_id="letter_C"/>
<letter_ref letter_id="letter_G"/>
<letter_ref letter_id="letter_T"/>
<letter_ref letter_id="letter_T"/>
<letter_ref letter_id="letter_G"/>
<letter_ref letter_id="letter_A"/>
<letter_ref letter_id="letter_T"/>
<letter_ref letter_id="letter_A"/>
<letter_ref letter_id="letter_A"/>
</site>
<right_flank>GATTAAACAA</right_flank>
</contributing_site>
<contributing_site sequence_id="sequence_669" position="101" strand="plus" pvalue="7.67e-06" >
<left_flank>CAACTGTGGG</left_flank>
<site>
<letter_ref letter_id="letter_T"/>
<letter_ref letter_id="letter_A"/>
<letter_ref letter_id="letter_G"/>
<letter_ref letter_id="letter_G"/>
<letter_ref letter_id="letter_T"/>
<letter_ref letter_id="letter_T"/>
<letter_ref letter_id="letter_T"/>
<letter_ref letter_id="letter_T"/>
<letter_ref letter_id="letter_T"/>
<letter_ref letter_id="letter_A"/>
<letter_ref letter_id="letter_A"/>
<letter_ref letter_id="letter_T"/>
<letter_ref letter_id="letter_G"/>
<letter_ref letter_id="letter_G"/>
<letter_ref letter_id="letter_G"/>
<letter_ref letter_id="letter_T"/>
<letter_ref letter_id="letter_A"/>
<letter_ref letter_id="letter_A"/>
<letter_ref letter_id="letter_T"/>
<letter_ref letter_id="letter_A"/>
<letter_ref letter_id="letter_T"/>
<letter_ref letter_id="letter_A"/>
<letter_ref letter_id="letter_G"/>
<letter_ref letter_id="letter_A"/>
<letter_ref letter_id="letter_T"/>
<letter_ref letter_id="letter_C"/>
<letter_ref letter_id="letter_A"/>
<letter_ref letter_id="letter_T"/>
<letter_ref letter_id="letter_A"/>
<letter_ref letter_id="letter_A"/>
<letter_ref letter_id="letter_T"/>
</site>
<right_flank>ATAGATATTC</right_flank>
</contributing_site>
<contributing_site sequence_id="sequence_611" position="115" strand="plus" pvalue="7.67e-06" >
<left_flank>GCAGCGAAAA</left_flank>
<site>
<letter_ref letter_id="letter_A"/>
<letter_ref letter_id="letter_T"/>
<letter_ref letter_id="letter_A"/>
<letter_ref letter_id="letter_T"/>
<letter_ref letter_id="letter_T"/>
<letter_ref letter_id="letter_C"/>
<letter_ref letter_id="letter_T"/>
<letter_ref letter_id="letter_T"/>
<letter_ref letter_id="letter_A"/>
<letter_ref letter_id="letter_A"/>
<letter_ref letter_id="letter_G"/>
<letter_ref letter_id="letter_A"/>
<letter_ref letter_id="letter_T"/>
<letter_ref letter_id="letter_A"/>
<letter_ref letter_id="letter_G"/>
<letter_ref letter_id="letter_T"/>
<letter_ref letter_id="letter_T"/>
<letter_ref letter_id="letter_T"/>
<letter_ref letter_id="letter_T"/>
<letter_ref letter_id="letter_T"/>
<letter_ref letter_id="letter_A"/>
<letter_ref letter_id="letter_A"/>
<letter_ref letter_id="letter_G"/>
<letter_ref letter_id="letter_T"/>
<letter_ref letter_id="letter_T"/>
<letter_ref letter_id="letter_T"/>
<letter_ref letter_id="letter_A"/>
<letter_ref letter_id="letter_A"/>
<letter_ref letter_id="letter_A"/>
<letter_ref letter_id="letter_T"/>
<letter_ref letter_id="letter_T"/>
</site>
<right_flank>AATTTTAC</right_flank>
</contributing_site>
<contributing_site sequence_id="sequence_400" position="110" strand="plus" pvalue="7.67e-06" >
<left_flank>GATTTCGAAT</left_flank>
<site>
<letter_ref letter_id="letter_A"/>
<letter_ref letter_id="letter_T"/>
<letter_ref letter_id="letter_G"/>
<letter_ref letter_id="letter_T"/>
<letter_ref letter_id="letter_C"/>
<letter_ref letter_id="letter_T"/>
<letter_ref letter_id="letter_T"/>
<letter_ref letter_id="letter_T"/>
<letter_ref letter_id="letter_T"/>
<letter_ref letter_id="letter_A"/>
<letter_ref letter_id="letter_A"/>
<letter_ref letter_id="letter_T"/>
<letter_ref letter_id="letter_T"/>
<letter_ref letter_id="letter_G"/>
<letter_ref letter_id="letter_A"/>
<letter_ref letter_id="letter_A"/>
<letter_ref letter_id="letter_A"/>
<letter_ref letter_id="letter_T"/>
<letter_ref letter_id="letter_A"/>
<letter_ref letter_id="letter_A"/>
<letter_ref letter_id="letter_A"/>
<letter_ref letter_id="letter_G"/>
<letter_ref letter_id="letter_T"/>
<letter_ref letter_id="letter_T"/>
<letter_ref letter_id="letter_T"/>
<letter_ref letter_id="letter_T"/>
<letter_ref letter_id="letter_T"/>
<letter_ref letter_id="letter_T"/>
<letter_ref letter_id="letter_T"/>
<letter_ref letter_id="letter_T"/>
<letter_ref letter_id="letter_T"/>
</site>
<right_flank>GTGGAAAGTG</right_flank>
</contributing_site>
<contributing_site sequence_id="sequence_534" position="92" strand="plus" pvalue="8.49e-06" >
<left_flank>GAAGATAGTT</left_flank>
<site>
<letter_ref letter_id="letter_C"/>
<letter_ref letter_id="letter_T"/>
<letter_ref letter_id="letter_G"/>
<letter_ref letter_id="letter_G"/>
<letter_ref letter_id="letter_A"/>
<letter_ref letter_id="letter_A"/>
<letter_ref letter_id="letter_T"/>
<letter_ref letter_id="letter_T"/>
<letter_ref letter_id="letter_T"/>
<letter_ref letter_id="letter_C"/>
<letter_ref letter_id="letter_G"/>
<letter_ref letter_id="letter_T"/>
<letter_ref letter_id="letter_A"/>
<letter_ref letter_id="letter_G"/>
<letter_ref letter_id="letter_T"/>
<letter_ref letter_id="letter_T"/>
<letter_ref letter_id="letter_T"/>
<letter_ref letter_id="letter_T"/>
<letter_ref letter_id="letter_C"/>
<letter_ref letter_id="letter_A"/>
<letter_ref letter_id="letter_T"/>
<letter_ref letter_id="letter_T"/>
<letter_ref letter_id="letter_A"/>
<letter_ref letter_id="letter_A"/>
<letter_ref letter_id="letter_T"/>
<letter_ref letter_id="letter_A"/>
<letter_ref letter_id="letter_A"/>
<letter_ref letter_id="letter_T"/>
<letter_ref letter_id="letter_A"/>
<letter_ref letter_id="letter_A"/>
<letter_ref letter_id="letter_A"/>
</site>
<right_flank>AGCAGATTTA</right_flank>
</contributing_site>
<contributing_site sequence_id="sequence_169" position="151" strand="plus" pvalue="9.39e-06" >
<left_flank>CTGGGGTAAG</left_flank>
<site>
<letter_ref letter_id="letter_A"/>
<letter_ref letter_id="letter_G"/>
<letter_ref letter_id="letter_T"/>
<letter_ref letter_id="letter_T"/>
<letter_ref letter_id="letter_G"/>
<letter_ref letter_id="letter_T"/>
<letter_ref letter_id="letter_A"/>
<letter_ref letter_id="letter_T"/>
<letter_ref letter_id="letter_C"/>
<letter_ref letter_id="letter_C"/>
<letter_ref letter_id="letter_T"/>
<letter_ref letter_id="letter_T"/>
<letter_ref letter_id="letter_T"/>
<letter_ref letter_id="letter_T"/>
<letter_ref letter_id="letter_T"/>
<letter_ref letter_id="letter_T"/>
<letter_ref letter_id="letter_T"/>
<letter_ref letter_id="letter_T"/>
<letter_ref letter_id="letter_T"/>
<letter_ref letter_id="letter_A"/>
<letter_ref letter_id="letter_T"/>
<letter_ref letter_id="letter_T"/>
<letter_ref letter_id="letter_T"/>
<letter_ref letter_id="letter_C"/>
<letter_ref letter_id="letter_T"/>
<letter_ref letter_id="letter_T"/>
<letter_ref letter_id="letter_A"/>
<letter_ref letter_id="letter_A"/>
<letter_ref letter_id="letter_A"/>
<letter_ref letter_id="letter_C"/>
<letter_ref letter_id="letter_T"/>
</site>
<right_flank>TTGAAGCCTA</right_flank>
</contributing_site>
<contributing_site sequence_id="sequence_605" position="56" strand="plus" pvalue="1.04e-05" >
<left_flank>AGCAAAGCGC</left_flank>
<site>
<letter_ref letter_id="letter_T"/>
<letter_ref letter_id="letter_T"/>
<letter_ref letter_id="letter_T"/>
<letter_ref letter_id="letter_T"/>
<letter_ref letter_id="letter_T"/>
<letter_ref letter_id="letter_A"/>
<letter_ref letter_id="letter_G"/>
<letter_ref letter_id="letter_T"/>
<letter_ref letter_id="letter_T"/>
<letter_ref letter_id="letter_T"/>
<letter_ref letter_id="letter_T"/>
<letter_ref letter_id="letter_C"/>
<letter_ref letter_id="letter_A"/>
<letter_ref letter_id="letter_A"/>
<letter_ref letter_id="letter_T"/>
<letter_ref letter_id="letter_T"/>
<letter_ref letter_id="letter_T"/>
<letter_ref letter_id="letter_T"/>
<letter_ref letter_id="letter_A"/>
<letter_ref letter_id="letter_T"/>
<letter_ref letter_id="letter_T"/>
<letter_ref letter_id="letter_G"/>
<letter_ref letter_id="letter_T"/>
<letter_ref letter_id="letter_G"/>
<letter_ref letter_id="letter_G"/>
<letter_ref letter_id="letter_T"/>
<letter_ref letter_id="letter_T"/>
<letter_ref letter_id="letter_C"/>
<letter_ref letter_id="letter_T"/>
<letter_ref letter_id="letter_T"/>
<letter_ref letter_id="letter_T"/>
</site>
<right_flank>CTGTCTTTCT</right_flank>
</contributing_site>
<contributing_site sequence_id="sequence_466" position="110" strand="plus" pvalue="1.04e-05" >
<left_flank>GAAAAACGTT</left_flank>
<site>
<letter_ref letter_id="letter_T"/>
<letter_ref letter_id="letter_T"/>
<letter_ref letter_id="letter_T"/>
<letter_ref letter_id="letter_G"/>
<letter_ref letter_id="letter_G"/>
<letter_ref letter_id="letter_T"/>
<letter_ref letter_id="letter_A"/>
<letter_ref letter_id="letter_T"/>
<letter_ref letter_id="letter_T"/>
<letter_ref letter_id="letter_G"/>
<letter_ref letter_id="letter_A"/>
<letter_ref letter_id="letter_A"/>
<letter_ref letter_id="letter_A"/>
<letter_ref letter_id="letter_T"/>
<letter_ref letter_id="letter_T"/>
<letter_ref letter_id="letter_T"/>
<letter_ref letter_id="letter_A"/>
<letter_ref letter_id="letter_G"/>
<letter_ref letter_id="letter_A"/>
<letter_ref letter_id="letter_T"/>
<letter_ref letter_id="letter_A"/>
<letter_ref letter_id="letter_T"/>
<letter_ref letter_id="letter_T"/>
<letter_ref letter_id="letter_T"/>
<letter_ref letter_id="letter_C"/>
<letter_ref letter_id="letter_C"/>
<letter_ref letter_id="letter_C"/>
<letter_ref letter_id="letter_A"/>
<letter_ref letter_id="letter_A"/>
<letter_ref letter_id="letter_T"/>
<letter_ref letter_id="letter_T"/>
</site>
<right_flank>TGTTGCGTG</right_flank>
</contributing_site>
<contributing_site sequence_id="sequence_502" position="127" strand="plus" pvalue="1.26e-05" >
<left_flank>AACGAGGCGA</left_flank>
<site>
<letter_ref letter_id="letter_A"/>
<letter_ref letter_id="letter_T"/>
<letter_ref letter_id="letter_T"/>
<letter_ref letter_id="letter_T"/>
<letter_ref letter_id="letter_T"/>
<letter_ref letter_id="letter_A"/>
<letter_ref letter_id="letter_T"/>
<letter_ref letter_id="letter_C"/>
<letter_ref letter_id="letter_A"/>
<letter_ref letter_id="letter_T"/>
<letter_ref letter_id="letter_T"/>
<letter_ref letter_id="letter_T"/>
<letter_ref letter_id="letter_A"/>
<letter_ref letter_id="letter_A"/>
<letter_ref letter_id="letter_T"/>
<letter_ref letter_id="letter_T"/>
<letter_ref letter_id="letter_T"/>
<letter_ref letter_id="letter_T"/>
<letter_ref letter_id="letter_A"/>
<letter_ref letter_id="letter_T"/>
<letter_ref letter_id="letter_T"/>
<letter_ref letter_id="letter_T"/>
<letter_ref letter_id="letter_T"/>
<letter_ref letter_id="letter_G"/>
<letter_ref letter_id="letter_A"/>
<letter_ref letter_id="letter_C"/>
<letter_ref letter_id="letter_C"/>
<letter_ref letter_id="letter_A"/>
<letter_ref letter_id="letter_A"/>
<letter_ref letter_id="letter_A"/>
<letter_ref letter_id="letter_T"/>
</site>
<right_flank>TACGAGCG</right_flank>
</contributing_site>
<contributing_site sequence_id="sequence_459" position="4" strand="plus" pvalue="1.26e-05" >
<left_flank>TCGA</left_flank>
<site>
<letter_ref letter_id="letter_G"/>
<letter_ref letter_id="letter_T"/>
<letter_ref letter_id="letter_G"/>
<letter_ref letter_id="letter_T"/>
<letter_ref letter_id="letter_G"/>
<letter_ref letter_id="letter_T"/>
<letter_ref letter_id="letter_T"/>
<letter_ref letter_id="letter_T"/>
<letter_ref letter_id="letter_T"/>
<letter_ref letter_id="letter_T"/>
<letter_ref letter_id="letter_T"/>
<letter_ref letter_id="letter_C"/>
<letter_ref letter_id="letter_G"/>
<letter_ref letter_id="letter_C"/>
<letter_ref letter_id="letter_C"/>
<letter_ref letter_id="letter_T"/>
<letter_ref letter_id="letter_T"/>
<letter_ref letter_id="letter_T"/>
<letter_ref letter_id="letter_T"/>
<letter_ref letter_id="letter_T"/>
<letter_ref letter_id="letter_G"/>
<letter_ref letter_id="letter_T"/>
<letter_ref letter_id="letter_T"/>
<letter_ref letter_id="letter_T"/>
<letter_ref letter_id="letter_T"/>
<letter_ref letter_id="letter_G"/>
<letter_ref letter_id="letter_C"/>
<letter_ref letter_id="letter_G"/>
<letter_ref letter_id="letter_T"/>
<letter_ref letter_id="letter_C"/>
<letter_ref letter_id="letter_T"/>
</site>
<right_flank>GCCTCTGTTT</right_flank>
</contributing_site>
<contributing_site sequence_id="sequence_456" position="7" strand="plus" pvalue="1.26e-05" >
<left_flank>TTAAAAT</left_flank>
<site>
<letter_ref letter_id="letter_T"/>
<letter_ref letter_id="letter_A"/>
<letter_ref letter_id="letter_C"/>
<letter_ref letter_id="letter_T"/>
<letter_ref letter_id="letter_G"/>
<letter_ref letter_id="letter_C"/>
<letter_ref letter_id="letter_T"/>
<letter_ref letter_id="letter_T"/>
<letter_ref letter_id="letter_A"/>
<letter_ref letter_id="letter_T"/>
<letter_ref letter_id="letter_G"/>
<letter_ref letter_id="letter_C"/>
<letter_ref letter_id="letter_A"/>
<letter_ref letter_id="letter_G"/>
<letter_ref letter_id="letter_T"/>
<letter_ref letter_id="letter_T"/>
<letter_ref letter_id="letter_T"/>
<letter_ref letter_id="letter_G"/>
<letter_ref letter_id="letter_T"/>
<letter_ref letter_id="letter_T"/>
<letter_ref letter_id="letter_G"/>
<letter_ref letter_id="letter_T"/>
<letter_ref letter_id="letter_T"/>
<letter_ref letter_id="letter_G"/>
<letter_ref letter_id="letter_T"/>
<letter_ref letter_id="letter_T"/>
<letter_ref letter_id="letter_T"/>
<letter_ref letter_id="letter_T"/>
<letter_ref letter_id="letter_T"/>
<letter_ref letter_id="letter_T"/>
<letter_ref letter_id="letter_A"/>
</site>
<right_flank>GTACGTTAAA</right_flank>
</contributing_site>
<contributing_site sequence_id="sequence_155" position="44" strand="plus" pvalue="1.26e-05" >
<left_flank>CACAGAGCCA</left_flank>
<site>
<letter_ref letter_id="letter_T"/>
<letter_ref letter_id="letter_G"/>
<letter_ref letter_id="letter_C"/>
<letter_ref letter_id="letter_A"/>
<letter_ref letter_id="letter_T"/>
<letter_ref letter_id="letter_T"/>
<letter_ref letter_id="letter_T"/>
<letter_ref letter_id="letter_A"/>
<letter_ref letter_id="letter_T"/>
<letter_ref letter_id="letter_T"/>
<letter_ref letter_id="letter_G"/>
<letter_ref letter_id="letter_T"/>
<letter_ref letter_id="letter_T"/>
<letter_ref letter_id="letter_T"/>
<letter_ref letter_id="letter_A"/>
<letter_ref letter_id="letter_T"/>
<letter_ref letter_id="letter_A"/>
<letter_ref letter_id="letter_T"/>
<letter_ref letter_id="letter_A"/>
<letter_ref letter_id="letter_T"/>
<letter_ref letter_id="letter_T"/>
<letter_ref letter_id="letter_C"/>
<letter_ref letter_id="letter_C"/>
<letter_ref letter_id="letter_G"/>
<letter_ref letter_id="letter_C"/>
<letter_ref letter_id="letter_C"/>
<letter_ref letter_id="letter_A"/>
<letter_ref letter_id="letter_A"/>
<letter_ref letter_id="letter_A"/>
<letter_ref letter_id="letter_T"/>
<letter_ref letter_id="letter_T"/>
</site>
<right_flank>TTATCAATTG</right_flank>
</contributing_site>
<contributing_site sequence_id="sequence_704" position="104" strand="plus" pvalue="1.39e-05" >
<left_flank>GCTAGTTGTT</left_flank>
<site>
<letter_ref letter_id="letter_T"/>
<letter_ref letter_id="letter_A"/>
<letter_ref letter_id="letter_G"/>
<letter_ref letter_id="letter_T"/>
<letter_ref letter_id="letter_G"/>
<letter_ref letter_id="letter_T"/>
<letter_ref letter_id="letter_T"/>
<letter_ref letter_id="letter_T"/>
<letter_ref letter_id="letter_T"/>
<letter_ref letter_id="letter_T"/>
<letter_ref letter_id="letter_G"/>
<letter_ref letter_id="letter_C"/>
<letter_ref letter_id="letter_G"/>
<letter_ref letter_id="letter_C"/>
<letter_ref letter_id="letter_A"/>
<letter_ref letter_id="letter_T"/>
<letter_ref letter_id="letter_T"/>
<letter_ref letter_id="letter_G"/>
<letter_ref letter_id="letter_T"/>
<letter_ref letter_id="letter_T"/>
<letter_ref letter_id="letter_T"/>
<letter_ref letter_id="letter_A"/>
<letter_ref letter_id="letter_A"/>
<letter_ref letter_id="letter_A"/>
<letter_ref letter_id="letter_C"/>
<letter_ref letter_id="letter_A"/>
<letter_ref letter_id="letter_A"/>
<letter_ref letter_id="letter_A"/>
<letter_ref letter_id="letter_A"/>
<letter_ref letter_id="letter_A"/>
<letter_ref letter_id="letter_T"/>
</site>
<right_flank>GCATTTATCA</right_flank>
</contributing_site>
<contributing_site sequence_id="sequence_541" position="72" strand="plus" pvalue="1.39e-05" >
<left_flank>GCAAAATGCT</left_flank>
<site>
<letter_ref letter_id="letter_C"/>
<letter_ref letter_id="letter_T"/>
<letter_ref letter_id="letter_T"/>
<letter_ref letter_id="letter_G"/>
<letter_ref letter_id="letter_T"/>
<letter_ref letter_id="letter_G"/>
<letter_ref letter_id="letter_T"/>
<letter_ref letter_id="letter_T"/>
<letter_ref letter_id="letter_G"/>
<letter_ref letter_id="letter_T"/>
<letter_ref letter_id="letter_T"/>
<letter_ref letter_id="letter_T"/>
<letter_ref letter_id="letter_G"/>
<letter_ref letter_id="letter_T"/>
<letter_ref letter_id="letter_G"/>
<letter_ref letter_id="letter_T"/>
<letter_ref letter_id="letter_T"/>
<letter_ref letter_id="letter_T"/>
<letter_ref letter_id="letter_G"/>
<letter_ref letter_id="letter_T"/>
<letter_ref letter_id="letter_G"/>
<letter_ref letter_id="letter_A"/>
<letter_ref letter_id="letter_T"/>
<letter_ref letter_id="letter_T"/>
<letter_ref letter_id="letter_G"/>
<letter_ref letter_id="letter_T"/>
<letter_ref letter_id="letter_A"/>
<letter_ref letter_id="letter_A"/>
<letter_ref letter_id="letter_A"/>
<letter_ref letter_id="letter_T"/>
<letter_ref letter_id="letter_A"/>
</site>
<right_flank>AAGGCCAAAC</right_flank>
</contributing_site>
<contributing_site sequence_id="sequence_352" position="25" strand="plus" pvalue="1.39e-05" >
<left_flank>AGCGTGGGCG</left_flank>
<site>
<letter_ref letter_id="letter_G"/>
<letter_ref letter_id="letter_T"/>
<letter_ref letter_id="letter_T"/>
<letter_ref letter_id="letter_G"/>
<letter_ref letter_id="letter_C"/>
<letter_ref letter_id="letter_C"/>
<letter_ref letter_id="letter_T"/>
<letter_ref letter_id="letter_T"/>
<letter_ref letter_id="letter_A"/>
<letter_ref letter_id="letter_C"/>
<letter_ref letter_id="letter_G"/>
<letter_ref letter_id="letter_T"/>
<letter_ref letter_id="letter_T"/>
<letter_ref letter_id="letter_G"/>
<letter_ref letter_id="letter_T"/>
<letter_ref letter_id="letter_T"/>
<letter_ref letter_id="letter_T"/>
<letter_ref letter_id="letter_G"/>
<letter_ref letter_id="letter_C"/>
<letter_ref letter_id="letter_T"/>
<letter_ref letter_id="letter_T"/>
<letter_ref letter_id="letter_T"/>
<letter_ref letter_id="letter_T"/>
<letter_ref letter_id="letter_T"/>
<letter_ref letter_id="letter_C"/>
<letter_ref letter_id="letter_G"/>
<letter_ref letter_id="letter_C"/>
<letter_ref letter_id="letter_A"/>
<letter_ref letter_id="letter_T"/>
<letter_ref letter_id="letter_T"/>
<letter_ref letter_id="letter_T"/>
</site>
<right_flank>CATGCTCATT</right_flank>
</contributing_site>
<contributing_site sequence_id="sequence_604" position="112" strand="plus" pvalue="1.53e-05" >
<left_flank>TCGTGTAATT</left_flank>
<site>
<letter_ref letter_id="letter_T"/>
<letter_ref letter_id="letter_T"/>
<letter_ref letter_id="letter_G"/>
<letter_ref letter_id="letter_A"/>
<letter_ref letter_id="letter_A"/>
<letter_ref letter_id="letter_C"/>
<letter_ref letter_id="letter_T"/>
<letter_ref letter_id="letter_C"/>
<letter_ref letter_id="letter_T"/>
<letter_ref letter_id="letter_A"/>
<letter_ref letter_id="letter_A"/>
<letter_ref letter_id="letter_T"/>
<letter_ref letter_id="letter_T"/>
<letter_ref letter_id="letter_A"/>
<letter_ref letter_id="letter_A"/>
<letter_ref letter_id="letter_T"/>
<letter_ref letter_id="letter_A"/>
<letter_ref letter_id="letter_A"/>
<letter_ref letter_id="letter_T"/>
<letter_ref letter_id="letter_T"/>
<letter_ref letter_id="letter_A"/>
<letter_ref letter_id="letter_T"/>
<letter_ref letter_id="letter_T"/>
<letter_ref letter_id="letter_A"/>
<letter_ref letter_id="letter_T"/>
<letter_ref letter_id="letter_A"/>
<letter_ref letter_id="letter_A"/>
<letter_ref letter_id="letter_T"/>
<letter_ref letter_id="letter_T"/>
<letter_ref letter_id="letter_T"/>
<letter_ref letter_id="letter_T"/>
</site>
<right_flank>ATACATTT</right_flank>
</contributing_site>
<contributing_site sequence_id="sequence_632" position="118" strand="plus" pvalue="1.68e-05" >
<left_flank>CGTTGCCTCT</left_flank>
<site>
<letter_ref letter_id="letter_C"/>
<letter_ref letter_id="letter_T"/>
<letter_ref letter_id="letter_C"/>
<letter_ref letter_id="letter_T"/>
<letter_ref letter_id="letter_G"/>
<letter_ref letter_id="letter_C"/>
<letter_ref letter_id="letter_G"/>
<letter_ref letter_id="letter_T"/>
<letter_ref letter_id="letter_T"/>
<letter_ref letter_id="letter_T"/>
<letter_ref letter_id="letter_T"/>
<letter_ref letter_id="letter_T"/>
<letter_ref letter_id="letter_G"/>
<letter_ref letter_id="letter_T"/>
<letter_ref letter_id="letter_G"/>
<letter_ref letter_id="letter_T"/>
<letter_ref letter_id="letter_T"/>
<letter_ref letter_id="letter_T"/>
<letter_ref letter_id="letter_T"/>
<letter_ref letter_id="letter_T"/>
<letter_ref letter_id="letter_G"/>
<letter_ref letter_id="letter_C"/>
<letter_ref letter_id="letter_C"/>
<letter_ref letter_id="letter_A"/>
<letter_ref letter_id="letter_C"/>
<letter_ref letter_id="letter_C"/>
<letter_ref letter_id="letter_A"/>
<letter_ref letter_id="letter_A"/>
<letter_ref letter_id="letter_A"/>
<letter_ref letter_id="letter_T"/>
<letter_ref letter_id="letter_A"/>
</site>
<right_flank>GCAATAT</right_flank>
</contributing_site>
<contributing_site sequence_id="sequence_579" position="135" strand="plus" pvalue="1.68e-05" >
<left_flank>ACCGGCGGAG</left_flank>
<site>
<letter_ref letter_id="letter_A"/>
<letter_ref letter_id="letter_G"/>
<letter_ref letter_id="letter_C"/>
<letter_ref letter_id="letter_T"/>
<letter_ref letter_id="letter_T"/>
<letter_ref letter_id="letter_A"/>
<letter_ref letter_id="letter_T"/>
<letter_ref letter_id="letter_C"/>
<letter_ref letter_id="letter_T"/>
<letter_ref letter_id="letter_C"/>
<letter_ref letter_id="letter_T"/>
<letter_ref letter_id="letter_T"/>
<letter_ref letter_id="letter_T"/>
<letter_ref letter_id="letter_T"/>
<letter_ref letter_id="letter_G"/>
<letter_ref letter_id="letter_T"/>
<letter_ref letter_id="letter_T"/>
<letter_ref letter_id="letter_T"/>
<letter_ref letter_id="letter_T"/>
<letter_ref letter_id="letter_T"/>
<letter_ref letter_id="letter_A"/>
<letter_ref letter_id="letter_T"/>
<letter_ref letter_id="letter_A"/>
<letter_ref letter_id="letter_A"/>
<letter_ref letter_id="letter_G"/>
<letter_ref letter_id="letter_G"/>
<letter_ref letter_id="letter_C"/>
<letter_ref letter_id="letter_A"/>
<letter_ref letter_id="letter_T"/>
<letter_ref letter_id="letter_T"/>
<letter_ref letter_id="letter_G"/>
</site>
<right_flank>CGATGGAGCA</right_flank>
</contributing_site>
<contributing_site sequence_id="sequence_254" position="42" strand="plus" pvalue="1.68e-05" >
<left_flank>TAAAATACTA</left_flank>
<site>
<letter_ref letter_id="letter_A"/>
<letter_ref letter_id="letter_T"/>
<letter_ref letter_id="letter_T"/>
<letter_ref letter_id="letter_T"/>
<letter_ref letter_id="letter_A"/>
<letter_ref letter_id="letter_T"/>
<letter_ref letter_id="letter_T"/>
<letter_ref letter_id="letter_T"/>
<letter_ref letter_id="letter_C"/>
<letter_ref letter_id="letter_A"/>
<letter_ref letter_id="letter_A"/>
<letter_ref letter_id="letter_C"/>
<letter_ref letter_id="letter_A"/>
<letter_ref letter_id="letter_G"/>
<letter_ref letter_id="letter_C"/>
<letter_ref letter_id="letter_T"/>
<letter_ref letter_id="letter_T"/>
<letter_ref letter_id="letter_G"/>
<letter_ref letter_id="letter_G"/>
<letter_ref letter_id="letter_A"/>
<letter_ref letter_id="letter_T"/>
<letter_ref letter_id="letter_A"/>
<letter_ref letter_id="letter_T"/>
<letter_ref letter_id="letter_T"/>
<letter_ref letter_id="letter_T"/>
<letter_ref letter_id="letter_T"/>
<letter_ref letter_id="letter_T"/>
<letter_ref letter_id="letter_A"/>
<letter_ref letter_id="letter_T"/>
<letter_ref letter_id="letter_T"/>
<letter_ref letter_id="letter_T"/>
</site>
<right_flank>GAACAGAAAT</right_flank>
</contributing_site>
<contributing_site sequence_id="sequence_119" position="84" strand="plus" pvalue="1.68e-05" >
<left_flank>CAGTGTGGAA</left_flank>
<site>
<letter_ref letter_id="letter_T"/>
<letter_ref letter_id="letter_T"/>
<letter_ref letter_id="letter_A"/>
<letter_ref letter_id="letter_G"/>
<letter_ref letter_id="letter_A"/>
<letter_ref letter_id="letter_A"/>
<letter_ref letter_id="letter_G"/>
<letter_ref letter_id="letter_T"/>
<letter_ref letter_id="letter_G"/>
<letter_ref letter_id="letter_T"/>
<letter_ref letter_id="letter_G"/>
<letter_ref letter_id="letter_A"/>
<letter_ref letter_id="letter_A"/>
<letter_ref letter_id="letter_G"/>
<letter_ref letter_id="letter_T"/>
<letter_ref letter_id="letter_T"/>
<letter_ref letter_id="letter_T"/>
<letter_ref letter_id="letter_T"/>
<letter_ref letter_id="letter_A"/>
<letter_ref letter_id="letter_T"/>
<letter_ref letter_id="letter_A"/>
<letter_ref letter_id="letter_T"/>
<letter_ref letter_id="letter_A"/>
<letter_ref letter_id="letter_T"/>
<letter_ref letter_id="letter_T"/>
<letter_ref letter_id="letter_A"/>
<letter_ref letter_id="letter_A"/>
<letter_ref letter_id="letter_T"/>
<letter_ref letter_id="letter_A"/>
<letter_ref letter_id="letter_T"/>
<letter_ref letter_id="letter_T"/>
</site>
<right_flank>AGTAGCTTTG</right_flank>
</contributing_site>
<contributing_site sequence_id="sequence_51" position="127" strand="plus" pvalue="1.68e-05" >
<left_flank>TGTCTGAAAA</left_flank>
<site>
<letter_ref letter_id="letter_T"/>
<letter_ref letter_id="letter_T"/>
<letter_ref letter_id="letter_G"/>
<letter_ref letter_id="letter_T"/>
<letter_ref letter_id="letter_T"/>
<letter_ref letter_id="letter_A"/>
<letter_ref letter_id="letter_T"/>
<letter_ref letter_id="letter_T"/>
<letter_ref letter_id="letter_T"/>
<letter_ref letter_id="letter_C"/>
<letter_ref letter_id="letter_T"/>
<letter_ref letter_id="letter_C"/>
<letter_ref letter_id="letter_T"/>
<letter_ref letter_id="letter_T"/>
<letter_ref letter_id="letter_G"/>
<letter_ref letter_id="letter_G"/>
<letter_ref letter_id="letter_A"/>
<letter_ref letter_id="letter_A"/>
<letter_ref letter_id="letter_A"/>
<letter_ref letter_id="letter_A"/>
<letter_ref letter_id="letter_T"/>
<letter_ref letter_id="letter_C"/>
<letter_ref letter_id="letter_C"/>
<letter_ref letter_id="letter_A"/>
<letter_ref letter_id="letter_T"/>
<letter_ref letter_id="letter_A"/>
<letter_ref letter_id="letter_C"/>
<letter_ref letter_id="letter_A"/>
<letter_ref letter_id="letter_A"/>
<letter_ref letter_id="letter_A"/>
<letter_ref letter_id="letter_T"/>
</site>
<right_flank>TTGACCAGCG</right_flank>
</contributing_site>
<contributing_site sequence_id="sequence_438" position="110" strand="plus" pvalue="1.84e-05" >
<left_flank>CAGTTTGCTT</left_flank>
<site>
<letter_ref letter_id="letter_T"/>
<letter_ref letter_id="letter_A"/>
<letter_ref letter_id="letter_G"/>
<letter_ref letter_id="letter_T"/>
<letter_ref letter_id="letter_T"/>
<letter_ref letter_id="letter_T"/>
<letter_ref letter_id="letter_A"/>
<letter_ref letter_id="letter_A"/>
<letter_ref letter_id="letter_A"/>
<letter_ref letter_id="letter_T"/>
<letter_ref letter_id="letter_A"/>
<letter_ref letter_id="letter_C"/>
<letter_ref letter_id="letter_G"/>
<letter_ref letter_id="letter_T"/>
<letter_ref letter_id="letter_T"/>
<letter_ref letter_id="letter_T"/>
<letter_ref letter_id="letter_T"/>
<letter_ref letter_id="letter_T"/>
<letter_ref letter_id="letter_A"/>
<letter_ref letter_id="letter_T"/>
<letter_ref letter_id="letter_T"/>
<letter_ref letter_id="letter_A"/>
<letter_ref letter_id="letter_C"/>
<letter_ref letter_id="letter_T"/>
<letter_ref letter_id="letter_T"/>
<letter_ref letter_id="letter_T"/>
<letter_ref letter_id="letter_A"/>
<letter_ref letter_id="letter_A"/>
<letter_ref letter_id="letter_A"/>
<letter_ref letter_id="letter_T"/>
<letter_ref letter_id="letter_A"/>
</site>
<right_flank>CACTTAAGT</right_flank>
</contributing_site>
<contributing_site sequence_id="sequence_683" position="141" strand="plus" pvalue="2.02e-05" >
<left_flank>GCGGCGATTT</left_flank>
<site>
<letter_ref letter_id="letter_T"/>
<letter_ref letter_id="letter_T"/>
<letter_ref letter_id="letter_A"/>
<letter_ref letter_id="letter_T"/>
<letter_ref letter_id="letter_T"/>
<letter_ref letter_id="letter_C"/>
<letter_ref letter_id="letter_A"/>
<letter_ref letter_id="letter_T"/>
<letter_ref letter_id="letter_T"/>
<letter_ref letter_id="letter_T"/>
<letter_ref letter_id="letter_A"/>
<letter_ref letter_id="letter_C"/>
<letter_ref letter_id="letter_T"/>
<letter_ref letter_id="letter_A"/>
<letter_ref letter_id="letter_C"/>
<letter_ref letter_id="letter_T"/>
<letter_ref letter_id="letter_T"/>
<letter_ref letter_id="letter_T"/>
<letter_ref letter_id="letter_A"/>
<letter_ref letter_id="letter_A"/>
<letter_ref letter_id="letter_T"/>
<letter_ref letter_id="letter_A"/>
<letter_ref letter_id="letter_A"/>
<letter_ref letter_id="letter_T"/>
<letter_ref letter_id="letter_C"/>
<letter_ref letter_id="letter_A"/>
<letter_ref letter_id="letter_A"/>
<letter_ref letter_id="letter_T"/>
<letter_ref letter_id="letter_T"/>
<letter_ref letter_id="letter_T"/>
<letter_ref letter_id="letter_T"/>
</site>
<right_flank>AGTGAATTGA</right_flank>
</contributing_site>
<contributing_site sequence_id="sequence_538" position="89" strand="plus" pvalue="2.02e-05" >
<left_flank>CATCAACGTG</left_flank>
<site>
<letter_ref letter_id="letter_C"/>
<letter_ref letter_id="letter_T"/>
<letter_ref letter_id="letter_C"/>
<letter_ref letter_id="letter_T"/>
<letter_ref letter_id="letter_C"/>
<letter_ref letter_id="letter_T"/>
<letter_ref letter_id="letter_T"/>
<letter_ref letter_id="letter_T"/>
<letter_ref letter_id="letter_C"/>
<letter_ref letter_id="letter_A"/>
<letter_ref letter_id="letter_T"/>
<letter_ref letter_id="letter_T"/>
<letter_ref letter_id="letter_A"/>
<letter_ref letter_id="letter_T"/>
<letter_ref letter_id="letter_A"/>
<letter_ref letter_id="letter_T"/>
<letter_ref letter_id="letter_T"/>
<letter_ref letter_id="letter_A"/>
<letter_ref letter_id="letter_C"/>
<letter_ref letter_id="letter_T"/>
<letter_ref letter_id="letter_T"/>
<letter_ref letter_id="letter_T"/>
<letter_ref letter_id="letter_T"/>
<letter_ref letter_id="letter_T"/>
<letter_ref letter_id="letter_A"/>
<letter_ref letter_id="letter_T"/>
<letter_ref letter_id="letter_C"/>
<letter_ref letter_id="letter_A"/>
<letter_ref letter_id="letter_A"/>
<letter_ref letter_id="letter_T"/>
<letter_ref letter_id="letter_G"/>
</site>
<right_flank>CGCAGGAAAA</right_flank>
</contributing_site>
<contributing_site sequence_id="sequence_521" position="83" strand="plus" pvalue="2.02e-05" >
<left_flank>TCAGTATGAT</left_flank>
<site>
<letter_ref letter_id="letter_A"/>
<letter_ref letter_id="letter_T"/>
<letter_ref letter_id="letter_T"/>
<letter_ref letter_id="letter_G"/>
<letter_ref letter_id="letter_A"/>
<letter_ref letter_id="letter_G"/>
<letter_ref letter_id="letter_T"/>
<letter_ref letter_id="letter_T"/>
<letter_ref letter_id="letter_C"/>
<letter_ref letter_id="letter_T"/>
<letter_ref letter_id="letter_G"/>
<letter_ref letter_id="letter_T"/>
<letter_ref letter_id="letter_G"/>
<letter_ref letter_id="letter_T"/>
<letter_ref letter_id="letter_A"/>
<letter_ref letter_id="letter_G"/>
<letter_ref letter_id="letter_T"/>
<letter_ref letter_id="letter_T"/>
<letter_ref letter_id="letter_A"/>
<letter_ref letter_id="letter_A"/>
<letter_ref letter_id="letter_G"/>
<letter_ref letter_id="letter_T"/>
<letter_ref letter_id="letter_C"/>
<letter_ref letter_id="letter_G"/>
<letter_ref letter_id="letter_G"/>
<letter_ref letter_id="letter_A"/>
<letter_ref letter_id="letter_A"/>
<letter_ref letter_id="letter_T"/>
<letter_ref letter_id="letter_A"/>
<letter_ref letter_id="letter_T"/>
<letter_ref letter_id="letter_T"/>
</site>
<right_flank>TCGTATAGTT</right_flank>
</contributing_site>
<contributing_site sequence_id="sequence_428" position="110" strand="plus" pvalue="2.02e-05" >
<left_flank>CGCGGCCGCG</left_flank>
<site>
<letter_ref letter_id="letter_T"/>
<letter_ref letter_id="letter_G"/>
<letter_ref letter_id="letter_C"/>
<letter_ref letter_id="letter_G"/>
<letter_ref letter_id="letter_G"/>
<letter_ref letter_id="letter_A"/>
<letter_ref letter_id="letter_T"/>
<letter_ref letter_id="letter_T"/>
<letter_ref letter_id="letter_T"/>
<letter_ref letter_id="letter_C"/>
<letter_ref letter_id="letter_G"/>
<letter_ref letter_id="letter_T"/>
<letter_ref letter_id="letter_T"/>
<letter_ref letter_id="letter_C"/>
<letter_ref letter_id="letter_G"/>
<letter_ref letter_id="letter_T"/>
<letter_ref letter_id="letter_T"/>
<letter_ref letter_id="letter_A"/>
<letter_ref letter_id="letter_A"/>
<letter_ref letter_id="letter_T"/>
<letter_ref letter_id="letter_T"/>
<letter_ref letter_id="letter_T"/>
<letter_ref letter_id="letter_C"/>
<letter_ref letter_id="letter_T"/>
<letter_ref letter_id="letter_T"/>
<letter_ref letter_id="letter_C"/>
<letter_ref letter_id="letter_A"/>
<letter_ref letter_id="letter_T"/>
<letter_ref letter_id="letter_T"/>
<letter_ref letter_id="letter_C"/>
<letter_ref letter_id="letter_G"/>
</site>
<right_flank>CCGCCGAGA</right_flank>
</contributing_site>
<contributing_site sequence_id="sequence_232" position="108" strand="plus" pvalue="2.02e-05" >
<left_flank>CGTGTTTTGT</left_flank>
<site>
<letter_ref letter_id="letter_T"/>
<letter_ref letter_id="letter_A"/>
<letter_ref letter_id="letter_C"/>
<letter_ref letter_id="letter_T"/>
<letter_ref letter_id="letter_G"/>
<letter_ref letter_id="letter_A"/>
<letter_ref letter_id="letter_A"/>
<letter_ref letter_id="letter_T"/>
<letter_ref letter_id="letter_C"/>
<letter_ref letter_id="letter_A"/>
<letter_ref letter_id="letter_G"/>
<letter_ref letter_id="letter_A"/>
<letter_ref letter_id="letter_T"/>
<letter_ref letter_id="letter_A"/>
<letter_ref letter_id="letter_G"/>
<letter_ref letter_id="letter_T"/>
<letter_ref letter_id="letter_A"/>
<letter_ref letter_id="letter_T"/>
<letter_ref letter_id="letter_T"/>
<letter_ref letter_id="letter_A"/>
<letter_ref letter_id="letter_T"/>
<letter_ref letter_id="letter_T"/>
<letter_ref letter_id="letter_G"/>
<letter_ref letter_id="letter_A"/>
<letter_ref letter_id="letter_A"/>
<letter_ref letter_id="letter_T"/>
<letter_ref letter_id="letter_C"/>
<letter_ref letter_id="letter_T"/>
<letter_ref letter_id="letter_T"/>
<letter_ref letter_id="letter_T"/>
<letter_ref letter_id="letter_T"/>
</site>
<right_flank>GAAATGGCGG</right_flank>
</contributing_site>
<contributing_site sequence_id="sequence_72" position="31" strand="plus" pvalue="2.02e-05" >
<left_flank>GCGCATTCAG</left_flank>
<site>
<letter_ref letter_id="letter_C"/>
<letter_ref letter_id="letter_T"/>
<letter_ref letter_id="letter_G"/>
<letter_ref letter_id="letter_A"/>
<letter_ref letter_id="letter_C"/>
<letter_ref letter_id="letter_T"/>
<letter_ref letter_id="letter_T"/>
<letter_ref letter_id="letter_T"/>
<letter_ref letter_id="letter_A"/>
<letter_ref letter_id="letter_G"/>
<letter_ref letter_id="letter_G"/>
<letter_ref letter_id="letter_T"/>
<letter_ref letter_id="letter_T"/>
<letter_ref letter_id="letter_G"/>
<letter_ref letter_id="letter_A"/>
<letter_ref letter_id="letter_T"/>
<letter_ref letter_id="letter_T"/>
<letter_ref letter_id="letter_T"/>
<letter_ref letter_id="letter_G"/>
<letter_ref letter_id="letter_A"/>
<letter_ref letter_id="letter_G"/>
<letter_ref letter_id="letter_C"/>
<letter_ref letter_id="letter_C"/>
<letter_ref letter_id="letter_G"/>
<letter_ref letter_id="letter_T"/>
<letter_ref letter_id="letter_G"/>
<letter_ref letter_id="letter_T"/>
<letter_ref letter_id="letter_A"/>
<letter_ref letter_id="letter_T"/>
<letter_ref letter_id="letter_T"/>
<letter_ref letter_id="letter_T"/>
</site>
<right_flank>TTTAGTCCGT</right_flank>
</contributing_site>
<contributing_site sequence_id="sequence_504" position="46" strand="plus" pvalue="2.21e-05" >
<left_flank>TAGTGTGTGT</left_flank>
<site>
<letter_ref letter_id="letter_G"/>
<letter_ref letter_id="letter_T"/>
<letter_ref letter_id="letter_G"/>
<letter_ref letter_id="letter_T"/>
<letter_ref letter_id="letter_G"/>
<letter_ref letter_id="letter_T"/>
<letter_ref letter_id="letter_G"/>
<letter_ref letter_id="letter_T"/>
<letter_ref letter_id="letter_G"/>
<letter_ref letter_id="letter_C"/>
<letter_ref letter_id="letter_G"/>
<letter_ref letter_id="letter_T"/>
<letter_ref letter_id="letter_G"/>
<letter_ref letter_id="letter_T"/>
<letter_ref letter_id="letter_G"/>
<letter_ref letter_id="letter_T"/>
<letter_ref letter_id="letter_A"/>
<letter_ref letter_id="letter_T"/>
<letter_ref letter_id="letter_A"/>
<letter_ref letter_id="letter_T"/>
<letter_ref letter_id="letter_T"/>
<letter_ref letter_id="letter_T"/>
<letter_ref letter_id="letter_G"/>
<letter_ref letter_id="letter_G"/>
<letter_ref letter_id="letter_A"/>
<letter_ref letter_id="letter_A"/>
<letter_ref letter_id="letter_A"/>
<letter_ref letter_id="letter_A"/>
<letter_ref letter_id="letter_T"/>
<letter_ref letter_id="letter_A"/>
<letter_ref letter_id="letter_A"/>
</site>
<right_flank>TTTGTGGCTG</right_flank>
</contributing_site>
<contributing_site sequence_id="sequence_37" position="103" strand="plus" pvalue="2.21e-05" >
<left_flank>AGTTGCAACT</left_flank>
<site>
<letter_ref letter_id="letter_C"/>
<letter_ref letter_id="letter_A"/>
<letter_ref letter_id="letter_C"/>
<letter_ref letter_id="letter_T"/>
<letter_ref letter_id="letter_A"/>
<letter_ref letter_id="letter_C"/>
<letter_ref letter_id="letter_T"/>
<letter_ref letter_id="letter_T"/>
<letter_ref letter_id="letter_T"/>
<letter_ref letter_id="letter_T"/>
<letter_ref letter_id="letter_C"/>
<letter_ref letter_id="letter_T"/>
<letter_ref letter_id="letter_G"/>
<letter_ref letter_id="letter_A"/>
<letter_ref letter_id="letter_A"/>
<letter_ref letter_id="letter_T"/>
<letter_ref letter_id="letter_T"/>
<letter_ref letter_id="letter_T"/>
<letter_ref letter_id="letter_A"/>
<letter_ref letter_id="letter_A"/>
<letter_ref letter_id="letter_T"/>
<letter_ref letter_id="letter_T"/>
<letter_ref letter_id="letter_T"/>
<letter_ref letter_id="letter_A"/>
<letter_ref letter_id="letter_T"/>
<letter_ref letter_id="letter_T"/>
<letter_ref letter_id="letter_T"/>
<letter_ref letter_id="letter_T"/>
<letter_ref letter_id="letter_A"/>
<letter_ref letter_id="letter_A"/>
<letter_ref letter_id="letter_G"/>
</site>
<right_flank>CGTTGCACAG</right_flank>
</contributing_site>
<contributing_site sequence_id="sequence_528" position="142" strand="plus" pvalue="2.42e-05" >
<left_flank>GAATTAAAAC</left_flank>
<site>
<letter_ref letter_id="letter_C"/>
<letter_ref letter_id="letter_T"/>
<letter_ref letter_id="letter_T"/>
<letter_ref letter_id="letter_A"/>
<letter_ref letter_id="letter_G"/>
<letter_ref letter_id="letter_T"/>
<letter_ref letter_id="letter_T"/>
<letter_ref letter_id="letter_T"/>
<letter_ref letter_id="letter_T"/>
<letter_ref letter_id="letter_C"/>
<letter_ref letter_id="letter_C"/>
<letter_ref letter_id="letter_T"/>
<letter_ref letter_id="letter_T"/>
<letter_ref letter_id="letter_G"/>
<letter_ref letter_id="letter_C"/>
<letter_ref letter_id="letter_T"/>
<letter_ref letter_id="letter_A"/>
<letter_ref letter_id="letter_A"/>
<letter_ref letter_id="letter_T"/>
<letter_ref letter_id="letter_A"/>
<letter_ref letter_id="letter_T"/>
<letter_ref letter_id="letter_A"/>
<letter_ref letter_id="letter_G"/>
<letter_ref letter_id="letter_T"/>
<letter_ref letter_id="letter_T"/>
<letter_ref letter_id="letter_G"/>
<letter_ref letter_id="letter_A"/>
<letter_ref letter_id="letter_A"/>
<letter_ref letter_id="letter_T"/>
<letter_ref letter_id="letter_T"/>
<letter_ref letter_id="letter_G"/>
</site>
<right_flank>AAGAATATAT</right_flank>
</contributing_site>
<contributing_site sequence_id="sequence_644" position="119" strand="plus" pvalue="2.65e-05" >
<left_flank>CGCGTCGTGG</left_flank>
<site>
<letter_ref letter_id="letter_A"/>
<letter_ref letter_id="letter_A"/>
<letter_ref letter_id="letter_T"/>
<letter_ref letter_id="letter_T"/>
<letter_ref letter_id="letter_A"/>
<letter_ref letter_id="letter_T"/>
<letter_ref letter_id="letter_T"/>
<letter_ref letter_id="letter_T"/>
<letter_ref letter_id="letter_A"/>
<letter_ref letter_id="letter_A"/>
<letter_ref letter_id="letter_A"/>
<letter_ref letter_id="letter_T"/>
<letter_ref letter_id="letter_T"/>
<letter_ref letter_id="letter_A"/>
<letter_ref letter_id="letter_G"/>
<letter_ref letter_id="letter_T"/>
<letter_ref letter_id="letter_T"/>
<letter_ref letter_id="letter_A"/>
<letter_ref letter_id="letter_A"/>
<letter_ref letter_id="letter_A"/>
<letter_ref letter_id="letter_G"/>
<letter_ref letter_id="letter_C"/>
<letter_ref letter_id="letter_T"/>
<letter_ref letter_id="letter_A"/>
<letter_ref letter_id="letter_A"/>
<letter_ref letter_id="letter_G"/>
<letter_ref letter_id="letter_C"/>
<letter_ref letter_id="letter_A"/>
<letter_ref letter_id="letter_A"/>
<letter_ref letter_id="letter_A"/>
<letter_ref letter_id="letter_T"/>
</site>
<right_flank>ATGCTCGACT</right_flank>
</contributing_site>
<contributing_site sequence_id="sequence_609" position="8" strand="plus" pvalue="2.65e-05" >
<left_flank>AACTGGAT</left_flank>
<site>
<letter_ref letter_id="letter_T"/>
<letter_ref letter_id="letter_T"/>
<letter_ref letter_id="letter_T"/>
<letter_ref letter_id="letter_A"/>
<letter_ref letter_id="letter_T"/>
<letter_ref letter_id="letter_T"/>
<letter_ref letter_id="letter_T"/>
<letter_ref letter_id="letter_T"/>
<letter_ref letter_id="letter_A"/>
<letter_ref letter_id="letter_A"/>
<letter_ref letter_id="letter_T"/>
<letter_ref letter_id="letter_A"/>
<letter_ref letter_id="letter_A"/>
<letter_ref letter_id="letter_G"/>
<letter_ref letter_id="letter_T"/>
<letter_ref letter_id="letter_G"/>
<letter_ref letter_id="letter_T"/>
<letter_ref letter_id="letter_G"/>
<letter_ref letter_id="letter_T"/>
<letter_ref letter_id="letter_A"/>
<letter_ref letter_id="letter_T"/>
<letter_ref letter_id="letter_T"/>
<letter_ref letter_id="letter_C"/>
<letter_ref letter_id="letter_T"/>
<letter_ref letter_id="letter_A"/>
<letter_ref letter_id="letter_T"/>
<letter_ref letter_id="letter_T"/>
<letter_ref letter_id="letter_T"/>
<letter_ref letter_id="letter_T"/>
<letter_ref letter_id="letter_T"/>
<letter_ref letter_id="letter_T"/>
</site>
<right_flank>TGTCATATTT</right_flank>
</contributing_site>
<contributing_site sequence_id="sequence_353" position="25" strand="plus" pvalue="2.65e-05" >
<left_flank>CTCAATCTTT</left_flank>
<site>
<letter_ref letter_id="letter_G"/>
<letter_ref letter_id="letter_A"/>
<letter_ref letter_id="letter_T"/>
<letter_ref letter_id="letter_G"/>
<letter_ref letter_id="letter_C"/>
<letter_ref letter_id="letter_T"/>
<letter_ref letter_id="letter_A"/>
<letter_ref letter_id="letter_C"/>
<letter_ref letter_id="letter_T"/>
<letter_ref letter_id="letter_T"/>
<letter_ref letter_id="letter_A"/>
<letter_ref letter_id="letter_C"/>
<letter_ref letter_id="letter_T"/>
<letter_ref letter_id="letter_T"/>
<letter_ref letter_id="letter_T"/>
<letter_ref letter_id="letter_T"/>
<letter_ref letter_id="letter_A"/>
<letter_ref letter_id="letter_T"/>
<letter_ref letter_id="letter_T"/>
<letter_ref letter_id="letter_T"/>
<letter_ref letter_id="letter_T"/>
<letter_ref letter_id="letter_T"/>
<letter_ref letter_id="letter_G"/>
<letter_ref letter_id="letter_T"/>
<letter_ref letter_id="letter_G"/>
<letter_ref letter_id="letter_A"/>
<letter_ref letter_id="letter_T"/>
<letter_ref letter_id="letter_G"/>
<letter_ref letter_id="letter_A"/>
<letter_ref letter_id="letter_T"/>
<letter_ref letter_id="letter_T"/>
</site>
<right_flank>TCGTATACCG</right_flank>
</contributing_site>
<contributing_site sequence_id="sequence_643" position="63" strand="plus" pvalue="2.90e-05" >
<left_flank>GCAACACGCG</left_flank>
<site>
<letter_ref letter_id="letter_C"/>
<letter_ref letter_id="letter_A"/>
<letter_ref letter_id="letter_T"/>
<letter_ref letter_id="letter_T"/>
<letter_ref letter_id="letter_T"/>
<letter_ref letter_id="letter_T"/>
<letter_ref letter_id="letter_G"/>
<letter_ref letter_id="letter_T"/>
<letter_ref letter_id="letter_T"/>
<letter_ref letter_id="letter_G"/>
<letter_ref letter_id="letter_T"/>
<letter_ref letter_id="letter_T"/>
<letter_ref letter_id="letter_G"/>
<letter_ref letter_id="letter_G"/>
<letter_ref letter_id="letter_G"/>
<letter_ref letter_id="letter_T"/>
<letter_ref letter_id="letter_T"/>
<letter_ref letter_id="letter_T"/>
<letter_ref letter_id="letter_T"/>
<letter_ref letter_id="letter_T"/>
<letter_ref letter_id="letter_C"/>
<letter_ref letter_id="letter_A"/>
<letter_ref letter_id="letter_A"/>
<letter_ref letter_id="letter_A"/>
<letter_ref letter_id="letter_A"/>
<letter_ref letter_id="letter_A"/>
<letter_ref letter_id="letter_A"/>
<letter_ref letter_id="letter_T"/>
<letter_ref letter_id="letter_A"/>
<letter_ref letter_id="letter_T"/>
<letter_ref letter_id="letter_T"/>
</site>
<right_flank>CACCAGCTGT</right_flank>
</contributing_site>
<contributing_site sequence_id="sequence_442" position="126" strand="plus" pvalue="2.90e-05" >
<left_flank>CCGCCTTCGG</left_flank>
<site>
<letter_ref letter_id="letter_C"/>
<letter_ref letter_id="letter_G"/>
<letter_ref letter_id="letter_T"/>
<letter_ref letter_id="letter_T"/>
<letter_ref letter_id="letter_C"/>
<letter_ref letter_id="letter_T"/>
<letter_ref letter_id="letter_T"/>
<letter_ref letter_id="letter_T"/>
<letter_ref letter_id="letter_C"/>
<letter_ref letter_id="letter_T"/>
<letter_ref letter_id="letter_G"/>
<letter_ref letter_id="letter_C"/>
<letter_ref letter_id="letter_T"/>
<letter_ref letter_id="letter_C"/>
<letter_ref letter_id="letter_A"/>
<letter_ref letter_id="letter_G"/>
<letter_ref letter_id="letter_T"/>
<letter_ref letter_id="letter_T"/>
<letter_ref letter_id="letter_T"/>
<letter_ref letter_id="letter_T"/>
<letter_ref letter_id="letter_T"/>
<letter_ref letter_id="letter_T"/>
<letter_ref letter_id="letter_T"/>
<letter_ref letter_id="letter_T"/>
<letter_ref letter_id="letter_C"/>
<letter_ref letter_id="letter_T"/>
<letter_ref letter_id="letter_C"/>
<letter_ref letter_id="letter_C"/>
<letter_ref letter_id="letter_A"/>
<letter_ref letter_id="letter_A"/>
<letter_ref letter_id="letter_T"/>
</site>
<right_flank>TAAAAAAACC</right_flank>
</contributing_site>
<contributing_site sequence_id="sequence_357" position="123" strand="plus" pvalue="3.16e-05" >
<left_flank>TAGGTTTATC</left_flank>
<site>
<letter_ref letter_id="letter_A"/>
<letter_ref letter_id="letter_A"/>
<letter_ref letter_id="letter_T"/>
<letter_ref letter_id="letter_T"/>
<letter_ref letter_id="letter_T"/>
<letter_ref letter_id="letter_A"/>
<letter_ref letter_id="letter_A"/>
<letter_ref letter_id="letter_T"/>
<letter_ref letter_id="letter_T"/>
<letter_ref letter_id="letter_T"/>
<letter_ref letter_id="letter_A"/>
<letter_ref letter_id="letter_A"/>
<letter_ref letter_id="letter_G"/>
<letter_ref letter_id="letter_T"/>
<letter_ref letter_id="letter_G"/>
<letter_ref letter_id="letter_T"/>
<letter_ref letter_id="letter_T"/>
<letter_ref letter_id="letter_A"/>
<letter_ref letter_id="letter_A"/>
<letter_ref letter_id="letter_A"/>
<letter_ref letter_id="letter_G"/>
<letter_ref letter_id="letter_T"/>
<letter_ref letter_id="letter_A"/>
<letter_ref letter_id="letter_G"/>
<letter_ref letter_id="letter_T"/>
<letter_ref letter_id="letter_T"/>
<letter_ref letter_id="letter_C"/>
<letter_ref letter_id="letter_T"/>
<letter_ref letter_id="letter_A"/>
<letter_ref letter_id="letter_A"/>
<letter_ref letter_id="letter_A"/>
</site>
<right_flank>GTGTTTTTTA</right_flank>
</contributing_site>
<contributing_site sequence_id="sequence_330" position="115" strand="plus" pvalue="3.16e-05" >
<left_flank>TGAAGTCGCT</left_flank>
<site>
<letter_ref letter_id="letter_T"/>
<letter_ref letter_id="letter_G"/>
<letter_ref letter_id="letter_G"/>
<letter_ref letter_id="letter_T"/>
<letter_ref letter_id="letter_A"/>
<letter_ref letter_id="letter_A"/>
<letter_ref letter_id="letter_T"/>
<letter_ref letter_id="letter_T"/>
<letter_ref letter_id="letter_A"/>
<letter_ref letter_id="letter_A"/>
<letter_ref letter_id="letter_A"/>
<letter_ref letter_id="letter_T"/>
<letter_ref letter_id="letter_T"/>
<letter_ref letter_id="letter_G"/>
<letter_ref letter_id="letter_T"/>
<letter_ref letter_id="letter_A"/>
<letter_ref letter_id="letter_A"/>
<letter_ref letter_id="letter_G"/>
<letter_ref letter_id="letter_T"/>
<letter_ref letter_id="letter_A"/>
<letter_ref letter_id="letter_G"/>
<letter_ref letter_id="letter_T"/>
<letter_ref letter_id="letter_A"/>
<letter_ref letter_id="letter_T"/>
<letter_ref letter_id="letter_T"/>
<letter_ref letter_id="letter_T"/>
<letter_ref letter_id="letter_A"/>
<letter_ref letter_id="letter_A"/>
<letter_ref letter_id="letter_A"/>
<letter_ref letter_id="letter_T"/>
<letter_ref letter_id="letter_A"/>
</site>
<right_flank>ATATGT</right_flank>
</contributing_site>
<contributing_site sequence_id="sequence_76" position="28" strand="plus" pvalue="3.45e-05" >
<left_flank>TATTTCGATC</left_flank>
<site>
<letter_ref letter_id="letter_A"/>
<letter_ref letter_id="letter_T"/>
<letter_ref letter_id="letter_C"/>
<letter_ref letter_id="letter_G"/>
<letter_ref letter_id="letter_A"/>
<letter_ref letter_id="letter_T"/>
<letter_ref letter_id="letter_G"/>
<letter_ref letter_id="letter_T"/>
<letter_ref letter_id="letter_T"/>
<letter_ref letter_id="letter_C"/>
<letter_ref letter_id="letter_G"/>
<letter_ref letter_id="letter_T"/>
<letter_ref letter_id="letter_A"/>
<letter_ref letter_id="letter_C"/>
<letter_ref letter_id="letter_T"/>
<letter_ref letter_id="letter_G"/>
<letter_ref letter_id="letter_T"/>
<letter_ref letter_id="letter_A"/>
<letter_ref letter_id="letter_A"/>
<letter_ref letter_id="letter_T"/>
<letter_ref letter_id="letter_T"/>
<letter_ref letter_id="letter_C"/>
<letter_ref letter_id="letter_G"/>
<letter_ref letter_id="letter_A"/>
<letter_ref letter_id="letter_T"/>
<letter_ref letter_id="letter_A"/>
<letter_ref letter_id="letter_A"/>
<letter_ref letter_id="letter_A"/>
<letter_ref letter_id="letter_T"/>
<letter_ref letter_id="letter_A"/>
<letter_ref letter_id="letter_T"/>
</site>
<right_flank>CACAGCCACA</right_flank>
</contributing_site>
<contributing_site sequence_id="sequence_733" position="116" strand="plus" pvalue="3.75e-05" >
<left_flank>AACAATCCAA</left_flank>
<site>
<letter_ref letter_id="letter_A"/>
<letter_ref letter_id="letter_A"/>
<letter_ref letter_id="letter_T"/>
<letter_ref letter_id="letter_T"/>
<letter_ref letter_id="letter_C"/>
<letter_ref letter_id="letter_T"/>
<letter_ref letter_id="letter_A"/>
<letter_ref letter_id="letter_T"/>
<letter_ref letter_id="letter_G"/>
<letter_ref letter_id="letter_G"/>
<letter_ref letter_id="letter_C"/>
<letter_ref letter_id="letter_T"/>
<letter_ref letter_id="letter_A"/>
<letter_ref letter_id="letter_T"/>
<letter_ref letter_id="letter_G"/>
<letter_ref letter_id="letter_T"/>
<letter_ref letter_id="letter_T"/>
<letter_ref letter_id="letter_T"/>
<letter_ref letter_id="letter_G"/>
<letter_ref letter_id="letter_T"/>
<letter_ref letter_id="letter_T"/>
<letter_ref letter_id="letter_T"/>
<letter_ref letter_id="letter_T"/>
<letter_ref letter_id="letter_G"/>
<letter_ref letter_id="letter_T"/>
<letter_ref letter_id="letter_T"/>
<letter_ref letter_id="letter_A"/>
<letter_ref letter_id="letter_A"/>
<letter_ref letter_id="letter_A"/>
<letter_ref letter_id="letter_C"/>
<letter_ref letter_id="letter_A"/>
</site>
<right_flank>TATTCGGCCC</right_flank>
</contributing_site>
<contributing_site sequence_id="sequence_665" position="29" strand="plus" pvalue="3.75e-05" >
<left_flank>TGAGAGAGCG</left_flank>
<site>
<letter_ref letter_id="letter_A"/>
<letter_ref letter_id="letter_G"/>
<letter_ref letter_id="letter_T"/>
<letter_ref letter_id="letter_A"/>
<letter_ref letter_id="letter_C"/>
<letter_ref letter_id="letter_G"/>
<letter_ref letter_id="letter_T"/>
<letter_ref letter_id="letter_T"/>
<letter_ref letter_id="letter_T"/>
<letter_ref letter_id="letter_C"/>
<letter_ref letter_id="letter_G"/>
<letter_ref letter_id="letter_T"/>
<letter_ref letter_id="letter_G"/>
<letter_ref letter_id="letter_G"/>
<letter_ref letter_id="letter_T"/>
<letter_ref letter_id="letter_A"/>
<letter_ref letter_id="letter_T"/>
<letter_ref letter_id="letter_T"/>
<letter_ref letter_id="letter_T"/>
<letter_ref letter_id="letter_T"/>
<letter_ref letter_id="letter_T"/>
<letter_ref letter_id="letter_T"/>
<letter_ref letter_id="letter_A"/>
<letter_ref letter_id="letter_G"/>
<letter_ref letter_id="letter_T"/>
<letter_ref letter_id="letter_A"/>
<letter_ref letter_id="letter_C"/>
<letter_ref letter_id="letter_G"/>
<letter_ref letter_id="letter_A"/>
<letter_ref letter_id="letter_T"/>
<letter_ref letter_id="letter_T"/>
</site>
<right_flank>CGCGGCGGTG</right_flank>
</contributing_site>
<contributing_site sequence_id="sequence_496" position="0" strand="plus" pvalue="4.09e-05" >
<left_flank></left_flank>
<site>
<letter_ref letter_id="letter_C"/>
<letter_ref letter_id="letter_G"/>
<letter_ref letter_id="letter_G"/>
<letter_ref letter_id="letter_T"/>
<letter_ref letter_id="letter_A"/>
<letter_ref letter_id="letter_T"/>
<letter_ref letter_id="letter_T"/>
<letter_ref letter_id="letter_T"/>
<letter_ref letter_id="letter_T"/>
<letter_ref letter_id="letter_C"/>
<letter_ref letter_id="letter_T"/>
<letter_ref letter_id="letter_A"/>
<letter_ref letter_id="letter_G"/>
<letter_ref letter_id="letter_A"/>
<letter_ref letter_id="letter_T"/>
<letter_ref letter_id="letter_T"/>
<letter_ref letter_id="letter_A"/>
<letter_ref letter_id="letter_T"/>
<letter_ref letter_id="letter_A"/>
<letter_ref letter_id="letter_T"/>
<letter_ref letter_id="letter_G"/>
<letter_ref letter_id="letter_G"/>
<letter_ref letter_id="letter_A"/>
<letter_ref letter_id="letter_T"/>
<letter_ref letter_id="letter_T"/>
<letter_ref letter_id="letter_T"/>
<letter_ref letter_id="letter_C"/>
<letter_ref letter_id="letter_C"/>
<letter_ref letter_id="letter_T"/>
<letter_ref letter_id="letter_C"/>
<letter_ref letter_id="letter_T"/>
</site>
<right_flank>CTGCCAAGAG</right_flank>
</contributing_site>
<contributing_site sequence_id="sequence_566" position="116" strand="plus" pvalue="4.44e-05" >
<left_flank>GGTTCTGGAG</left_flank>
<site>
<letter_ref letter_id="letter_A"/>
<letter_ref letter_id="letter_G"/>
<letter_ref letter_id="letter_T"/>
<letter_ref letter_id="letter_A"/>
<letter_ref letter_id="letter_C"/>
<letter_ref letter_id="letter_T"/>
<letter_ref letter_id="letter_A"/>
<letter_ref letter_id="letter_T"/>
<letter_ref letter_id="letter_G"/>
<letter_ref letter_id="letter_A"/>
<letter_ref letter_id="letter_T"/>
<letter_ref letter_id="letter_A"/>
<letter_ref letter_id="letter_T"/>
<letter_ref letter_id="letter_G"/>
<letter_ref letter_id="letter_G"/>
<letter_ref letter_id="letter_T"/>
<letter_ref letter_id="letter_A"/>
<letter_ref letter_id="letter_A"/>
<letter_ref letter_id="letter_A"/>
<letter_ref letter_id="letter_T"/>
<letter_ref letter_id="letter_T"/>
<letter_ref letter_id="letter_A"/>
<letter_ref letter_id="letter_T"/>
<letter_ref letter_id="letter_T"/>
<letter_ref letter_id="letter_G"/>
<letter_ref letter_id="letter_T"/>
<letter_ref letter_id="letter_T"/>
<letter_ref letter_id="letter_T"/>
<letter_ref letter_id="letter_T"/>
<letter_ref letter_id="letter_T"/>
<letter_ref letter_id="letter_T"/>
</site>
```
