## Supplementary material for "A single DPE core promoter motif contributes to *in vivo* transcriptional regulation and affects cardiac function": SupFile3: meme.xml (part 2 of 2)

```
<right_flank>GAGCAATACG</right_flank>
</contributing_site>
<contributing_site sequence_id="sequence_89" position="87" strand="plus" pvalue="4.83e-05" >
<left_flank>TGTGCGATAT</left_flank>
<site>
<letter_ref letter_id="letter_C"/>
<letter_ref letter_id="letter_T"/>
<letter_ref letter_id="letter_G"/>
<letter_ref letter_id="letter_A"/>
<letter_ref letter_id="letter_C"/>
<letter_ref letter_id="letter_G"/>
<letter_ref letter_id="letter_T"/>
<letter_ref letter_id="letter_T"/>
<letter_ref letter_id="letter_T"/>
<letter_ref letter_id="letter_A"/>
<letter_ref letter_id="letter_A"/>
<letter_ref letter_id="letter_T"/>
<letter_ref letter_id="letter_A"/>
<letter_ref letter_id="letter_A"/>
<letter_ref letter_id="letter_G"/>
<letter_ref letter_id="letter_T"/>
<letter_ref letter_id="letter_A"/>
<letter_ref letter_id="letter_G"/>
<letter_ref letter_id="letter_T"/>
<letter_ref letter_id="letter_A"/>
<letter_ref letter_id="letter_T"/>
<letter_ref letter_id="letter_T"/>
<letter_ref letter_id="letter_T"/>
<letter_ref letter_id="letter_T"/>
<letter_ref letter_id="letter_G"/>
<letter_ref letter_id="letter_T"/>
<letter_ref letter_id="letter_G"/>
<letter_ref letter_id="letter_A"/>
<letter_ref letter_id="letter_T"/>
<letter_ref letter_id="letter_A"/>
<letter_ref letter_id="letter_T"/>
</site>
<right_flank>GTTGCGAATG</right_flank>
</contributing_site>
<contributing_site sequence_id="sequence_69" position="103" strand="plus" pvalue="4.83e-05" >
<left_flank>GATCTACGTA</left_flank>
<site>
<letter_ref letter_id="letter_A"/>
<letter_ref letter_id="letter_T"/>
<letter_ref letter_id="letter_G"/>
<letter_ref letter_id="letter_G"/>
<letter_ref letter_id="letter_A"/>
<letter_ref letter_id="letter_T"/>
<letter_ref letter_id="letter_A"/>
<letter_ref letter_id="letter_A"/>
<letter_ref letter_id="letter_A"/>
<letter_ref letter_id="letter_T"/>
<letter_ref letter_id="letter_G"/>
<letter_ref letter_id="letter_T"/>
<letter_ref letter_id="letter_A"/>
<letter_ref letter_id="letter_T"/>
<letter_ref letter_id="letter_T"/>
<letter_ref letter_id="letter_T"/>
<letter_ref letter_id="letter_A"/>
<letter_ref letter_id="letter_T"/>
<letter_ref letter_id="letter_A"/>
<letter_ref letter_id="letter_T"/>
<letter_ref letter_id="letter_G"/>
<letter_ref letter_id="letter_G"/>
<letter_ref letter_id="letter_C"/>
<letter_ref letter_id="letter_A"/>
<letter_ref letter_id="letter_C"/>
<letter_ref letter_id="letter_T"/>
<letter_ref letter_id="letter_T"/>
<letter_ref letter_id="letter_A"/>
<letter_ref letter_id="letter_A"/>
<letter_ref letter_id="letter_T"/>
<letter_ref letter_id="letter_T"/>
</site>
<right_flank>AAATGTTGTG</right_flank>
</contributing_site>
<contributing_site sequence_id="sequence_118" position="35" strand="plus" pvalue="6.16e-05" >
<left_flank>AATAAGGGTA</left_flank>
<site>
<letter_ref letter_id="letter_A"/>
<letter_ref letter_id="letter_A"/>
<letter_ref letter_id="letter_C"/>
<letter_ref letter_id="letter_A"/>
<letter_ref letter_id="letter_A"/>
<letter_ref letter_id="letter_T"/>
<letter_ref letter_id="letter_A"/>
<letter_ref letter_id="letter_C"/>
<letter_ref letter_id="letter_A"/>
<letter_ref letter_id="letter_A"/>
<letter_ref letter_id="letter_T"/>
<letter_ref letter_id="letter_T"/>
<letter_ref letter_id="letter_T"/>
<letter_ref letter_id="letter_T"/>
<letter_ref letter_id="letter_G"/>
<letter_ref letter_id="letter_T"/>
<letter_ref letter_id="letter_A"/>
<letter_ref letter_id="letter_G"/>
<letter_ref letter_id="letter_A"/>
<letter_ref letter_id="letter_A"/>
<letter_ref letter_id="letter_T"/>
<letter_ref letter_id="letter_T"/>
<letter_ref letter_id="letter_T"/>
<letter_ref letter_id="letter_G"/>
<letter_ref letter_id="letter_T"/>
<letter_ref letter_id="letter_A"/>
<letter_ref letter_id="letter_G"/>
<letter_ref letter_id="letter_A"/>
<letter_ref letter_id="letter_A"/>
<letter_ref letter_id="letter_T"/>
<letter_ref letter_id="letter_T"/>
</site>
<right_flank>GCCAAATATA</right_flank>
</contributing_site>
<contributing_site sequence_id="sequence_656" position="63" strand="plus" pvalue="1.05e-04" >
<left_flank>CAACACTGGA</left_flank>
<site>
<letter_ref letter_id="letter_A"/>
<letter_ref letter_id="letter_T"/>
<letter_ref letter_id="letter_C"/>
<letter_ref letter_id="letter_A"/>
<letter_ref letter_id="letter_T"/>
<letter_ref letter_id="letter_T"/>
<letter_ref letter_id="letter_A"/>
<letter_ref letter_id="letter_C"/>
<letter_ref letter_id="letter_T"/>
<letter_ref letter_id="letter_T"/>
<letter_ref letter_id="letter_T"/>
<letter_ref letter_id="letter_C"/>
<letter_ref letter_id="letter_A"/>
<letter_ref letter_id="letter_T"/>
<letter_ref letter_id="letter_A"/>
<letter_ref letter_id="letter_T"/>
<letter_ref letter_id="letter_T"/>
<letter_ref letter_id="letter_T"/>
<letter_ref letter_id="letter_T"/>
<letter_ref letter_id="letter_T"/>
<letter_ref letter_id="letter_G"/>
<letter_ref letter_id="letter_A"/>
<letter_ref letter_id="letter_C"/>
<letter_ref letter_id="letter_T"/>
<letter_ref letter_id="letter_T"/>
<letter_ref letter_id="letter_G"/>
<letter_ref letter_id="letter_A"/>
<letter_ref letter_id="letter_C"/>
<letter_ref letter_id="letter_T"/>
<letter_ref letter_id="letter_T"/>
<letter_ref letter_id="letter_G"/>
</site>
<right_flank>AATTAGCATC</right_flank>
</contributing_site>
</contributing_sites>
</motif>
<motif id="motif_7" name="7" width="9" sites="71" ic="14.3" re="14.0" llr="690" e_value="4.0e-010" bayes_threshold="12.0785" elapsed_time="3375.638003">
<scores>
<alphabet_matrix>
<alphabet_array>
<value letter_id="letter_A">-44</value>
<value letter_id="letter_C">-91</value>
<value letter_id="letter_G">-1279</value>
<value letter_id="letter_T">133</value>
</alphabet_array>
<alphabet_array>
<value letter_id="letter_A">190</value>
<value letter_id="letter_C">-1279</value>
<value letter_id="letter_G">-1279</value>
<value letter_id="letter_T">-1279</value>
</alphabet_array>
<alphabet_array>
<value letter_id="letter_A">-1279</value>
<value letter_id="letter_C">-1279</value>
<value letter_id="letter_G">-1279</value>
<value letter_id="letter_T">190</value>
</alphabet_array>
<alphabet_array>
<value letter_id="letter_A">-1279</value>
<value letter_id="letter_C">207</value>
<value letter_id="letter_G">-1279</value>
<value letter_id="letter_T">-1279</value>
</alphabet_array>
<alphabet_array>
<value letter_id="letter_A">-1279</value>
<value letter_id="letter_C">-1279</value>
<value letter_id="letter_G">214</value>
<value letter_id="letter_T">-1279</value>
</alphabet_array>
<alphabet_array>
<value letter_id="letter_A">190</value>
<value letter_id="letter_C">-1279</value>
<value letter_id="letter_G">-1279</value>
<value letter_id="letter_T">-1279</value>
</alphabet_array>
<alphabet_array>
<value letter_id="letter_A">-1279</value>
<value letter_id="letter_C">-1279</value>
<value letter_id="letter_G">-1279</value>
<value letter_id="letter_T">190</value>
</alphabet_array>
<alphabet_array>
<value letter_id="letter_A">161</value>
<value letter_id="letter_C">-1279</value>
<value letter_id="letter_G">-1279</value>
<value letter_id="letter_T">-55</value>
</alphabet_array>
<alphabet_array>
<value letter_id="letter_A">28</value>
<value letter_id="letter_C">-91</value>
<value letter_id="letter_G">99</value>
<value letter_id="letter_T">-144</value>
</alphabet_array>
</alphabet_matrix>
</scores>
<probabilities>
<alphabet_matrix>
<alphabet_array>
<value letter_id="letter_A">0.197183</value>
<value letter_id="letter_C">0.126761</value>
<value letter_id="letter_G">0.000000</value>
<value letter_id="letter_T">0.676056</value>
</alphabet_array>
<alphabet_array>
<value letter_id="letter_A">1.000000</value>
<value letter_id="letter_C">0.000000</value>
<value letter_id="letter_G">0.000000</value>
<value letter_id="letter_T">0.000000</value>
</alphabet_array>
<alphabet_array>
<value letter_id="letter_A">0.000000</value>
<value letter_id="letter_C">0.000000</value>
<value letter_id="letter_G">0.000000</value>
<value letter_id="letter_T">1.000000</value>
</alphabet_array>
<alphabet_array>
<value letter_id="letter_A">0.000000</value>
<value letter_id="letter_C">1.000000</value>
<value letter_id="letter_G">0.000000</value>
<value letter_id="letter_T">0.000000</value>
</alphabet_array>
<alphabet_array>
<value letter_id="letter_A">0.000000</value>
<value letter_id="letter_C">0.000000</value>
<value letter_id="letter_G">1.000000</value>
<value letter_id="letter_T">0.000000</value>
</alphabet_array>
<alphabet_array>
<value letter_id="letter_A">1.000000</value>
<value letter_id="letter_C">0.000000</value>
<value letter_id="letter_G">0.000000</value>
<value letter_id="letter_T">0.000000</value>
</alphabet_array>
<alphabet_array>
<value letter_id="letter_A">0.000000</value>
<value letter_id="letter_C">0.000000</value>
<value letter_id="letter_G">0.000000</value>
<value letter_id="letter_T">1.000000</value>
</alphabet_array>
<alphabet_array>
<value letter_id="letter_A">0.816901</value>
<value letter_id="letter_C">0.000000</value>
<value letter_id="letter_G">0.000000</value>
<value letter_id="letter_T">0.183099</value>
</alphabet_array>
<alphabet_array>
<value letter_id="letter_A">0.323944</value>
<value letter_id="letter_C">0.126761</value>
<value letter_id="letter_G">0.450704</value>
<value letter_id="letter_T">0.098592</value>
</alphabet_array>
</alphabet_matrix>
</probabilities>
<regular_expression>
TATCGATA[GA]
</regular_expression>
<contributing_sites>
<contributing_site sequence_id="sequence_745" position="47" strand="plus" pvalue="4.47e-06" >
<left_flank>TGGCGCCAAG</left_flank>
<site>
<letter_ref letter_id="letter_T"/>
<letter_ref letter_id="letter_A"/>
<letter_ref letter_id="letter_T"/>
<letter_ref letter_id="letter_C"/>
<letter_ref letter_id="letter_G"/>
<letter_ref letter_id="letter_A"/>
<letter_ref letter_id="letter_T"/>
<letter_ref letter_id="letter_A"/>
<letter_ref letter_id="letter_G"/>
</site>
<right_flank>TGCCAACATT</right_flank>
</contributing_site>
<contributing_site sequence_id="sequence_716" position="129" strand="plus" pvalue="4.47e-06" >
<left_flank>CTGCTCTATA</left_flank>
<site>
<letter_ref letter_id="letter_T"/>
<letter_ref letter_id="letter_A"/>
<letter_ref letter_id="letter_T"/>
<letter_ref letter_id="letter_C"/>
<letter_ref letter_id="letter_G"/>
<letter_ref letter_id="letter_A"/>
<letter_ref letter_id="letter_T"/>
<letter_ref letter_id="letter_A"/>
<letter_ref letter_id="letter_G"/>
</site>
<right_flank>CGTGTTTGGC</right_flank>
</contributing_site>
<contributing_site sequence_id="sequence_707" position="54" strand="plus" pvalue="4.47e-06" >
<left_flank>ATACAACAAA</left_flank>
<site>
<letter_ref letter_id="letter_T"/>
<letter_ref letter_id="letter_A"/>
<letter_ref letter_id="letter_T"/>
<letter_ref letter_id="letter_C"/>
<letter_ref letter_id="letter_G"/>
<letter_ref letter_id="letter_A"/>
<letter_ref letter_id="letter_T"/>
<letter_ref letter_id="letter_A"/>
<letter_ref letter_id="letter_G"/>
</site>
<right_flank>ATATATACTA</right_flank>
</contributing_site>
<contributing_site sequence_id="sequence_618" position="12" strand="plus" pvalue="4.47e-06" >
<left_flank>CACCACCAAC</left_flank>
<site>
<letter_ref letter_id="letter_T"/>
<letter_ref letter_id="letter_A"/>
<letter_ref letter_id="letter_T"/>
<letter_ref letter_id="letter_C"/>
<letter_ref letter_id="letter_G"/>
<letter_ref letter_id="letter_A"/>
<letter_ref letter_id="letter_T"/>
<letter_ref letter_id="letter_A"/>
<letter_ref letter_id="letter_G"/>
</site>
<right_flank>GCAGGCGAGC</right_flank>
</contributing_site>
<contributing_site sequence_id="sequence_597" position="28" strand="plus" pvalue="4.47e-06" >
<left_flank>GCAACCATTT</left_flank>
<site>
<letter_ref letter_id="letter_T"/>
<letter_ref letter_id="letter_A"/>
<letter_ref letter_id="letter_T"/>
<letter_ref letter_id="letter_C"/>
<letter_ref letter_id="letter_G"/>
<letter_ref letter_id="letter_A"/>
<letter_ref letter_id="letter_T"/>
<letter_ref letter_id="letter_A"/>
<letter_ref letter_id="letter_G"/>
</site>
<right_flank>TTGATGCCGG</right_flank>
</contributing_site>
<contributing_site sequence_id="sequence_511" position="3" strand="plus" pvalue="4.47e-06" >
<left_flank>ACC</left_flank>
<site>
<letter_ref letter_id="letter_T"/>
<letter_ref letter_id="letter_A"/>
<letter_ref letter_id="letter_T"/>
<letter_ref letter_id="letter_C"/>
<letter_ref letter_id="letter_G"/>
<letter_ref letter_id="letter_A"/>
<letter_ref letter_id="letter_T"/>
<letter_ref letter_id="letter_A"/>
<letter_ref letter_id="letter_G"/>
</site>
<right_flank>CTGGACAGTG</right_flank>
</contributing_site>
<contributing_site sequence_id="sequence_410" position="23" strand="plus" pvalue="4.47e-06" >
<left_flank>GTTATCGATG</left_flank>
<site>
<letter_ref letter_id="letter_T"/>
<letter_ref letter_id="letter_A"/>
<letter_ref letter_id="letter_T"/>
<letter_ref letter_id="letter_C"/>
<letter_ref letter_id="letter_G"/>
<letter_ref letter_id="letter_A"/>
<letter_ref letter_id="letter_T"/>
<letter_ref letter_id="letter_A"/>
<letter_ref letter_id="letter_G"/>
</site>
<right_flank>CACCCTTCAG</right_flank>
</contributing_site>
<contributing_site sequence_id="sequence_382" position="37" strand="plus" pvalue="4.47e-06" >
<left_flank>CCCAGCCAGC</left_flank>
<site>
<letter_ref letter_id="letter_T"/>
<letter_ref letter_id="letter_A"/>
<letter_ref letter_id="letter_T"/>
<letter_ref letter_id="letter_C"/>
<letter_ref letter_id="letter_G"/>
<letter_ref letter_id="letter_A"/>
<letter_ref letter_id="letter_T"/>
<letter_ref letter_id="letter_A"/>
<letter_ref letter_id="letter_G"/>
</site>
<right_flank>TTGCGGCAAA</right_flank>
</contributing_site>
<contributing_site sequence_id="sequence_337" position="52" strand="plus" pvalue="4.47e-06" >
<left_flank>TGGCGCCGCT</left_flank>
<site>
<letter_ref letter_id="letter_T"/>
<letter_ref letter_id="letter_A"/>
<letter_ref letter_id="letter_T"/>
<letter_ref letter_id="letter_C"/>
<letter_ref letter_id="letter_G"/>
<letter_ref letter_id="letter_A"/>
<letter_ref letter_id="letter_T"/>
<letter_ref letter_id="letter_A"/>
<letter_ref letter_id="letter_G"/>
</site>
<right_flank>CCGCTAGCGA</right_flank>
</contributing_site>
<contributing_site sequence_id="sequence_272" position="12" strand="plus" pvalue="4.47e-06" >
<left_flank>CACTATTCGA</left_flank>
<site>
<letter_ref letter_id="letter_T"/>
<letter_ref letter_id="letter_A"/>
<letter_ref letter_id="letter_T"/>
<letter_ref letter_id="letter_C"/>
<letter_ref letter_id="letter_G"/>
<letter_ref letter_id="letter_A"/>
<letter_ref letter_id="letter_T"/>
<letter_ref letter_id="letter_A"/>
<letter_ref letter_id="letter_G"/>
</site>
<right_flank>GCGTTGGTGT</right_flank>
</contributing_site>
<contributing_site sequence_id="sequence_215" position="71" strand="plus" pvalue="4.47e-06" >
<left_flank>TAATCTAGCC</left_flank>
<site>
<letter_ref letter_id="letter_T"/>
<letter_ref letter_id="letter_A"/>
<letter_ref letter_id="letter_T"/>
<letter_ref letter_id="letter_C"/>
<letter_ref letter_id="letter_G"/>
<letter_ref letter_id="letter_A"/>
<letter_ref letter_id="letter_T"/>
<letter_ref letter_id="letter_A"/>
<letter_ref letter_id="letter_G"/>
</site>
<right_flank>ACCTTACCGC</right_flank>
</contributing_site>
<contributing_site sequence_id="sequence_185" position="76" strand="plus" pvalue="4.47e-06" >
<left_flank>CGCTTGCTAT</left_flank>
<site>
<letter_ref letter_id="letter_T"/>
<letter_ref letter_id="letter_A"/>
<letter_ref letter_id="letter_T"/>
<letter_ref letter_id="letter_C"/>
<letter_ref letter_id="letter_G"/>
<letter_ref letter_id="letter_A"/>
<letter_ref letter_id="letter_T"/>
<letter_ref letter_id="letter_A"/>
<letter_ref letter_id="letter_G"/>
</site>
<right_flank>TTTGAGCTGT</right_flank>
</contributing_site>
<contributing_site sequence_id="sequence_96" position="58" strand="plus" pvalue="4.47e-06" >
<left_flank>CTTAGGTCCA</left_flank>
<site>
<letter_ref letter_id="letter_T"/>
<letter_ref letter_id="letter_A"/>
<letter_ref letter_id="letter_T"/>
<letter_ref letter_id="letter_C"/>
<letter_ref letter_id="letter_G"/>
<letter_ref letter_id="letter_A"/>
<letter_ref letter_id="letter_T"/>
<letter_ref letter_id="letter_A"/>
<letter_ref letter_id="letter_G"/>
</site>
<right_flank>CCAAGCGCAT</right_flank>
</contributing_site>
<contributing_site sequence_id="sequence_16" position="52" strand="plus" pvalue="4.47e-06" >
<left_flank>TGGTTTCGCT</left_flank>
<site>
<letter_ref letter_id="letter_T"/>
<letter_ref letter_id="letter_A"/>
<letter_ref letter_id="letter_T"/>
<letter_ref letter_id="letter_C"/>
<letter_ref letter_id="letter_G"/>
<letter_ref letter_id="letter_A"/>
<letter_ref letter_id="letter_T"/>
<letter_ref letter_id="letter_A"/>
<letter_ref letter_id="letter_G"/>
</site>
<right_flank>GAAACTACCG</right_flank>
</contributing_site>
<contributing_site sequence_id="sequence_712" position="8" strand="plus" pvalue="9.74e-06" >
<left_flank>AACCAACT</left_flank>
<site>
<letter_ref letter_id="letter_T"/>
<letter_ref letter_id="letter_A"/>
<letter_ref letter_id="letter_T"/>
<letter_ref letter_id="letter_C"/>
<letter_ref letter_id="letter_G"/>
<letter_ref letter_id="letter_A"/>
<letter_ref letter_id="letter_T"/>
<letter_ref letter_id="letter_A"/>
<letter_ref letter_id="letter_A"/>
</site>
<right_flank>CAAACAGAGA</right_flank>
</contributing_site>
<contributing_site sequence_id="sequence_648" position="71" strand="plus" pvalue="9.74e-06" >
<left_flank>AAATTATCGA</left_flank>
<site>
<letter_ref letter_id="letter_T"/>
<letter_ref letter_id="letter_A"/>
<letter_ref letter_id="letter_T"/>
<letter_ref letter_id="letter_C"/>
<letter_ref letter_id="letter_G"/>
<letter_ref letter_id="letter_A"/>
<letter_ref letter_id="letter_T"/>
<letter_ref letter_id="letter_A"/>
<letter_ref letter_id="letter_A"/>
</site>
<right_flank>CAAACCGCGA</right_flank>
</contributing_site>
<contributing_site sequence_id="sequence_576" position="68" strand="plus" pvalue="9.74e-06" >
<left_flank>CCGAAATAAA</left_flank>
<site>
<letter_ref letter_id="letter_T"/>
<letter_ref letter_id="letter_A"/>
<letter_ref letter_id="letter_T"/>
<letter_ref letter_id="letter_C"/>
<letter_ref letter_id="letter_G"/>
<letter_ref letter_id="letter_A"/>
<letter_ref letter_id="letter_T"/>
<letter_ref letter_id="letter_A"/>
<letter_ref letter_id="letter_A"/>
</site>
<right_flank>CGATATAGGA</right_flank>
</contributing_site>
<contributing_site sequence_id="sequence_559" position="47" strand="plus" pvalue="9.74e-06" >
<left_flank>TATTTTAAGA</left_flank>
<site>
<letter_ref letter_id="letter_T"/>
<letter_ref letter_id="letter_A"/>
<letter_ref letter_id="letter_T"/>
<letter_ref letter_id="letter_C"/>
<letter_ref letter_id="letter_G"/>
<letter_ref letter_id="letter_A"/>
<letter_ref letter_id="letter_T"/>
<letter_ref letter_id="letter_A"/>
<letter_ref letter_id="letter_A"/>
</site>
<right_flank>TGTCATCGGA</right_flank>
</contributing_site>
<contributing_site sequence_id="sequence_476" position="18" strand="plus" pvalue="9.74e-06" >
<left_flank>CAGTATGTGT</left_flank>
<site>
<letter_ref letter_id="letter_T"/>
<letter_ref letter_id="letter_A"/>
<letter_ref letter_id="letter_T"/>
<letter_ref letter_id="letter_C"/>
<letter_ref letter_id="letter_G"/>
<letter_ref letter_id="letter_A"/>
<letter_ref letter_id="letter_T"/>
<letter_ref letter_id="letter_A"/>
<letter_ref letter_id="letter_A"/>
</site>
<right_flank>GTGCGAGGGA</right_flank>
</contributing_site>
<contributing_site sequence_id="sequence_376" position="5" strand="plus" pvalue="9.74e-06" >
<left_flank>CGGCG</left_flank>
<site>
<letter_ref letter_id="letter_T"/>
<letter_ref letter_id="letter_A"/>
<letter_ref letter_id="letter_T"/>
<letter_ref letter_id="letter_C"/>
<letter_ref letter_id="letter_G"/>
<letter_ref letter_id="letter_A"/>
<letter_ref letter_id="letter_T"/>
<letter_ref letter_id="letter_A"/>
<letter_ref letter_id="letter_A"/>
</site>
<right_flank>CACAACAATA</right_flank>
</contributing_site>
<contributing_site sequence_id="sequence_361" position="34" strand="plus" pvalue="9.74e-06" >
<left_flank>TAAAATTAGC</left_flank>
<site>
<letter_ref letter_id="letter_T"/>
<letter_ref letter_id="letter_A"/>
<letter_ref letter_id="letter_T"/>
<letter_ref letter_id="letter_C"/>
<letter_ref letter_id="letter_G"/>
<letter_ref letter_id="letter_A"/>
<letter_ref letter_id="letter_T"/>
<letter_ref letter_id="letter_A"/>
<letter_ref letter_id="letter_A"/>
</site>
<right_flank>GTGGCACCAG</right_flank>
</contributing_site>
<contributing_site sequence_id="sequence_346" position="0" strand="plus" pvalue="9.74e-06" >
<left_flank></left_flank>
<site>
<letter_ref letter_id="letter_T"/>
<letter_ref letter_id="letter_A"/>
<letter_ref letter_id="letter_T"/>
<letter_ref letter_id="letter_C"/>
<letter_ref letter_id="letter_G"/>
<letter_ref letter_id="letter_A"/>
<letter_ref letter_id="letter_T"/>
<letter_ref letter_id="letter_A"/>
<letter_ref letter_id="letter_A"/>
</site>
<right_flank>CACAAATCAA</right_flank>
</contributing_site>
<contributing_site sequence_id="sequence_295" position="77" strand="plus" pvalue="9.74e-06" >
<left_flank>ATTGCTCAGT</left_flank>
<site>
<letter_ref letter_id="letter_T"/>
<letter_ref letter_id="letter_A"/>
<letter_ref letter_id="letter_T"/>
<letter_ref letter_id="letter_C"/>
<letter_ref letter_id="letter_G"/>
<letter_ref letter_id="letter_A"/>
<letter_ref letter_id="letter_T"/>
<letter_ref letter_id="letter_A"/>
<letter_ref letter_id="letter_A"/>
</site>
<right_flank>CCATGGACGC</right_flank>
</contributing_site>
<contributing_site sequence_id="sequence_230" position="22" strand="plus" pvalue="9.74e-06" >
<left_flank>CCTCATTTAT</left_flank>
<site>
<letter_ref letter_id="letter_T"/>
<letter_ref letter_id="letter_A"/>
<letter_ref letter_id="letter_T"/>
<letter_ref letter_id="letter_C"/>
<letter_ref letter_id="letter_G"/>
<letter_ref letter_id="letter_A"/>
<letter_ref letter_id="letter_T"/>
<letter_ref letter_id="letter_A"/>
<letter_ref letter_id="letter_A"/>
</site>
<right_flank>ATATAAATTC</right_flank>
</contributing_site>
<contributing_site sequence_id="sequence_62" position="30" strand="plus" pvalue="9.74e-06" >
<left_flank>CAGCTTTCGA</left_flank>
<site>
<letter_ref letter_id="letter_T"/>
<letter_ref letter_id="letter_A"/>
<letter_ref letter_id="letter_T"/>
<letter_ref letter_id="letter_C"/>
<letter_ref letter_id="letter_G"/>
<letter_ref letter_id="letter_A"/>
<letter_ref letter_id="letter_T"/>
<letter_ref letter_id="letter_A"/>
<letter_ref letter_id="letter_A"/>
</site>
<right_flank>CGCGCGTAGC</right_flank>
</contributing_site>
<contributing_site sequence_id="sequence_497" position="38" strand="plus" pvalue="1.89e-05" >
<left_flank>CCTGTTCAAC</left_flank>
<site>
<letter_ref letter_id="letter_A"/>
<letter_ref letter_id="letter_A"/>
<letter_ref letter_id="letter_T"/>
<letter_ref letter_id="letter_C"/>
<letter_ref letter_id="letter_G"/>
<letter_ref letter_id="letter_A"/>
<letter_ref letter_id="letter_T"/>
<letter_ref letter_id="letter_A"/>
<letter_ref letter_id="letter_G"/>
</site>
<right_flank>CTGCCTTCGG</right_flank>
</contributing_site>
<contributing_site sequence_id="sequence_452" position="67" strand="plus" pvalue="1.89e-05" >
<left_flank>GCAGTCGCTC</left_flank>
<site>
<letter_ref letter_id="letter_T"/>
<letter_ref letter_id="letter_A"/>
<letter_ref letter_id="letter_T"/>
<letter_ref letter_id="letter_C"/>
<letter_ref letter_id="letter_G"/>
<letter_ref letter_id="letter_A"/>
<letter_ref letter_id="letter_T"/>
<letter_ref letter_id="letter_A"/>
<letter_ref letter_id="letter_C"/>
</site>
<right_flank>TATCGCAGTG</right_flank>
</contributing_site>
<contributing_site sequence_id="sequence_384" position="28" strand="plus" pvalue="1.89e-05" >
<left_flank>ATGCTTCGTC</left_flank>
<site>
<letter_ref letter_id="letter_T"/>
<letter_ref letter_id="letter_A"/>
<letter_ref letter_id="letter_T"/>
<letter_ref letter_id="letter_C"/>
<letter_ref letter_id="letter_G"/>
<letter_ref letter_id="letter_A"/>
<letter_ref letter_id="letter_T"/>
<letter_ref letter_id="letter_A"/>
<letter_ref letter_id="letter_C"/>
</site>
<right_flank>TGACGAACAT</right_flank>
</contributing_site>
<contributing_site sequence_id="sequence_266" position="21" strand="plus" pvalue="1.89e-05" >
<left_flank>TTCGACCCAA</left_flank>
<site>
<letter_ref letter_id="letter_T"/>
<letter_ref letter_id="letter_A"/>
<letter_ref letter_id="letter_T"/>
<letter_ref letter_id="letter_C"/>
<letter_ref letter_id="letter_G"/>
<letter_ref letter_id="letter_A"/>
<letter_ref letter_id="letter_T"/>
<letter_ref letter_id="letter_A"/>
<letter_ref letter_id="letter_C"/>
</site>
<right_flank>ACAAAAAGAA</right_flank>
</contributing_site>
<contributing_site sequence_id="sequence_247" position="57" strand="plus" pvalue="1.89e-05" >
<left_flank>CCTACATCGA</left_flank>
<site>
<letter_ref letter_id="letter_A"/>
<letter_ref letter_id="letter_A"/>
<letter_ref letter_id="letter_T"/>
<letter_ref letter_id="letter_C"/>
<letter_ref letter_id="letter_G"/>
<letter_ref letter_id="letter_A"/>
<letter_ref letter_id="letter_T"/>
<letter_ref letter_id="letter_A"/>
<letter_ref letter_id="letter_G"/>
</site>
<right_flank>GTTCGAAATG</right_flank>
</contributing_site>
<contributing_site sequence_id="sequence_139" position="23" strand="plus" pvalue="1.89e-05" >
<left_flank>ATGCATAGGT</left_flank>
<site>
<letter_ref letter_id="letter_A"/>
<letter_ref letter_id="letter_A"/>
<letter_ref letter_id="letter_T"/>
<letter_ref letter_id="letter_C"/>
<letter_ref letter_id="letter_G"/>
<letter_ref letter_id="letter_A"/>
<letter_ref letter_id="letter_T"/>
<letter_ref letter_id="letter_A"/>
<letter_ref letter_id="letter_G"/>
</site>
<right_flank>TGCAATCGAT</right_flank>
</contributing_site>
<contributing_site sequence_id="sequence_100" position="47" strand="plus" pvalue="1.89e-05" >
<left_flank>CACACACACC</left_flank>
<site>
<letter_ref letter_id="letter_T"/>
<letter_ref letter_id="letter_A"/>
<letter_ref letter_id="letter_T"/>
<letter_ref letter_id="letter_C"/>
<letter_ref letter_id="letter_G"/>
<letter_ref letter_id="letter_A"/>
<letter_ref letter_id="letter_T"/>
<letter_ref letter_id="letter_A"/>
<letter_ref letter_id="letter_C"/>
</site>
<right_flank>ATTTTTCTTA</right_flank>
</contributing_site>
<contributing_site sequence_id="sequence_11" position="26" strand="plus" pvalue="1.89e-05" >
<left_flank>GCGCCGATAC</left_flank>
<site>
<letter_ref letter_id="letter_T"/>
<letter_ref letter_id="letter_A"/>
<letter_ref letter_id="letter_T"/>
<letter_ref letter_id="letter_C"/>
<letter_ref letter_id="letter_G"/>
<letter_ref letter_id="letter_A"/>
<letter_ref letter_id="letter_T"/>
<letter_ref letter_id="letter_A"/>
<letter_ref letter_id="letter_C"/>
</site>
<right_flank>AAGCCCAGTG</right_flank>
</contributing_site>
<contributing_site sequence_id="sequence_2" position="60" strand="plus" pvalue="1.89e-05" >
<left_flank>TTATAAAAGT</left_flank>
<site>
<letter_ref letter_id="letter_T"/>
<letter_ref letter_id="letter_A"/>
<letter_ref letter_id="letter_T"/>
<letter_ref letter_id="letter_C"/>
<letter_ref letter_id="letter_G"/>
<letter_ref letter_id="letter_A"/>
<letter_ref letter_id="letter_T"/>
<letter_ref letter_id="letter_A"/>
<letter_ref letter_id="letter_C"/>
</site>
<right_flank>CAGTTGTTTT</right_flank>
</contributing_site>
<contributing_site sequence_id="sequence_733" position="40" strand="plus" pvalue="2.34e-05" >
<left_flank>CAGGTTAATT</left_flank>
<site>
<letter_ref letter_id="letter_T"/>
<letter_ref letter_id="letter_A"/>
<letter_ref letter_id="letter_T"/>
<letter_ref letter_id="letter_C"/>
<letter_ref letter_id="letter_G"/>
<letter_ref letter_id="letter_A"/>
<letter_ref letter_id="letter_T"/>
<letter_ref letter_id="letter_T"/>
<letter_ref letter_id="letter_G"/>
</site>
<right_flank>CCAATTCGCA</right_flank>
</contributing_site>
<contributing_site sequence_id="sequence_660" position="64" strand="plus" pvalue="2.34e-05" >
<left_flank>CATCCGCTAT</left_flank>
<site>
<letter_ref letter_id="letter_T"/>
<letter_ref letter_id="letter_A"/>
<letter_ref letter_id="letter_T"/>
<letter_ref letter_id="letter_C"/>
<letter_ref letter_id="letter_G"/>
<letter_ref letter_id="letter_A"/>
<letter_ref letter_id="letter_T"/>
<letter_ref letter_id="letter_T"/>
<letter_ref letter_id="letter_G"/>
</site>
<right_flank>TCAAAAGAAA</right_flank>
</contributing_site>
<contributing_site sequence_id="sequence_647" position="29" strand="plus" pvalue="2.34e-05" >
<left_flank>TTATAAAAAA</left_flank>
<site>
<letter_ref letter_id="letter_T"/>
<letter_ref letter_id="letter_A"/>
<letter_ref letter_id="letter_T"/>
<letter_ref letter_id="letter_C"/>
<letter_ref letter_id="letter_G"/>
<letter_ref letter_id="letter_A"/>
<letter_ref letter_id="letter_T"/>
<letter_ref letter_id="letter_T"/>
<letter_ref letter_id="letter_G"/>
</site>
<right_flank>TACCTTCATG</right_flank>
</contributing_site>
<contributing_site sequence_id="sequence_564" position="51" strand="plus" pvalue="2.34e-05" >
<left_flank>AGCCCATTAG</left_flank>
<site>
<letter_ref letter_id="letter_T"/>
<letter_ref letter_id="letter_A"/>
<letter_ref letter_id="letter_T"/>
<letter_ref letter_id="letter_C"/>
<letter_ref letter_id="letter_G"/>
<letter_ref letter_id="letter_A"/>
<letter_ref letter_id="letter_T"/>
<letter_ref letter_id="letter_T"/>
<letter_ref letter_id="letter_G"/>
</site>
<right_flank>TTCTATCGTT</right_flank>
</contributing_site>
<contributing_site sequence_id="sequence_396" position="25" strand="plus" pvalue="2.34e-05" >
<left_flank>ACCTATCGGA</left_flank>
<site>
<letter_ref letter_id="letter_T"/>
<letter_ref letter_id="letter_A"/>
<letter_ref letter_id="letter_T"/>
<letter_ref letter_id="letter_C"/>
<letter_ref letter_id="letter_G"/>
<letter_ref letter_id="letter_A"/>
<letter_ref letter_id="letter_T"/>
<letter_ref letter_id="letter_T"/>
<letter_ref letter_id="letter_G"/>
</site>
<right_flank>ATGGTCGATT</right_flank>
</contributing_site>
<contributing_site sequence_id="sequence_245" position="20" strand="plus" pvalue="2.34e-05" >
<left_flank>CTTATCGAGC</left_flank>
<site>
<letter_ref letter_id="letter_T"/>
<letter_ref letter_id="letter_A"/>
<letter_ref letter_id="letter_T"/>
<letter_ref letter_id="letter_C"/>
<letter_ref letter_id="letter_G"/>
<letter_ref letter_id="letter_A"/>
<letter_ref letter_id="letter_T"/>
<letter_ref letter_id="letter_T"/>
<letter_ref letter_id="letter_G"/>
</site>
<right_flank>CAAGAGCTAC</right_flank>
</contributing_site>
<contributing_site sequence_id="sequence_183" position="55" strand="plus" pvalue="2.34e-05" >
<left_flank>TTTCCCCAGC</left_flank>
<site>
<letter_ref letter_id="letter_T"/>
<letter_ref letter_id="letter_A"/>
<letter_ref letter_id="letter_T"/>
<letter_ref letter_id="letter_C"/>
<letter_ref letter_id="letter_G"/>
<letter_ref letter_id="letter_A"/>
<letter_ref letter_id="letter_T"/>
<letter_ref letter_id="letter_T"/>
<letter_ref letter_id="letter_G"/>
</site>
<right_flank>GTGATGCAAT</right_flank>
</contributing_site>
<contributing_site sequence_id="sequence_7" position="48" strand="plus" pvalue="2.34e-05" >
<left_flank>AGCGCGAAGC</left_flank>
<site>
<letter_ref letter_id="letter_T"/>
<letter_ref letter_id="letter_A"/>
<letter_ref letter_id="letter_T"/>
<letter_ref letter_id="letter_C"/>
<letter_ref letter_id="letter_G"/>
<letter_ref letter_id="letter_A"/>
<letter_ref letter_id="letter_T"/>
<letter_ref letter_id="letter_T"/>
<letter_ref letter_id="letter_G"/>
</site>
<right_flank>TTCTCGTGGT</right_flank>
</contributing_site>
<contributing_site sequence_id="sequence_742" position="73" strand="plus" pvalue="2.73e-05" >
<left_flank>CACACTGCAA</left_flank>
<site>
<letter_ref letter_id="letter_C"/>
<letter_ref letter_id="letter_A"/>
<letter_ref letter_id="letter_T"/>
<letter_ref letter_id="letter_C"/>
<letter_ref letter_id="letter_G"/>
<letter_ref letter_id="letter_A"/>
<letter_ref letter_id="letter_T"/>
<letter_ref letter_id="letter_A"/>
<letter_ref letter_id="letter_G"/>
</site>
<right_flank>CCGATAGACT</right_flank>
</contributing_site>
<contributing_site sequence_id="sequence_723" position="24" strand="plus" pvalue="2.73e-05" >
<left_flank>TTTCGGCCAC</left_flank>
<site>
<letter_ref letter_id="letter_C"/>
<letter_ref letter_id="letter_A"/>
<letter_ref letter_id="letter_T"/>
<letter_ref letter_id="letter_C"/>
<letter_ref letter_id="letter_G"/>
<letter_ref letter_id="letter_A"/>
<letter_ref letter_id="letter_T"/>
<letter_ref letter_id="letter_A"/>
<letter_ref letter_id="letter_G"/>
</site>
<right_flank>TCGGGATAGC</right_flank>
</contributing_site>
<contributing_site sequence_id="sequence_646" position="30" strand="plus" pvalue="2.73e-05" >
<left_flank>ACTTGACCAG</left_flank>
<site>
<letter_ref letter_id="letter_C"/>
<letter_ref letter_id="letter_A"/>
<letter_ref letter_id="letter_T"/>
<letter_ref letter_id="letter_C"/>
<letter_ref letter_id="letter_G"/>
<letter_ref letter_id="letter_A"/>
<letter_ref letter_id="letter_T"/>
<letter_ref letter_id="letter_A"/>
<letter_ref letter_id="letter_G"/>
</site>
<right_flank>TCCTATAAAA</right_flank>
</contributing_site>
<contributing_site sequence_id="sequence_340" position="9" strand="plus" pvalue="2.73e-05" >
<left_flank>TCCTAGTCA</left_flank>
<site>
<letter_ref letter_id="letter_C"/>
<letter_ref letter_id="letter_A"/>
<letter_ref letter_id="letter_T"/>
<letter_ref letter_id="letter_C"/>
<letter_ref letter_id="letter_G"/>
<letter_ref letter_id="letter_A"/>
<letter_ref letter_id="letter_T"/>
<letter_ref letter_id="letter_A"/>
<letter_ref letter_id="letter_G"/>
</site>
<right_flank>CTAATCGCTG</right_flank>
</contributing_site>
<contributing_site sequence_id="sequence_79" position="30" strand="plus" pvalue="2.73e-05" >
<left_flank>GATAGCCTTG</left_flank>
<site>
<letter_ref letter_id="letter_C"/>
<letter_ref letter_id="letter_A"/>
<letter_ref letter_id="letter_T"/>
<letter_ref letter_id="letter_C"/>
<letter_ref letter_id="letter_G"/>
<letter_ref letter_id="letter_A"/>
<letter_ref letter_id="letter_T"/>
<letter_ref letter_id="letter_A"/>
<letter_ref letter_id="letter_G"/>
</site>
<right_flank>CGCAGAATGC</right_flank>
</contributing_site>
<contributing_site sequence_id="sequence_714" position="52" strand="plus" pvalue="3.78e-05" >
<left_flank>CTGGACAACT</left_flank>
<site>
<letter_ref letter_id="letter_T"/>
<letter_ref letter_id="letter_A"/>
<letter_ref letter_id="letter_T"/>
<letter_ref letter_id="letter_C"/>
<letter_ref letter_id="letter_G"/>
<letter_ref letter_id="letter_A"/>
<letter_ref letter_id="letter_T"/>
<letter_ref letter_id="letter_A"/>
<letter_ref letter_id="letter_T"/>
</site>
<right_flank>CGAAATCGAT</right_flank>
</contributing_site>
<contributing_site sequence_id="sequence_684" position="3" strand="plus" pvalue="3.78e-05" >
<left_flank>ATC</left_flank>
<site>
<letter_ref letter_id="letter_T"/>
<letter_ref letter_id="letter_A"/>
<letter_ref letter_id="letter_T"/>
<letter_ref letter_id="letter_C"/>
<letter_ref letter_id="letter_G"/>
<letter_ref letter_id="letter_A"/>
<letter_ref letter_id="letter_T"/>
<letter_ref letter_id="letter_A"/>
<letter_ref letter_id="letter_T"/>
</site>
<right_flank>ATTAATACTT</right_flank>
</contributing_site>
<contributing_site sequence_id="sequence_677" position="24" strand="plus" pvalue="3.78e-05" >
<left_flank>GAAAAGCACT</left_flank>
<site>
<letter_ref letter_id="letter_A"/>
<letter_ref letter_id="letter_A"/>
<letter_ref letter_id="letter_T"/>
<letter_ref letter_id="letter_C"/>
<letter_ref letter_id="letter_G"/>
<letter_ref letter_id="letter_A"/>
<letter_ref letter_id="letter_T"/>
<letter_ref letter_id="letter_A"/>
<letter_ref letter_id="letter_A"/>
</site>
<right_flank>TGTTAGGTGC</right_flank>
</contributing_site>
<contributing_site sequence_id="sequence_582" position="3" strand="plus" pvalue="3.78e-05" >
<left_flank>CAC</left_flank>
<site>
<letter_ref letter_id="letter_A"/>
<letter_ref letter_id="letter_A"/>
<letter_ref letter_id="letter_T"/>
<letter_ref letter_id="letter_C"/>
<letter_ref letter_id="letter_G"/>
<letter_ref letter_id="letter_A"/>
<letter_ref letter_id="letter_T"/>
<letter_ref letter_id="letter_A"/>
<letter_ref letter_id="letter_A"/>
</site>
<right_flank>TGCAGCAATC</right_flank>
</contributing_site>
<contributing_site sequence_id="sequence_563" position="17" strand="plus" pvalue="3.78e-05" >
<left_flank>ATGCAGCATT</left_flank>
<site>
<letter_ref letter_id="letter_A"/>
<letter_ref letter_id="letter_A"/>
<letter_ref letter_id="letter_T"/>
<letter_ref letter_id="letter_C"/>
<letter_ref letter_id="letter_G"/>
<letter_ref letter_id="letter_A"/>
<letter_ref letter_id="letter_T"/>
<letter_ref letter_id="letter_A"/>
<letter_ref letter_id="letter_A"/>
</site>
<right_flank>GTCACAGTGA</right_flank>
</contributing_site>
<contributing_site sequence_id="sequence_512" position="29" strand="plus" pvalue="3.78e-05" >
<left_flank>GTCGCCAAAC</left_flank>
<site>
<letter_ref letter_id="letter_T"/>
<letter_ref letter_id="letter_A"/>
<letter_ref letter_id="letter_T"/>
<letter_ref letter_id="letter_C"/>
<letter_ref letter_id="letter_G"/>
<letter_ref letter_id="letter_A"/>
<letter_ref letter_id="letter_T"/>
<letter_ref letter_id="letter_A"/>
<letter_ref letter_id="letter_T"/>
</site>
<right_flank>TTGTAGCAAT</right_flank>
</contributing_site>
<contributing_site sequence_id="sequence_499" position="34" strand="plus" pvalue="3.78e-05" >
<left_flank>CGGTCCAAAT</left_flank>
<site>
<letter_ref letter_id="letter_T"/>
<letter_ref letter_id="letter_A"/>
<letter_ref letter_id="letter_T"/>
<letter_ref letter_id="letter_C"/>
<letter_ref letter_id="letter_G"/>
<letter_ref letter_id="letter_A"/>
<letter_ref letter_id="letter_T"/>
<letter_ref letter_id="letter_A"/>
<letter_ref letter_id="letter_T"/>
</site>
<right_flank>GACAGCGATA</right_flank>
</contributing_site>
<contributing_site sequence_id="sequence_411" position="70" strand="plus" pvalue="3.78e-05" >
<left_flank>CAAGAGAAAA</left_flank>
<site>
<letter_ref letter_id="letter_T"/>
<letter_ref letter_id="letter_A"/>
<letter_ref letter_id="letter_T"/>
<letter_ref letter_id="letter_C"/>
<letter_ref letter_id="letter_G"/>
<letter_ref letter_id="letter_A"/>
<letter_ref letter_id="letter_T"/>
<letter_ref letter_id="letter_A"/>
<letter_ref letter_id="letter_T"/>
</site>
<right_flank>CGATTCCGAC</right_flank>
</contributing_site>
<contributing_site sequence_id="sequence_151" position="39" strand="plus" pvalue="3.78e-05" >
<left_flank>ATCGATATGT</left_flank>
<site>
<letter_ref letter_id="letter_A"/>
<letter_ref letter_id="letter_A"/>
<letter_ref letter_id="letter_T"/>
<letter_ref letter_id="letter_C"/>
<letter_ref letter_id="letter_G"/>
<letter_ref letter_id="letter_A"/>
<letter_ref letter_id="letter_T"/>
<letter_ref letter_id="letter_A"/>
<letter_ref letter_id="letter_A"/>
</site>
<right_flank>GGTTATGCTA</right_flank>
</contributing_site>
<contributing_site sequence_id="sequence_133" position="15" strand="plus" pvalue="3.78e-05" >
<left_flank>AATTCGATTC</left_flank>
<site>
<letter_ref letter_id="letter_T"/>
<letter_ref letter_id="letter_A"/>
<letter_ref letter_id="letter_T"/>
<letter_ref letter_id="letter_C"/>
<letter_ref letter_id="letter_G"/>
<letter_ref letter_id="letter_A"/>
<letter_ref letter_id="letter_T"/>
<letter_ref letter_id="letter_A"/>
<letter_ref letter_id="letter_T"/>
</site>
<right_flank>CGATTTGCAG</right_flank>
</contributing_site>
<contributing_site sequence_id="sequence_89" position="54" strand="plus" pvalue="3.78e-05" >
<left_flank>TTAATGCTGT</left_flank>
<site>
<letter_ref letter_id="letter_A"/>
<letter_ref letter_id="letter_A"/>
<letter_ref letter_id="letter_T"/>
<letter_ref letter_id="letter_C"/>
<letter_ref letter_id="letter_G"/>
<letter_ref letter_id="letter_A"/>
<letter_ref letter_id="letter_T"/>
<letter_ref letter_id="letter_A"/>
<letter_ref letter_id="letter_A"/>
</site>
<right_flank>CTTTGATTGG</right_flank>
</contributing_site>
<contributing_site sequence_id="sequence_32" position="4" strand="plus" pvalue="3.78e-05" >
<left_flank>TGGC</left_flank>
<site>
<letter_ref letter_id="letter_A"/>
<letter_ref letter_id="letter_A"/>
<letter_ref letter_id="letter_T"/>
<letter_ref letter_id="letter_C"/>
<letter_ref letter_id="letter_G"/>
<letter_ref letter_id="letter_A"/>
<letter_ref letter_id="letter_T"/>
<letter_ref letter_id="letter_A"/>
<letter_ref letter_id="letter_A"/>
</site>
<right_flank>CTGTACGACC</right_flank>
</contributing_site>
<contributing_site sequence_id="sequence_472" position="36" strand="plus" pvalue="4.31e-05" >
<left_flank>GCACCGATAG</left_flank>
<site>
<letter_ref letter_id="letter_T"/>
<letter_ref letter_id="letter_A"/>
<letter_ref letter_id="letter_T"/>
<letter_ref letter_id="letter_C"/>
<letter_ref letter_id="letter_G"/>
<letter_ref letter_id="letter_A"/>
<letter_ref letter_id="letter_T"/>
<letter_ref letter_id="letter_T"/>
<letter_ref letter_id="letter_A"/>
</site>
<right_flank>GGCATAGCTT</right_flank>
</contributing_site>
<contributing_site sequence_id="sequence_69" position="26" strand="plus" pvalue="4.31e-05" >
<left_flank>GATAACAATT</left_flank>
<site>
<letter_ref letter_id="letter_T"/>
<letter_ref letter_id="letter_A"/>
<letter_ref letter_id="letter_T"/>
<letter_ref letter_id="letter_C"/>
<letter_ref letter_id="letter_G"/>
<letter_ref letter_id="letter_A"/>
<letter_ref letter_id="letter_T"/>
<letter_ref letter_id="letter_T"/>
<letter_ref letter_id="letter_A"/>
</site>
<right_flank>CAGATCTAGT</right_flank>
</contributing_site>
<contributing_site sequence_id="sequence_66" position="51" strand="plus" pvalue="4.31e-05" >
<left_flank>GCAATTTTAT</left_flank>
<site>
<letter_ref letter_id="letter_T"/>
<letter_ref letter_id="letter_A"/>
<letter_ref letter_id="letter_T"/>
<letter_ref letter_id="letter_C"/>
<letter_ref letter_id="letter_G"/>
<letter_ref letter_id="letter_A"/>
<letter_ref letter_id="letter_T"/>
<letter_ref letter_id="letter_T"/>
<letter_ref letter_id="letter_A"/>
</site>
<right_flank>GCACGCTCGA</right_flank>
</contributing_site>
<contributing_site sequence_id="sequence_728" position="28" strand="plus" pvalue="4.78e-05" >
<left_flank>GCCGATGTCA</left_flank>
<site>
<letter_ref letter_id="letter_C"/>
<letter_ref letter_id="letter_A"/>
<letter_ref letter_id="letter_T"/>
<letter_ref letter_id="letter_C"/>
<letter_ref letter_id="letter_G"/>
<letter_ref letter_id="letter_A"/>
<letter_ref letter_id="letter_T"/>
<letter_ref letter_id="letter_A"/>
<letter_ref letter_id="letter_A"/>
</site>
<right_flank>GTATCGCCAA</right_flank>
</contributing_site>
<contributing_site sequence_id="sequence_575" position="53" strand="plus" pvalue="4.78e-05" >
<left_flank>GCAACATAAT</left_flank>
<site>
<letter_ref letter_id="letter_C"/>
<letter_ref letter_id="letter_A"/>
<letter_ref letter_id="letter_T"/>
<letter_ref letter_id="letter_C"/>
<letter_ref letter_id="letter_G"/>
<letter_ref letter_id="letter_A"/>
<letter_ref letter_id="letter_T"/>
<letter_ref letter_id="letter_A"/>
<letter_ref letter_id="letter_A"/>
</site>
<right_flank>CTATCAACGT</right_flank>
</contributing_site>
<contributing_site sequence_id="sequence_557" position="20" strand="plus" pvalue="4.78e-05" >
<left_flank>CAGCAGCACA</left_flank>
<site>
<letter_ref letter_id="letter_C"/>
<letter_ref letter_id="letter_A"/>
<letter_ref letter_id="letter_T"/>
<letter_ref letter_id="letter_C"/>
<letter_ref letter_id="letter_G"/>
<letter_ref letter_id="letter_A"/>
<letter_ref letter_id="letter_T"/>
<letter_ref letter_id="letter_A"/>
<letter_ref letter_id="letter_A"/>
</site>
<right_flank>GGCGCTCGTA</right_flank>
</contributing_site>
<contributing_site sequence_id="sequence_415" position="21" strand="plus" pvalue="5.24e-05" >
<left_flank>CCAAAAGGGC</left_flank>
<site>
<letter_ref letter_id="letter_A"/>
<letter_ref letter_id="letter_A"/>
<letter_ref letter_id="letter_T"/>
<letter_ref letter_id="letter_C"/>
<letter_ref letter_id="letter_G"/>
<letter_ref letter_id="letter_A"/>
<letter_ref letter_id="letter_T"/>
<letter_ref letter_id="letter_A"/>
<letter_ref letter_id="letter_C"/>
</site>
<right_flank>TATTCCACCT</right_flank>
</contributing_site>
<contributing_site sequence_id="sequence_171" position="8" strand="plus" pvalue="5.24e-05" >
<left_flank>GAGCATTT</left_flank>
<site>
<letter_ref letter_id="letter_A"/>
<letter_ref letter_id="letter_A"/>
<letter_ref letter_id="letter_T"/>
<letter_ref letter_id="letter_C"/>
<letter_ref letter_id="letter_G"/>
<letter_ref letter_id="letter_A"/>
<letter_ref letter_id="letter_T"/>
<letter_ref letter_id="letter_A"/>
<letter_ref letter_id="letter_C"/>
</site>
<right_flank>TTTCGTGTGT</right_flank>
</contributing_site>
<contributing_site sequence_id="sequence_621" position="71" strand="plus" pvalue="6.16e-05" >
<left_flank>GCGATGGAAC</left_flank>
<site>
<letter_ref letter_id="letter_A"/>
<letter_ref letter_id="letter_A"/>
<letter_ref letter_id="letter_T"/>
<letter_ref letter_id="letter_C"/>
<letter_ref letter_id="letter_G"/>
<letter_ref letter_id="letter_A"/>
<letter_ref letter_id="letter_T"/>
<letter_ref letter_id="letter_T"/>
<letter_ref letter_id="letter_G"/>
</site>
<right_flank>AATGGCTGTC</right_flank>
</contributing_site>
<contributing_site sequence_id="sequence_485" position="31" strand="plus" pvalue="6.16e-05" >
<left_flank>TTGCATGGCC</left_flank>
<site>
<letter_ref letter_id="letter_A"/>
<letter_ref letter_id="letter_A"/>
<letter_ref letter_id="letter_T"/>
<letter_ref letter_id="letter_C"/>
<letter_ref letter_id="letter_G"/>
<letter_ref letter_id="letter_A"/>
<letter_ref letter_id="letter_T"/>
<letter_ref letter_id="letter_T"/>
<letter_ref letter_id="letter_G"/>
</site>
<right_flank>TTGCAGCCCT</right_flank>
</contributing_site>
<contributing_site sequence_id="sequence_444" position="11" strand="plus" pvalue="6.57e-05" >
<left_flank>TTGCCAATAA</left_flank>
<site>
<letter_ref letter_id="letter_C"/>
<letter_ref letter_id="letter_A"/>
<letter_ref letter_id="letter_T"/>
<letter_ref letter_id="letter_C"/>
<letter_ref letter_id="letter_G"/>
<letter_ref letter_id="letter_A"/>
<letter_ref letter_id="letter_T"/>
<letter_ref letter_id="letter_A"/>
<letter_ref letter_id="letter_C"/>
</site>
<right_flank>GTTATACTAG</right_flank>
</contributing_site>
<contributing_site sequence_id="sequence_119" position="28" strand="plus" pvalue="7.10e-05" >
<left_flank>ATGGGAATGT</left_flank>
<site>
<letter_ref letter_id="letter_A"/>
<letter_ref letter_id="letter_A"/>
<letter_ref letter_id="letter_T"/>
<letter_ref letter_id="letter_C"/>
<letter_ref letter_id="letter_G"/>
<letter_ref letter_id="letter_A"/>
<letter_ref letter_id="letter_T"/>
<letter_ref letter_id="letter_A"/>
<letter_ref letter_id="letter_T"/>
</site>
<right_flank>GCTTTAAGTC</right_flank>
</contributing_site>
</contributing_sites>
</motif>
<motif id="motif_8" name="8" width="21" sites="14" ic="23.8" re="24.8" llr="240" e_value="2.3e-004" bayes_threshold="13.5166" elapsed_time="3801.489738">
<scores>
<alphabet_matrix>
<alphabet_array>
<value letter_id="letter_A">-190</value>
<value letter_id="letter_C">144</value>
<value letter_id="letter_G">-1045</value>
<value letter_id="letter_T">9</value>
</alphabet_array>
<alphabet_array>
<value letter_id="letter_A">-1045</value>
<value letter_id="letter_C">-1045</value>
<value letter_id="letter_G">214</value>
<value letter_id="letter_T">-1045</value>
</alphabet_array>
<alphabet_array>
<value letter_id="letter_A">90</value>
<value letter_id="letter_C">27</value>
<value letter_id="letter_G">-8</value>
<value letter_id="letter_T">-1045</value>
</alphabet_array>
<alphabet_array>
<value letter_id="letter_A">-190</value>
<value letter_id="letter_C">159</value>
<value letter_id="letter_G">-1045</value>
<value letter_id="letter_T">-32</value>
</alphabet_array>
<alphabet_array>
<value letter_id="letter_A">10</value>
<value letter_id="letter_C">-1045</value>
<value letter_id="letter_G">165</value>
<value letter_id="letter_T">-1045</value>
</alphabet_array>
<alphabet_array>
<value letter_id="letter_A">-1045</value>
<value letter_id="letter_C">-15</value>
<value letter_id="letter_G">-8</value>
<value letter_id="letter_T">109</value>
</alphabet_array>
<alphabet_array>
<value letter_id="letter_A">-1045</value>
<value letter_id="letter_C">197</value>
<value letter_id="letter_G">-1045</value>
<value letter_id="letter_T">-190</value>
</alphabet_array>
<alphabet_array>
<value letter_id="letter_A">-190</value>
<value letter_id="letter_C">-1045</value>
<value letter_id="letter_G">203</value>
<value letter_id="letter_T">-1045</value>
</alphabet_array>
<alphabet_array>
<value letter_id="letter_A">126</value>
<value letter_id="letter_C">59</value>
<value letter_id="letter_G">-1045</value>
<value letter_id="letter_T">-1045</value>
</alphabet_array>
<alphabet_array>
<value letter_id="letter_A">-1045</value>
<value letter_id="letter_C">173</value>
<value letter_id="letter_G">-1045</value>
<value letter_id="letter_T">-32</value>
</alphabet_array>
<alphabet_array>
<value letter_id="letter_A">-1045</value>
<value letter_id="letter_C">-1045</value>
<value letter_id="letter_G">214</value>
<value letter_id="letter_T">-1045</value>
</alphabet_array>
<alphabet_array>
<value letter_id="letter_A">-190</value>
<value letter_id="letter_C">27</value>
<value letter_id="letter_G">-167</value>
<value letter_id="letter_T">109</value>
</alphabet_array>
<alphabet_array>
<value letter_id="letter_A">-1045</value>
<value letter_id="letter_C">185</value>
<value letter_id="letter_G">-1045</value>
<value letter_id="letter_T">-91</value>
</alphabet_array>
<alphabet_array>
<value letter_id="letter_A">-190</value>
<value letter_id="letter_C">-1045</value>
<value letter_id="letter_G">203</value>
<value letter_id="letter_T">-1045</value>
</alphabet_array>
<alphabet_array>
<value letter_id="letter_A">10</value>
<value letter_id="letter_C">-173</value>
<value letter_id="letter_G">92</value>
<value letter_id="letter_T">-32</value>
</alphabet_array>
<alphabet_array>
<value letter_id="letter_A">-190</value>
<value letter_id="letter_C">197</value>
<value letter_id="letter_G">-1045</value>
<value letter_id="letter_T">-1045</value>
</alphabet_array>
<alphabet_array>
<value letter_id="letter_A">10</value>
<value letter_id="letter_C">-173</value>
<value letter_id="letter_G">33</value>
<value letter_id="letter_T">41</value>
</alphabet_array>
<alphabet_array>
<value letter_id="letter_A">-1045</value>
<value letter_id="letter_C">-1045</value>
<value letter_id="letter_G">165</value>
<value letter_id="letter_T">9</value>
</alphabet_array>
<alphabet_array>
<value letter_id="letter_A">68</value>
<value letter_id="letter_C">127</value>
<value letter_id="letter_G">-1045</value>
<value letter_id="letter_T">-1045</value>
</alphabet_array>
<alphabet_array>
<value letter_id="letter_A">-1045</value>
<value letter_id="letter_C">-1045</value>
<value letter_id="letter_G">214</value>
<value letter_id="letter_T">-1045</value>
</alphabet_array>
<alphabet_array>
<value letter_id="letter_A">-32</value>
<value letter_id="letter_C">127</value>
<value letter_id="letter_G">-8</value>
<value letter_id="letter_T">-1045</value>
</alphabet_array>
</alphabet_matrix>
</scores>
<probabilities>
<alphabet_matrix>
<alphabet_array>
<value letter_id="letter_A">0.071429</value>
<value letter_id="letter_C">0.642857</value>
<value letter_id="letter_G">0.000000</value>
<value letter_id="letter_T">0.285714</value>
</alphabet_array>
<alphabet_array>
<value letter_id="letter_A">0.000000</value>
<value letter_id="letter_C">0.000000</value>
<value letter_id="letter_G">1.000000</value>
<value letter_id="letter_T">0.000000</value>
</alphabet_array>
<alphabet_array>
<value letter_id="letter_A">0.500000</value>
<value letter_id="letter_C">0.285714</value>
<value letter_id="letter_G">0.214286</value>
<value letter_id="letter_T">0.000000</value>
</alphabet_array>
<alphabet_array>
<value letter_id="letter_A">0.071429</value>
<value letter_id="letter_C">0.714286</value>
<value letter_id="letter_G">0.000000</value>
<value letter_id="letter_T">0.214286</value>
</alphabet_array>
<alphabet_array>
<value letter_id="letter_A">0.285714</value>
<value letter_id="letter_C">0.000000</value>
<value letter_id="letter_G">0.714286</value>
<value letter_id="letter_T">0.000000</value>
</alphabet_array>
<alphabet_array>
<value letter_id="letter_A">0.000000</value>
<value letter_id="letter_C">0.214286</value>
<value letter_id="letter_G">0.214286</value>
<value letter_id="letter_T">0.571429</value>
</alphabet_array>
<alphabet_array>
<value letter_id="letter_A">0.000000</value>
<value letter_id="letter_C">0.928571</value>
<value letter_id="letter_G">0.000000</value>
<value letter_id="letter_T">0.071429</value>
</alphabet_array>
<alphabet_array>
<value letter_id="letter_A">0.071429</value>
<value letter_id="letter_C">0.000000</value>
<value letter_id="letter_G">0.928571</value>
<value letter_id="letter_T">0.000000</value>
</alphabet_array>
<alphabet_array>
<value letter_id="letter_A">0.642857</value>
<value letter_id="letter_C">0.357143</value>
<value letter_id="letter_G">0.000000</value>
<value letter_id="letter_T">0.000000</value>
</alphabet_array>
<alphabet_array>
<value letter_id="letter_A">0.000000</value>
<value letter_id="letter_C">0.785714</value>
<value letter_id="letter_G">0.000000</value>
<value letter_id="letter_T">0.214286</value>
</alphabet_array>
<alphabet_array>
<value letter_id="letter_A">0.000000</value>
<value letter_id="letter_C">0.000000</value>
<value letter_id="letter_G">1.000000</value>
<value letter_id="letter_T">0.000000</value>
</alphabet_array>
<alphabet_array>
<value letter_id="letter_A">0.071429</value>
<value letter_id="letter_C">0.285714</value>
<value letter_id="letter_G">0.071429</value>
<value letter_id="letter_T">0.571429</value>
</alphabet_array>
<alphabet_array>
<value letter_id="letter_A">0.000000</value>
<value letter_id="letter_C">0.857143</value>
<value letter_id="letter_G">0.000000</value>
<value letter_id="letter_T">0.142857</value>
</alphabet_array>
<alphabet_array>
<value letter_id="letter_A">0.071429</value>
<value letter_id="letter_C">0.000000</value>
<value letter_id="letter_G">0.928571</value>
<value letter_id="letter_T">0.000000</value>
</alphabet_array>
<alphabet_array>
<value letter_id="letter_A">0.285714</value>
<value letter_id="letter_C">0.071429</value>
<value letter_id="letter_G">0.428571</value>
<value letter_id="letter_T">0.214286</value>
</alphabet_array>
<alphabet_array>
<value letter_id="letter_A">0.071429</value>
<value letter_id="letter_C">0.928571</value>
<value letter_id="letter_G">0.000000</value>
<value letter_id="letter_T">0.000000</value>
</alphabet_array>
<alphabet_array>
<value letter_id="letter_A">0.285714</value>
<value letter_id="letter_C">0.071429</value>
<value letter_id="letter_G">0.285714</value>
<value letter_id="letter_T">0.357143</value>
</alphabet_array>
<alphabet_array>
<value letter_id="letter_A">0.000000</value>
<value letter_id="letter_C">0.000000</value>
<value letter_id="letter_G">0.714286</value>
<value letter_id="letter_T">0.285714</value>
</alphabet_array>
<alphabet_array>
<value letter_id="letter_A">0.428571</value>
<value letter_id="letter_C">0.571429</value>
<value letter_id="letter_G">0.000000</value>
<value letter_id="letter_T">0.000000</value>
</alphabet_array>
<alphabet_array>
<value letter_id="letter_A">0.000000</value>
<value letter_id="letter_C">0.000000</value>
<value letter_id="letter_G">1.000000</value>
<value letter_id="letter_T">0.000000</value>
</alphabet_array>
<alphabet_array>
<value letter_id="letter_A">0.214286</value>
<value letter_id="letter_C">0.571429</value>
<value letter_id="letter_G">0.214286</value>
<value letter_id="letter_T">0.000000</value>
</alphabet_array>
</alphabet_matrix>
</probabilities>
<regular_expression>
[CT]G[ACG][CT][GA][TCG]CG[AC][CT]G[TC]CG[GAT]C[TAG][GT][CA]G[CAG]
</regular_expression>
<contributing_sites>
<contributing_site sequence_id="sequence_571" position="7" strand="plus" pvalue="3.90e-10" >
<left_flank>GCCGGCT</left_flank>
<site>
<letter_ref letter_id="letter_C"/>
<letter_ref letter_id="letter_G"/>
<letter_ref letter_id="letter_G"/>
<letter_ref letter_id="letter_C"/>
<letter_ref letter_id="letter_G"/>
<letter_ref letter_id="letter_T"/>
<letter_ref letter_id="letter_C"/>
<letter_ref letter_id="letter_G"/>
<letter_ref letter_id="letter_A"/>
<letter_ref letter_id="letter_C"/>
<letter_ref letter_id="letter_G"/>
<letter_ref letter_id="letter_A"/>
<letter_ref letter_id="letter_C"/>
<letter_ref letter_id="letter_G"/>
<letter_ref letter_id="letter_G"/>
<letter_ref letter_id="letter_C"/>
<letter_ref letter_id="letter_T"/>
<letter_ref letter_id="letter_G"/>
<letter_ref letter_id="letter_A"/>
<letter_ref letter_id="letter_G"/>
<letter_ref letter_id="letter_C"/>
</site>
<right_flank>GCAGCCCGCT</right_flank>
</contributing_site>
<contributing_site sequence_id="sequence_372" position="2" strand="plus" pvalue="5.81e-10" >
<left_flank>AT</left_flank>
<site>
<letter_ref letter_id="letter_C"/>
<letter_ref letter_id="letter_G"/>
<letter_ref letter_id="letter_C"/>
<letter_ref letter_id="letter_A"/>
<letter_ref letter_id="letter_G"/>
<letter_ref letter_id="letter_T"/>
<letter_ref letter_id="letter_C"/>
<letter_ref letter_id="letter_G"/>
<letter_ref letter_id="letter_A"/>
<letter_ref letter_id="letter_C"/>
<letter_ref letter_id="letter_G"/>
<letter_ref letter_id="letter_T"/>
<letter_ref letter_id="letter_C"/>
<letter_ref letter_id="letter_G"/>
<letter_ref letter_id="letter_G"/>
<letter_ref letter_id="letter_C"/>
<letter_ref letter_id="letter_A"/>
<letter_ref letter_id="letter_G"/>
<letter_ref letter_id="letter_A"/>
<letter_ref letter_id="letter_G"/>
<letter_ref letter_id="letter_C"/>
</site>
<right_flank>GGCGAGAAAG</right_flank>
</contributing_site>
<contributing_site sequence_id="sequence_44" position="18" strand="plus" pvalue="7.28e-10" >
<left_flank>CTGCCTCAGC</left_flank>
<site>
<letter_ref letter_id="letter_T"/>
<letter_ref letter_id="letter_G"/>
<letter_ref letter_id="letter_A"/>
<letter_ref letter_id="letter_C"/>
<letter_ref letter_id="letter_G"/>
<letter_ref letter_id="letter_C"/>
<letter_ref letter_id="letter_C"/>
<letter_ref letter_id="letter_G"/>
<letter_ref letter_id="letter_C"/>
<letter_ref letter_id="letter_C"/>
<letter_ref letter_id="letter_G"/>
<letter_ref letter_id="letter_C"/>
<letter_ref letter_id="letter_C"/>
<letter_ref letter_id="letter_G"/>
<letter_ref letter_id="letter_T"/>
<letter_ref letter_id="letter_C"/>
<letter_ref letter_id="letter_T"/>
<letter_ref letter_id="letter_G"/>
<letter_ref letter_id="letter_C"/>
<letter_ref letter_id="letter_G"/>
<letter_ref letter_id="letter_C"/>
</site>
<right_flank>TGCTTGTCTG</right_flank>
</contributing_site>
<contributing_site sequence_id="sequence_718" position="3" strand="plus" pvalue="8.24e-10" >
<left_flank>TGT</left_flank>
<site>
<letter_ref letter_id="letter_C"/>
<letter_ref letter_id="letter_G"/>
<letter_ref letter_id="letter_A"/>
<letter_ref letter_id="letter_C"/>
<letter_ref letter_id="letter_G"/>
<letter_ref letter_id="letter_C"/>
<letter_ref letter_id="letter_C"/>
<letter_ref letter_id="letter_G"/>
<letter_ref letter_id="letter_A"/>
<letter_ref letter_id="letter_C"/>
<letter_ref letter_id="letter_G"/>
<letter_ref letter_id="letter_T"/>
<letter_ref letter_id="letter_C"/>
<letter_ref letter_id="letter_G"/>
<letter_ref letter_id="letter_G"/>
<letter_ref letter_id="letter_C"/>
<letter_ref letter_id="letter_C"/>
<letter_ref letter_id="letter_G"/>
<letter_ref letter_id="letter_A"/>
<letter_ref letter_id="letter_G"/>
<letter_ref letter_id="letter_G"/>
</site>
<right_flank>CACTTGAGCG</right_flank>
</contributing_site>
<contributing_site sequence_id="sequence_706" position="1" strand="plus" pvalue="9.30e-10" >
<left_flank>G</left_flank>
<site>
<letter_ref letter_id="letter_T"/>
<letter_ref letter_id="letter_G"/>
<letter_ref letter_id="letter_A"/>
<letter_ref letter_id="letter_C"/>
<letter_ref letter_id="letter_G"/>
<letter_ref letter_id="letter_T"/>
<letter_ref letter_id="letter_C"/>
<letter_ref letter_id="letter_G"/>
<letter_ref letter_id="letter_C"/>
<letter_ref letter_id="letter_C"/>
<letter_ref letter_id="letter_G"/>
<letter_ref letter_id="letter_C"/>
<letter_ref letter_id="letter_C"/>
<letter_ref letter_id="letter_G"/>
<letter_ref letter_id="letter_T"/>
<letter_ref letter_id="letter_C"/>
<letter_ref letter_id="letter_G"/>
<letter_ref letter_id="letter_T"/>
<letter_ref letter_id="letter_C"/>
<letter_ref letter_id="letter_G"/>
<letter_ref letter_id="letter_C"/>
</site>
<right_flank>CGTGCGGAAA</right_flank>
</contributing_site>
<contributing_site sequence_id="sequence_222" position="13" strand="plus" pvalue="3.31e-09" >
<left_flank>TCTGCTCAGT</left_flank>
<site>
<letter_ref letter_id="letter_C"/>
<letter_ref letter_id="letter_G"/>
<letter_ref letter_id="letter_G"/>
<letter_ref letter_id="letter_C"/>
<letter_ref letter_id="letter_G"/>
<letter_ref letter_id="letter_C"/>
<letter_ref letter_id="letter_C"/>
<letter_ref letter_id="letter_A"/>
<letter_ref letter_id="letter_A"/>
<letter_ref letter_id="letter_C"/>
<letter_ref letter_id="letter_G"/>
<letter_ref letter_id="letter_C"/>
<letter_ref letter_id="letter_C"/>
<letter_ref letter_id="letter_G"/>
<letter_ref letter_id="letter_G"/>
<letter_ref letter_id="letter_C"/>
<letter_ref letter_id="letter_T"/>
<letter_ref letter_id="letter_G"/>
<letter_ref letter_id="letter_C"/>
<letter_ref letter_id="letter_G"/>
<letter_ref letter_id="letter_C"/>
</site>
<right_flank>TGCTCCACGA</right_flank>
</contributing_site>
<contributing_site sequence_id="sequence_319" position="12" strand="plus" pvalue="3.63e-09" >
<left_flank>CGCAGTCGTT</left_flank>
<site>
<letter_ref letter_id="letter_C"/>
<letter_ref letter_id="letter_G"/>
<letter_ref letter_id="letter_C"/>
<letter_ref letter_id="letter_C"/>
<letter_ref letter_id="letter_G"/>
<letter_ref letter_id="letter_T"/>
<letter_ref letter_id="letter_C"/>
<letter_ref letter_id="letter_G"/>
<letter_ref letter_id="letter_A"/>
<letter_ref letter_id="letter_C"/>
<letter_ref letter_id="letter_G"/>
<letter_ref letter_id="letter_T"/>
<letter_ref letter_id="letter_C"/>
<letter_ref letter_id="letter_G"/>
<letter_ref letter_id="letter_C"/>
<letter_ref letter_id="letter_A"/>
<letter_ref letter_id="letter_G"/>
<letter_ref letter_id="letter_G"/>
<letter_ref letter_id="letter_C"/>
<letter_ref letter_id="letter_G"/>
<letter_ref letter_id="letter_C"/>
</site>
<right_flank>CTCGTGCGCC</right_flank>
</contributing_site>
<contributing_site sequence_id="sequence_144" position="2" strand="plus" pvalue="5.28e-09" >
<left_flank>GC</left_flank>
<site>
<letter_ref letter_id="letter_C"/>
<letter_ref letter_id="letter_G"/>
<letter_ref letter_id="letter_G"/>
<letter_ref letter_id="letter_C"/>
<letter_ref letter_id="letter_A"/>
<letter_ref letter_id="letter_G"/>
<letter_ref letter_id="letter_C"/>
<letter_ref letter_id="letter_G"/>
<letter_ref letter_id="letter_A"/>
<letter_ref letter_id="letter_C"/>
<letter_ref letter_id="letter_G"/>
<letter_ref letter_id="letter_C"/>
<letter_ref letter_id="letter_C"/>
<letter_ref letter_id="letter_G"/>
<letter_ref letter_id="letter_A"/>
<letter_ref letter_id="letter_C"/>
<letter_ref letter_id="letter_A"/>
<letter_ref letter_id="letter_G"/>
<letter_ref letter_id="letter_A"/>
<letter_ref letter_id="letter_G"/>
<letter_ref letter_id="letter_G"/>
</site>
<right_flank>ACGGCGGCAG</right_flank>
</contributing_site>
<contributing_site sequence_id="sequence_105" position="21" strand="plus" pvalue="5.77e-09" >
<left_flank>AGAGAGCTCG</left_flank>
<site>
<letter_ref letter_id="letter_T"/>
<letter_ref letter_id="letter_G"/>
<letter_ref letter_id="letter_C"/>
<letter_ref letter_id="letter_T"/>
<letter_ref letter_id="letter_G"/>
<letter_ref letter_id="letter_T"/>
<letter_ref letter_id="letter_C"/>
<letter_ref letter_id="letter_G"/>
<letter_ref letter_id="letter_A"/>
<letter_ref letter_id="letter_C"/>
<letter_ref letter_id="letter_G"/>
<letter_ref letter_id="letter_T"/>
<letter_ref letter_id="letter_C"/>
<letter_ref letter_id="letter_G"/>
<letter_ref letter_id="letter_A"/>
<letter_ref letter_id="letter_C"/>
<letter_ref letter_id="letter_T"/>
<letter_ref letter_id="letter_T"/>
<letter_ref letter_id="letter_C"/>
<letter_ref letter_id="letter_G"/>
<letter_ref letter_id="letter_A"/>
</site>
<right_flank>CTTCATTCAT</right_flank>
</contributing_site>
<contributing_site sequence_id="sequence_301" position="2" strand="plus" pvalue="1.23e-08" >
<left_flank>GC</left_flank>
<site>
<letter_ref letter_id="letter_A"/>
<letter_ref letter_id="letter_G"/>
<letter_ref letter_id="letter_A"/>
<letter_ref letter_id="letter_T"/>
<letter_ref letter_id="letter_A"/>
<letter_ref letter_id="letter_G"/>
<letter_ref letter_id="letter_C"/>
<letter_ref letter_id="letter_G"/>
<letter_ref letter_id="letter_A"/>
<letter_ref letter_id="letter_C"/>
<letter_ref letter_id="letter_G"/>
<letter_ref letter_id="letter_T"/>
<letter_ref letter_id="letter_C"/>
<letter_ref letter_id="letter_G"/>
<letter_ref letter_id="letter_G"/>
<letter_ref letter_id="letter_C"/>
<letter_ref letter_id="letter_A"/>
<letter_ref letter_id="letter_G"/>
<letter_ref letter_id="letter_A"/>
<letter_ref letter_id="letter_G"/>
<letter_ref letter_id="letter_C"/>
</site>
<right_flank>GTTTTAGCCG</right_flank>
</contributing_site>
<contributing_site sequence_id="sequence_83" position="8" strand="plus" pvalue="1.33e-08" >
<left_flank>GTCTCAGT</left_flank>
<site>
<letter_ref letter_id="letter_C"/>
<letter_ref letter_id="letter_G"/>
<letter_ref letter_id="letter_C"/>
<letter_ref letter_id="letter_T"/>
<letter_ref letter_id="letter_G"/>
<letter_ref letter_id="letter_T"/>
<letter_ref letter_id="letter_C"/>
<letter_ref letter_id="letter_G"/>
<letter_ref letter_id="letter_C"/>
<letter_ref letter_id="letter_T"/>
<letter_ref letter_id="letter_G"/>
<letter_ref letter_id="letter_T"/>
<letter_ref letter_id="letter_C"/>
<letter_ref letter_id="letter_G"/>
<letter_ref letter_id="letter_A"/>
<letter_ref letter_id="letter_C"/>
<letter_ref letter_id="letter_G"/>
<letter_ref letter_id="letter_T"/>
<letter_ref letter_id="letter_C"/>
<letter_ref letter_id="letter_G"/>
<letter_ref letter_id="letter_G"/>
</site>
<right_flank>TAGATCTCGG</right_flank>
</contributing_site>
<contributing_site sequence_id="sequence_154" position="154" strand="plus" pvalue="2.78e-08" >
<left_flank>ACAGCAACAT</left_flank>
<site>
<letter_ref letter_id="letter_C"/>
<letter_ref letter_id="letter_G"/>
<letter_ref letter_id="letter_A"/>
<letter_ref letter_id="letter_C"/>
<letter_ref letter_id="letter_G"/>
<letter_ref letter_id="letter_G"/>
<letter_ref letter_id="letter_T"/>
<letter_ref letter_id="letter_G"/>
<letter_ref letter_id="letter_A"/>
<letter_ref letter_id="letter_C"/>
<letter_ref letter_id="letter_G"/>
<letter_ref letter_id="letter_G"/>
<letter_ref letter_id="letter_C"/>
<letter_ref letter_id="letter_G"/>
<letter_ref letter_id="letter_A"/>
<letter_ref letter_id="letter_C"/>
<letter_ref letter_id="letter_T"/>
<letter_ref letter_id="letter_G"/>
<letter_ref letter_id="letter_C"/>
<letter_ref letter_id="letter_G"/>
<letter_ref letter_id="letter_A"/>
</site>
<right_flank>CTGCGGCGGA</right_flank>
</contributing_site>
<contributing_site sequence_id="sequence_573" position="25" strand="plus" pvalue="5.68e-08" >
<left_flank>AAAACATCGA</left_flank>
<site>
<letter_ref letter_id="letter_T"/>
<letter_ref letter_id="letter_G"/>
<letter_ref letter_id="letter_A"/>
<letter_ref letter_id="letter_C"/>
<letter_ref letter_id="letter_A"/>
<letter_ref letter_id="letter_T"/>
<letter_ref letter_id="letter_C"/>
<letter_ref letter_id="letter_G"/>
<letter_ref letter_id="letter_C"/>
<letter_ref letter_id="letter_T"/>
<letter_ref letter_id="letter_G"/>
<letter_ref letter_id="letter_T"/>
<letter_ref letter_id="letter_T"/>
<letter_ref letter_id="letter_G"/>
<letter_ref letter_id="letter_G"/>
<letter_ref letter_id="letter_C"/>
<letter_ref letter_id="letter_A"/>
<letter_ref letter_id="letter_T"/>
<letter_ref letter_id="letter_C"/>
<letter_ref letter_id="letter_G"/>
<letter_ref letter_id="letter_A"/>
</site>
<right_flank>AATATGTCCA</right_flank>
</contributing_site>
<contributing_site sequence_id="sequence_736" position="39" strand="plus" pvalue="9.54e-08" >
<left_flank>CACTGTCGAT</left_flank>
<site>
<letter_ref letter_id="letter_C"/>
<letter_ref letter_id="letter_G"/>
<letter_ref letter_id="letter_A"/>
<letter_ref letter_id="letter_C"/>
<letter_ref letter_id="letter_A"/>
<letter_ref letter_id="letter_T"/>
<letter_ref letter_id="letter_C"/>
<letter_ref letter_id="letter_G"/>
<letter_ref letter_id="letter_C"/>
<letter_ref letter_id="letter_T"/>
<letter_ref letter_id="letter_G"/>
<letter_ref letter_id="letter_T"/>
<letter_ref letter_id="letter_T"/>
<letter_ref letter_id="letter_A"/>
<letter_ref letter_id="letter_T"/>
<letter_ref letter_id="letter_C"/>
<letter_ref letter_id="letter_G"/>
<letter_ref letter_id="letter_G"/>
<letter_ref letter_id="letter_A"/>
<letter_ref letter_id="letter_G"/>
<letter_ref letter_id="letter_C"/>
</site>
<right_flank>CAAGTGCCAT</right_flank>
</contributing_site>
</contributing_sites>
</motif>
<motif id="motif_9" name="9" width="21" sites="19" ic="21.0" re="21.9" llr="288" e_value="2.4e-003" bayes_threshold="14.2854" elapsed_time="4226.204285">
<scores>
<alphabet_matrix>
<alphabet_array>
<value letter_id="letter_A">-76</value>
<value letter_id="letter_C">-1089</value>
<value letter_id="letter_G">180</value>
<value letter_id="letter_T">-235</value>
</alphabet_array>
<alphabet_array>
<value letter_id="letter_A">-34</value>
<value letter_id="letter_C">15</value>
<value letter_id="letter_G">-1089</value>
<value letter_id="letter_T">97</value>
</alphabet_array>
<alphabet_array>
<value letter_id="letter_A">-1089</value>
<value letter_id="letter_C">-1089</value>
<value letter_id="letter_G">214</value>
<value letter_id="letter_T">-1089</value>
</alphabet_array>
<alphabet_array>
<value letter_id="letter_A">-2</value>
<value letter_id="letter_C">83</value>
<value letter_id="letter_G">-111</value>
<value letter_id="letter_T">-35</value>
</alphabet_array>
<alphabet_array>
<value letter_id="letter_A">-1089</value>
<value letter_id="letter_C">-59</value>
<value letter_id="letter_G">180</value>
<value letter_id="letter_T">-235</value>
</alphabet_array>
<alphabet_array>
<value letter_id="letter_A">65</value>
<value letter_id="letter_C">41</value>
<value letter_id="letter_G">-52</value>
<value letter_id="letter_T">-135</value>
</alphabet_array>
<alphabet_array>
<value letter_id="letter_A">-34</value>
<value letter_id="letter_C">-59</value>
<value letter_id="letter_G">121</value>
<value letter_id="letter_T">-135</value>
</alphabet_array>
<alphabet_array>
<value letter_id="letter_A">-2</value>
<value letter_id="letter_C">-17</value>
<value letter_id="letter_G">-211</value>
<value letter_id="letter_T">82</value>
</alphabet_array>
<alphabet_array>
<value letter_id="letter_A">-1089</value>
<value letter_id="letter_C">-1089</value>
<value letter_id="letter_G">214</value>
<value letter_id="letter_T">-1089</value>
</alphabet_array>
<alphabet_array>
<value letter_id="letter_A">-34</value>
<value letter_id="letter_C">-1089</value>
<value letter_id="letter_G">-1089</value>
<value letter_id="letter_T">156</value>
</alphabet_array>
<alphabet_array>
<value letter_id="letter_A">-134</value>
<value letter_id="letter_C">-1089</value>
<value letter_id="letter_G">198</value>
<value letter_id="letter_T">-1089</value>
</alphabet_array>
<alphabet_array>
<value letter_id="letter_A">-2</value>
<value letter_id="letter_C">-217</value>
<value letter_id="letter_G">-1089</value>
<value letter_id="letter_T">135</value>
</alphabet_array>
<alphabet_array>
<value letter_id="letter_A">-1089</value>
<value letter_id="letter_C">-1089</value>
<value letter_id="letter_G">214</value>
<value letter_id="letter_T">-1089</value>
</alphabet_array>
<alphabet_array>
<value letter_id="letter_A">-134</value>
<value letter_id="letter_C">141</value>
<value letter_id="letter_G">-1089</value>
<value letter_id="letter_T">-3</value>
</alphabet_array>
<alphabet_array>
<value letter_id="letter_A">-1089</value>
<value letter_id="letter_C">-1089</value>
<value letter_id="letter_G">214</value>
<value letter_id="letter_T">-1089</value>
</alphabet_array>
<alphabet_array>
<value letter_id="letter_A">24</value>
<value letter_id="letter_C">-217</value>
<value letter_id="letter_G">-111</value>
<value letter_id="letter_T">97</value>
</alphabet_array>
<alphabet_array>
<value letter_id="letter_A">-1089</value>
<value letter_id="letter_C">-1089</value>
<value letter_id="letter_G">214</value>
<value letter_id="letter_T">-1089</value>
</alphabet_array>
<alphabet_array>
<value letter_id="letter_A">46</value>
<value letter_id="letter_C">41</value>
<value letter_id="letter_G">-52</value>
<value letter_id="letter_T">-76</value>
</alphabet_array>
<alphabet_array>
<value letter_id="letter_A">-134</value>
<value letter_id="letter_C">-117</value>
<value letter_id="letter_G">180</value>
<value letter_id="letter_T">-1089</value>
</alphabet_array>
<alphabet_array>
<value letter_id="letter_A">24</value>
<value letter_id="letter_C">115</value>
<value letter_id="letter_G">-52</value>
<value letter_id="letter_T">-1089</value>
</alphabet_array>
<alphabet_array>
<value letter_id="letter_A">24</value>
<value letter_id="letter_C">-217</value>
<value letter_id="letter_G">148</value>
<value letter_id="letter_T">-1089</value>
</alphabet_array>
</alphabet_matrix>
</scores>
<probabilities>
<alphabet_matrix>
<alphabet_array>
<value letter_id="letter_A">0.157895</value>
<value letter_id="letter_C">0.000000</value>
<value letter_id="letter_G">0.789474</value>
<value letter_id="letter_T">0.052632</value>
</alphabet_array>
<alphabet_array>
<value letter_id="letter_A">0.210526</value>
<value letter_id="letter_C">0.263158</value>
<value letter_id="letter_G">0.000000</value>
<value letter_id="letter_T">0.526316</value>
</alphabet_array>
<alphabet_array>
<value letter_id="letter_A">0.000000</value>
<value letter_id="letter_C">0.000000</value>
<value letter_id="letter_G">1.000000</value>
<value letter_id="letter_T">0.000000</value>
</alphabet_array>
<alphabet_array>
<value letter_id="letter_A">0.263158</value>
<value letter_id="letter_C">0.421053</value>
<value letter_id="letter_G">0.105263</value>
<value letter_id="letter_T">0.210526</value>
</alphabet_array>
<alphabet_array>
<value letter_id="letter_A">0.000000</value>
<value letter_id="letter_C">0.157895</value>
<value letter_id="letter_G">0.789474</value>
<value letter_id="letter_T">0.052632</value>
</alphabet_array>
<alphabet_array>
<value letter_id="letter_A">0.421053</value>
<value letter_id="letter_C">0.315789</value>
<value letter_id="letter_G">0.157895</value>
<value letter_id="letter_T">0.105263</value>
</alphabet_array>
<alphabet_array>
<value letter_id="letter_A">0.210526</value>
<value letter_id="letter_C">0.157895</value>
<value letter_id="letter_G">0.526316</value>
<value letter_id="letter_T">0.105263</value>
</alphabet_array>
<alphabet_array>
<value letter_id="letter_A">0.263158</value>
<value letter_id="letter_C">0.210526</value>
<value letter_id="letter_G">0.052632</value>
<value letter_id="letter_T">0.473684</value>
</alphabet_array>
<alphabet_array>
<value letter_id="letter_A">0.000000</value>
<value letter_id="letter_C">0.000000</value>
<value letter_id="letter_G">1.000000</value>
<value letter_id="letter_T">0.000000</value>
</alphabet_array>
<alphabet_array>
<value letter_id="letter_A">0.210526</value>
<value letter_id="letter_C">0.000000</value>
<value letter_id="letter_G">0.000000</value>
<value letter_id="letter_T">0.789474</value>
</alphabet_array>
<alphabet_array>
<value letter_id="letter_A">0.105263</value>
<value letter_id="letter_C">0.000000</value>
<value letter_id="letter_G">0.894737</value>
<value letter_id="letter_T">0.000000</value>
</alphabet_array>
<alphabet_array>
<value letter_id="letter_A">0.263158</value>
<value letter_id="letter_C">0.052632</value>
<value letter_id="letter_G">0.000000</value>
<value letter_id="letter_T">0.684211</value>
</alphabet_array>
<alphabet_array>
<value letter_id="letter_A">0.000000</value>
<value letter_id="letter_C">0.000000</value>
<value letter_id="letter_G">1.000000</value>
<value letter_id="letter_T">0.000000</value>
</alphabet_array>
<alphabet_array>
<value letter_id="letter_A">0.105263</value>
<value letter_id="letter_C">0.631579</value>
<value letter_id="letter_G">0.000000</value>
<value letter_id="letter_T">0.263158</value>
</alphabet_array>
<alphabet_array>
<value letter_id="letter_A">0.000000</value>
<value letter_id="letter_C">0.000000</value>
<value letter_id="letter_G">1.000000</value>
<value letter_id="letter_T">0.000000</value>
</alphabet_array>
<alphabet_array>
<value letter_id="letter_A">0.315789</value>
<value letter_id="letter_C">0.052632</value>
<value letter_id="letter_G">0.105263</value>
<value letter_id="letter_T">0.526316</value>
</alphabet_array>
<alphabet_array>
<value letter_id="letter_A">0.000000</value>
<value letter_id="letter_C">0.000000</value>
<value letter_id="letter_G">1.000000</value>
<value letter_id="letter_T">0.000000</value>
</alphabet_array>
<alphabet_array>
<value letter_id="letter_A">0.368421</value>
<value letter_id="letter_C">0.315789</value>
<value letter_id="letter_G">0.157895</value>
<value letter_id="letter_T">0.157895</value>
</alphabet_array>
<alphabet_array>
<value letter_id="letter_A">0.105263</value>
<value letter_id="letter_C">0.105263</value>
<value letter_id="letter_G">0.789474</value>
<value letter_id="letter_T">0.000000</value>
</alphabet_array>
<alphabet_array>
<value letter_id="letter_A">0.315789</value>
<value letter_id="letter_C">0.526316</value>
<value letter_id="letter_G">0.157895</value>
<value letter_id="letter_T">0.000000</value>
</alphabet_array>
<alphabet_array>
<value letter_id="letter_A">0.315789</value>
<value letter_id="letter_C">0.052632</value>
<value letter_id="letter_G">0.631579</value>
<value letter_id="letter_T">0.000000</value>
</alphabet_array>
</alphabet_matrix>
</probabilities>
<regular_expression>
G[TCA]G[CAT]G[AC][GA][TAC]G[TA]G[TA]G[CT]G[TA]G[AC]G[CA][GA]
</regular_expression>
<contributing_sites>
<contributing_site sequence_id="sequence_296" position="2" strand="plus" pvalue="9.28e-10" >
<left_flank>GA</left_flank>
<site>
<letter_ref letter_id="letter_G"/>
<letter_ref letter_id="letter_A"/>
<letter_ref letter_id="letter_G"/>
<letter_ref letter_id="letter_A"/>
<letter_ref letter_id="letter_G"/>
<letter_ref letter_id="letter_A"/>
<letter_ref letter_id="letter_G"/>
<letter_ref letter_id="letter_C"/>
<letter_ref letter_id="letter_G"/>
<letter_ref letter_id="letter_T"/>
<letter_ref letter_id="letter_G"/>
<letter_ref letter_id="letter_T"/>
<letter_ref letter_id="letter_G"/>
<letter_ref letter_id="letter_C"/>
<letter_ref letter_id="letter_G"/>
<letter_ref letter_id="letter_A"/>
<letter_ref letter_id="letter_G"/>
<letter_ref letter_id="letter_A"/>
<letter_ref letter_id="letter_G"/>
<letter_ref letter_id="letter_A"/>
<letter_ref letter_id="letter_G"/>
</site>
<right_flank>AGTTCTCTTT</right_flank>
</contributing_site>
<contributing_site sequence_id="sequence_501" position="127" strand="plus" pvalue="1.89e-09" >
<left_flank>GTCTGTGTGT</left_flank>
<site>
<letter_ref letter_id="letter_G"/>
<letter_ref letter_id="letter_T"/>
<letter_ref letter_id="letter_G"/>
<letter_ref letter_id="letter_A"/>
<letter_ref letter_id="letter_G"/>
<letter_ref letter_id="letter_G"/>
<letter_ref letter_id="letter_T"/>
<letter_ref letter_id="letter_A"/>
<letter_ref letter_id="letter_G"/>
<letter_ref letter_id="letter_T"/>
<letter_ref letter_id="letter_G"/>
<letter_ref letter_id="letter_T"/>
<letter_ref letter_id="letter_G"/>
<letter_ref letter_id="letter_C"/>
<letter_ref letter_id="letter_G"/>
<letter_ref letter_id="letter_T"/>
<letter_ref letter_id="letter_G"/>
<letter_ref letter_id="letter_A"/>
<letter_ref letter_id="letter_G"/>
<letter_ref letter_id="letter_C"/>
<letter_ref letter_id="letter_G"/>
</site>
<right_flank>GAGCGGCGAA</right_flank>
</contributing_site>
<contributing_site sequence_id="sequence_543" position="2" strand="plus" pvalue="2.47e-09" >
<left_flank>AG</left_flank>
<site>
<letter_ref letter_id="letter_G"/>
<letter_ref letter_id="letter_T"/>
<letter_ref letter_id="letter_G"/>
<letter_ref letter_id="letter_C"/>
<letter_ref letter_id="letter_G"/>
<letter_ref letter_id="letter_C"/>
<letter_ref letter_id="letter_T"/>
<letter_ref letter_id="letter_G"/>
<letter_ref letter_id="letter_G"/>
<letter_ref letter_id="letter_T"/>
<letter_ref letter_id="letter_G"/>
<letter_ref letter_id="letter_T"/>
<letter_ref letter_id="letter_G"/>
<letter_ref letter_id="letter_C"/>
<letter_ref letter_id="letter_G"/>
<letter_ref letter_id="letter_T"/>
<letter_ref letter_id="letter_G"/>
<letter_ref letter_id="letter_A"/>
<letter_ref letter_id="letter_G"/>
<letter_ref letter_id="letter_C"/>
<letter_ref letter_id="letter_G"/>
</site>
<right_flank>GGTCTCAGTG</right_flank>
</contributing_site>
<contributing_site sequence_id="sequence_639" position="23" strand="plus" pvalue="2.82e-09" >
<left_flank>GAACCACCGA</left_flank>
<site>
<letter_ref letter_id="letter_G"/>
<letter_ref letter_id="letter_T"/>
<letter_ref letter_id="letter_G"/>
<letter_ref letter_id="letter_T"/>
<letter_ref letter_id="letter_G"/>
<letter_ref letter_id="letter_C"/>
<letter_ref letter_id="letter_G"/>
<letter_ref letter_id="letter_A"/>
<letter_ref letter_id="letter_G"/>
<letter_ref letter_id="letter_T"/>
<letter_ref letter_id="letter_G"/>
<letter_ref letter_id="letter_T"/>
<letter_ref letter_id="letter_G"/>
<letter_ref letter_id="letter_T"/>
<letter_ref letter_id="letter_G"/>
<letter_ref letter_id="letter_T"/>
<letter_ref letter_id="letter_G"/>
<letter_ref letter_id="letter_G"/>
<letter_ref letter_id="letter_G"/>
<letter_ref letter_id="letter_C"/>
<letter_ref letter_id="letter_A"/>
</site>
<right_flank>GCGGCGACCT</right_flank>
</contributing_site>
<contributing_site sequence_id="sequence_138" position="14" strand="plus" pvalue="4.68e-09" >
<left_flank>CCGTATATGC</left_flank>
<site>
<letter_ref letter_id="letter_G"/>
<letter_ref letter_id="letter_T"/>
<letter_ref letter_id="letter_G"/>
<letter_ref letter_id="letter_C"/>
<letter_ref letter_id="letter_G"/>
<letter_ref letter_id="letter_C"/>
<letter_ref letter_id="letter_A"/>
<letter_ref letter_id="letter_T"/>
<letter_ref letter_id="letter_G"/>
<letter_ref letter_id="letter_T"/>
<letter_ref letter_id="letter_G"/>
<letter_ref letter_id="letter_T"/>
<letter_ref letter_id="letter_G"/>
<letter_ref letter_id="letter_C"/>
<letter_ref letter_id="letter_G"/>
<letter_ref letter_id="letter_T"/>
<letter_ref letter_id="letter_G"/>
<letter_ref letter_id="letter_C"/>
<letter_ref letter_id="letter_A"/>
<letter_ref letter_id="letter_G"/>
<letter_ref letter_id="letter_G"/>
</site>
<right_flank>TAGGAATGCA</right_flank>
</contributing_site>
<contributing_site sequence_id="sequence_21" position="31" strand="plus" pvalue="5.98e-09" >
<left_flank>CTGGCTGAGT</left_flank>
<site>
<letter_ref letter_id="letter_G"/>
<letter_ref letter_id="letter_C"/>
<letter_ref letter_id="letter_G"/>
<letter_ref letter_id="letter_C"/>
<letter_ref letter_id="letter_C"/>
<letter_ref letter_id="letter_A"/>
<letter_ref letter_id="letter_G"/>
<letter_ref letter_id="letter_C"/>
<letter_ref letter_id="letter_G"/>
<letter_ref letter_id="letter_T"/>
<letter_ref letter_id="letter_G"/>
<letter_ref letter_id="letter_T"/>
<letter_ref letter_id="letter_G"/>
<letter_ref letter_id="letter_T"/>
<letter_ref letter_id="letter_G"/>
<letter_ref letter_id="letter_T"/>
<letter_ref letter_id="letter_G"/>
<letter_ref letter_id="letter_T"/>
<letter_ref letter_id="letter_G"/>
<letter_ref letter_id="letter_C"/>
<letter_ref letter_id="letter_G"/>
</site>
<right_flank>CCCCCCAATC</right_flank>
</contributing_site>
<contributing_site sequence_id="sequence_727" position="14" strand="plus" pvalue="8.51e-09" >
<left_flank>GCCTGTGTGC</left_flank>
<site>
<letter_ref letter_id="letter_G"/>
<letter_ref letter_id="letter_T"/>
<letter_ref letter_id="letter_G"/>
<letter_ref letter_id="letter_C"/>
<letter_ref letter_id="letter_G"/>
<letter_ref letter_id="letter_C"/>
<letter_ref letter_id="letter_C"/>
<letter_ref letter_id="letter_T"/>
<letter_ref letter_id="letter_G"/>
<letter_ref letter_id="letter_T"/>
<letter_ref letter_id="letter_G"/>
<letter_ref letter_id="letter_T"/>
<letter_ref letter_id="letter_G"/>
<letter_ref letter_id="letter_T"/>
<letter_ref letter_id="letter_G"/>
<letter_ref letter_id="letter_T"/>
<letter_ref letter_id="letter_G"/>
<letter_ref letter_id="letter_C"/>
<letter_ref letter_id="letter_G"/>
<letter_ref letter_id="letter_C"/>
<letter_ref letter_id="letter_C"/>
</site>
<right_flank>TTTGAGCGCA</right_flank>
</contributing_site>
<contributing_site sequence_id="sequence_395" position="51" strand="plus" pvalue="1.48e-08" >
<left_flank>CATTGAGCAA</left_flank>
<site>
<letter_ref letter_id="letter_G"/>
<letter_ref letter_id="letter_T"/>
<letter_ref letter_id="letter_G"/>
<letter_ref letter_id="letter_C"/>
<letter_ref letter_id="letter_G"/>
<letter_ref letter_id="letter_A"/>
<letter_ref letter_id="letter_G"/>
<letter_ref letter_id="letter_T"/>
<letter_ref letter_id="letter_G"/>
<letter_ref letter_id="letter_A"/>
<letter_ref letter_id="letter_G"/>
<letter_ref letter_id="letter_A"/>
<letter_ref letter_id="letter_G"/>
<letter_ref letter_id="letter_A"/>
<letter_ref letter_id="letter_G"/>
<letter_ref letter_id="letter_A"/>
<letter_ref letter_id="letter_G"/>
<letter_ref letter_id="letter_A"/>
<letter_ref letter_id="letter_G"/>
<letter_ref letter_id="letter_A"/>
<letter_ref letter_id="letter_G"/>
</site>
<right_flank>ACAGACATTC</right_flank>
</contributing_site>
<contributing_site sequence_id="sequence_97" position="4" strand="plus" pvalue="2.50e-08" >
<left_flank>GCTG</left_flank>
<site>
<letter_ref letter_id="letter_G"/>
<letter_ref letter_id="letter_T"/>
<letter_ref letter_id="letter_G"/>
<letter_ref letter_id="letter_C"/>
<letter_ref letter_id="letter_C"/>
<letter_ref letter_id="letter_G"/>
<letter_ref letter_id="letter_A"/>
<letter_ref letter_id="letter_A"/>
<letter_ref letter_id="letter_G"/>
<letter_ref letter_id="letter_T"/>
<letter_ref letter_id="letter_G"/>
<letter_ref letter_id="letter_T"/>
<letter_ref letter_id="letter_G"/>
<letter_ref letter_id="letter_C"/>
<letter_ref letter_id="letter_G"/>
<letter_ref letter_id="letter_T"/>
<letter_ref letter_id="letter_G"/>
<letter_ref letter_id="letter_T"/>
<letter_ref letter_id="letter_G"/>
<letter_ref letter_id="letter_C"/>
<letter_ref letter_id="letter_A"/>
</site>
<right_flank>CTTGTTTGTT</right_flank>
</contributing_site>
<contributing_site sequence_id="sequence_300" position="13" strand="plus" pvalue="3.71e-08" >
<left_flank>GTGTAAAACG</left_flank>
<site>
<letter_ref letter_id="letter_G"/>
<letter_ref letter_id="letter_A"/>
<letter_ref letter_id="letter_G"/>
<letter_ref letter_id="letter_A"/>
<letter_ref letter_id="letter_G"/>
<letter_ref letter_id="letter_C"/>
<letter_ref letter_id="letter_G"/>
<letter_ref letter_id="letter_T"/>
<letter_ref letter_id="letter_G"/>
<letter_ref letter_id="letter_A"/>
<letter_ref letter_id="letter_G"/>
<letter_ref letter_id="letter_A"/>
<letter_ref letter_id="letter_G"/>
<letter_ref letter_id="letter_C"/>
<letter_ref letter_id="letter_G"/>
<letter_ref letter_id="letter_C"/>
<letter_ref letter_id="letter_G"/>
<letter_ref letter_id="letter_C"/>
<letter_ref letter_id="letter_G"/>
<letter_ref letter_id="letter_C"/>
<letter_ref letter_id="letter_G"/>
</site>
<right_flank>CAGTGTTGCT</right_flank>
</contributing_site>
<contributing_site sequence_id="sequence_244" position="29" strand="plus" pvalue="5.40e-08" >
<left_flank>GGCGAATCGG</left_flank>
<site>
<letter_ref letter_id="letter_G"/>
<letter_ref letter_id="letter_A"/>
<letter_ref letter_id="letter_G"/>
<letter_ref letter_id="letter_A"/>
<letter_ref letter_id="letter_G"/>
<letter_ref letter_id="letter_A"/>
<letter_ref letter_id="letter_G"/>
<letter_ref letter_id="letter_A"/>
<letter_ref letter_id="letter_G"/>
<letter_ref letter_id="letter_T"/>
<letter_ref letter_id="letter_G"/>
<letter_ref letter_id="letter_A"/>
<letter_ref letter_id="letter_G"/>
<letter_ref letter_id="letter_C"/>
<letter_ref letter_id="letter_G"/>
<letter_ref letter_id="letter_G"/>
<letter_ref letter_id="letter_G"/>
<letter_ref letter_id="letter_A"/>
<letter_ref letter_id="letter_C"/>
<letter_ref letter_id="letter_C"/>
<letter_ref letter_id="letter_G"/>
</site>
<right_flank>CTGGCGACTT</right_flank>
</contributing_site>
<contributing_site sequence_id="sequence_314" position="0" strand="plus" pvalue="6.47e-08" >
<left_flank></left_flank>
<site>
<letter_ref letter_id="letter_G"/>
<letter_ref letter_id="letter_C"/>
<letter_ref letter_id="letter_G"/>
<letter_ref letter_id="letter_A"/>
<letter_ref letter_id="letter_G"/>
<letter_ref letter_id="letter_T"/>
<letter_ref letter_id="letter_G"/>
<letter_ref letter_id="letter_C"/>
<letter_ref letter_id="letter_G"/>
<letter_ref letter_id="letter_A"/>
<letter_ref letter_id="letter_G"/>
<letter_ref letter_id="letter_T"/>
<letter_ref letter_id="letter_G"/>
<letter_ref letter_id="letter_C"/>
<letter_ref letter_id="letter_G"/>
<letter_ref letter_id="letter_A"/>
<letter_ref letter_id="letter_G"/>
<letter_ref letter_id="letter_C"/>
<letter_ref letter_id="letter_G"/>
<letter_ref letter_id="letter_A"/>
<letter_ref letter_id="letter_A"/>
</site>
<right_flank>GAGCGAGTTC</right_flank>
</contributing_site>
<contributing_site sequence_id="sequence_388" position="16" strand="plus" pvalue="9.96e-08" >
<left_flank>GGCAGCTAGA</left_flank>
<site>
<letter_ref letter_id="letter_A"/>
<letter_ref letter_id="letter_C"/>
<letter_ref letter_id="letter_G"/>
<letter_ref letter_id="letter_G"/>
<letter_ref letter_id="letter_C"/>
<letter_ref letter_id="letter_A"/>
<letter_ref letter_id="letter_G"/>
<letter_ref letter_id="letter_T"/>
<letter_ref letter_id="letter_G"/>
<letter_ref letter_id="letter_T"/>
<letter_ref letter_id="letter_G"/>
<letter_ref letter_id="letter_T"/>
<letter_ref letter_id="letter_G"/>
<letter_ref letter_id="letter_C"/>
<letter_ref letter_id="letter_G"/>
<letter_ref letter_id="letter_A"/>
<letter_ref letter_id="letter_G"/>
<letter_ref letter_id="letter_T"/>
<letter_ref letter_id="letter_G"/>
<letter_ref letter_id="letter_A"/>
<letter_ref letter_id="letter_G"/>
</site>
<right_flank>AGGGGTGGCG</right_flank>
</contributing_site>
<contributing_site sequence_id="sequence_485" position="71" strand="plus" pvalue="2.53e-07" >
<left_flank>GTACGTGAAC</left_flank>
<site>
<letter_ref letter_id="letter_A"/>
<letter_ref letter_id="letter_C"/>
<letter_ref letter_id="letter_G"/>
<letter_ref letter_id="letter_C"/>
<letter_ref letter_id="letter_G"/>
<letter_ref letter_id="letter_A"/>
<letter_ref letter_id="letter_A"/>
<letter_ref letter_id="letter_T"/>
<letter_ref letter_id="letter_G"/>
<letter_ref letter_id="letter_T"/>
<letter_ref letter_id="letter_G"/>
<letter_ref letter_id="letter_T"/>
<letter_ref letter_id="letter_G"/>
<letter_ref letter_id="letter_T"/>
<letter_ref letter_id="letter_G"/>
<letter_ref letter_id="letter_T"/>
<letter_ref letter_id="letter_G"/>
<letter_ref letter_id="letter_A"/>
<letter_ref letter_id="letter_C"/>
<letter_ref letter_id="letter_G"/>
<letter_ref letter_id="letter_A"/>
</site>
<right_flank>AGAGCAAAGT</right_flank>
</contributing_site>
<contributing_site sequence_id="sequence_311" position="2" strand="plus" pvalue="2.72e-07" >
<left_flank>AT</left_flank>
<site>
<letter_ref letter_id="letter_A"/>
<letter_ref letter_id="letter_A"/>
<letter_ref letter_id="letter_G"/>
<letter_ref letter_id="letter_T"/>
<letter_ref letter_id="letter_G"/>
<letter_ref letter_id="letter_T"/>
<letter_ref letter_id="letter_G"/>
<letter_ref letter_id="letter_T"/>
<letter_ref letter_id="letter_G"/>
<letter_ref letter_id="letter_T"/>
<letter_ref letter_id="letter_A"/>
<letter_ref letter_id="letter_T"/>
<letter_ref letter_id="letter_G"/>
<letter_ref letter_id="letter_C"/>
<letter_ref letter_id="letter_G"/>
<letter_ref letter_id="letter_A"/>
<letter_ref letter_id="letter_G"/>
<letter_ref letter_id="letter_A"/>
<letter_ref letter_id="letter_G"/>
<letter_ref letter_id="letter_A"/>
<letter_ref letter_id="letter_G"/>
</site>
<right_flank>AGTAAATAGC</right_flank>
</contributing_site>
<contributing_site sequence_id="sequence_267" position="106" strand="plus" pvalue="2.72e-07" >
<left_flank>AACATCGAAC</left_flank>
<site>
<letter_ref letter_id="letter_T"/>
<letter_ref letter_id="letter_C"/>
<letter_ref letter_id="letter_G"/>
<letter_ref letter_id="letter_C"/>
<letter_ref letter_id="letter_G"/>
<letter_ref letter_id="letter_G"/>
<letter_ref letter_id="letter_A"/>
<letter_ref letter_id="letter_C"/>
<letter_ref letter_id="letter_G"/>
<letter_ref letter_id="letter_T"/>
<letter_ref letter_id="letter_G"/>
<letter_ref letter_id="letter_C"/>
<letter_ref letter_id="letter_G"/>
<letter_ref letter_id="letter_C"/>
<letter_ref letter_id="letter_G"/>
<letter_ref letter_id="letter_T"/>
<letter_ref letter_id="letter_G"/>
<letter_ref letter_id="letter_C"/>
<letter_ref letter_id="letter_G"/>
<letter_ref letter_id="letter_C"/>
<letter_ref letter_id="letter_G"/>
</site>
<right_flank>AACGGAACGC</right_flank>
</contributing_site>
<contributing_site sequence_id="sequence_333" position="5" strand="plus" pvalue="3.13e-07" >
<left_flank>TGTCT</left_flank>
<site>
<letter_ref letter_id="letter_G"/>
<letter_ref letter_id="letter_T"/>
<letter_ref letter_id="letter_G"/>
<letter_ref letter_id="letter_T"/>
<letter_ref letter_id="letter_T"/>
<letter_ref letter_id="letter_C"/>
<letter_ref letter_id="letter_G"/>
<letter_ref letter_id="letter_T"/>
<letter_ref letter_id="letter_G"/>
<letter_ref letter_id="letter_A"/>
<letter_ref letter_id="letter_G"/>
<letter_ref letter_id="letter_A"/>
<letter_ref letter_id="letter_G"/>
<letter_ref letter_id="letter_A"/>
<letter_ref letter_id="letter_G"/>
<letter_ref letter_id="letter_A"/>
<letter_ref letter_id="letter_G"/>
<letter_ref letter_id="letter_C"/>
<letter_ref letter_id="letter_G"/>
<letter_ref letter_id="letter_C"/>
<letter_ref letter_id="letter_G"/>
</site>
<right_flank>GCGATGAAAT</right_flank>
</contributing_site>
<contributing_site sequence_id="sequence_642" position="19" strand="plus" pvalue="3.85e-07" >
<left_flank>GCTCTCGTAA</left_flank>
<site>
<letter_ref letter_id="letter_G"/>
<letter_ref letter_id="letter_T"/>
<letter_ref letter_id="letter_G"/>
<letter_ref letter_id="letter_T"/>
<letter_ref letter_id="letter_G"/>
<letter_ref letter_id="letter_A"/>
<letter_ref letter_id="letter_C"/>
<letter_ref letter_id="letter_T"/>
<letter_ref letter_id="letter_G"/>
<letter_ref letter_id="letter_T"/>
<letter_ref letter_id="letter_G"/>
<letter_ref letter_id="letter_T"/>
<letter_ref letter_id="letter_G"/>
<letter_ref letter_id="letter_T"/>
<letter_ref letter_id="letter_G"/>
<letter_ref letter_id="letter_G"/>
<letter_ref letter_id="letter_G"/>
<letter_ref letter_id="letter_G"/>
<letter_ref letter_id="letter_A"/>
<letter_ref letter_id="letter_A"/>
<letter_ref letter_id="letter_A"/>
</site>
<right_flank>GAGAGCCTAG</right_flank>
</contributing_site>
<contributing_site sequence_id="sequence_552" position="130" strand="plus" pvalue="5.00e-07" >
<left_flank>GGGGCAGCAG</left_flank>
<site>
<letter_ref letter_id="letter_G"/>
<letter_ref letter_id="letter_T"/>
<letter_ref letter_id="letter_G"/>
<letter_ref letter_id="letter_G"/>
<letter_ref letter_id="letter_G"/>
<letter_ref letter_id="letter_A"/>
<letter_ref letter_id="letter_C"/>
<letter_ref letter_id="letter_A"/>
<letter_ref letter_id="letter_G"/>
<letter_ref letter_id="letter_T"/>
<letter_ref letter_id="letter_A"/>
<letter_ref letter_id="letter_A"/>
<letter_ref letter_id="letter_G"/>
<letter_ref letter_id="letter_C"/>
<letter_ref letter_id="letter_G"/>
<letter_ref letter_id="letter_T"/>
<letter_ref letter_id="letter_G"/>
<letter_ref letter_id="letter_G"/>
<letter_ref letter_id="letter_G"/>
<letter_ref letter_id="letter_G"/>
<letter_ref letter_id="letter_A"/>
</site>
<right_flank>GCCAAG</right_flank>
</contributing_site>
</contributing_sites>
</motif>
<motif id="motif_10" name="10" width="27" sites="5" ic="44.3" re="43.7" llr="151" e_value="4.2e-003" bayes_threshold="14.5866" elapsed_time="4647.954539">
<scores>
<alphabet_matrix>
<alphabet_array>
<value letter_id="letter_A">-897</value>
<value letter_id="letter_C">175</value>
<value letter_id="letter_G">-897</value>
<value letter_id="letter_T">-42</value>
</alphabet_array>
<alphabet_array>
<value letter_id="letter_A">158</value>
<value letter_id="letter_C">-897</value>
<value letter_id="letter_G">-897</value>
<value letter_id="letter_T">-42</value>
</alphabet_array>
<alphabet_array>
<value letter_id="letter_A">-897</value>
<value letter_id="letter_C">207</value>
<value letter_id="letter_G">-897</value>
<value letter_id="letter_T">-897</value>
</alphabet_array>
<alphabet_array>
<value letter_id="letter_A">-897</value>
<value letter_id="letter_C">-897</value>
<value letter_id="letter_G">-897</value>
<value letter_id="letter_T">190</value>
</alphabet_array>
<alphabet_array>
<value letter_id="letter_A">-897</value>
<value letter_id="letter_C">-897</value>
<value letter_id="letter_G">-897</value>
<value letter_id="letter_T">190</value>
</alphabet_array>
<alphabet_array>
<value letter_id="letter_A">190</value>
<value letter_id="letter_C">-897</value>
<value letter_id="letter_G">-897</value>
<value letter_id="letter_T">-897</value>
</alphabet_array>
<alphabet_array>
<value letter_id="letter_A">116</value>
<value letter_id="letter_C">-25</value>
<value letter_id="letter_G">-18</value>
<value letter_id="letter_T">-897</value>
</alphabet_array>
<alphabet_array>
<value letter_id="letter_A">190</value>
<value letter_id="letter_C">-897</value>
<value letter_id="letter_G">-897</value>
<value letter_id="letter_T">-897</value>
</alphabet_array>
<alphabet_array>
<value letter_id="letter_A">190</value>
<value letter_id="letter_C">-897</value>
<value letter_id="letter_G">-897</value>
<value letter_id="letter_T">-897</value>
</alphabet_array>
<alphabet_array>
<value letter_id="letter_A">-897</value>
<value letter_id="letter_C">-897</value>
<value letter_id="letter_G">-897</value>
<value letter_id="letter_T">190</value>
</alphabet_array>
<alphabet_array>
<value letter_id="letter_A">-897</value>
<value letter_id="letter_C">-897</value>
<value letter_id="letter_G">-897</value>
<value letter_id="letter_T">190</value>
</alphabet_array>
<alphabet_array>
<value letter_id="letter_A">-897</value>
<value letter_id="letter_C">207</value>
<value letter_id="letter_G">-897</value>
<value letter_id="letter_T">-897</value>
</alphabet_array>
<alphabet_array>
<value letter_id="letter_A">-897</value>
<value letter_id="letter_C">207</value>
<value letter_id="letter_G">-897</value>
<value letter_id="letter_T">-897</value>
</alphabet_array>
<alphabet_array>
<value letter_id="letter_A">-897</value>
<value letter_id="letter_C">207</value>
<value letter_id="letter_G">-897</value>
<value letter_id="letter_T">-897</value>
</alphabet_array>
<alphabet_array>
<value letter_id="letter_A">190</value>
<value letter_id="letter_C">-897</value>
<value letter_id="letter_G">-897</value>
<value letter_id="letter_T">-897</value>
</alphabet_array>
<alphabet_array>
<value letter_id="letter_A">190</value>
<value letter_id="letter_C">-897</value>
<value letter_id="letter_G">-897</value>
<value letter_id="letter_T">-897</value>
</alphabet_array>
<alphabet_array>
<value letter_id="letter_A">-897</value>
<value letter_id="letter_C">134</value>
<value letter_id="letter_G">-18</value>
<value letter_id="letter_T">-42</value>
</alphabet_array>
<alphabet_array>
<value letter_id="letter_A">-897</value>
<value letter_id="letter_C">-25</value>
<value letter_id="letter_G">-897</value>
<value letter_id="letter_T">158</value>
</alphabet_array>
<alphabet_array>
<value letter_id="letter_A">-42</value>
<value letter_id="letter_C">75</value>
<value letter_id="letter_G">-18</value>
<value letter_id="letter_T">-42</value>
</alphabet_array>
<alphabet_array>
<value letter_id="letter_A">-42</value>
<value letter_id="letter_C">175</value>
<value letter_id="letter_G">-897</value>
<value letter_id="letter_T">-897</value>
</alphabet_array>
<alphabet_array>
<value letter_id="letter_A">-897</value>
<value letter_id="letter_C">-897</value>
<value letter_id="letter_G">-897</value>
<value letter_id="letter_T">190</value>
</alphabet_array>
<alphabet_array>
<value letter_id="letter_A">-897</value>
<value letter_id="letter_C">-897</value>
<value letter_id="letter_G">-897</value>
<value letter_id="letter_T">190</value>
</alphabet_array>
<alphabet_array>
<value letter_id="letter_A">-897</value>
<value letter_id="letter_C">175</value>
<value letter_id="letter_G">-897</value>
<value letter_id="letter_T">-42</value>
</alphabet_array>
<alphabet_array>
<value letter_id="letter_A">-897</value>
<value letter_id="letter_C">-897</value>
<value letter_id="letter_G">-897</value>
<value letter_id="letter_T">190</value>
</alphabet_array>
<alphabet_array>
<value letter_id="letter_A">-897</value>
<value letter_id="letter_C">-897</value>
<value letter_id="letter_G">181</value>
<value letter_id="letter_T">-42</value>
</alphabet_array>
<alphabet_array>
<value letter_id="letter_A">-897</value>
<value letter_id="letter_C">-25</value>
<value letter_id="letter_G">181</value>
<value letter_id="letter_T">-897</value>
</alphabet_array>
<alphabet_array>
<value letter_id="letter_A">-897</value>
<value letter_id="letter_C">207</value>
<value letter_id="letter_G">-897</value>
<value letter_id="letter_T">-897</value>
</alphabet_array>
</alphabet_matrix>
</scores>
<probabilities>
<alphabet_matrix>
<alphabet_array>
<value letter_id="letter_A">0.000000</value>
<value letter_id="letter_C">0.800000</value>
<value letter_id="letter_G">0.000000</value>
<value letter_id="letter_T">0.200000</value>
</alphabet_array>
<alphabet_array>
<value letter_id="letter_A">0.800000</value>
<value letter_id="letter_C">0.000000</value>
<value letter_id="letter_G">0.000000</value>
<value letter_id="letter_T">0.200000</value>
</alphabet_array>
<alphabet_array>
<value letter_id="letter_A">0.000000</value>
<value letter_id="letter_C">1.000000</value>
<value letter_id="letter_G">0.000000</value>
<value letter_id="letter_T">0.000000</value>
</alphabet_array>
<alphabet_array>
<value letter_id="letter_A">0.000000</value>
<value letter_id="letter_C">0.000000</value>
<value letter_id="letter_G">0.000000</value>
<value letter_id="letter_T">1.000000</value>
</alphabet_array>
<alphabet_array>
<value letter_id="letter_A">0.000000</value>
<value letter_id="letter_C">0.000000</value>
<value letter_id="letter_G">0.000000</value>
<value letter_id="letter_T">1.000000</value>
</alphabet_array>
<alphabet_array>
<value letter_id="letter_A">1.000000</value>
<value letter_id="letter_C">0.000000</value>
<value letter_id="letter_G">0.000000</value>
<value letter_id="letter_T">0.000000</value>
</alphabet_array>
<alphabet_array>
<value letter_id="letter_A">0.600000</value>
<value letter_id="letter_C">0.200000</value>
<value letter_id="letter_G">0.200000</value>
<value letter_id="letter_T">0.000000</value>
</alphabet_array>
<alphabet_array>
<value letter_id="letter_A">1.000000</value>
<value letter_id="letter_C">0.000000</value>
<value letter_id="letter_G">0.000000</value>
<value letter_id="letter_T">0.000000</value>
</alphabet_array>
<alphabet_array>
<value letter_id="letter_A">1.000000</value>
<value letter_id="letter_C">0.000000</value>
<value letter_id="letter_G">0.000000</value>
<value letter_id="letter_T">0.000000</value>
</alphabet_array>
<alphabet_array>
<value letter_id="letter_A">0.000000</value>
<value letter_id="letter_C">0.000000</value>
<value letter_id="letter_G">0.000000</value>
<value letter_id="letter_T">1.000000</value>
</alphabet_array>
<alphabet_array>
<value letter_id="letter_A">0.000000</value>
<value letter_id="letter_C">0.000000</value>
<value letter_id="letter_G">0.000000</value>
<value letter_id="letter_T">1.000000</value>
</alphabet_array>
<alphabet_array>
<value letter_id="letter_A">0.000000</value>
<value letter_id="letter_C">1.000000</value>
<value letter_id="letter_G">0.000000</value>
<value letter_id="letter_T">0.000000</value>
</alphabet_array>
<alphabet_array>
<value letter_id="letter_A">0.000000</value>
<value letter_id="letter_C">1.000000</value>
<value letter_id="letter_G">0.000000</value>
<value letter_id="letter_T">0.000000</value>
</alphabet_array>
<alphabet_array>
<value letter_id="letter_A">0.000000</value>
<value letter_id="letter_C">1.000000</value>
<value letter_id="letter_G">0.000000</value>
<value letter_id="letter_T">0.000000</value>
</alphabet_array>
<alphabet_array>
<value letter_id="letter_A">1.000000</value>
<value letter_id="letter_C">0.000000</value>
<value letter_id="letter_G">0.000000</value>
<value letter_id="letter_T">0.000000</value>
</alphabet_array>
<alphabet_array>
<value letter_id="letter_A">1.000000</value>
<value letter_id="letter_C">0.000000</value>
<value letter_id="letter_G">0.000000</value>
<value letter_id="letter_T">0.000000</value>
</alphabet_array>
<alphabet_array>
<value letter_id="letter_A">0.000000</value>
<value letter_id="letter_C">0.600000</value>
<value letter_id="letter_G">0.200000</value>
<value letter_id="letter_T">0.200000</value>
</alphabet_array>
<alphabet_array>
<value letter_id="letter_A">0.000000</value>
<value letter_id="letter_C">0.200000</value>
<value letter_id="letter_G">0.000000</value>
<value letter_id="letter_T">0.800000</value>
</alphabet_array>
<alphabet_array>
<value letter_id="letter_A">0.200000</value>
<value letter_id="letter_C">0.400000</value>
<value letter_id="letter_G">0.200000</value>
<value letter_id="letter_T">0.200000</value>
</alphabet_array>
<alphabet_array>
<value letter_id="letter_A">0.200000</value>
<value letter_id="letter_C">0.800000</value>
<value letter_id="letter_G">0.000000</value>
<value letter_id="letter_T">0.000000</value>
</alphabet_array>
<alphabet_array>
<value letter_id="letter_A">0.000000</value>
<value letter_id="letter_C">0.000000</value>
<value letter_id="letter_G">0.000000</value>
<value letter_id="letter_T">1.000000</value>
</alphabet_array>
<alphabet_array>
<value letter_id="letter_A">0.000000</value>
<value letter_id="letter_C">0.000000</value>
<value letter_id="letter_G">0.000000</value>
<value letter_id="letter_T">1.000000</value>
</alphabet_array>
<alphabet_array>
<value letter_id="letter_A">0.000000</value>
<value letter_id="letter_C">0.800000</value>
<value letter_id="letter_G">0.000000</value>
<value letter_id="letter_T">0.200000</value>
</alphabet_array>
<alphabet_array>
<value letter_id="letter_A">0.000000</value>
<value letter_id="letter_C">0.000000</value>
<value letter_id="letter_G">0.000000</value>
<value letter_id="letter_T">1.000000</value>
</alphabet_array>
<alphabet_array>
<value letter_id="letter_A">0.000000</value>
<value letter_id="letter_C">0.000000</value>
<value letter_id="letter_G">0.800000</value>
<value letter_id="letter_T">0.200000</value>
</alphabet_array>
<alphabet_array>
<value letter_id="letter_A">0.000000</value>
<value letter_id="letter_C">0.200000</value>
<value letter_id="letter_G">0.800000</value>
<value letter_id="letter_T">0.000000</value>
</alphabet_array>
<alphabet_array>
<value letter_id="letter_A">0.000000</value>
<value letter_id="letter_C">1.000000</value>
<value letter_id="letter_G">0.000000</value>
<value letter_id="letter_T">0.000000</value>
</alphabet_array>
</alphabet_matrix>
</probabilities>
<regular_expression>
[CT][AT]CTTA[ACG]AATTCCCAA[CGT][TC][CAGT][CA]TT[CT]T[GT][GC]C
</regular_expression>
<contributing_sites>
<contributing_site sequence_id="sequence_98" position="9" strand="plus" pvalue="7.42e-17" >
<left_flank>TATACTATC</left_flank>
<site>
<letter_ref letter_id="letter_C"/>
<letter_ref letter_id="letter_A"/>
<letter_ref letter_id="letter_C"/>
<letter_ref letter_id="letter_T"/>
<letter_ref letter_id="letter_T"/>
<letter_ref letter_id="letter_A"/>
<letter_ref letter_id="letter_A"/>
<letter_ref letter_id="letter_A"/>
<letter_ref letter_id="letter_A"/>
<letter_ref letter_id="letter_T"/>
<letter_ref letter_id="letter_T"/>
<letter_ref letter_id="letter_C"/>
<letter_ref letter_id="letter_C"/>
<letter_ref letter_id="letter_C"/>
<letter_ref letter_id="letter_A"/>
<letter_ref letter_id="letter_A"/>
<letter_ref letter_id="letter_C"/>
<letter_ref letter_id="letter_T"/>
<letter_ref letter_id="letter_C"/>
<letter_ref letter_id="letter_C"/>
<letter_ref letter_id="letter_T"/>
<letter_ref letter_id="letter_T"/>
<letter_ref letter_id="letter_C"/>
<letter_ref letter_id="letter_T"/>
<letter_ref letter_id="letter_G"/>
<letter_ref letter_id="letter_G"/>
<letter_ref letter_id="letter_C"/>
</site>
<right_flank>CAACACTGAT</right_flank>
</contributing_site>
<contributing_site sequence_id="sequence_235" position="5" strand="plus" pvalue="5.96e-16" >
<left_flank>ATTGA</left_flank>
<site>
<letter_ref letter_id="letter_C"/>
<letter_ref letter_id="letter_A"/>
<letter_ref letter_id="letter_C"/>
<letter_ref letter_id="letter_T"/>
<letter_ref letter_id="letter_T"/>
<letter_ref letter_id="letter_A"/>
<letter_ref letter_id="letter_A"/>
<letter_ref letter_id="letter_A"/>
<letter_ref letter_id="letter_A"/>
<letter_ref letter_id="letter_T"/>
<letter_ref letter_id="letter_T"/>
<letter_ref letter_id="letter_C"/>
<letter_ref letter_id="letter_C"/>
<letter_ref letter_id="letter_C"/>
<letter_ref letter_id="letter_A"/>
<letter_ref letter_id="letter_A"/>
<letter_ref letter_id="letter_T"/>
<letter_ref letter_id="letter_T"/>
<letter_ref letter_id="letter_C"/>
<letter_ref letter_id="letter_C"/>
<letter_ref letter_id="letter_T"/>
<letter_ref letter_id="letter_T"/>
<letter_ref letter_id="letter_C"/>
<letter_ref letter_id="letter_T"/>
<letter_ref letter_id="letter_G"/>
<letter_ref letter_id="letter_G"/>
<letter_ref letter_id="letter_C"/>
</site>
<right_flank>CAATACTGAT</right_flank>
</contributing_site>
<contributing_site sequence_id="sequence_199" position="6" strand="plus" pvalue="1.13e-15" >
<left_flank>TGCGCA</left_flank>
<site>
<letter_ref letter_id="letter_C"/>
<letter_ref letter_id="letter_A"/>
<letter_ref letter_id="letter_C"/>
<letter_ref letter_id="letter_T"/>
<letter_ref letter_id="letter_T"/>
<letter_ref letter_id="letter_A"/>
<letter_ref letter_id="letter_G"/>
<letter_ref letter_id="letter_A"/>
<letter_ref letter_id="letter_A"/>
<letter_ref letter_id="letter_T"/>
<letter_ref letter_id="letter_T"/>
<letter_ref letter_id="letter_C"/>
<letter_ref letter_id="letter_C"/>
<letter_ref letter_id="letter_C"/>
<letter_ref letter_id="letter_A"/>
<letter_ref letter_id="letter_A"/>
<letter_ref letter_id="letter_C"/>
<letter_ref letter_id="letter_T"/>
<letter_ref letter_id="letter_G"/>
<letter_ref letter_id="letter_C"/>
<letter_ref letter_id="letter_T"/>
<letter_ref letter_id="letter_T"/>
<letter_ref letter_id="letter_C"/>
<letter_ref letter_id="letter_T"/>
<letter_ref letter_id="letter_G"/>
<letter_ref letter_id="letter_G"/>
<letter_ref letter_id="letter_C"/>
</site>
<right_flank>CGTTTGGTCA</right_flank>
</contributing_site>
<contributing_site sequence_id="sequence_42" position="7" strand="plus" pvalue="1.31e-13" >
<left_flank>CCATCAA</left_flank>
<site>
<letter_ref letter_id="letter_T"/>
<letter_ref letter_id="letter_A"/>
<letter_ref letter_id="letter_C"/>
<letter_ref letter_id="letter_T"/>
<letter_ref letter_id="letter_T"/>
<letter_ref letter_id="letter_A"/>
<letter_ref letter_id="letter_C"/>
<letter_ref letter_id="letter_A"/>
<letter_ref letter_id="letter_A"/>
<letter_ref letter_id="letter_T"/>
<letter_ref letter_id="letter_T"/>
<letter_ref letter_id="letter_C"/>
<letter_ref letter_id="letter_C"/>
<letter_ref letter_id="letter_C"/>
<letter_ref letter_id="letter_A"/>
<letter_ref letter_id="letter_A"/>
<letter_ref letter_id="letter_C"/>
<letter_ref letter_id="letter_C"/>
<letter_ref letter_id="letter_A"/>
<letter_ref letter_id="letter_A"/>
<letter_ref letter_id="letter_T"/>
<letter_ref letter_id="letter_T"/>
<letter_ref letter_id="letter_C"/>
<letter_ref letter_id="letter_T"/>
<letter_ref letter_id="letter_G"/>
<letter_ref letter_id="letter_G"/>
<letter_ref letter_id="letter_C"/>
</site>
<right_flank>TCAATCATCA</right_flank>
</contributing_site>
<contributing_site sequence_id="sequence_176" position="5" strand="plus" pvalue="2.68e-13" >
<left_flank>ATGGG</left_flank>
<site>
<letter_ref letter_id="letter_C"/>
<letter_ref letter_id="letter_T"/>
<letter_ref letter_id="letter_C"/>
<letter_ref letter_id="letter_T"/>
<letter_ref letter_id="letter_T"/>
<letter_ref letter_id="letter_A"/>
<letter_ref letter_id="letter_A"/>
<letter_ref letter_id="letter_A"/>
<letter_ref letter_id="letter_A"/>
<letter_ref letter_id="letter_T"/>
<letter_ref letter_id="letter_T"/>
<letter_ref letter_id="letter_C"/>
<letter_ref letter_id="letter_C"/>
<letter_ref letter_id="letter_C"/>
<letter_ref letter_id="letter_A"/>
<letter_ref letter_id="letter_A"/>
<letter_ref letter_id="letter_G"/>
<letter_ref letter_id="letter_T"/>
<letter_ref letter_id="letter_T"/>
<letter_ref letter_id="letter_C"/>
<letter_ref letter_id="letter_T"/>
<letter_ref letter_id="letter_T"/>
<letter_ref letter_id="letter_T"/>
<letter_ref letter_id="letter_T"/>
<letter_ref letter_id="letter_T"/>
<letter_ref letter_id="letter_C"/>
<letter_ref letter_id="letter_C"/>
</site>
<right_flank>GCATGGAGTG</right_flank>
</contributing_site>
</contributing_sites>
</motif>
</motifs>
<scanned_sites_summary p_thresh="0.0001">
<scanned_sites sequence_id="sequence_0" pvalue="6.19e-03" num_sites="2"><scanned_site motif_id="motif_4" strand="plus" position="6" pvalue="7.67e-06"/>
<scanned_site motif_id="motif_1" strand="plus" position="97" pvalue="3.61e-05"/>
</scanned_sites>
<scanned_sites sequence_id="sequence_1" pvalue="3.55e-01" num_sites="0"></scanned_sites>
<scanned_sites sequence_id="sequence_2" pvalue="9.89e-05" num_sites="3"><scanned_site motif_id="motif_6" strand="plus" position="24" pvalue="3.27e-06"/>
<scanned_site motif_id="motif_7" strand="plus" position="60" pvalue="1.89e-05"/>
<scanned_site motif_id="motif_4" strand="plus" position="108" pvalue="4.64e-07"/>
</scanned_sites>
<scanned_sites sequence_id="sequence_3" pvalue="7.78e-02" num_sites="1"><scanned_site motif_id="motif_2" strand="plus" position="73" pvalue="1.75e-06"/>
</scanned_sites>
<scanned_sites sequence_id="sequence_4" pvalue="5.32e-01" num_sites="1"><scanned_site motif_id="motif_6" strand="plus" position="212" pvalue="7.80e-05"/>
</scanned_sites>
<scanned_sites sequence_id="sequence_5" pvalue="4.40e-01" num_sites="0"></scanned_sites>
<scanned_sites sequence_id="sequence_6" pvalue="1.65e-05" num_sites="2"><scanned_site motif_id="motif_2" strand="plus" position="73" pvalue="2.67e-07"/>
<scanned_site motif_id="motif_4" strand="plus" position="122" pvalue="4.64e-07"/>
</scanned_sites>
<scanned_sites sequence_id="sequence_7" pvalue="1.53e-01" num_sites="1"><scanned_site motif_id="motif_7" strand="plus" position="48" pvalue="2.34e-05"/>
</scanned_sites>
<scanned_sites sequence_id="sequence_8" pvalue="5.56e-01" num_sites="0"></scanned_sites>
<scanned_sites sequence_id="sequence_9" pvalue="4.91e-03" num_sites="1"><scanned_site motif_id="motif_2" strand="plus" position="72" pvalue="2.95e-08"/>
</scanned_sites>
<scanned_sites sequence_id="sequence_10" pvalue="4.76e-06" num_sites="2"><scanned_site motif_id="motif_1" strand="plus" position="30" pvalue="1.55e-06"/>
<scanned_site motif_id="motif_2" strand="plus" position="73" pvalue="3.54e-06"/>
</scanned_sites>
<scanned_sites sequence_id="sequence_11" pvalue="6.00e-11" num_sites="3"><scanned_site motif_id="motif_7" strand="plus" position="26" pvalue="1.89e-05"/>
<scanned_site motif_id="motif_5" strand="plus" position="83" pvalue="2.42e-15"/>
<scanned_site motif_id="motif_4" strand="plus" position="150" pvalue="4.26e-05"/>
</scanned_sites>
<scanned_sites sequence_id="sequence_12" pvalue="4.09e-03" num_sites="1"><scanned_site motif_id="motif_3" strand="plus" position="56" pvalue="6.93e-08"/>
</scanned_sites>
<scanned_sites sequence_id="sequence_13" pvalue="4.35e-01" num_sites="0"></scanned_sites>
<scanned_sites sequence_id="sequence_14" pvalue="2.71e-02" num_sites="0"></scanned_sites>
<scanned_sites sequence_id="sequence_15" pvalue="8.02e-02" num_sites="1"><scanned_site motif_id="motif_10" strand="plus" position="79" pvalue="9.22e-05"/>
</scanned_sites>
<scanned_sites sequence_id="sequence_16" pvalue="7.21e-02" num_sites="1"><scanned_site motif_id="motif_7" strand="plus" position="52" pvalue="4.47e-06"/>
</scanned_sites>
<scanned_sites sequence_id="sequence_17" pvalue="4.34e-02" num_sites="0"></scanned_sites>
<scanned_sites sequence_id="sequence_18" pvalue="1.58e-03" num_sites="1"><scanned_site motif_id="motif_6" strand="plus" position="117" pvalue="2.07e-08"/>
</scanned_sites>
<scanned_sites sequence_id="sequence_19" pvalue="6.05e-01" num_sites="0"></scanned_sites>
<scanned_sites sequence_id="sequence_20" pvalue="1.38e-02" num_sites="1"><scanned_site motif_id="motif_6" strand="plus" position="59" pvalue="1.00e-07"/>
</scanned_sites>
<scanned_sites sequence_id="sequence_21" pvalue="3.82e-06" num_sites="2"><scanned_site motif_id="motif_9" strand="plus" position="31" pvalue="5.98e-09"/>
<scanned_site motif_id="motif_2" strand="plus" position="73" pvalue="7.68e-05"/>
</scanned_sites>
<scanned_sites sequence_id="sequence_22" pvalue="1.03e-01" num_sites="1"><scanned_site motif_id="motif_8" strand="plus" position="95" pvalue="9.37e-05"/>
</scanned_sites>
<scanned_sites sequence_id="sequence_23" pvalue="8.13e-02" num_sites="1"><scanned_site motif_id="motif_2" strand="plus" position="97" pvalue="2.07e-05"/>
</scanned_sites>
<scanned_sites sequence_id="sequence_24" pvalue="7.52e-04" num_sites="1"><scanned_site motif_id="motif_1" strand="plus" position="22" pvalue="5.93e-06"/>
</scanned_sites>
<scanned_sites sequence_id="sequence_25" pvalue="4.33e-02" num_sites="1"><scanned_site motif_id="motif_2" strand="plus" position="189" pvalue="6.06e-07"/>
</scanned_sites>
<scanned_sites sequence_id="sequence_26" pvalue="2.68e-02" num_sites="1"><scanned_site motif_id="motif_2" strand="plus" position="76" pvalue="6.93e-05"/>
</scanned_sites>
<scanned_sites sequence_id="sequence_27" pvalue="2.01e-01" num_sites="1"><scanned_site motif_id="motif_4" strand="plus" position="230" pvalue="3.48e-07"/>
</scanned_sites>
<scanned_sites sequence_id="sequence_28" pvalue="5.70e-03" num_sites="2"><scanned_site motif_id="motif_2" strand="plus" position="72" pvalue="4.54e-05"/>
<scanned_site motif_id="motif_4" strand="plus" position="105" pvalue="2.08e-06"/>
</scanned_sites>
<scanned_sites sequence_id="sequence_29" pvalue="6.99e-04" num_sites="1"><scanned_site motif_id="motif_6" strand="plus" position="22" pvalue="8.72e-09"/>
</scanned_sites>
<scanned_sites sequence_id="sequence_30" pvalue="6.59e-04" num_sites="2"><scanned_site motif_id="motif_1" strand="plus" position="54" pvalue="8.70e-05"/>
<scanned_site motif_id="motif_1" strand="plus" position="120" pvalue="5.32e-07"/>
</scanned_sites>
<scanned_sites sequence_id="sequence_31" pvalue="8.28e-05" num_sites="1"><scanned_site motif_id="motif_1" strand="plus" position="32" pvalue="5.22e-08"/>
</scanned_sites>
<scanned_sites sequence_id="sequence_32" pvalue="2.24e-01" num_sites="1"><scanned_site motif_id="motif_7" strand="plus" position="4" pvalue="3.78e-05"/>
</scanned_sites>
<scanned_sites sequence_id="sequence_33" pvalue="5.51e-05" num_sites="1"><scanned_site motif_id="motif_3" strand="plus" position="31" pvalue="2.32e-07"/>
</scanned_sites>
<scanned_sites sequence_id="sequence_34" pvalue="1.04e-02" num_sites="2"><scanned_site motif_id="motif_2" strand="plus" position="211" pvalue="3.08e-06"/>
<scanned_site motif_id="motif_4" strand="plus" position="271" pvalue="9.21e-05"/>
</scanned_sites>
<scanned_sites sequence_id="sequence_35" pvalue="1.26e-13" num_sites="2"><scanned_site motif_id="motif_5" strand="plus" position="11" pvalue="5.03e-16"/>
<scanned_site motif_id="motif_8" strand="plus" position="127" pvalue="3.36e-05"/>
</scanned_sites>
<scanned_sites sequence_id="sequence_36" pvalue="4.37e-02" num_sites="2"><scanned_site motif_id="motif_3" strand="plus" position="16" pvalue="7.87e-05"/>
<scanned_site motif_id="motif_2" strand="plus" position="72" pvalue="4.05e-06"/>
</scanned_sites>
<scanned_sites sequence_id="sequence_37" pvalue="1.10e-02" num_sites="2"><scanned_site motif_id="motif_1" strand="plus" position="62" pvalue="6.83e-07"/>
<scanned_site motif_id="motif_6" strand="plus" position="103" pvalue="2.21e-05"/>
</scanned_sites>
<scanned_sites sequence_id="sequence_38" pvalue="6.37e-03" num_sites="1"><scanned_site motif_id="motif_1" strand="plus" position="24" pvalue="3.16e-07"/>
</scanned_sites>
<scanned_sites sequence_id="sequence_39" pvalue="9.32e-02" num_sites="1"><scanned_site motif_id="motif_1" strand="plus" position="62" pvalue="5.38e-06"/>
</scanned_sites>
<scanned_sites sequence_id="sequence_40" pvalue="5.65e-10" num_sites="2"><scanned_site motif_id="motif_3" strand="plus" position="2" pvalue="7.93e-10"/>
<scanned_site motif_id="motif_2" strand="plus" position="72" pvalue="6.87e-06"/>
</scanned_sites>
<scanned_sites sequence_id="sequence_41" pvalue="4.87e-04" num_sites="2"><scanned_site motif_id="motif_4" strand="plus" position="6" pvalue="2.80e-05"/>
<scanned_site motif_id="motif_7" strand="plus" position="60" pvalue="9.74e-06"/>
</scanned_sites>
<scanned_sites sequence_id="sequence_42" pvalue="4.75e-08" num_sites="2"><scanned_site motif_id="motif_10" strand="plus" position="7" pvalue="1.31e-13"/>
<scanned_site motif_id="motif_9" strand="plus" position="126" pvalue="4.22e-05"/>
</scanned_sites>
<scanned_sites sequence_id="sequence_43" pvalue="2.78e-02" num_sites="1"><scanned_site motif_id="motif_2" strand="plus" position="72" pvalue="3.16e-07"/>
</scanned_sites>
<scanned_sites sequence_id="sequence_44" pvalue="6.36e-05" num_sites="1"><scanned_site motif_id="motif_8" strand="plus" position="18" pvalue="7.28e-10"/>
</scanned_sites>
<scanned_sites sequence_id="sequence_45" pvalue="7.34e-03" num_sites="2"><scanned_site motif_id="motif_8" strand="plus" position="43" pvalue="1.33e-05"/>
<scanned_site motif_id="motif_2" strand="plus" position="72" pvalue="4.07e-05"/>
</scanned_sites>
<scanned_sites sequence_id="sequence_46" pvalue="4.96e-14" num_sites="3"><scanned_site motif_id="motif_5" strand="plus" position="29" pvalue="2.12e-14"/>
<scanned_site motif_id="motif_1" strand="plus" position="75" pvalue="6.03e-07"/>
<scanned_site motif_id="motif_10" strand="plus" position="146" pvalue="1.15e-05"/>
</scanned_sites>
<scanned_sites sequence_id="sequence_47" pvalue="7.09e-06" num_sites="2"><scanned_site motif_id="motif_4" strand="plus" position="33" pvalue="3.48e-07"/>
<scanned_site motif_id="motif_2" strand="plus" position="77" pvalue="4.38e-08"/>
</scanned_sites>
<scanned_sites sequence_id="sequence_48" pvalue="5.32e-03" num_sites="1"><scanned_site motif_id="motif_10" strand="plus" position="73" pvalue="6.73e-06"/>
</scanned_sites>
<scanned_sites sequence_id="sequence_49" pvalue="9.07e-04" num_sites="3"><scanned_site motif_id="motif_4" strand="plus" position="1" pvalue="1.50e-05"/>
<scanned_site motif_id="motif_2" strand="plus" position="75" pvalue="2.33e-05"/>
<scanned_site motif_id="motif_10" strand="plus" position="120" pvalue="8.55e-06"/>
</scanned_sites>
<scanned_sites sequence_id="sequence_50" pvalue="7.20e-02" num_sites="0"></scanned_sites>
<scanned_sites sequence_id="sequence_51" pvalue="4.43e-08" num_sites="4"><scanned_site motif_id="motif_1" strand="plus" position="71" pvalue="9.45e-06"/>
<scanned_site motif_id="motif_6" strand="plus" position="127" pvalue="1.68e-05"/>
<scanned_site motif_id="motif_1" strand="plus" position="221" pvalue="8.62e-06"/>
<scanned_site motif_id="motif_3" strand="plus" position="253" pvalue="1.15e-08"/>
</scanned_sites>
<scanned_sites sequence_id="sequence_52" pvalue="2.43e-02" num_sites="2"><scanned_site motif_id="motif_2" strand="plus" position="41" pvalue="6.25e-05"/>
<scanned_site motif_id="motif_4" strand="plus" position="120" pvalue="1.14e-05"/>
</scanned_sites>
<scanned_sites sequence_id="sequence_53" pvalue="2.27e-01" num_sites="0"></scanned_sites>
<scanned_sites sequence_id="sequence_54" pvalue="1.89e-05" num_sites="3"><scanned_site motif_id="motif_3" strand="plus" position="3" pvalue="1.82e-05"/>
<scanned_site motif_id="motif_2" strand="plus" position="102" pvalue="4.07e-05"/>
<scanned_site motif_id="motif_3" strand="plus" position="154" pvalue="9.26e-08"/>
</scanned_sites>
<scanned_sites sequence_id="sequence_55" pvalue="2.40e-01" num_sites="0"></scanned_sites>
<scanned_sites sequence_id="sequence_56" pvalue="4.13e-04" num_sites="1"><scanned_site motif_id="motif_2" strand="plus" position="72" pvalue="1.97e-08"/>
</scanned_sites>
<scanned_sites sequence_id="sequence_57" pvalue="2.18e-07" num_sites="1"><scanned_site motif_id="motif_3" strand="plus" position="9" pvalue="2.01e-08"/>
</scanned_sites>
<scanned_sites sequence_id="sequence_58" pvalue="8.01e-01" num_sites="0"></scanned_sites>
<scanned_sites sequence_id="sequence_59" pvalue="4.19e-02" num_sites="0"></scanned_sites>
<scanned_sites sequence_id="sequence_60" pvalue="4.49e-02" num_sites="0"></scanned_sites>
<scanned_sites sequence_id="sequence_61" pvalue="3.89e-05" num_sites="2"><scanned_site motif_id="motif_2" strand="plus" position="72" pvalue="1.00e-05"/>
<scanned_site motif_id="motif_4" strand="plus" position="130" pvalue="3.18e-08"/>
</scanned_sites>
<scanned_sites sequence_id="sequence_62" pvalue="6.90e-04" num_sites="2"><scanned_site motif_id="motif_7" strand="plus" position="30" pvalue="9.74e-06"/>
<scanned_site motif_id="motif_9" strand="plus" position="77" pvalue="2.65e-05"/>
</scanned_sites>
<scanned_sites sequence_id="sequence_63" pvalue="1.74e-02" num_sites="1"><scanned_site motif_id="motif_2" strand="plus" position="73" pvalue="1.30e-06"/>
</scanned_sites>
<scanned_sites sequence_id="sequence_64" pvalue="8.88e-03" num_sites="2"><scanned_site motif_id="motif_1" strand="plus" position="11" pvalue="8.11e-05"/>
<scanned_site motif_id="motif_1" strand="plus" position="66" pvalue="2.15e-06"/>
</scanned_sites>
<scanned_sites sequence_id="sequence_65" pvalue="2.26e-04" num_sites="2"><scanned_site motif_id="motif_3" strand="plus" position="23" pvalue="6.41e-09"/>
<scanned_site motif_id="motif_3" strand="plus" position="167" pvalue="3.64e-05"/>
</scanned_sites>
<scanned_sites sequence_id="sequence_66" pvalue="2.30e-01" num_sites="1"><scanned_site motif_id="motif_7" strand="plus" position="51" pvalue="4.31e-05"/>
</scanned_sites>
<scanned_sites sequence_id="sequence_67" pvalue="1.53e-01" num_sites="0"></scanned_sites>
<scanned_sites sequence_id="sequence_68" pvalue="1.38e-01" num_sites="1"><scanned_site motif_id="motif_6" strand="plus" position="103" pvalue="6.92e-06"/>
</scanned_sites>
<scanned_sites sequence_id="sequence_69" pvalue="9.77e-02" num_sites="2"><scanned_site motif_id="motif_7" strand="plus" position="26" pvalue="4.31e-05"/>
<scanned_site motif_id="motif_6" strand="plus" position="103" pvalue="4.83e-05"/>
</scanned_sites>
<scanned_sites sequence_id="sequence_70" pvalue="1.31e-01" num_sites="0"></scanned_sites>
<scanned_sites sequence_id="sequence_71" pvalue="2.83e-03" num_sites="1"><scanned_site motif_id="motif_2" strand="plus" position="72" pvalue="8.28e-07"/>
</scanned_sites>
<scanned_sites sequence_id="sequence_72" pvalue="1.30e-01" num_sites="2"><scanned_site motif_id="motif_6" strand="plus" position="31" pvalue="2.02e-05"/>
<scanned_site motif_id="motif_2" strand="plus" position="72" pvalue="9.40e-05"/>
</scanned_sites>
<scanned_sites sequence_id="sequence_73" pvalue="2.67e-03" num_sites="1"><scanned_site motif_id="motif_2" strand="plus" position="73" pvalue="3.54e-06"/>
</scanned_sites>
<scanned_sites sequence_id="sequence_74" pvalue="5.33e-03" num_sites="2"><scanned_site motif_id="motif_1" strand="plus" position="60" pvalue="2.43e-05"/>
<scanned_site motif_id="motif_4" strand="plus" position="154" pvalue="4.64e-07"/>
</scanned_sites>
<scanned_sites sequence_id="sequence_75" pvalue="6.68e-03" num_sites="1"><scanned_site motif_id="motif_1" strand="plus" position="32" pvalue="5.38e-06"/>
</scanned_sites>
<scanned_sites sequence_id="sequence_76" pvalue="2.75e-02" num_sites="1"><scanned_site motif_id="motif_6" strand="plus" position="28" pvalue="3.45e-05"/>
</scanned_sites>
<scanned_sites sequence_id="sequence_77" pvalue="2.60e-05" num_sites="2"><scanned_site motif_id="motif_4" strand="plus" position="35" pvalue="7.67e-06"/>
<scanned_site motif_id="motif_2" strand="plus" position="76" pvalue="1.75e-06"/>
</scanned_sites>
<scanned_sites sequence_id="sequence_78" pvalue="2.58e-03" num_sites="1"><scanned_site motif_id="motif_2" strand="plus" position="72" pvalue="5.06e-05"/>
</scanned_sites>
<scanned_sites sequence_id="sequence_79" pvalue="2.38e-01" num_sites="1"><scanned_site motif_id="motif_7" strand="plus" position="30" pvalue="2.73e-05"/>
</scanned_sites>
<scanned_sites sequence_id="sequence_80" pvalue="2.06e-04" num_sites="3"><scanned_site motif_id="motif_3" strand="plus" position="54" pvalue="2.12e-07"/>
<scanned_site motif_id="motif_3" strand="plus" position="100" pvalue="8.61e-05"/>
<scanned_site motif_id="motif_2" strand="plus" position="133" pvalue="5.29e-06"/>
</scanned_sites>
<scanned_sites sequence_id="sequence_81" pvalue="3.89e-02" num_sites="1"><scanned_site motif_id="motif_2" strand="plus" position="75" pvalue="2.33e-05"/>
</scanned_sites>
<scanned_sites sequence_id="sequence_82" pvalue="1.35e-01" num_sites="1"><scanned_site motif_id="motif_2" strand="plus" position="72" pvalue="1.12e-06"/>
</scanned_sites>
<scanned_sites sequence_id="sequence_83" pvalue="4.46e-05" num_sites="2"><scanned_site motif_id="motif_8" strand="plus" position="8" pvalue="1.33e-08"/>
<scanned_site motif_id="motif_2" strand="plus" position="73" pvalue="3.65e-05"/>
</scanned_sites>
<scanned_sites sequence_id="sequence_84" pvalue="7.41e-04" num_sites="2"><scanned_site motif_id="motif_3" strand="plus" position="29" pvalue="4.98e-07"/>
<scanned_site motif_id="motif_8" strand="plus" position="80" pvalue="4.06e-05"/>
</scanned_sites>
<scanned_sites sequence_id="sequence_85" pvalue="1.03e-01" num_sites="1"><scanned_site motif_id="motif_3" strand="plus" position="53" pvalue="2.81e-05"/>
</scanned_sites>
<scanned_sites sequence_id="sequence_86" pvalue="4.30e-04" num_sites="1"><scanned_site motif_id="motif_8" strand="plus" position="9" pvalue="4.92e-06"/>
</scanned_sites>
<scanned_sites sequence_id="sequence_87" pvalue="7.30e-02" num_sites="1"><scanned_site motif_id="motif_2" strand="plus" position="72" pvalue="2.92e-05"/>
</scanned_sites>
<scanned_sites sequence_id="sequence_88" pvalue="4.89e-01" num_sites="0"></scanned_sites>
<scanned_sites sequence_id="sequence_89" pvalue="1.33e-04" num_sites="2"><scanned_site motif_id="motif_8" strand="plus" position="39" pvalue="1.01e-05"/>
<scanned_site motif_id="motif_6" strand="plus" position="87" pvalue="4.83e-05"/>
</scanned_sites>
<scanned_sites sequence_id="sequence_90" pvalue="5.68e-01" num_sites="0"></scanned_sites>
<scanned_sites sequence_id="sequence_91" pvalue="1.54e-01" num_sites="1"><scanned_site motif_id="motif_2" strand="plus" position="73" pvalue="2.92e-05"/>
</scanned_sites>
<scanned_sites sequence_id="sequence_92" pvalue="6.91e-05" num_sites="2"><scanned_site motif_id="motif_9" strand="plus" position="51" pvalue="3.28e-05"/>
<scanned_site motif_id="motif_2" strand="plus" position="73" pvalue="9.65e-07"/>
</scanned_sites>
<scanned_sites sequence_id="sequence_93" pvalue="1.02e-02" num_sites="1"><scanned_site motif_id="motif_2" strand="plus" position="72" pvalue="1.30e-08"/>
</scanned_sites>
<scanned_sites sequence_id="sequence_94" pvalue="2.77e-01" num_sites="1"><scanned_site motif_id="motif_2" strand="plus" position="77" pvalue="2.61e-05"/>
</scanned_sites>
<scanned_sites sequence_id="sequence_95" pvalue="1.31e-02" num_sites="1"><scanned_site motif_id="motif_2" strand="plus" position="105" pvalue="5.06e-05"/>
</scanned_sites>
<scanned_sites sequence_id="sequence_96" pvalue="3.74e-03" num_sites="3"><scanned_site motif_id="motif_7" strand="plus" position="58" pvalue="4.47e-06"/>
<scanned_site motif_id="motif_7" strand="plus" position="87" pvalue="1.89e-05"/>
<scanned_site motif_id="motif_6" strand="plus" position="128" pvalue="1.29e-06"/>
</scanned_sites>
<scanned_sites sequence_id="sequence_97" pvalue="3.23e-04" num_sites="2"><scanned_site motif_id="motif_9" strand="plus" position="4" pvalue="2.50e-08"/>
<scanned_site motif_id="motif_2" strand="plus" position="73" pvalue="1.29e-05"/>
</scanned_sites>
<scanned_sites sequence_id="sequence_98" pvalue="1.13e-07" num_sites="1"><scanned_site motif_id="motif_10" strand="plus" position="9" pvalue="7.42e-17"/>
</scanned_sites>
<scanned_sites sequence_id="sequence_99" pvalue="1.31e-03" num_sites="2"><scanned_site motif_id="motif_8" strand="plus" position="79" pvalue="3.55e-05"/>
<scanned_site motif_id="motif_6" strand="plus" position="121" pvalue="2.92e-06"/>
</scanned_sites>
<scanned_sites sequence_id="sequence_100" pvalue="2.18e-03" num_sites="2"><scanned_site motif_id="motif_7" strand="plus" position="47" pvalue="1.89e-05"/>
<scanned_site motif_id="motif_9" strand="plus" position="84" pvalue="5.81e-05"/>
</scanned_sites>
<scanned_sites sequence_id="sequence_101" pvalue="6.36e-04" num_sites="1"><scanned_site motif_id="motif_6" strand="plus" position="2" pvalue="7.88e-07"/>
</scanned_sites>
<scanned_sites sequence_id="sequence_102" pvalue="8.67e-07" num_sites="3"><scanned_site motif_id="motif_8" strand="plus" position="1" pvalue="6.24e-05"/>
<scanned_site motif_id="motif_3" strand="plus" position="30" pvalue="1.10e-06"/>
<scanned_site motif_id="motif_2" strand="plus" position="72" pvalue="9.65e-07"/>
</scanned_sites>
<scanned_sites sequence_id="sequence_103" pvalue="3.43e-09" num_sites="4"><scanned_site motif_id="motif_9" strand="plus" position="9" pvalue="7.12e-05"/>
<scanned_site motif_id="motif_3" strand="plus" position="61" pvalue="2.13e-06"/>
<scanned_site motif_id="motif_9" strand="plus" position="97" pvalue="5.61e-05"/>
<scanned_site motif_id="motif_3" strand="plus" position="129" pvalue="2.03e-11"/>
</scanned_sites>
<scanned_sites sequence_id="sequence_104" pvalue="8.61e-02" num_sites="1"><scanned_site motif_id="motif_2" strand="plus" position="73" pvalue="1.30e-06"/>
</scanned_sites>
<scanned_sites sequence_id="sequence_105" pvalue="2.28e-06" num_sites="2"><scanned_site motif_id="motif_8" strand="plus" position="21" pvalue="5.77e-09"/>
<scanned_site motif_id="motif_9" strand="plus" position="97" pvalue="2.22e-05"/>
</scanned_sites>
<scanned_sites sequence_id="sequence_106" pvalue="9.83e-07" num_sites="3"><scanned_site motif_id="motif_8" strand="plus" position="11" pvalue="2.97e-06"/>
<scanned_site motif_id="motif_1" strand="plus" position="52" pvalue="1.38e-06"/>
<scanned_site motif_id="motif_6" strand="plus" position="111" pvalue="6.10e-07"/>
</scanned_sites>
<scanned_sites sequence_id="sequence_107" pvalue="3.29e-01" num_sites="0"></scanned_sites>
<scanned_sites sequence_id="sequence_108" pvalue="2.42e-01" num_sites="0"></scanned_sites>
<scanned_sites sequence_id="sequence_109" pvalue="4.17e-01" num_sites="0"></scanned_sites>
<scanned_sites sequence_id="sequence_110" pvalue="6.03e-02" num_sites="1"><scanned_site motif_id="motif_1" strand="plus" position="63" pvalue="7.86e-06"/>
</scanned_sites>
<scanned_sites sequence_id="sequence_111" pvalue="7.68e-02" num_sites="1"><scanned_site motif_id="motif_6" strand="plus" position="110" pvalue="6.24e-06"/>
</scanned_sites>
<scanned_sites sequence_id="sequence_112" pvalue="8.41e-03" num_sites="1"><scanned_site motif_id="motif_1" strand="plus" position="89" pvalue="7.71e-07"/>
</scanned_sites>
<scanned_sites sequence_id="sequence_113" pvalue="2.18e-02" num_sites="1"><scanned_site motif_id="motif_9" strand="plus" position="248" pvalue="2.95e-05"/>
</scanned_sites>
<scanned_sites sequence_id="sequence_114" pvalue="3.39e-03" num_sites="1"><scanned_site motif_id="motif_1" strand="plus" position="112" pvalue="3.90e-05"/>
</scanned_sites>
<scanned_sites sequence_id="sequence_115" pvalue="1.83e-02" num_sites="1"><scanned_site motif_id="motif_9" strand="plus" position="88" pvalue="2.00e-05"/>
</scanned_sites>
<scanned_sites sequence_id="sequence_116" pvalue="3.49e-01" num_sites="1"><scanned_site motif_id="motif_10" strand="plus" position="68" pvalue="3.39e-05"/>
</scanned_sites>
<scanned_sites sequence_id="sequence_117" pvalue="1.50e-03" num_sites="1"><scanned_site motif_id="motif_3" strand="plus" position="85" pvalue="8.02e-06"/>
</scanned_sites>
<scanned_sites sequence_id="sequence_118" pvalue="3.94e-02" num_sites="2"><scanned_site motif_id="motif_4" strand="plus" position="15" pvalue="2.35e-05"/>
<scanned_site motif_id="motif_6" strand="plus" position="35" pvalue="6.16e-05"/>
</scanned_sites>
<scanned_sites sequence_id="sequence_119" pvalue="4.24e-02" num_sites="2"><scanned_site motif_id="motif_7" strand="plus" position="28" pvalue="7.10e-05"/>
<scanned_site motif_id="motif_6" strand="plus" position="84" pvalue="1.68e-05"/>
</scanned_sites>
<scanned_sites sequence_id="sequence_120" pvalue="6.47e-03" num_sites="1"><scanned_site motif_id="motif_4" strand="plus" position="114" pvalue="2.33e-06"/>
</scanned_sites>
<scanned_sites sequence_id="sequence_121" pvalue="6.55e-08" num_sites="2"><scanned_site motif_id="motif_3" strand="plus" position="17" pvalue="1.58e-09"/>
<scanned_site motif_id="motif_2" strand="plus" position="73" pvalue="1.51e-06"/>
</scanned_sites>
<scanned_sites sequence_id="sequence_122" pvalue="2.07e-01" num_sites="0"></scanned_sites>
<scanned_sites sequence_id="sequence_123" pvalue="9.79e-05" num_sites="1"><scanned_site motif_id="motif_2" strand="plus" position="72" pvalue="1.14e-05"/>
</scanned_sites>
<scanned_sites sequence_id="sequence_124" pvalue="2.96e-01" num_sites="1"><scanned_site motif_id="motif_2" strand="plus" position="73" pvalue="1.84e-05"/>
</scanned_sites>
<scanned_sites sequence_id="sequence_125" pvalue="4.16e-02" num_sites="1"><scanned_site motif_id="motif_4" strand="plus" position="134" pvalue="9.32e-06"/>
</scanned_sites>
<scanned_sites sequence_id="sequence_126" pvalue="6.76e-01" num_sites="0"></scanned_sites>
<scanned_sites sequence_id="sequence_127" pvalue="9.91e-04" num_sites="2"><scanned_site motif_id="motif_3" strand="plus" position="20" pvalue="6.24e-05"/>
<scanned_site motif_id="motif_2" strand="plus" position="146" pvalue="3.08e-06"/>
</scanned_sites>
<scanned_sites sequence_id="sequence_128" pvalue="2.22e-05" num_sites="1"><scanned_site motif_id="motif_1" strand="plus" position="70" pvalue="4.40e-08"/>
</scanned_sites>
<scanned_sites sequence_id="sequence_129" pvalue="4.69e-02" num_sites="1"><scanned_site motif_id="motif_2" strand="plus" position="113" pvalue="1.84e-05"/>
</scanned_sites>
<scanned_sites sequence_id="sequence_130" pvalue="3.26e-04" num_sites="1"><scanned_site motif_id="motif_1" strand="plus" position="62" pvalue="8.70e-07"/>
</scanned_sites>
<scanned_sites sequence_id="sequence_131" pvalue="1.66e-04" num_sites="1"><scanned_site motif_id="motif_2" strand="plus" position="73" pvalue="3.60e-08"/>
</scanned_sites>
<scanned_sites sequence_id="sequence_132" pvalue="1.18e-01" num_sites="1"><scanned_site motif_id="motif_8" strand="plus" position="95" pvalue="8.41e-05"/>
</scanned_sites>
<scanned_sites sequence_id="sequence_133" pvalue="3.94e-02" num_sites="1"><scanned_site motif_id="motif_7" strand="plus" position="15" pvalue="3.78e-05"/>
</scanned_sites>
<scanned_sites sequence_id="sequence_134" pvalue="1.71e-02" num_sites="1"><scanned_site motif_id="motif_9" strand="plus" position="81" pvalue="3.24e-06"/>
</scanned_sites>
<scanned_sites sequence_id="sequence_135" pvalue="5.02e-03" num_sites="2"><scanned_site motif_id="motif_7" strand="plus" position="45" pvalue="6.16e-05"/>
<scanned_site motif_id="motif_4" strand="plus" position="131" pvalue="5.86e-05"/>
</scanned_sites>
<scanned_sites sequence_id="sequence_136" pvalue="1.46e-01" num_sites="1"><scanned_site motif_id="motif_2" strand="plus" position="72" pvalue="1.64e-05"/>
</scanned_sites>
<scanned_sites sequence_id="sequence_137" pvalue="6.13e-01" num_sites="0"></scanned_sites>
<scanned_sites sequence_id="sequence_138" pvalue="3.54e-05" num_sites="2"><scanned_site motif_id="motif_9" strand="plus" position="14" pvalue="4.68e-09"/>
<scanned_site motif_id="motif_2" strand="plus" position="73" pvalue="4.54e-05"/>
</scanned_sites>
<scanned_sites sequence_id="sequence_139" pvalue="4.64e-05" num_sites="2"><scanned_site motif_id="motif_7" strand="plus" position="23" pvalue="1.89e-05"/>
<scanned_site motif_id="motif_1" strand="plus" position="61" pvalue="8.52e-08"/>
</scanned_sites>
<scanned_sites sequence_id="sequence_140" pvalue="6.26e-02" num_sites="0"></scanned_sites>
<scanned_sites sequence_id="sequence_141" pvalue="4.21e-01" num_sites="1"><scanned_site motif_id="motif_2" strand="plus" position="76" pvalue="6.87e-06"/>
</scanned_sites>
<scanned_sites sequence_id="sequence_142" pvalue="1.02e-01" num_sites="1"><scanned_site motif_id="motif_2" strand="plus" position="73" pvalue="2.92e-05"/>
</scanned_sites>
<scanned_sites sequence_id="sequence_143" pvalue="2.42e-01" num_sites="0"></scanned_sites>
<scanned_sites sequence_id="sequence_144" pvalue="4.32e-07" num_sites="3"><scanned_site motif_id="motif_8" strand="plus" position="2" pvalue="5.28e-09"/>
<scanned_site motif_id="motif_6" strand="plus" position="44" pvalue="2.90e-05"/>
<scanned_site motif_id="motif_3" strand="plus" position="119" pvalue="5.95e-05"/>
</scanned_sites>
<scanned_sites sequence_id="sequence_145" pvalue="9.75e-02" num_sites="1"><scanned_site motif_id="motif_2" strand="plus" position="72" pvalue="3.08e-06"/>
</scanned_sites>
<scanned_sites sequence_id="sequence_146" pvalue="8.72e-03" num_sites="1"><scanned_site motif_id="motif_2" strand="plus" position="72" pvalue="2.26e-07"/>
</scanned_sites>
<scanned_sites sequence_id="sequence_147" pvalue="1.10e-03" num_sites="2"><scanned_site motif_id="motif_4" strand="plus" position="15" pvalue="1.25e-05"/>
<scanned_site motif_id="motif_2" strand="plus" position="72" pvalue="1.45e-05"/>
</scanned_sites>
<scanned_sites sequence_id="sequence_148" pvalue="3.06e-03" num_sites="1"><scanned_site motif_id="motif_5" strand="plus" position="48" pvalue="2.50e-05"/>
</scanned_sites>
<scanned_sites sequence_id="sequence_149" pvalue="1.13e-01" num_sites="1"><scanned_site motif_id="motif_2" strand="plus" position="72" pvalue="6.93e-05"/>
</scanned_sites>
<scanned_sites sequence_id="sequence_150" pvalue="2.96e-02" num_sites="1"><scanned_site motif_id="motif_10" strand="plus" position="56" pvalue="4.94e-05"/>
</scanned_sites>
<scanned_sites sequence_id="sequence_151" pvalue="2.37e-04" num_sites="3"><scanned_site motif_id="motif_7" strand="plus" position="28" pvalue="9.02e-05"/>
<scanned_site motif_id="motif_7" strand="plus" position="39" pvalue="3.78e-05"/>
<scanned_site motif_id="motif_6" strand="plus" position="78" pvalue="1.01e-06"/>
</scanned_sites>
<scanned_sites sequence_id="sequence_152" pvalue="5.10e-03" num_sites="1"><scanned_site motif_id="motif_2" strand="plus" position="73" pvalue="4.29e-09"/>
</scanned_sites>
<scanned_sites sequence_id="sequence_153" pvalue="1.36e-02" num_sites="2"><scanned_site motif_id="motif_2" strand="plus" position="75" pvalue="1.84e-05"/>
<scanned_site motif_id="motif_4" strand="plus" position="128" pvalue="7.37e-05"/>
</scanned_sites>
<scanned_sites sequence_id="sequence_154" pvalue="4.13e-09" num_sites="6"><scanned_site motif_id="motif_3" strand="plus" position="4" pvalue="1.80e-08"/>
<scanned_site motif_id="motif_3" strand="plus" position="60" pvalue="5.87e-07"/>
<scanned_site motif_id="motif_3" strand="plus" position="123" pvalue="3.01e-07"/>
<scanned_site motif_id="motif_8" strand="plus" position="154" pvalue="2.78e-08"/>
<scanned_site motif_id="motif_2" strand="plus" position="219" pvalue="6.03e-06"/>
<scanned_site motif_id="motif_3" strand="plus" position="252" pvalue="5.15e-06"/>
</scanned_sites>
<scanned_sites sequence_id="sequence_155" pvalue="2.62e-03" num_sites="2"><scanned_site motif_id="motif_1" strand="plus" position="20" pvalue="5.93e-06"/>
<scanned_site motif_id="motif_6" strand="plus" position="44" pvalue="1.26e-05"/>
</scanned_sites>
<scanned_sites sequence_id="sequence_156" pvalue="6.16e-01" num_sites="0"></scanned_sites>
<scanned_sites sequence_id="sequence_157" pvalue="4.64e-01" num_sites="0"></scanned_sites>
<scanned_sites sequence_id="sequence_158" pvalue="6.81e-01" num_sites="0"></scanned_sites>
<scanned_sites sequence_id="sequence_159" pvalue="1.28e-02" num_sites="2"><scanned_site motif_id="motif_1" strand="plus" position="73" pvalue="1.35e-05"/>
<scanned_site motif_id="motif_2" strand="plus" position="133" pvalue="4.63e-06"/>
</scanned_sites>
<scanned_sites sequence_id="sequence_160" pvalue="7.23e-01" num_sites="0"></scanned_sites>
<scanned_sites sequence_id="sequence_161" pvalue="3.43e-01" num_sites="0"></scanned_sites>
<scanned_sites sequence_id="sequence_162" pvalue="3.17e-01" num_sites="0"></scanned_sites>
<scanned_sites sequence_id="sequence_163" pvalue="8.25e-03" num_sites="1"><scanned_site motif_id="motif_7" strand="plus" position="89" pvalue="3.78e-05"/>
</scanned_sites>
<scanned_sites sequence_id="sequence_164" pvalue="3.43e-05" num_sites="2"><scanned_site motif_id="motif_1" strand="plus" position="41" pvalue="2.06e-05"/>
<scanned_site motif_id="motif_2" strand="plus" position="72" pvalue="6.93e-05"/>
</scanned_sites>
<scanned_sites sequence_id="sequence_165" pvalue="2.08e-02" num_sites="0"></scanned_sites>
<scanned_sites sequence_id="sequence_166" pvalue="2.16e-05" num_sites="2"><scanned_site motif_id="motif_3" strand="plus" position="28" pvalue="6.28e-08"/>
<scanned_site motif_id="motif_2" strand="plus" position="72" pvalue="5.29e-06"/>
</scanned_sites>
<scanned_sites sequence_id="sequence_167" pvalue="2.34e-16" num_sites="2"><scanned_site motif_id="motif_5" strand="plus" position="59" pvalue="6.33e-18"/>
<scanned_site motif_id="motif_6" strand="plus" position="105" pvalue="1.16e-07"/>
</scanned_sites>
<scanned_sites sequence_id="sequence_168" pvalue="5.66e-01" num_sites="0"></scanned_sites>
<scanned_sites sequence_id="sequence_169" pvalue="4.48e-03" num_sites="1"><scanned_site motif_id="motif_6" strand="plus" position="151" pvalue="9.39e-06"/>
</scanned_sites>
<scanned_sites sequence_id="sequence_170" pvalue="2.80e-02" num_sites="1"><scanned_site motif_id="motif_2" strand="plus" position="73" pvalue="5.06e-05"/>
</scanned_sites>
<scanned_sites sequence_id="sequence_171" pvalue="6.07e-02" num_sites="1"><scanned_site motif_id="motif_7" strand="plus" position="8" pvalue="5.24e-05"/>
</scanned_sites>
<scanned_sites sequence_id="sequence_172" pvalue="1.18e-01" num_sites="0"></scanned_sites>
<scanned_sites sequence_id="sequence_173" pvalue="8.45e-01" num_sites="0"></scanned_sites>
<scanned_sites sequence_id="sequence_174" pvalue="2.21e-02" num_sites="1"><scanned_site motif_id="motif_6" strand="plus" position="27" pvalue="6.37e-08"/>
</scanned_sites>
<scanned_sites sequence_id="sequence_175" pvalue="3.57e-07" num_sites="2"><scanned_site motif_id="motif_3" strand="plus" position="23" pvalue="7.64e-08"/>
<scanned_site motif_id="motif_2" strand="plus" position="72" pvalue="1.59e-07"/>
</scanned_sites>
<scanned_sites sequence_id="sequence_176" pvalue="7.34e-06" num_sites="1"><scanned_site motif_id="motif_10" strand="plus" position="5" pvalue="2.68e-13"/>
</scanned_sites>
<scanned_sites sequence_id="sequence_177" pvalue="6.85e-02" num_sites="1"><scanned_site motif_id="motif_2" strand="plus" position="72" pvalue="6.25e-05"/>
</scanned_sites>
<scanned_sites sequence_id="sequence_178" pvalue="6.39e-02" num_sites="1"><scanned_site motif_id="motif_2" strand="plus" position="72" pvalue="3.54e-06"/>
</scanned_sites>
<scanned_sites sequence_id="sequence_179" pvalue="2.19e-01" num_sites="0"></scanned_sites>
<scanned_sites sequence_id="sequence_180" pvalue="2.61e-01" num_sites="0"></scanned_sites>
<scanned_sites sequence_id="sequence_181" pvalue="2.37e-01" num_sites="1"><scanned_site motif_id="motif_2" strand="plus" position="158" pvalue="5.62e-05"/>
</scanned_sites>
<scanned_sites sequence_id="sequence_182" pvalue="8.23e-02" num_sites="1"><scanned_site motif_id="motif_2" strand="plus" position="72" pvalue="2.33e-05"/>
</scanned_sites>
<scanned_sites sequence_id="sequence_183" pvalue="4.38e-02" num_sites="1"><scanned_site motif_id="motif_7" strand="plus" position="55" pvalue="2.34e-05"/>
</scanned_sites>
<scanned_sites sequence_id="sequence_184" pvalue="7.96e-01" num_sites="0"></scanned_sites>
<scanned_sites sequence_id="sequence_185" pvalue="1.39e-02" num_sites="1"><scanned_site motif_id="motif_7" strand="plus" position="76" pvalue="4.47e-06"/>
</scanned_sites>
<scanned_sites sequence_id="sequence_186" pvalue="1.95e-01" num_sites="0"></scanned_sites>
<scanned_sites sequence_id="sequence_187" pvalue="1.72e-03" num_sites="2"><scanned_site motif_id="motif_2" strand="plus" position="73" pvalue="1.51e-06"/>
<scanned_site motif_id="motif_9" strand="plus" position="108" pvalue="8.93e-05"/>
</scanned_sites>
<scanned_sites sequence_id="sequence_188" pvalue="3.26e-02" num_sites="0"></scanned_sites>
<scanned_sites sequence_id="sequence_189" pvalue="1.52e-01" num_sites="0"></scanned_sites>
<scanned_sites sequence_id="sequence_190" pvalue="4.87e-02" num_sites="1"><scanned_site motif_id="motif_1" strand="plus" position="5" pvalue="2.63e-05"/>
</scanned_sites>
<scanned_sites sequence_id="sequence_191" pvalue="1.01e-01" num_sites="1"><scanned_site motif_id="motif_2" strand="plus" position="75" pvalue="9.40e-05"/>
</scanned_sites>
<scanned_sites sequence_id="sequence_192" pvalue="4.73e-01" num_sites="1"><scanned_site motif_id="motif_2" strand="plus" position="73" pvalue="5.62e-05"/>
</scanned_sites>
<scanned_sites sequence_id="sequence_193" pvalue="5.31e-03" num_sites="2"><scanned_site motif_id="motif_6" strand="plus" position="46" pvalue="1.85e-06"/>
<scanned_site motif_id="motif_4" strand="plus" position="135" pvalue="1.03e-05"/>
</scanned_sites>
<scanned_sites sequence_id="sequence_194" pvalue="1.05e-04" num_sites="2"><scanned_site motif_id="motif_1" strand="plus" position="69" pvalue="3.16e-07"/>
<scanned_site motif_id="motif_4" strand="plus" position="96" pvalue="6.82e-07"/>
</scanned_sites>
<scanned_sites sequence_id="sequence_195" pvalue="3.56e-02" num_sites="1"><scanned_site motif_id="motif_2" strand="plus" position="73" pvalue="1.12e-06"/>
</scanned_sites>
<scanned_sites sequence_id="sequence_196" pvalue="9.52e-04" num_sites="3"><scanned_site motif_id="motif_1" strand="plus" position="13" pvalue="3.27e-06"/>
<scanned_site motif_id="motif_1" strand="plus" position="93" pvalue="2.15e-06"/>
<scanned_site motif_id="motif_6" strand="plus" position="151" pvalue="9.79e-05"/>
</scanned_sites>
<scanned_sites sequence_id="sequence_197" pvalue="2.24e-01" num_sites="0"></scanned_sites>
<scanned_sites sequence_id="sequence_198" pvalue="5.87e-01" num_sites="0"></scanned_sites>
<scanned_sites sequence_id="sequence_199" pvalue="1.28e-08" num_sites="1"><scanned_site motif_id="motif_10" strand="plus" position="6" pvalue="1.13e-15"/>
</scanned_sites>
<scanned_sites sequence_id="sequence_200" pvalue="8.61e-02" num_sites="1"><scanned_site motif_id="motif_2" strand="plus" position="72" pvalue="6.03e-06"/>
</scanned_sites>
<scanned_sites sequence_id="sequence_201" pvalue="2.01e-01" num_sites="0"></scanned_sites>
<scanned_sites sequence_id="sequence_202" pvalue="5.22e-02" num_sites="1"><scanned_site motif_id="motif_2" strand="plus" position="72" pvalue="2.68e-06"/>
</scanned_sites>
<scanned_sites sequence_id="sequence_203" pvalue="1.36e-01" num_sites="0"></scanned_sites>
<scanned_sites sequence_id="sequence_204" pvalue="2.93e-01" num_sites="0"></scanned_sites>
<scanned_sites sequence_id="sequence_205" pvalue="1.65e-01" num_sites="1"><scanned_site motif_id="motif_2" strand="plus" position="73" pvalue="7.81e-06"/>
</scanned_sites>
<scanned_sites sequence_id="sequence_206" pvalue="1.44e-03" num_sites="2"><scanned_site motif_id="motif_4" strand="plus" position="3" pvalue="6.24e-06"/>
<scanned_site motif_id="motif_2" strand="plus" position="73" pvalue="3.27e-05"/>
</scanned_sites>
<scanned_sites sequence_id="sequence_207" pvalue="1.61e-02" num_sites="2"><scanned_site motif_id="motif_2" strand="plus" position="76" pvalue="3.65e-05"/>
<scanned_site motif_id="motif_2" strand="plus" position="175" pvalue="7.09e-07"/>
</scanned_sites>
<scanned_sites sequence_id="sequence_208" pvalue="9.62e-01" num_sites="0"></scanned_sites>
<scanned_sites sequence_id="sequence_209" pvalue="2.37e-04" num_sites="2"><scanned_site motif_id="motif_4" strand="plus" position="6" pvalue="4.26e-05"/>
<scanned_site motif_id="motif_6" strand="plus" position="35" pvalue="3.65e-06"/>
</scanned_sites>
<scanned_sites sequence_id="sequence_210" pvalue="3.92e-01" num_sites="1"><scanned_site motif_id="motif_4" strand="plus" position="123" pvalue="5.00e-05"/>
</scanned_sites>
<scanned_sites sequence_id="sequence_211" pvalue="2.30e-02" num_sites="0"></scanned_sites>
<scanned_sites sequence_id="sequence_212" pvalue="4.23e-04" num_sites="2"><scanned_site motif_id="motif_1" strand="plus" position="57" pvalue="9.79e-07"/>
<scanned_site motif_id="motif_4" strand="plus" position="121" pvalue="9.90e-05"/>
</scanned_sites>
<scanned_sites sequence_id="sequence_213" pvalue="1.69e-02" num_sites="1"><scanned_site motif_id="motif_5" strand="plus" position="39" pvalue="3.25e-05"/>
</scanned_sites>
<scanned_sites sequence_id="sequence_214" pvalue="5.08e-02" num_sites="1"><scanned_site motif_id="motif_8" strand="plus" position="52" pvalue="3.85e-05"/>
</scanned_sites>
<scanned_sites sequence_id="sequence_215" pvalue="4.96e-02" num_sites="2"><scanned_site motif_id="motif_7" strand="plus" position="30" pvalue="7.10e-05"/>
<scanned_site motif_id="motif_7" strand="plus" position="71" pvalue="4.47e-06"/>
</scanned_sites>
<scanned_sites sequence_id="sequence_216" pvalue="8.98e-02" num_sites="1"><scanned_site motif_id="motif_2" strand="plus" position="73" pvalue="7.09e-07"/>
</scanned_sites>
<scanned_sites sequence_id="sequence_217" pvalue="8.75e-01" num_sites="0"></scanned_sites>
<scanned_sites sequence_id="sequence_218" pvalue="6.84e-03" num_sites="1"><scanned_site motif_id="motif_2" strand="plus" position="73" pvalue="1.64e-05"/>
</scanned_sites>
<scanned_sites sequence_id="sequence_219" pvalue="2.60e-02" num_sites="0"></scanned_sites>
<scanned_sites sequence_id="sequence_220" pvalue="1.22e-01" num_sites="1"><scanned_site motif_id="motif_1" strand="plus" position="52" pvalue="4.21e-05"/>
</scanned_sites>
<scanned_sites sequence_id="sequence_221" pvalue="2.50e-01" num_sites="0"></scanned_sites>
<scanned_sites sequence_id="sequence_222" pvalue="3.83e-07" num_sites="2"><scanned_site motif_id="motif_8" strand="plus" position="13" pvalue="3.31e-09"/>
<scanned_site motif_id="motif_2" strand="plus" position="73" pvalue="6.42e-08"/>
</scanned_sites>
<scanned_sites sequence_id="sequence_223" pvalue="7.25e-01" num_sites="0"></scanned_sites>
<scanned_sites sequence_id="sequence_224" pvalue="2.64e-01" num_sites="1"><scanned_site motif_id="motif_2" strand="plus" position="73" pvalue="3.65e-05"/>
</scanned_sites>
<scanned_sites sequence_id="sequence_225" pvalue="1.81e-01" num_sites="1"><scanned_site motif_id="motif_2" strand="plus" position="112" pvalue="8.50e-05"/>
</scanned_sites>
<scanned_sites sequence_id="sequence_226" pvalue="2.35e-02" num_sites="1"><scanned_site motif_id="motif_2" strand="plus" position="73" pvalue="3.54e-06"/>
</scanned_sites>
<scanned_sites sequence_id="sequence_227" pvalue="4.90e-09" num_sites="2"><scanned_site motif_id="motif_3" strand="plus" position="46" pvalue="6.36e-07"/>
<scanned_site motif_id="motif_1" strand="plus" position="89" pvalue="2.40e-07"/>
</scanned_sites>
<scanned_sites sequence_id="sequence_228" pvalue="5.96e-04" num_sites="1"><scanned_site motif_id="motif_2" strand="plus" position="73" pvalue="4.05e-06"/>
</scanned_sites>
<scanned_sites sequence_id="sequence_229" pvalue="2.43e-06" num_sites="2"><scanned_site motif_id="motif_4" strand="plus" position="100" pvalue="1.14e-05"/>
<scanned_site motif_id="motif_3" strand="plus" position="122" pvalue="1.61e-08"/>
</scanned_sites>
<scanned_sites sequence_id="sequence_230" pvalue="2.36e-03" num_sites="2"><scanned_site motif_id="motif_7" strand="plus" position="22" pvalue="9.74e-06"/>
<scanned_site motif_id="motif_4" strand="plus" position="56" pvalue="1.37e-05"/>
</scanned_sites>
<scanned_sites sequence_id="sequence_231" pvalue="5.26e-01" num_sites="1"><scanned_site motif_id="motif_2" strand="plus" position="72" pvalue="1.64e-05"/>
</scanned_sites>
<scanned_sites sequence_id="sequence_232" pvalue="1.80e-01" num_sites="1"><scanned_site motif_id="motif_6" strand="plus" position="108" pvalue="2.02e-05"/>
</scanned_sites>
<scanned_sites sequence_id="sequence_233" pvalue="1.20e-04" num_sites="1"><scanned_site motif_id="motif_1" strand="plus" position="40" pvalue="5.97e-10"/>
</scanned_sites>
<scanned_sites sequence_id="sequence_234" pvalue="2.67e-02" num_sites="2"><scanned_site motif_id="motif_10" strand="plus" position="148" pvalue="2.13e-05"/>
<scanned_site motif_id="motif_2" strand="plus" position="176" pvalue="3.27e-05"/>
</scanned_sites>
<scanned_sites sequence_id="sequence_235" pvalue="2.97e-07" num_sites="1"><scanned_site motif_id="motif_10" strand="plus" position="5" pvalue="5.96e-16"/>
</scanned_sites>
<scanned_sites sequence_id="sequence_236" pvalue="8.36e-06" num_sites="2"><scanned_site motif_id="motif_3" strand="plus" position="1" pvalue="5.41e-07"/>
<scanned_site motif_id="motif_2" strand="plus" position="72" pvalue="9.65e-07"/>
</scanned_sites>
<scanned_sites sequence_id="sequence_237" pvalue="3.28e-04" num_sites="3"><scanned_site motif_id="motif_4" strand="plus" position="0" pvalue="3.33e-05"/>
<scanned_site motif_id="motif_4" strand="plus" position="16" pvalue="2.61e-06"/>
<scanned_site motif_id="motif_2" strand="plus" position="72" pvalue="2.26e-07"/>
</scanned_sites>
<scanned_sites sequence_id="sequence_238" pvalue="5.79e-04" num_sites="2"><scanned_site motif_id="motif_3" strand="plus" position="0" pvalue="9.01e-05"/>
<scanned_site motif_id="motif_2" strand="plus" position="73" pvalue="3.54e-06"/>
</scanned_sites>
<scanned_sites sequence_id="sequence_239" pvalue="1.30e-02" num_sites="2"><scanned_site motif_id="motif_6" strand="plus" position="76" pvalue="9.79e-05"/>
<scanned_site motif_id="motif_8" strand="plus" position="183" pvalue="2.94e-05"/>
</scanned_sites>
<scanned_sites sequence_id="sequence_240" pvalue="8.48e-02" num_sites="0"></scanned_sites>
<scanned_sites sequence_id="sequence_241" pvalue="2.72e-10" num_sites="1"><scanned_site motif_id="motif_5" strand="plus" position="48" pvalue="2.97e-14"/>
</scanned_sites>
<scanned_sites sequence_id="sequence_242" pvalue="2.76e-04" num_sites="1"><scanned_site motif_id="motif_3" strand="plus" position="47" pvalue="8.07e-07"/>
</scanned_sites>
<scanned_sites sequence_id="sequence_243" pvalue="4.67e-02" num_sites="2"><scanned_site motif_id="motif_10" strand="plus" position="39" pvalue="6.73e-05"/>
<scanned_site motif_id="motif_2" strand="plus" position="72" pvalue="6.25e-05"/>
</scanned_sites>
<scanned_sites sequence_id="sequence_244" pvalue="2.01e-06" num_sites="2"><scanned_site motif_id="motif_9" strand="plus" position="29" pvalue="5.40e-08"/>
<scanned_site motif_id="motif_2" strand="plus" position="73" pvalue="1.12e-07"/>
</scanned_sites>
<scanned_sites sequence_id="sequence_245" pvalue="4.62e-04" num_sites="2"><scanned_site motif_id="motif_7" strand="plus" position="20" pvalue="2.34e-05"/>
<scanned_site motif_id="motif_4" strand="plus" position="127" pvalue="2.33e-06"/>
</scanned_sites>
<scanned_sites sequence_id="sequence_246" pvalue="2.85e-03" num_sites="1"><scanned_site motif_id="motif_1" strand="plus" position="62" pvalue="2.09e-07"/>
</scanned_sites>
<scanned_sites sequence_id="sequence_247" pvalue="3.45e-03" num_sites="2"><scanned_site motif_id="motif_7" strand="plus" position="57" pvalue="1.89e-05"/>
<scanned_site motif_id="motif_4" strand="plus" position="128" pvalue="1.02e-06"/>
</scanned_sites>
<scanned_sites sequence_id="sequence_248" pvalue="6.77e-03" num_sites="2"><scanned_site motif_id="motif_1" strand="plus" position="61" pvalue="2.06e-05"/>
<scanned_site motif_id="motif_4" strand="plus" position="135" pvalue="1.97e-05"/>
</scanned_sites>
<scanned_sites sequence_id="sequence_249" pvalue="8.17e-02" num_sites="0"></scanned_sites>
<scanned_sites sequence_id="sequence_250" pvalue="1.14e-01" num_sites="1"><scanned_site motif_id="motif_10" strand="plus" position="62" pvalue="8.67e-05"/>
</scanned_sites>
<scanned_sites sequence_id="sequence_251" pvalue="1.76e-02" num_sites="1"><scanned_site motif_id="motif_6" strand="plus" position="67" pvalue="4.70e-07"/>
</scanned_sites>
<scanned_sites sequence_id="sequence_252" pvalue="2.80e-01" num_sites="0"></scanned_sites>
<scanned_sites sequence_id="sequence_253" pvalue="1.47e-02" num_sites="1"><scanned_site motif_id="motif_1" strand="plus" position="6" pvalue="1.10e-06"/>
</scanned_sites>
<scanned_sites sequence_id="sequence_254" pvalue="1.94e-02" num_sites="1"><scanned_site motif_id="motif_6" strand="plus" position="42" pvalue="1.68e-05"/>
</scanned_sites>
<scanned_sites sequence_id="sequence_255" pvalue="1.38e-02" num_sites="1"><scanned_site motif_id="motif_6" strand="plus" position="105" pvalue="1.85e-06"/>
</scanned_sites>
<scanned_sites sequence_id="sequence_256" pvalue="7.79e-01" num_sites="0"></scanned_sites>
<scanned_sites sequence_id="sequence_257" pvalue="9.34e-03" num_sites="1"><scanned_site motif_id="motif_2" strand="plus" position="72" pvalue="2.02e-06"/>
</scanned_sites>
<scanned_sites sequence_id="sequence_258" pvalue="1.36e-02" num_sites="1"><scanned_site motif_id="motif_3" strand="plus" position="178" pvalue="6.24e-05"/>
</scanned_sites>
<scanned_sites sequence_id="sequence_259" pvalue="3.39e-02" num_sites="1"><scanned_site motif_id="motif_2" strand="plus" position="73" pvalue="1.75e-06"/>
</scanned_sites>
<scanned_sites sequence_id="sequence_260" pvalue="3.84e-05" num_sites="2"><scanned_site motif_id="motif_6" strand="plus" position="32" pvalue="3.65e-06"/>
<scanned_site motif_id="motif_2" strand="plus" position="73" pvalue="2.61e-05"/>
</scanned_sites>
<scanned_sites sequence_id="sequence_261" pvalue="3.63e-02" num_sites="1"><scanned_site motif_id="motif_2" strand="plus" position="93" pvalue="9.40e-05"/>
</scanned_sites>
<scanned_sites sequence_id="sequence_262" pvalue="4.22e-01" num_sites="0"></scanned_sites>
<scanned_sites sequence_id="sequence_263" pvalue="3.02e-02" num_sites="1"><scanned_site motif_id="motif_2" strand="plus" position="73" pvalue="6.06e-07"/>
</scanned_sites>
<scanned_sites sequence_id="sequence_264" pvalue="3.20e-01" num_sites="0"></scanned_sites>
<scanned_sites sequence_id="sequence_265" pvalue="7.09e-02" num_sites="1"><scanned_site motif_id="motif_2" strand="plus" position="73" pvalue="1.64e-05"/>
</scanned_sites>
<scanned_sites sequence_id="sequence_266" pvalue="3.68e-03" num_sites="2"><scanned_site motif_id="motif_7" strand="plus" position="21" pvalue="1.89e-05"/>
<scanned_site motif_id="motif_4" strand="plus" position="60" pvalue="1.91e-07"/>
</scanned_sites>
<scanned_sites sequence_id="sequence_267" pvalue="2.69e-02" num_sites="1"><scanned_site motif_id="motif_9" strand="plus" position="106" pvalue="2.72e-07"/>
</scanned_sites>
<scanned_sites sequence_id="sequence_268" pvalue="2.88e-01" num_sites="0"></scanned_sites>
<scanned_sites sequence_id="sequence_269" pvalue="5.27e-01" num_sites="0"></scanned_sites>
<scanned_sites sequence_id="sequence_270" pvalue="3.25e-03" num_sites="1"><scanned_site motif_id="motif_4" strand="plus" position="131" pvalue="3.01e-07"/>
</scanned_sites>
<scanned_sites sequence_id="sequence_271" pvalue="2.84e-01" num_sites="0"></scanned_sites>
<scanned_sites sequence_id="sequence_272" pvalue="1.74e-02" num_sites="2"><scanned_site motif_id="motif_7" strand="plus" position="12" pvalue="4.47e-06"/>
<scanned_site motif_id="motif_9" strand="plus" position="48" pvalue="3.28e-05"/>
</scanned_sites>
<scanned_sites sequence_id="sequence_273" pvalue="7.97e-02" num_sites="0"></scanned_sites>
<scanned_sites sequence_id="sequence_274" pvalue="2.12e-01" num_sites="0"></scanned_sites>
<scanned_sites sequence_id="sequence_275" pvalue="1.70e-02" num_sites="1"><scanned_site motif_id="motif_6" strand="plus" position="14" pvalue="8.72e-09"/>
</scanned_sites>
<scanned_sites sequence_id="sequence_276" pvalue="3.81e-01" num_sites="1"><scanned_site motif_id="motif_4" strand="plus" position="97" pvalue="1.14e-05"/>
</scanned_sites>
<scanned_sites sequence_id="sequence_277" pvalue="3.68e-01" num_sites="1"><scanned_site motif_id="motif_2" strand="plus" position="73" pvalue="5.29e-06"/>
</scanned_sites>
<scanned_sites sequence_id="sequence_278" pvalue="1.61e-02" num_sites="1"><scanned_site motif_id="motif_1" strand="plus" position="104" pvalue="7.71e-07"/>
</scanned_sites>
<scanned_sites sequence_id="sequence_279" pvalue="9.50e-02" num_sites="1"><scanned_site motif_id="motif_2" strand="plus" position="73" pvalue="5.29e-06"/>
</scanned_sites>
<scanned_sites sequence_id="sequence_280" pvalue="6.96e-02" num_sites="2"><scanned_site motif_id="motif_9" strand="plus" position="19" pvalue="3.79e-05"/>
<scanned_site motif_id="motif_2" strand="plus" position="73" pvalue="7.81e-06"/>
</scanned_sites>
<scanned_sites sequence_id="sequence_281" pvalue="6.36e-03" num_sites="1"><scanned_site motif_id="motif_5" strand="plus" position="22" pvalue="4.71e-07"/>
</scanned_sites>
<scanned_sites sequence_id="sequence_282" pvalue="2.36e-01" num_sites="0"></scanned_sites>
<scanned_sites sequence_id="sequence_283" pvalue="2.09e-01" num_sites="1"><scanned_site motif_id="motif_7" strand="plus" position="29" pvalue="7.10e-05"/>
</scanned_sites>
<scanned_sites sequence_id="sequence_284" pvalue="1.93e-01" num_sites="1"><scanned_site motif_id="motif_2" strand="plus" position="72" pvalue="6.03e-06"/>
</scanned_sites>
<scanned_sites sequence_id="sequence_285" pvalue="5.34e-15" num_sites="2"><scanned_site motif_id="motif_5" strand="plus" position="60" pvalue="6.04e-16"/>
<scanned_site motif_id="motif_1" strand="plus" position="103" pvalue="1.81e-07"/>
</scanned_sites>
<scanned_sites sequence_id="sequence_286" pvalue="4.52e-02" num_sites="1"><scanned_site motif_id="motif_3" strand="plus" position="124" pvalue="2.96e-05"/>
</scanned_sites>
<scanned_sites sequence_id="sequence_287" pvalue="5.04e-01" num_sites="0"></scanned_sites>
<scanned_sites sequence_id="sequence_288" pvalue="1.45e-02" num_sites="1"><scanned_site motif_id="motif_3" strand="plus" position="89" pvalue="4.59e-07"/>
</scanned_sites>
<scanned_sites sequence_id="sequence_289" pvalue="5.26e-01" num_sites="1"><scanned_site motif_id="motif_2" strand="plus" position="76" pvalue="4.54e-05"/>
</scanned_sites>
<scanned_sites sequence_id="sequence_290" pvalue="9.73e-05" num_sites="1"><scanned_site motif_id="motif_6" strand="plus" position="29" pvalue="2.07e-07"/>
</scanned_sites>
<scanned_sites sequence_id="sequence_291" pvalue="6.04e-02" num_sites="1"><scanned_site motif_id="motif_4" strand="plus" position="142" pvalue="1.97e-05"/>
</scanned_sites>
<scanned_sites sequence_id="sequence_292" pvalue="2.90e-02" num_sites="1"><scanned_site motif_id="motif_2" strand="plus" position="73" pvalue="2.41e-08"/>
</scanned_sites>
<scanned_sites sequence_id="sequence_293" pvalue="3.68e-01" num_sites="0"></scanned_sites>
<scanned_sites sequence_id="sequence_294" pvalue="1.17e-02" num_sites="1"><scanned_site motif_id="motif_2" strand="plus" position="73" pvalue="8.28e-07"/>
</scanned_sites>
<scanned_sites sequence_id="sequence_295" pvalue="4.02e-02" num_sites="2"><scanned_site motif_id="motif_7" strand="plus" position="62" pvalue="6.16e-05"/>
<scanned_site motif_id="motif_7" strand="plus" position="77" pvalue="9.74e-06"/>
</scanned_sites>
<scanned_sites sequence_id="sequence_296" pvalue="4.18e-05" num_sites="1"><scanned_site motif_id="motif_9" strand="plus" position="2" pvalue="9.28e-10"/>
</scanned_sites>
<scanned_sites sequence_id="sequence_297" pvalue="2.39e-02" num_sites="1"><scanned_site motif_id="motif_4" strand="plus" position="133" pvalue="9.32e-06"/>
</scanned_sites>
<scanned_sites sequence_id="sequence_298" pvalue="1.84e-01" num_sites="1"><scanned_site motif_id="motif_4" strand="plus" position="106" pvalue="4.62e-05"/>
</scanned_sites>
<scanned_sites sequence_id="sequence_299" pvalue="1.37e-02" num_sites="0"></scanned_sites>
<scanned_sites sequence_id="sequence_300" pvalue="3.99e-06" num_sites="2"><scanned_site motif_id="motif_9" strand="plus" position="13" pvalue="3.71e-08"/>
<scanned_site motif_id="motif_3" strand="plus" position="63" pvalue="1.54e-05"/>
</scanned_sites>
<scanned_sites sequence_id="sequence_301" pvalue="1.53e-06" num_sites="3"><scanned_site motif_id="motif_8" strand="plus" position="2" pvalue="1.23e-08"/>
<scanned_site motif_id="motif_4" strand="plus" position="68" pvalue="1.14e-05"/>
<scanned_site motif_id="motif_1" strand="plus" position="105" pvalue="1.35e-05"/>
</scanned_sites>
<scanned_sites sequence_id="sequence_302" pvalue="9.68e-03" num_sites="2"><scanned_site motif_id="motif_2" strand="plus" position="73" pvalue="7.81e-06"/>
<scanned_site motif_id="motif_6" strand="plus" position="114" pvalue="5.62e-06"/>
</scanned_sites>
<scanned_sites sequence_id="sequence_303" pvalue="1.00e-02" num_sites="1"><scanned_site motif_id="motif_8" strand="plus" position="13" pvalue="6.07e-05"/>
</scanned_sites>
<scanned_sites sequence_id="sequence_304" pvalue="6.34e-01" num_sites="0"></scanned_sites>
<scanned_sites sequence_id="sequence_305" pvalue="6.09e-02" num_sites="1"><scanned_site motif_id="motif_2" strand="plus" position="72" pvalue="3.08e-06"/>
</scanned_sites>
<scanned_sites sequence_id="sequence_306" pvalue="8.17e-02" num_sites="1"><scanned_site motif_id="motif_10" strand="plus" position="28" pvalue="2.87e-05"/>
</scanned_sites>
<scanned_sites sequence_id="sequence_307" pvalue="1.30e-04" num_sites="2"><scanned_site motif_id="motif_3" strand="plus" position="13" pvalue="3.57e-07"/>
<scanned_site motif_id="motif_2" strand="plus" position="72" pvalue="6.93e-05"/>
</scanned_sites>
<scanned_sites sequence_id="sequence_308" pvalue="1.44e-01" num_sites="1"><scanned_site motif_id="motif_2" strand="plus" position="72" pvalue="3.27e-05"/>
</scanned_sites>
<scanned_sites sequence_id="sequence_309" pvalue="5.70e-02" num_sites="1"><scanned_site motif_id="motif_2" strand="plus" position="72" pvalue="2.61e-05"/>
</scanned_sites>
<scanned_sites sequence_id="sequence_310" pvalue="9.06e-02" num_sites="1"><scanned_site motif_id="motif_2" strand="plus" position="73" pvalue="4.05e-06"/>
</scanned_sites>
<scanned_sites sequence_id="sequence_311" pvalue="1.03e-05" num_sites="2"><scanned_site motif_id="motif_9" strand="plus" position="2" pvalue="2.72e-07"/>
<scanned_site motif_id="motif_2" strand="plus" position="73" pvalue="1.34e-07"/>
</scanned_sites>
<scanned_sites sequence_id="sequence_312" pvalue="1.88e-05" num_sites="2"><scanned_site motif_id="motif_3" strand="plus" position="1" pvalue="1.60e-06"/>
<scanned_site motif_id="motif_2" strand="plus" position="73" pvalue="2.26e-07"/>
</scanned_sites>
<scanned_sites sequence_id="sequence_313" pvalue="2.60e-05" num_sites="1"><scanned_site motif_id="motif_2" strand="plus" position="73" pvalue="1.05e-08"/>
</scanned_sites>
<scanned_sites sequence_id="sequence_314" pvalue="3.78e-06" num_sites="2"><scanned_site motif_id="motif_9" strand="plus" position="0" pvalue="6.47e-08"/>
<scanned_site motif_id="motif_2" strand="plus" position="74" pvalue="1.51e-06"/>
</scanned_sites>
<scanned_sites sequence_id="sequence_315" pvalue="2.44e-02" num_sites="1"><scanned_site motif_id="motif_1" strand="plus" position="30" pvalue="2.24e-05"/>
</scanned_sites>
<scanned_sites sequence_id="sequence_316" pvalue="9.87e-01" num_sites="0"></scanned_sites>
<scanned_sites sequence_id="sequence_317" pvalue="9.86e-04" num_sites="2"><scanned_site motif_id="motif_1" strand="plus" position="74" pvalue="1.81e-07"/>
<scanned_site motif_id="motif_4" strand="plus" position="101" pvalue="5.86e-05"/>
</scanned_sites>
<scanned_sites sequence_id="sequence_318" pvalue="9.08e-05" num_sites="4"><scanned_site motif_id="motif_1" strand="plus" position="21" pvalue="1.93e-06"/>
<scanned_site motif_id="motif_4" strand="plus" position="58" pvalue="6.83e-05"/>
<scanned_site motif_id="motif_3" strand="plus" position="78" pvalue="2.03e-05"/>
<scanned_site motif_id="motif_2" strand="plus" position="125" pvalue="3.65e-05"/>
</scanned_sites>
<scanned_sites sequence_id="sequence_319" pvalue="4.92e-05" num_sites="2"><scanned_site motif_id="motif_8" strand="plus" position="12" pvalue="3.63e-09"/>
<scanned_site motif_id="motif_2" strand="plus" position="73" pvalue="3.08e-06"/>
</scanned_sites>
<scanned_sites sequence_id="sequence_320" pvalue="4.61e-04" num_sites="2"><scanned_site motif_id="motif_3" strand="plus" position="20" pvalue="2.49e-08"/>
<scanned_site motif_id="motif_2" strand="plus" position="72" pvalue="2.92e-05"/>
</scanned_sites>
<scanned_sites sequence_id="sequence_321" pvalue="2.86e-04" num_sites="2"><scanned_site motif_id="motif_2" strand="plus" position="72" pvalue="8.28e-07"/>
<scanned_site motif_id="motif_3" strand="plus" position="126" pvalue="1.02e-07"/>
</scanned_sites>
<scanned_sites sequence_id="sequence_322" pvalue="1.40e-03" num_sites="1"><scanned_site motif_id="motif_4" strand="plus" position="54" pvalue="3.66e-06"/>
</scanned_sites>
<scanned_sites sequence_id="sequence_323" pvalue="2.93e-03" num_sites="1"><scanned_site motif_id="motif_2" strand="plus" position="72" pvalue="7.81e-06"/>
</scanned_sites>
<scanned_sites sequence_id="sequence_324" pvalue="1.01e-01" num_sites="0"></scanned_sites>
<scanned_sites sequence_id="sequence_325" pvalue="2.87e-01" num_sites="1"><scanned_site motif_id="motif_4" strand="plus" position="132" pvalue="1.14e-05"/>
</scanned_sites>
<scanned_sites sequence_id="sequence_326" pvalue="1.11e-02" num_sites="1"><scanned_site motif_id="motif_6" strand="plus" position="94" pvalue="1.85e-06"/>
</scanned_sites>
<scanned_sites sequence_id="sequence_327" pvalue="1.97e-01" num_sites="0"></scanned_sites>
<scanned_sites sequence_id="sequence_328" pvalue="7.61e-05" num_sites="1"><scanned_site motif_id="motif_1" strand="plus" position="56" pvalue="1.76e-08"/>
</scanned_sites>
<scanned_sites sequence_id="sequence_329" pvalue="4.93e-02" num_sites="1"><scanned_site motif_id="motif_2" strand="plus" position="72" pvalue="1.90e-07"/>
</scanned_sites>
<scanned_sites sequence_id="sequence_330" pvalue="1.35e-02" num_sites="1"><scanned_site motif_id="motif_6" strand="plus" position="115" pvalue="3.16e-05"/>
</scanned_sites>
<scanned_sites sequence_id="sequence_331" pvalue="3.35e-12" num_sites="2"><scanned_site motif_id="motif_3" strand="plus" position="27" pvalue="1.21e-09"/>
<scanned_site motif_id="motif_2" strand="plus" position="73" pvalue="1.05e-08"/>
</scanned_sites>
<scanned_sites sequence_id="sequence_332" pvalue="6.01e-09" num_sites="3"><scanned_site motif_id="motif_3" strand="plus" position="0" pvalue="1.24e-10"/>
<scanned_site motif_id="motif_8" strand="plus" position="40" pvalue="8.18e-05"/>
<scanned_site motif_id="motif_2" strand="plus" position="72" pvalue="2.67e-07"/>
</scanned_sites>
<scanned_sites sequence_id="sequence_333" pvalue="1.79e-03" num_sites="2"><scanned_site motif_id="motif_9" strand="plus" position="5" pvalue="3.13e-07"/>
<scanned_site motif_id="motif_2" strand="plus" position="73" pvalue="1.45e-05"/>
</scanned_sites>
<scanned_sites sequence_id="sequence_334" pvalue="2.76e-02" num_sites="1"><scanned_site motif_id="motif_2" strand="plus" position="73" pvalue="1.64e-05"/>
</scanned_sites>
<scanned_sites sequence_id="sequence_335" pvalue="2.23e-01" num_sites="1"><scanned_site motif_id="motif_1" strand="plus" position="1" pvalue="6.56e-05"/>
</scanned_sites>
<scanned_sites sequence_id="sequence_336" pvalue="1.13e-06" num_sites="3"><scanned_site motif_id="motif_6" strand="plus" position="2" pvalue="6.24e-06"/>
<scanned_site motif_id="motif_1" strand="plus" position="79" pvalue="1.81e-07"/>
<scanned_site motif_id="motif_3" strand="plus" position="207" pvalue="1.60e-06"/>
</scanned_sites>
<scanned_sites sequence_id="sequence_337" pvalue="8.56e-06" num_sites="4"><scanned_site motif_id="motif_1" strand="plus" position="20" pvalue="5.93e-06"/>
<scanned_site motif_id="motif_7" strand="plus" position="52" pvalue="4.47e-06"/>
<scanned_site motif_id="motif_6" strand="plus" position="85" pvalue="5.68e-05"/>
<scanned_site motif_id="motif_6" strand="plus" position="119" pvalue="2.74e-07"/>
</scanned_sites>
<scanned_sites sequence_id="sequence_338" pvalue="2.92e-02" num_sites="1"><scanned_site motif_id="motif_4" strand="plus" position="132" pvalue="6.33e-05"/>
</scanned_sites>
<scanned_sites sequence_id="sequence_339" pvalue="3.49e-07" num_sites="2"><scanned_site motif_id="motif_6" strand="plus" position="3" pvalue="1.80e-07"/>
<scanned_site motif_id="motif_1" strand="plus" position="61" pvalue="1.23e-06"/>
</scanned_sites>
<scanned_sites sequence_id="sequence_340" pvalue="3.31e-07" num_sites="4"><scanned_site motif_id="motif_7" strand="plus" position="9" pvalue="2.73e-05"/>
<scanned_site motif_id="motif_7" strand="plus" position="29" pvalue="2.73e-05"/>
<scanned_site motif_id="motif_1" strand="plus" position="61" pvalue="1.18e-08"/>
<scanned_site motif_id="motif_4" strand="plus" position="139" pvalue="3.06e-05"/>
</scanned_sites>
<scanned_sites sequence_id="sequence_341" pvalue="2.36e-01" num_sites="2"><scanned_site motif_id="motif_2" strand="plus" position="27" pvalue="3.08e-06"/>
<scanned_site motif_id="motif_2" strand="plus" position="73" pvalue="2.61e-05"/>
</scanned_sites>
<scanned_sites sequence_id="sequence_342" pvalue="4.80e-02" num_sites="1"><scanned_site motif_id="motif_4" strand="plus" position="149" pvalue="7.67e-06"/>
</scanned_sites>
<scanned_sites sequence_id="sequence_343" pvalue="2.49e-04" num_sites="2"><scanned_site motif_id="motif_1" strand="plus" position="62" pvalue="1.85e-09"/>
<scanned_site motif_id="motif_4" strand="plus" position="91" pvalue="5.42e-05"/>
</scanned_sites>
<scanned_sites sequence_id="sequence_344" pvalue="1.17e-04" num_sites="2"><scanned_site motif_id="motif_6" strand="plus" position="9" pvalue="2.08e-06"/>
<scanned_site motif_id="motif_1" strand="plus" position="47" pvalue="1.57e-07"/>
</scanned_sites>
<scanned_sites sequence_id="sequence_345" pvalue="6.59e-04" num_sites="3"><scanned_site motif_id="motif_4" strand="plus" position="32" pvalue="1.65e-06"/>
<scanned_site motif_id="motif_2" strand="plus" position="179" pvalue="1.84e-05"/>
<scanned_site motif_id="motif_3" strand="plus" position="220" pvalue="3.83e-05"/>
</scanned_sites>
<scanned_sites sequence_id="sequence_346" pvalue="5.36e-04" num_sites="4"><scanned_site motif_id="motif_7" strand="plus" position="0" pvalue="9.74e-06"/>
<scanned_site motif_id="motif_7" strand="plus" position="67" pvalue="2.73e-05"/>
<scanned_site motif_id="motif_7" strand="plus" position="79" pvalue="7.50e-05"/>
<scanned_site motif_id="motif_6" strand="plus" position="120" pvalue="4.70e-07"/>
</scanned_sites>
<scanned_sites sequence_id="sequence_347" pvalue="2.33e-01" num_sites="0"></scanned_sites>
<scanned_sites sequence_id="sequence_348" pvalue="4.55e-01" num_sites="0"></scanned_sites>
<scanned_sites sequence_id="sequence_349" pvalue="8.90e-01" num_sites="0"></scanned_sites>
<scanned_sites sequence_id="sequence_350" pvalue="3.11e-02" num_sites="1"><scanned_site motif_id="motif_2" strand="plus" position="72" pvalue="1.64e-05"/>
</scanned_sites>
<scanned_sites sequence_id="sequence_351" pvalue="3.50e-01" num_sites="1"><scanned_site motif_id="motif_9" strand="plus" position="47" pvalue="7.86e-05"/>
</scanned_sites>
<scanned_sites sequence_id="sequence_352" pvalue="2.84e-08" num_sites="4"><scanned_site motif_id="motif_9" strand="plus" position="4" pvalue="5.42e-05"/>
<scanned_site motif_id="motif_6" strand="plus" position="25" pvalue="1.39e-05"/>
<scanned_site motif_id="motif_2" strand="plus" position="73" pvalue="5.62e-05"/>
<scanned_site motif_id="motif_4" strand="plus" position="134" pvalue="5.98e-09"/>
</scanned_sites>
<scanned_sites sequence_id="sequence_353" pvalue="6.29e-03" num_sites="1"><scanned_site motif_id="motif_6" strand="plus" position="25" pvalue="2.65e-05"/>
</scanned_sites>
<scanned_sites sequence_id="sequence_354" pvalue="2.56e-02" num_sites="1"><scanned_site motif_id="motif_2" strand="plus" position="73" pvalue="1.51e-06"/>
</scanned_sites>
<scanned_sites sequence_id="sequence_355" pvalue="7.76e-01" num_sites="0"></scanned_sites>
<scanned_sites sequence_id="sequence_356" pvalue="2.00e-03" num_sites="1"><scanned_site motif_id="motif_3" strand="plus" position="79" pvalue="1.35e-07"/>
</scanned_sites>
<scanned_sites sequence_id="sequence_357" pvalue="9.17e-04" num_sites="2"><scanned_site motif_id="motif_3" strand="plus" position="90" pvalue="1.54e-05"/>
<scanned_site motif_id="motif_6" strand="plus" position="123" pvalue="3.16e-05"/>
</scanned_sites>
<scanned_sites sequence_id="sequence_358" pvalue="1.83e-01" num_sites="1"><scanned_site motif_id="motif_1" strand="plus" position="82" pvalue="2.85e-05"/>
</scanned_sites>
<scanned_sites sequence_id="sequence_359" pvalue="2.77e-01" num_sites="0"></scanned_sites>
<scanned_sites sequence_id="sequence_360" pvalue="6.94e-04" num_sites="1"><scanned_site motif_id="motif_3" strand="plus" position="47" pvalue="1.38e-06"/>
</scanned_sites>
<scanned_sites sequence_id="sequence_361" pvalue="1.64e-03" num_sites="3"><scanned_site motif_id="motif_7" strand="plus" position="34" pvalue="9.74e-06"/>
<scanned_site motif_id="motif_10" strand="plus" position="54" pvalue="1.00e-05"/>
<scanned_site motif_id="motif_4" strand="plus" position="159" pvalue="6.33e-05"/>
</scanned_sites>
<scanned_sites sequence_id="sequence_362" pvalue="4.36e-01" num_sites="0"></scanned_sites>
<scanned_sites sequence_id="sequence_363" pvalue="2.57e-06" num_sites="1"><scanned_site motif_id="motif_1" strand="plus" position="44" pvalue="6.03e-07"/>
</scanned_sites>
<scanned_sites sequence_id="sequence_364" pvalue="1.28e-02" num_sites="1"><scanned_site motif_id="motif_2" strand="plus" position="73" pvalue="3.16e-07"/>
</scanned_sites>
<scanned_sites sequence_id="sequence_365" pvalue="2.59e-01" num_sites="1"><scanned_site motif_id="motif_2" strand="plus" position="103" pvalue="6.87e-06"/>
</scanned_sites>
<scanned_sites sequence_id="sequence_366" pvalue="5.24e-02" num_sites="1"><scanned_site motif_id="motif_1" strand="plus" position="55" pvalue="2.09e-07"/>
</scanned_sites>
<scanned_sites sequence_id="sequence_367" pvalue="1.29e-02" num_sites="1"><scanned_site motif_id="motif_1" strand="plus" position="25" pvalue="3.90e-05"/>
</scanned_sites>
<scanned_sites sequence_id="sequence_368" pvalue="7.05e-02" num_sites="1"><scanned_site motif_id="motif_2" strand="plus" position="73" pvalue="2.33e-05"/>
</scanned_sites>
<scanned_sites sequence_id="sequence_369" pvalue="6.68e-02" num_sites="1"><scanned_site motif_id="motif_9" strand="plus" position="6" pvalue="3.79e-05"/>
</scanned_sites>
<scanned_sites sequence_id="sequence_370" pvalue="7.54e-02" num_sites="1"><scanned_site motif_id="motif_2" strand="plus" position="73" pvalue="3.08e-06"/>
</scanned_sites>
<scanned_sites sequence_id="sequence_371" pvalue="3.81e-01" num_sites="0"></scanned_sites>
<scanned_sites sequence_id="sequence_372" pvalue="3.39e-08" num_sites="2"><scanned_site motif_id="motif_8" strand="plus" position="2" pvalue="5.81e-10"/>
<scanned_site motif_id="motif_2" strand="plus" position="76" pvalue="1.34e-07"/>
</scanned_sites>
<scanned_sites sequence_id="sequence_373" pvalue="3.91e-02" num_sites="1"><scanned_site motif_id="motif_2" strand="plus" position="72" pvalue="1.45e-05"/>
</scanned_sites>
<scanned_sites sequence_id="sequence_374" pvalue="2.42e-03" num_sites="1"><scanned_site motif_id="motif_2" strand="plus" position="72" pvalue="4.38e-08"/>
</scanned_sites>
<scanned_sites sequence_id="sequence_375" pvalue="8.63e-01" num_sites="0"></scanned_sites>
<scanned_sites sequence_id="sequence_376" pvalue="1.12e-03" num_sites="2"><scanned_site motif_id="motif_7" strand="plus" position="5" pvalue="9.74e-06"/>
<scanned_site motif_id="motif_6" strand="plus" position="38" pvalue="6.24e-06"/>
</scanned_sites>
<scanned_sites sequence_id="sequence_377" pvalue="4.01e-03" num_sites="2"><scanned_site motif_id="motif_4" strand="plus" position="14" pvalue="5.63e-06"/>
<scanned_site motif_id="motif_2" strand="plus" position="103" pvalue="8.86e-06"/>
</scanned_sites>
<scanned_sites sequence_id="sequence_378" pvalue="2.77e-04" num_sites="1"><scanned_site motif_id="motif_2" strand="plus" position="73" pvalue="2.11e-09"/>
</scanned_sites>
<scanned_sites sequence_id="sequence_379" pvalue="1.71e-01" num_sites="1"><scanned_site motif_id="motif_1" strand="plus" position="25" pvalue="3.62e-06"/>
</scanned_sites>
<scanned_sites sequence_id="sequence_380" pvalue="3.28e-04" num_sites="2"><scanned_site motif_id="motif_2" strand="plus" position="72" pvalue="2.02e-06"/>
<scanned_site motif_id="motif_9" strand="plus" position="127" pvalue="5.42e-05"/>
</scanned_sites>
<scanned_sites sequence_id="sequence_381" pvalue="9.33e-05" num_sites="2"><scanned_site motif_id="motif_1" strand="plus" position="48" pvalue="1.35e-07"/>
<scanned_site motif_id="motif_4" strand="plus" position="80" pvalue="1.80e-05"/>
</scanned_sites>
<scanned_sites sequence_id="sequence_382" pvalue="5.79e-07" num_sites="2"><scanned_site motif_id="motif_7" strand="plus" position="37" pvalue="4.47e-06"/>
<scanned_site motif_id="motif_6" strand="plus" position="114" pvalue="4.66e-08"/>
</scanned_sites>
<scanned_sites sequence_id="sequence_383" pvalue="4.64e-03" num_sites="1"><scanned_site motif_id="motif_1" strand="plus" position="21" pvalue="6.17e-08"/>
</scanned_sites>
<scanned_sites sequence_id="sequence_384" pvalue="1.62e-02" num_sites="2"><scanned_site motif_id="motif_7" strand="plus" position="28" pvalue="1.89e-05"/>
<scanned_site motif_id="motif_2" strand="plus" position="72" pvalue="2.33e-05"/>
</scanned_sites>
<scanned_sites sequence_id="sequence_385" pvalue="1.66e-02" num_sites="2"><scanned_site motif_id="motif_4" strand="plus" position="47" pvalue="5.63e-06"/>
<scanned_site motif_id="motif_2" strand="plus" position="73" pvalue="2.33e-05"/>
</scanned_sites>
<scanned_sites sequence_id="sequence_386" pvalue="2.16e-02" num_sites="1"><scanned_site motif_id="motif_1" strand="plus" position="9" pvalue="1.47e-05"/>
</scanned_sites>
<scanned_sites sequence_id="sequence_387" pvalue="1.86e-02" num_sites="2"><scanned_site motif_id="motif_2" strand="plus" position="73" pvalue="3.08e-06"/>
<scanned_site motif_id="motif_4" strand="plus" position="126" pvalue="9.90e-05"/>
</scanned_sites>
<scanned_sites sequence_id="sequence_388" pvalue="4.56e-04" num_sites="3"><scanned_site motif_id="motif_9" strand="plus" position="16" pvalue="9.96e-08"/>
<scanned_site motif_id="motif_4" strand="plus" position="163" pvalue="1.80e-05"/>
<scanned_site motif_id="motif_4" strand="plus" position="209" pvalue="1.29e-06"/>
</scanned_sites>
<scanned_sites sequence_id="sequence_389" pvalue="3.55e-02" num_sites="1"><scanned_site motif_id="motif_2" strand="plus" position="73" pvalue="7.81e-06"/>
</scanned_sites>
<scanned_sites sequence_id="sequence_390" pvalue="1.93e-09" num_sites="2"><scanned_site motif_id="motif_1" strand="plus" position="92" pvalue="3.07e-09"/>
<scanned_site motif_id="motif_4" strand="plus" position="144" pvalue="9.32e-06"/>
</scanned_sites>
<scanned_sites sequence_id="sequence_391" pvalue="3.25e-10" num_sites="1"><scanned_site motif_id="motif_5" strand="plus" position="18" pvalue="1.34e-15"/>
</scanned_sites>
<scanned_sites sequence_id="sequence_392" pvalue="8.61e-02" num_sites="1"><scanned_site motif_id="motif_2" strand="plus" position="73" pvalue="7.81e-06"/>
</scanned_sites>
<scanned_sites sequence_id="sequence_393" pvalue="4.00e-02" num_sites="0"></scanned_sites>
<scanned_sites sequence_id="sequence_394" pvalue="3.45e-01" num_sites="0"></scanned_sites>
<scanned_sites sequence_id="sequence_395" pvalue="1.66e-05" num_sites="2"><scanned_site motif_id="motif_1" strand="plus" position="27" pvalue="4.68e-07"/>
<scanned_site motif_id="motif_9" strand="plus" position="51" pvalue="1.48e-08"/>
</scanned_sites>
<scanned_sites sequence_id="sequence_396" pvalue="3.07e-03" num_sites="2"><scanned_site motif_id="motif_7" strand="plus" position="25" pvalue="2.34e-05"/>
<scanned_site motif_id="motif_6" strand="plus" position="123" pvalue="8.93e-07"/>
</scanned_sites>
<scanned_sites sequence_id="sequence_397" pvalue="1.39e-06" num_sites="3"><scanned_site motif_id="motif_1" strand="plus" position="35" pvalue="7.74e-09"/>
<scanned_site motif_id="motif_1" strand="plus" position="86" pvalue="2.40e-07"/>
<scanned_site motif_id="motif_6" strand="plus" position="126" pvalue="1.29e-06"/>
</scanned_sites>
<scanned_sites sequence_id="sequence_398" pvalue="3.89e-01" num_sites="1"><scanned_site motif_id="motif_4" strand="plus" position="127" pvalue="6.93e-06"/>
</scanned_sites>
<scanned_sites sequence_id="sequence_399" pvalue="9.99e-01" num_sites="0"></scanned_sites>
<scanned_sites sequence_id="sequence_400" pvalue="2.25e-02" num_sites="2"><scanned_site motif_id="motif_7" strand="plus" position="29" pvalue="8.55e-05"/>
<scanned_site motif_id="motif_6" strand="plus" position="110" pvalue="7.67e-06"/>
</scanned_sites>
<scanned_sites sequence_id="sequence_401" pvalue="1.01e-01" num_sites="1"><scanned_site motif_id="motif_1" strand="plus" position="37" pvalue="4.88e-06"/>
</scanned_sites>
<scanned_sites sequence_id="sequence_402" pvalue="3.22e-07" num_sites="1"><scanned_site motif_id="motif_1" strand="plus" position="61" pvalue="7.68e-12"/>
</scanned_sites>
<scanned_sites sequence_id="sequence_403" pvalue="1.67e-02" num_sites="1"><scanned_site motif_id="motif_3" strand="plus" position="45" pvalue="6.89e-07"/>
</scanned_sites>
<scanned_sites sequence_id="sequence_404" pvalue="1.64e-04" num_sites="2"><scanned_site motif_id="motif_1" strand="plus" position="41" pvalue="2.40e-07"/>
<scanned_site motif_id="motif_4" strand="plus" position="66" pvalue="2.57e-05"/>
</scanned_sites>
<scanned_sites sequence_id="sequence_405" pvalue="1.01e-01" num_sites="1"><scanned_site motif_id="motif_3" strand="plus" position="36" pvalue="7.18e-05"/>
</scanned_sites>
<scanned_sites sequence_id="sequence_406" pvalue="2.06e-04" num_sites="1"><scanned_site motif_id="motif_1" strand="plus" position="79" pvalue="1.18e-08"/>
</scanned_sites>
<scanned_sites sequence_id="sequence_407" pvalue="5.52e-03" num_sites="2"><scanned_site motif_id="motif_1" strand="plus" position="14" pvalue="3.61e-05"/>
<scanned_site motif_id="motif_2" strand="plus" position="72" pvalue="4.38e-08"/>
</scanned_sites>
<scanned_sites sequence_id="sequence_408" pvalue="1.64e-01" num_sites="1"><scanned_site motif_id="motif_2" strand="plus" position="74" pvalue="1.14e-05"/>
</scanned_sites>
<scanned_sites sequence_id="sequence_409" pvalue="6.41e-03" num_sites="0"></scanned_sites>
<scanned_sites sequence_id="sequence_410" pvalue="5.15e-03" num_sites="1"><scanned_site motif_id="motif_7" strand="plus" position="23" pvalue="4.47e-06"/>
</scanned_sites>
<scanned_sites sequence_id="sequence_411" pvalue="3.74e-04" num_sites="2"><scanned_site motif_id="motif_1" strand="plus" position="31" pvalue="5.27e-05"/>
<scanned_site motif_id="motif_7" strand="plus" position="70" pvalue="3.78e-05"/>
</scanned_sites>
<scanned_sites sequence_id="sequence_412" pvalue="1.13e-03" num_sites="2"><scanned_site motif_id="motif_8" strand="plus" position="49" pvalue="2.01e-05"/>
<scanned_site motif_id="motif_2" strand="plus" position="73" pvalue="8.86e-06"/>
</scanned_sites>
<scanned_sites sequence_id="sequence_413" pvalue="1.76e-04" num_sites="2"><scanned_site motif_id="motif_1" strand="plus" position="47" pvalue="6.52e-06"/>
<scanned_site motif_id="motif_6" strand="plus" position="102" pvalue="2.61e-06"/>
</scanned_sites>
<scanned_sites sequence_id="sequence_414" pvalue="7.99e-02" num_sites="1"><scanned_site motif_id="motif_1" strand="plus" position="37" pvalue="1.03e-05"/>
</scanned_sites>
<scanned_sites sequence_id="sequence_415" pvalue="2.33e-01" num_sites="1"><scanned_site motif_id="motif_7" strand="plus" position="21" pvalue="5.24e-05"/>
</scanned_sites>
<scanned_sites sequence_id="sequence_416" pvalue="5.79e-02" num_sites="1"><scanned_site motif_id="motif_2" strand="plus" position="72" pvalue="1.12e-06"/>
</scanned_sites>
<scanned_sites sequence_id="sequence_417" pvalue="3.42e-01" num_sites="0"></scanned_sites>
<scanned_sites sequence_id="sequence_418" pvalue="2.37e-03" num_sites="2"><scanned_site motif_id="motif_3" strand="plus" position="24" pvalue="2.53e-05"/>
<scanned_site motif_id="motif_2" strand="plus" position="73" pvalue="1.45e-05"/>
</scanned_sites>
<scanned_sites sequence_id="sequence_419" pvalue="6.11e-02" num_sites="1"><scanned_site motif_id="motif_2" strand="plus" position="72" pvalue="5.62e-05"/>
</scanned_sites>
<scanned_sites sequence_id="sequence_420" pvalue="4.59e-06" num_sites="2"><scanned_site motif_id="motif_3" strand="plus" position="16" pvalue="1.61e-08"/>
<scanned_site motif_id="motif_2" strand="plus" position="73" pvalue="6.42e-08"/>
</scanned_sites>
<scanned_sites sequence_id="sequence_421" pvalue="9.39e-04" num_sites="2"><scanned_site motif_id="motif_2" strand="plus" position="72" pvalue="5.16e-07"/>
<scanned_site motif_id="motif_9" strand="plus" position="123" pvalue="8.12e-05"/>
</scanned_sites>
<scanned_sites sequence_id="sequence_422" pvalue="3.06e-03" num_sites="1"><scanned_site motif_id="motif_4" strand="plus" position="61" pvalue="3.93e-05"/>
</scanned_sites>
<scanned_sites sequence_id="sequence_423" pvalue="7.26e-02" num_sites="1"><scanned_site motif_id="motif_2" strand="plus" position="148" pvalue="3.65e-05"/>
</scanned_sites>
<scanned_sites sequence_id="sequence_424" pvalue="2.07e-03" num_sites="1"><scanned_site motif_id="motif_2" strand="plus" position="72" pvalue="3.73e-07"/>
</scanned_sites>
<scanned_sites sequence_id="sequence_425" pvalue="3.27e-02" num_sites="1"><scanned_site motif_id="motif_4" strand="plus" position="139" pvalue="9.90e-05"/>
</scanned_sites>
<scanned_sites sequence_id="sequence_426" pvalue="1.83e-03" num_sites="1"><scanned_site motif_id="motif_2" strand="plus" position="72" pvalue="3.73e-07"/>
</scanned_sites>
<scanned_sites sequence_id="sequence_427" pvalue="1.11e-01" num_sites="0"></scanned_sites>
<scanned_sites sequence_id="sequence_428" pvalue="1.13e-09" num_sites="3"><scanned_site motif_id="motif_3" strand="plus" position="7" pvalue="1.77e-07"/>
<scanned_site motif_id="motif_2" strand="plus" position="72" pvalue="2.95e-08"/>
<scanned_site motif_id="motif_6" strand="plus" position="110" pvalue="2.02e-05"/>
</scanned_sites>
<scanned_sites sequence_id="sequence_429" pvalue="9.84e-01" num_sites="0"></scanned_sites>
<scanned_sites sequence_id="sequence_430" pvalue="9.31e-02" num_sites="1"><scanned_site motif_id="motif_1" strand="plus" position="44" pvalue="2.85e-05"/>
</scanned_sites>
<scanned_sites sequence_id="sequence_431" pvalue="3.25e-01" num_sites="1"><scanned_site motif_id="motif_1" strand="plus" position="44" pvalue="8.70e-05"/>
</scanned_sites>
<scanned_sites sequence_id="sequence_432" pvalue="2.54e-03" num_sites="1"><scanned_site motif_id="motif_1" strand="plus" position="89" pvalue="4.95e-09"/>
</scanned_sites>
<scanned_sites sequence_id="sequence_433" pvalue="1.45e-02" num_sites="1"><scanned_site motif_id="motif_1" strand="plus" position="19" pvalue="3.34e-05"/>
</scanned_sites>
<scanned_sites sequence_id="sequence_434" pvalue="1.79e-04" num_sites="2"><scanned_site motif_id="motif_3" strand="plus" position="25" pvalue="8.61e-05"/>
<scanned_site motif_id="motif_2" strand="plus" position="75" pvalue="5.31e-08"/>
</scanned_sites>
<scanned_sites sequence_id="sequence_435" pvalue="2.75e-01" num_sites="1"><scanned_site motif_id="motif_2" strand="plus" position="76" pvalue="1.45e-05"/>
</scanned_sites>
<scanned_sites sequence_id="sequence_436" pvalue="1.93e-06" num_sites="3"><scanned_site motif_id="motif_3" strand="plus" position="0" pvalue="3.28e-05"/>
<scanned_site motif_id="motif_1" strand="plus" position="44" pvalue="7.26e-08"/>
<scanned_site motif_id="motif_4" strand="plus" position="95" pvalue="2.08e-06"/>
</scanned_sites>
<scanned_sites sequence_id="sequence_437" pvalue="9.16e-02" num_sites="0"></scanned_sites>
<scanned_sites sequence_id="sequence_438" pvalue="1.66e-01" num_sites="1"><scanned_site motif_id="motif_6" strand="plus" position="110" pvalue="1.84e-05"/>
</scanned_sites>
<scanned_sites sequence_id="sequence_439" pvalue="3.03e-01" num_sites="0"></scanned_sites>
<scanned_sites sequence_id="sequence_440" pvalue="1.87e-03" num_sites="1"><scanned_site motif_id="motif_2" strand="plus" position="72" pvalue="1.64e-05"/>
</scanned_sites>
<scanned_sites sequence_id="sequence_441" pvalue="2.84e-05" num_sites="2"><scanned_site motif_id="motif_5" strand="plus" position="15" pvalue="1.83e-08"/>
<scanned_site motif_id="motif_4" strand="plus" position="133" pvalue="2.80e-05"/>
</scanned_sites>
<scanned_sites sequence_id="sequence_442" pvalue="7.75e-02" num_sites="1"><scanned_site motif_id="motif_6" strand="plus" position="126" pvalue="2.90e-05"/>
</scanned_sites>
<scanned_sites sequence_id="sequence_443" pvalue="1.69e-05" num_sites="2"><scanned_site motif_id="motif_3" strand="plus" position="21" pvalue="1.39e-09"/>
<scanned_site motif_id="motif_2" strand="plus" position="72" pvalue="3.54e-06"/>
</scanned_sites>
<scanned_sites sequence_id="sequence_444" pvalue="2.19e-04" num_sites="2"><scanned_site motif_id="motif_7" strand="plus" position="11" pvalue="6.57e-05"/>
<scanned_site motif_id="motif_1" strand="plus" position="43" pvalue="4.88e-06"/>
</scanned_sites>
<scanned_sites sequence_id="sequence_445" pvalue="5.37e-03" num_sites="1"><scanned_site motif_id="motif_2" strand="plus" position="72" pvalue="7.74e-08"/>
</scanned_sites>
<scanned_sites sequence_id="sequence_446" pvalue="1.47e-01" num_sites="1"><scanned_site motif_id="motif_1" strand="plus" position="13" pvalue="1.35e-05"/>
</scanned_sites>
<scanned_sites sequence_id="sequence_447" pvalue="2.34e-04" num_sites="1"><scanned_site motif_id="motif_2" strand="plus" position="73" pvalue="2.95e-08"/>
</scanned_sites>
<scanned_sites sequence_id="sequence_448" pvalue="3.48e-03" num_sites="1"><scanned_site motif_id="motif_1" strand="plus" position="0" pvalue="6.83e-07"/>
</scanned_sites>
<scanned_sites sequence_id="sequence_449" pvalue="1.56e-02" num_sites="1"><scanned_site motif_id="motif_2" strand="plus" position="72" pvalue="2.07e-05"/>
</scanned_sites>
<scanned_sites sequence_id="sequence_450" pvalue="4.43e-02" num_sites="0"></scanned_sites>
<scanned_sites sequence_id="sequence_451" pvalue="2.89e-03" num_sites="1"><scanned_site motif_id="motif_1" strand="plus" position="33" pvalue="4.88e-06"/>
</scanned_sites>
<scanned_sites sequence_id="sequence_452" pvalue="1.63e-02" num_sites="1"><scanned_site motif_id="motif_7" strand="plus" position="67" pvalue="1.89e-05"/>
</scanned_sites>
<scanned_sites sequence_id="sequence_453" pvalue="1.06e-01" num_sites="1"><scanned_site motif_id="motif_3" strand="plus" position="81" pvalue="6.85e-05"/>
</scanned_sites>
<scanned_sites sequence_id="sequence_454" pvalue="7.95e-03" num_sites="1"><scanned_site motif_id="motif_2" strand="plus" position="73" pvalue="5.39e-09"/>
</scanned_sites>
<scanned_sites sequence_id="sequence_455" pvalue="6.26e-02" num_sites="1"><scanned_site motif_id="motif_2" strand="plus" position="72" pvalue="1.12e-07"/>
</scanned_sites>
<scanned_sites sequence_id="sequence_456" pvalue="5.57e-04" num_sites="2"><scanned_site motif_id="motif_6" strand="plus" position="7" pvalue="1.26e-05"/>
<scanned_site motif_id="motif_1" strand="plus" position="70" pvalue="4.88e-06"/>
</scanned_sites>
<scanned_sites sequence_id="sequence_457" pvalue="3.74e-07" num_sites="3"><scanned_site motif_id="motif_9" strand="plus" position="3" pvalue="3.79e-05"/>
<scanned_site motif_id="motif_2" strand="plus" position="73" pvalue="7.68e-05"/>
<scanned_site motif_id="motif_3" strand="plus" position="127" pvalue="1.58e-09"/>
</scanned_sites>
<scanned_sites sequence_id="sequence_458" pvalue="1.72e-01" num_sites="1"><scanned_site motif_id="motif_2" strand="plus" position="73" pvalue="2.92e-05"/>
</scanned_sites>
<scanned_sites sequence_id="sequence_459" pvalue="7.49e-04" num_sites="2"><scanned_site motif_id="motif_6" strand="plus" position="4" pvalue="1.26e-05"/>
<scanned_site motif_id="motif_2" strand="plus" position="73" pvalue="1.00e-05"/>
</scanned_sites>
<scanned_sites sequence_id="sequence_460" pvalue="4.31e-04" num_sites="1"><scanned_site motif_id="motif_8" strand="plus" position="31" pvalue="2.48e-06"/>
</scanned_sites>
<scanned_sites sequence_id="sequence_461" pvalue="5.31e-02" num_sites="0"></scanned_sites>
<scanned_sites sequence_id="sequence_462" pvalue="1.12e-01" num_sites="1"><scanned_site motif_id="motif_10" strand="plus" position="3" pvalue="1.75e-05"/>
</scanned_sites>
<scanned_sites sequence_id="sequence_463" pvalue="9.52e-04" num_sites="3"><scanned_site motif_id="motif_1" strand="plus" position="7" pvalue="5.93e-06"/>
<scanned_site motif_id="motif_8" strand="plus" position="31" pvalue="4.51e-05"/>
<scanned_site motif_id="motif_1" strand="plus" position="81" pvalue="3.62e-06"/>
</scanned_sites>
<scanned_sites sequence_id="sequence_464" pvalue="2.91e-02" num_sites="2"><scanned_site motif_id="motif_2" strand="plus" position="74" pvalue="9.40e-05"/>
<scanned_site motif_id="motif_4" strand="plus" position="135" pvalue="1.86e-06"/>
</scanned_sites>
<scanned_sites sequence_id="sequence_465" pvalue="4.61e-03" num_sites="1"><scanned_site motif_id="motif_2" strand="plus" position="73" pvalue="1.30e-08"/>
</scanned_sites>
<scanned_sites sequence_id="sequence_466" pvalue="1.46e-01" num_sites="1"><scanned_site motif_id="motif_6" strand="plus" position="110" pvalue="1.04e-05"/>
</scanned_sites>
<scanned_sites sequence_id="sequence_467" pvalue="2.08e-01" num_sites="0"></scanned_sites>
<scanned_sites sequence_id="sequence_468" pvalue="1.03e-01" num_sites="0"></scanned_sites>
<scanned_sites sequence_id="sequence_469" pvalue="2.02e-02" num_sites="1"><scanned_site motif_id="motif_1" strand="plus" position="85" pvalue="1.81e-07"/>
</scanned_sites>
<scanned_sites sequence_id="sequence_470" pvalue="2.97e-03" num_sites="1"><scanned_site motif_id="motif_2" strand="plus" position="73" pvalue="1.75e-06"/>
</scanned_sites>
<scanned_sites sequence_id="sequence_471" pvalue="1.22e-01" num_sites="0"></scanned_sites>
<scanned_sites sequence_id="sequence_472" pvalue="5.58e-05" num_sites="4"><scanned_site motif_id="motif_7" strand="plus" position="6" pvalue="6.16e-05"/>
<scanned_site motif_id="motif_7" strand="plus" position="36" pvalue="4.31e-05"/>
<scanned_site motif_id="motif_2" strand="plus" position="72" pvalue="1.64e-05"/>
<scanned_site motif_id="motif_6" strand="plus" position="111" pvalue="2.08e-06"/>
</scanned_sites>
<scanned_sites sequence_id="sequence_473" pvalue="7.07e-04" num_sites="1"><scanned_site motif_id="motif_1" strand="plus" position="72" pvalue="1.18e-08"/>
</scanned_sites>
<scanned_sites sequence_id="sequence_474" pvalue="7.94e-02" num_sites="1"><scanned_site motif_id="motif_2" strand="plus" position="72" pvalue="7.68e-05"/>
</scanned_sites>
<scanned_sites sequence_id="sequence_475" pvalue="2.26e-02" num_sites="1"><scanned_site motif_id="motif_2" strand="plus" position="72" pvalue="5.31e-08"/>
</scanned_sites>
<scanned_sites sequence_id="sequence_476" pvalue="7.39e-04" num_sites="1"><scanned_site motif_id="motif_7" strand="plus" position="18" pvalue="9.74e-06"/>
</scanned_sites>
<scanned_sites sequence_id="sequence_477" pvalue="4.33e-03" num_sites="1"><scanned_site motif_id="motif_2" strand="plus" position="72" pvalue="2.68e-06"/>
</scanned_sites>
<scanned_sites sequence_id="sequence_478" pvalue="2.48e-02" num_sites="1"><scanned_site motif_id="motif_2" strand="plus" position="135" pvalue="4.54e-05"/>
</scanned_sites>
<scanned_sites sequence_id="sequence_479" pvalue="3.63e-01" num_sites="1"><scanned_site motif_id="motif_2" strand="plus" position="73" pvalue="7.81e-06"/>
</scanned_sites>
<scanned_sites sequence_id="sequence_480" pvalue="1.18e-05" num_sites="1"><scanned_site motif_id="motif_3" strand="plus" position="39" pvalue="3.08e-08"/>
</scanned_sites>
<scanned_sites sequence_id="sequence_481" pvalue="1.76e-03" num_sites="1"><scanned_site motif_id="motif_4" strand="plus" position="53" pvalue="1.65e-06"/>
</scanned_sites>
<scanned_sites sequence_id="sequence_482" pvalue="2.41e-03" num_sites="1"><scanned_site motif_id="motif_6" strand="plus" position="116" pvalue="1.95e-09"/>
</scanned_sites>
<scanned_sites sequence_id="sequence_483" pvalue="3.43e-06" num_sites="2"><scanned_site motif_id="motif_2" strand="plus" position="102" pvalue="1.12e-06"/>
<scanned_site motif_id="motif_4" strand="plus" position="157" pvalue="6.04e-07"/>
</scanned_sites>
<scanned_sites sequence_id="sequence_484" pvalue="3.71e-01" num_sites="0"></scanned_sites>
<scanned_sites sequence_id="sequence_485" pvalue="1.12e-05" num_sites="3"><scanned_site motif_id="motif_10" strand="plus" position="17" pvalue="4.53e-05"/>
<scanned_site motif_id="motif_9" strand="plus" position="71" pvalue="2.53e-07"/>
<scanned_site motif_id="motif_4" strand="plus" position="124" pvalue="6.83e-05"/>
</scanned_sites>
<scanned_sites sequence_id="sequence_486" pvalue="8.73e-02" num_sites="1"><scanned_site motif_id="motif_1" strand="plus" position="19" pvalue="1.23e-06"/>
</scanned_sites>
<scanned_sites sequence_id="sequence_487" pvalue="2.23e-01" num_sites="0"></scanned_sites>
<scanned_sites sequence_id="sequence_488" pvalue="3.40e-02" num_sites="1"><scanned_site motif_id="motif_2" strand="plus" position="72" pvalue="6.03e-06"/>
</scanned_sites>
<scanned_sites sequence_id="sequence_489" pvalue="1.06e-01" num_sites="1"><scanned_site motif_id="motif_2" strand="plus" position="72" pvalue="8.50e-05"/>
</scanned_sites>
<scanned_sites sequence_id="sequence_490" pvalue="4.97e-02" num_sites="1"><scanned_site motif_id="motif_2" strand="plus" position="72" pvalue="3.08e-06"/>
</scanned_sites>
<scanned_sites sequence_id="sequence_491" pvalue="2.29e-01" num_sites="0"></scanned_sites>
<scanned_sites sequence_id="sequence_492" pvalue="8.11e-01" num_sites="0"></scanned_sites>
<scanned_sites sequence_id="sequence_493" pvalue="5.07e-03" num_sites="1"><scanned_site motif_id="motif_4" strand="plus" position="6" pvalue="6.33e-05"/>
</scanned_sites>
<scanned_sites sequence_id="sequence_494" pvalue="1.78e-02" num_sites="1"><scanned_site motif_id="motif_2" strand="plus" position="72" pvalue="1.14e-05"/>
</scanned_sites>
<scanned_sites sequence_id="sequence_495" pvalue="2.59e-02" num_sites="2"><scanned_site motif_id="motif_2" strand="plus" position="122" pvalue="8.50e-05"/>
<scanned_site motif_id="motif_6" strand="plus" position="200" pvalue="3.65e-06"/>
</scanned_sites>
<scanned_sites sequence_id="sequence_496" pvalue="1.73e-02" num_sites="2"><scanned_site motif_id="motif_6" strand="plus" position="0" pvalue="4.09e-05"/>
<scanned_site motif_id="motif_4" strand="plus" position="79" pvalue="7.67e-06"/>
</scanned_sites>
<scanned_sites sequence_id="sequence_497" pvalue="1.21e-04" num_sites="2"><scanned_site motif_id="motif_7" strand="plus" position="38" pvalue="1.89e-05"/>
<scanned_site motif_id="motif_1" strand="plus" position="78" pvalue="8.70e-07"/>
</scanned_sites>
<scanned_sites sequence_id="sequence_498" pvalue="1.42e-02" num_sites="1"><scanned_site motif_id="motif_2" strand="plus" position="72" pvalue="1.29e-05"/>
</scanned_sites>
<scanned_sites sequence_id="sequence_499" pvalue="5.47e-02" num_sites="2"><scanned_site motif_id="motif_7" strand="plus" position="34" pvalue="3.78e-05"/>
<scanned_site motif_id="motif_7" strand="plus" position="51" pvalue="4.31e-05"/>
</scanned_sites>
<scanned_sites sequence_id="sequence_500" pvalue="2.32e-02" num_sites="1"><scanned_site motif_id="motif_2" strand="plus" position="73" pvalue="1.64e-05"/>
</scanned_sites>
<scanned_sites sequence_id="sequence_501" pvalue="7.57e-16" num_sites="3"><scanned_site motif_id="motif_5" strand="plus" position="4" pvalue="4.58e-16"/>
<scanned_site motif_id="motif_4" strand="plus" position="51" pvalue="3.06e-05"/>
<scanned_site motif_id="motif_9" strand="plus" position="127" pvalue="1.89e-09"/>
</scanned_sites>
<scanned_sites sequence_id="sequence_502" pvalue="2.20e-01" num_sites="1"><scanned_site motif_id="motif_6" strand="plus" position="127" pvalue="1.26e-05"/>
</scanned_sites>
<scanned_sites sequence_id="sequence_503" pvalue="4.90e-01" num_sites="0"></scanned_sites>
<scanned_sites sequence_id="sequence_504" pvalue="8.11e-06" num_sites="2"><scanned_site motif_id="motif_4" strand="plus" position="4" pvalue="1.80e-05"/>
<scanned_site motif_id="motif_9" strand="plus" position="36" pvalue="1.62e-07"/>
</scanned_sites>
<scanned_sites sequence_id="sequence_505" pvalue="1.50e-01" num_sites="2"><scanned_site motif_id="motif_6" strand="plus" position="14" pvalue="5.68e-05"/>
<scanned_site motif_id="motif_6" strand="plus" position="85" pvalue="6.94e-07"/>
</scanned_sites>
<scanned_sites sequence_id="sequence_506" pvalue="5.10e-01" num_sites="0"></scanned_sites>
<scanned_sites sequence_id="sequence_507" pvalue="9.94e-02" num_sites="0"></scanned_sites>
<scanned_sites sequence_id="sequence_508" pvalue="2.77e-02" num_sites="1"><scanned_site motif_id="motif_2" strand="plus" position="73" pvalue="1.14e-05"/>
</scanned_sites>
<scanned_sites sequence_id="sequence_509" pvalue="3.69e-02" num_sites="1"><scanned_site motif_id="motif_2" strand="plus" position="73" pvalue="2.68e-06"/>
</scanned_sites>
<scanned_sites sequence_id="sequence_510" pvalue="6.13e-07" num_sites="3"><scanned_site motif_id="motif_4" strand="plus" position="5" pvalue="9.21e-05"/>
<scanned_site motif_id="motif_1" strand="plus" position="50" pvalue="1.16e-07"/>
<scanned_site motif_id="motif_6" strand="plus" position="72" pvalue="4.07e-06"/>
</scanned_sites>
<scanned_sites sequence_id="sequence_511" pvalue="2.92e-03" num_sites="2"><scanned_site motif_id="motif_7" strand="plus" position="3" pvalue="4.47e-06"/>
<scanned_site motif_id="motif_4" strand="plus" position="54" pvalue="6.24e-06"/>
</scanned_sites>
<scanned_sites sequence_id="sequence_512" pvalue="8.12e-02" num_sites="1"><scanned_site motif_id="motif_7" strand="plus" position="29" pvalue="3.78e-05"/>
</scanned_sites>
<scanned_sites sequence_id="sequence_513" pvalue="3.80e-03" num_sites="1"><scanned_site motif_id="motif_1" strand="plus" position="72" pvalue="4.12e-07"/>
</scanned_sites>
<scanned_sites sequence_id="sequence_514" pvalue="1.77e-02" num_sites="1"><scanned_site motif_id="motif_1" strand="plus" position="51" pvalue="3.34e-05"/>
</scanned_sites>
<scanned_sites sequence_id="sequence_515" pvalue="8.57e-04" num_sites="1"><scanned_site motif_id="motif_2" strand="plus" position="72" pvalue="3.54e-06"/>
</scanned_sites>
<scanned_sites sequence_id="sequence_516" pvalue="1.81e-03" num_sites="1"><scanned_site motif_id="motif_1" strand="plus" position="36" pvalue="1.45e-08"/>
</scanned_sites>
<scanned_sites sequence_id="sequence_517" pvalue="4.80e-03" num_sites="1"><scanned_site motif_id="motif_2" strand="plus" position="72" pvalue="4.38e-08"/>
</scanned_sites>
<scanned_sites sequence_id="sequence_518" pvalue="1.06e-03" num_sites="1"><scanned_site motif_id="motif_4" strand="plus" position="120" pvalue="6.04e-07"/>
</scanned_sites>
<scanned_sites sequence_id="sequence_519" pvalue="3.55e-01" num_sites="0"></scanned_sites>
<scanned_sites sequence_id="sequence_520" pvalue="4.52e-06" num_sites="2"><scanned_site motif_id="motif_2" strand="plus" position="72" pvalue="1.97e-08"/>
<scanned_site motif_id="motif_4" strand="plus" position="128" pvalue="1.46e-06"/>
</scanned_sites>
<scanned_sites sequence_id="sequence_521" pvalue="1.32e-01" num_sites="1"><scanned_site motif_id="motif_6" strand="plus" position="83" pvalue="2.02e-05"/>
</scanned_sites>
<scanned_sites sequence_id="sequence_522" pvalue="2.57e-03" num_sites="1"><scanned_site motif_id="motif_2" strand="plus" position="72" pvalue="1.12e-07"/>
</scanned_sites>
<scanned_sites sequence_id="sequence_523" pvalue="4.42e-01" num_sites="0"></scanned_sites>
<scanned_sites sequence_id="sequence_524" pvalue="2.35e-03" num_sites="1"><scanned_site motif_id="motif_2" strand="plus" position="108" pvalue="4.38e-08"/>
</scanned_sites>
<scanned_sites sequence_id="sequence_525" pvalue="1.74e-01" num_sites="1"><scanned_site motif_id="motif_2" strand="plus" position="73" pvalue="5.06e-05"/>
</scanned_sites>
<scanned_sites sequence_id="sequence_526" pvalue="9.24e-01" num_sites="0"></scanned_sites>
<scanned_sites sequence_id="sequence_527" pvalue="9.08e-02" num_sites="1"><scanned_site motif_id="motif_2" strand="plus" position="75" pvalue="1.84e-05"/>
</scanned_sites>
<scanned_sites sequence_id="sequence_528" pvalue="3.80e-11" num_sites="2"><scanned_site motif_id="motif_5" strand="plus" position="51" pvalue="3.62e-15"/>
<scanned_site motif_id="motif_6" strand="plus" position="142" pvalue="2.42e-05"/>
</scanned_sites>
<scanned_sites sequence_id="sequence_529" pvalue="6.06e-03" num_sites="2"><scanned_site motif_id="motif_2" strand="plus" position="76" pvalue="1.64e-05"/>
<scanned_site motif_id="motif_3" strand="plus" position="127" pvalue="2.81e-05"/>
</scanned_sites>
<scanned_sites sequence_id="sequence_530" pvalue="9.05e-02" num_sites="0"></scanned_sites>
<scanned_sites sequence_id="sequence_531" pvalue="2.08e-03" num_sites="1"><scanned_site motif_id="motif_2" strand="plus" position="77" pvalue="3.73e-07"/>
</scanned_sites>
<scanned_sites sequence_id="sequence_532" pvalue="2.30e-05" num_sites="2"><scanned_site motif_id="motif_1" strand="plus" position="62" pvalue="2.09e-07"/>
<scanned_site motif_id="motif_3" strand="plus" position="145" pvalue="7.08e-06"/>
</scanned_sites>
<scanned_sites sequence_id="sequence_533" pvalue="5.91e-02" num_sites="1"><scanned_site motif_id="motif_6" strand="plus" position="107" pvalue="2.33e-06"/>
</scanned_sites>
<scanned_sites sequence_id="sequence_534" pvalue="2.14e-03" num_sites="2"><scanned_site motif_id="motif_1" strand="plus" position="59" pvalue="2.24e-05"/>
<scanned_site motif_id="motif_6" strand="plus" position="92" pvalue="8.49e-06"/>
</scanned_sites>
<scanned_sites sequence_id="sequence_535" pvalue="9.26e-04" num_sites="1"><scanned_site motif_id="motif_2" strand="plus" position="73" pvalue="2.67e-07"/>
</scanned_sites>
<scanned_sites sequence_id="sequence_536" pvalue="1.53e-01" num_sites="1"><scanned_site motif_id="motif_3" strand="plus" position="5" pvalue="7.51e-05"/>
</scanned_sites>
<scanned_sites sequence_id="sequence_537" pvalue="1.78e-02" num_sites="2"><scanned_site motif_id="motif_10" strand="plus" position="48" pvalue="6.65e-05"/>
<scanned_site motif_id="motif_4" strand="plus" position="123" pvalue="3.62e-05"/>
</scanned_sites>
<scanned_sites sequence_id="sequence_538" pvalue="4.48e-02" num_sites="1"><scanned_site motif_id="motif_6" strand="plus" position="89" pvalue="2.02e-05"/>
</scanned_sites>
<scanned_sites sequence_id="sequence_539" pvalue="1.31e-04" num_sites="1"><scanned_site motif_id="motif_2" strand="plus" position="73" pvalue="1.30e-08"/>
</scanned_sites>
<scanned_sites sequence_id="sequence_540" pvalue="3.50e-04" num_sites="1"><scanned_site motif_id="motif_2" strand="plus" position="72" pvalue="2.68e-06"/>
</scanned_sites>
<scanned_sites sequence_id="sequence_541" pvalue="2.72e-03" num_sites="2"><scanned_site motif_id="motif_8" strand="plus" position="38" pvalue="2.50e-05"/>
<scanned_site motif_id="motif_6" strand="plus" position="72" pvalue="1.39e-05"/>
</scanned_sites>
<scanned_sites sequence_id="sequence_542" pvalue="3.19e-04" num_sites="1"><scanned_site motif_id="motif_1" strand="plus" position="26" pvalue="3.34e-05"/>
</scanned_sites>
<scanned_sites sequence_id="sequence_543" pvalue="5.14e-05" num_sites="2"><scanned_site motif_id="motif_9" strand="plus" position="2" pvalue="2.47e-09"/>
<scanned_site motif_id="motif_2" strand="plus" position="73" pvalue="1.51e-06"/>
</scanned_sites>
<scanned_sites sequence_id="sequence_544" pvalue="3.74e-01" num_sites="0"></scanned_sites>
<scanned_sites sequence_id="sequence_545" pvalue="9.34e-03" num_sites="1"><scanned_site motif_id="motif_2" strand="plus" position="72" pvalue="8.28e-07"/>
</scanned_sites>
<scanned_sites sequence_id="sequence_546" pvalue="1.02e-01" num_sites="0"></scanned_sites>
<scanned_sites sequence_id="sequence_547" pvalue="1.13e-03" num_sites="2"><scanned_site motif_id="motif_3" strand="plus" position="11" pvalue="3.64e-05"/>
<scanned_site motif_id="motif_2" strand="plus" position="73" pvalue="2.68e-06"/>
</scanned_sites>
<scanned_sites sequence_id="sequence_548" pvalue="6.59e-05" num_sites="1"><scanned_site motif_id="motif_2" strand="plus" position="73" pvalue="1.65e-09"/>
</scanned_sites>
<scanned_sites sequence_id="sequence_549" pvalue="2.33e-03" num_sites="2"><scanned_site motif_id="motif_2" strand="plus" position="72" pvalue="2.92e-05"/>
<scanned_site motif_id="motif_9" strand="plus" position="128" pvalue="5.81e-05"/>
</scanned_sites>
<scanned_sites sequence_id="sequence_550" pvalue="3.03e-04" num_sites="1"><scanned_site motif_id="motif_3" strand="plus" position="45" pvalue="4.98e-07"/>
</scanned_sites>
<scanned_sites sequence_id="sequence_551" pvalue="5.92e-03" num_sites="1"><scanned_site motif_id="motif_2" strand="plus" position="72" pvalue="7.09e-07"/>
</scanned_sites>
<scanned_sites sequence_id="sequence_552" pvalue="1.36e-01" num_sites="1"><scanned_site motif_id="motif_9" strand="plus" position="130" pvalue="5.00e-07"/>
</scanned_sites>
<scanned_sites sequence_id="sequence_553" pvalue="7.06e-02" num_sites="1"><scanned_site motif_id="motif_2" strand="plus" position="73" pvalue="8.86e-06"/>
</scanned_sites>
<scanned_sites sequence_id="sequence_554" pvalue="1.86e-01" num_sites="0"></scanned_sites>
<scanned_sites sequence_id="sequence_555" pvalue="1.07e-04" num_sites="1"><scanned_site motif_id="motif_1" strand="plus" position="16" pvalue="2.39e-09"/>
</scanned_sites>
<scanned_sites sequence_id="sequence_556" pvalue="4.56e-02" num_sites="1"><scanned_site motif_id="motif_2" strand="plus" position="73" pvalue="5.29e-06"/>
</scanned_sites>
<scanned_sites sequence_id="sequence_557" pvalue="2.92e-02" num_sites="2"><scanned_site motif_id="motif_7" strand="plus" position="20" pvalue="4.78e-05"/>
<scanned_site motif_id="motif_6" strand="plus" position="85" pvalue="5.05e-06"/>
</scanned_sites>
<scanned_sites sequence_id="sequence_558" pvalue="2.95e-01" num_sites="1"><scanned_site motif_id="motif_2" strand="plus" position="73" pvalue="4.07e-05"/>
</scanned_sites>
<scanned_sites sequence_id="sequence_559" pvalue="9.38e-05" num_sites="1"><scanned_site motif_id="motif_5" strand="plus" position="39" pvalue="9.26e-07"/>
</scanned_sites>
<scanned_sites sequence_id="sequence_560" pvalue="2.86e-02" num_sites="1"><scanned_site motif_id="motif_2" strand="plus" position="72" pvalue="5.16e-07"/>
</scanned_sites>
<scanned_sites sequence_id="sequence_561" pvalue="2.67e-02" num_sites="2"><scanned_site motif_id="motif_1" strand="plus" position="75" pvalue="3.09e-05"/>
<scanned_site motif_id="motif_6" strand="plus" position="123" pvalue="4.07e-06"/>
</scanned_sites>
<scanned_sites sequence_id="sequence_562" pvalue="5.32e-02" num_sites="1"><scanned_site motif_id="motif_2" strand="plus" position="72" pvalue="9.65e-07"/>
</scanned_sites>
<scanned_sites sequence_id="sequence_563" pvalue="3.64e-06" num_sites="2"><scanned_site motif_id="motif_7" strand="plus" position="17" pvalue="3.78e-05"/>
<scanned_site motif_id="motif_1" strand="plus" position="61" pvalue="4.95e-09"/>
</scanned_sites>
<scanned_sites sequence_id="sequence_564" pvalue="5.13e-07" num_sites="3"><scanned_site motif_id="motif_7" strand="plus" position="51" pvalue="2.34e-05"/>
<scanned_site motif_id="motif_1" strand="plus" position="89" pvalue="2.15e-06"/>
<scanned_site motif_id="motif_4" strand="plus" position="122" pvalue="1.42e-08"/>
</scanned_sites>
<scanned_sites sequence_id="sequence_565" pvalue="3.14e-02" num_sites="1"><scanned_site motif_id="motif_6" strand="plus" position="83" pvalue="2.92e-06"/>
</scanned_sites>
<scanned_sites sequence_id="sequence_566" pvalue="2.60e-03" num_sites="2"><scanned_site motif_id="motif_4" strand="plus" position="87" pvalue="2.57e-05"/>
<scanned_site motif_id="motif_6" strand="plus" position="116" pvalue="4.44e-05"/>
</scanned_sites>
<scanned_sites sequence_id="sequence_567" pvalue="4.81e-01" num_sites="1"><scanned_site motif_id="motif_2" strand="plus" position="72" pvalue="6.93e-05"/>
</scanned_sites>
<scanned_sites sequence_id="sequence_568" pvalue="4.52e-02" num_sites="1"><scanned_site motif_id="motif_2" strand="plus" position="72" pvalue="4.54e-05"/>
</scanned_sites>
<scanned_sites sequence_id="sequence_569" pvalue="7.81e-04" num_sites="1"><scanned_site motif_id="motif_3" strand="plus" position="15" pvalue="9.43e-07"/>
</scanned_sites>
<scanned_sites sequence_id="sequence_570" pvalue="3.84e-01" num_sites="0"></scanned_sites>
<scanned_sites sequence_id="sequence_571" pvalue="2.35e-07" num_sites="2"><scanned_site motif_id="motif_8" strand="plus" position="7" pvalue="3.90e-10"/>
<scanned_site motif_id="motif_2" strand="plus" position="72" pvalue="5.16e-07"/>
</scanned_sites>
<scanned_sites sequence_id="sequence_572" pvalue="1.53e-02" num_sites="1"><scanned_site motif_id="motif_4" strand="plus" position="12" pvalue="1.46e-06"/>
</scanned_sites>
<scanned_sites sequence_id="sequence_573" pvalue="3.31e-06" num_sites="2"><scanned_site motif_id="motif_8" strand="plus" position="25" pvalue="5.68e-08"/>
<scanned_site motif_id="motif_6" strand="plus" position="108" pvalue="2.38e-07"/>
</scanned_sites>
<scanned_sites sequence_id="sequence_574" pvalue="8.19e-01" num_sites="0"></scanned_sites>
<scanned_sites sequence_id="sequence_575" pvalue="1.49e-02" num_sites="2"><scanned_site motif_id="motif_7" strand="plus" position="53" pvalue="4.78e-05"/>
<scanned_site motif_id="motif_4" strand="plus" position="110" pvalue="3.29e-06"/>
</scanned_sites>
<scanned_sites sequence_id="sequence_576" pvalue="9.28e-04" num_sites="2"><scanned_site motif_id="motif_7" strand="plus" position="68" pvalue="9.74e-06"/>
<scanned_site motif_id="motif_6" strand="plus" position="101" pvalue="2.61e-06"/>
</scanned_sites>
<scanned_sites sequence_id="sequence_577" pvalue="1.83e-02" num_sites="2"><scanned_site motif_id="motif_1" strand="plus" position="56" pvalue="4.43e-06"/>
<scanned_site motif_id="motif_1" strand="plus" position="108" pvalue="8.11e-05"/>
</scanned_sites>
<scanned_sites sequence_id="sequence_578" pvalue="1.69e-03" num_sites="2"><scanned_site motif_id="motif_10" strand="plus" position="40" pvalue="5.36e-05"/>
<scanned_site motif_id="motif_2" strand="plus" position="75" pvalue="1.75e-06"/>
</scanned_sites>
<scanned_sites sequence_id="sequence_579" pvalue="1.21e-02" num_sites="2"><scanned_site motif_id="motif_6" strand="plus" position="135" pvalue="1.68e-05"/>
<scanned_site motif_id="motif_2" strand="plus" position="183" pvalue="8.28e-07"/>
</scanned_sites>
<scanned_sites sequence_id="sequence_580" pvalue="7.13e-02" num_sites="1"><scanned_site motif_id="motif_4" strand="plus" position="39" pvalue="8.56e-05"/>
</scanned_sites>
<scanned_sites sequence_id="sequence_581" pvalue="2.66e-02" num_sites="1"><scanned_site motif_id="motif_2" strand="plus" position="72" pvalue="6.03e-06"/>
</scanned_sites>
<scanned_sites sequence_id="sequence_582" pvalue="9.11e-05" num_sites="2"><scanned_site motif_id="motif_7" strand="plus" position="3" pvalue="3.78e-05"/>
<scanned_site motif_id="motif_2" strand="plus" position="73" pvalue="4.63e-06"/>
</scanned_sites>
<scanned_sites sequence_id="sequence_583" pvalue="1.38e-08" num_sites="2"><scanned_site motif_id="motif_3" strand="plus" position="15" pvalue="2.49e-08"/>
<scanned_site motif_id="motif_2" strand="plus" position="73" pvalue="1.64e-05"/>
</scanned_sites>
<scanned_sites sequence_id="sequence_584" pvalue="4.01e-03" num_sites="1"><scanned_site motif_id="motif_1" strand="plus" position="25" pvalue="4.68e-07"/>
</scanned_sites>
<scanned_sites sequence_id="sequence_585" pvalue="7.72e-02" num_sites="1"><scanned_site motif_id="motif_1" strand="plus" position="47" pvalue="1.13e-05"/>
</scanned_sites>
<scanned_sites sequence_id="sequence_586" pvalue="8.83e-03" num_sites="2"><scanned_site motif_id="motif_1" strand="plus" position="9" pvalue="7.56e-05"/>
<scanned_site motif_id="motif_1" strand="plus" position="34" pvalue="2.09e-07"/>
</scanned_sites>
<scanned_sites sequence_id="sequence_587" pvalue="4.96e-01" num_sites="0"></scanned_sites>
<scanned_sites sequence_id="sequence_588" pvalue="2.03e-02" num_sites="1"><scanned_site motif_id="motif_6" strand="plus" position="118" pvalue="2.08e-06"/>
</scanned_sites>
<scanned_sites sequence_id="sequence_589" pvalue="1.36e-02" num_sites="1"><scanned_site motif_id="motif_6" strand="plus" position="28" pvalue="4.70e-07"/>
</scanned_sites>
<scanned_sites sequence_id="sequence_590" pvalue="3.86e-01" num_sites="0"></scanned_sites>
<scanned_sites sequence_id="sequence_591" pvalue="2.31e-01" num_sites="1"><scanned_site motif_id="motif_1" strand="plus" position="51" pvalue="1.03e-05"/>
</scanned_sites>
<scanned_sites sequence_id="sequence_592" pvalue="4.57e-01" num_sites="0"></scanned_sites>
<scanned_sites sequence_id="sequence_593" pvalue="1.76e-01" num_sites="1"><scanned_site motif_id="motif_2" strand="plus" position="72" pvalue="1.29e-05"/>
</scanned_sites>
<scanned_sites sequence_id="sequence_594" pvalue="4.95e-02" num_sites="0"></scanned_sites>
<scanned_sites sequence_id="sequence_595" pvalue="6.19e-01" num_sites="0"></scanned_sites>
<scanned_sites sequence_id="sequence_596" pvalue="2.49e-02" num_sites="1"><scanned_site motif_id="motif_10" strand="plus" position="10" pvalue="9.57e-06"/>
</scanned_sites>
<scanned_sites sequence_id="sequence_597" pvalue="1.92e-02" num_sites="1"><scanned_site motif_id="motif_7" strand="plus" position="28" pvalue="4.47e-06"/>
</scanned_sites>
<scanned_sites sequence_id="sequence_598" pvalue="1.50e-01" num_sites="1"><scanned_site motif_id="motif_2" strand="plus" position="72" pvalue="1.29e-05"/>
</scanned_sites>
<scanned_sites sequence_id="sequence_599" pvalue="8.16e-02" num_sites="1"><scanned_site motif_id="motif_1" strand="plus" position="35" pvalue="5.32e-07"/>
</scanned_sites>
<scanned_sites sequence_id="sequence_600" pvalue="1.74e-02" num_sites="1"><scanned_site motif_id="motif_4" strand="plus" position="2" pvalue="3.66e-06"/>
</scanned_sites>
<scanned_sites sequence_id="sequence_601" pvalue="3.09e-02" num_sites="1"><scanned_site motif_id="motif_2" strand="plus" position="74" pvalue="1.14e-05"/>
</scanned_sites>
<scanned_sites sequence_id="sequence_602" pvalue="3.23e-02" num_sites="1"><scanned_site motif_id="motif_6" strand="plus" position="118" pvalue="2.92e-06"/>
</scanned_sites>
<scanned_sites sequence_id="sequence_603" pvalue="6.72e-02" num_sites="1"><scanned_site motif_id="motif_2" strand="plus" position="72" pvalue="4.05e-06"/>
</scanned_sites>
<scanned_sites sequence_id="sequence_604" pvalue="5.99e-02" num_sites="1"><scanned_site motif_id="motif_6" strand="plus" position="112" pvalue="1.53e-05"/>
</scanned_sites>
<scanned_sites sequence_id="sequence_605" pvalue="1.81e-03" num_sites="2"><scanned_site motif_id="motif_6" strand="plus" position="56" pvalue="1.04e-05"/>
<scanned_site motif_id="motif_4" strand="plus" position="121" pvalue="1.86e-06"/>
</scanned_sites>
<scanned_sites sequence_id="sequence_606" pvalue="2.80e-05" num_sites="2"><scanned_site motif_id="motif_1" strand="plus" position="61" pvalue="9.60e-09"/>
<scanned_site motif_id="motif_4" strand="plus" position="94" pvalue="9.32e-06"/>
</scanned_sites>
<scanned_sites sequence_id="sequence_607" pvalue="6.28e-01" num_sites="0"></scanned_sites>
<scanned_sites sequence_id="sequence_608" pvalue="8.02e-02" num_sites="1"><scanned_site motif_id="motif_1" strand="plus" position="79" pvalue="2.95e-06"/>
</scanned_sites>
<scanned_sites sequence_id="sequence_609" pvalue="2.06e-03" num_sites="2"><scanned_site motif_id="motif_6" strand="plus" position="8" pvalue="2.65e-05"/>
<scanned_site motif_id="motif_1" strand="plus" position="56" pvalue="2.76e-07"/>
</scanned_sites>
<scanned_sites sequence_id="sequence_610" pvalue="4.03e-02" num_sites="1"><scanned_site motif_id="motif_1" strand="plus" position="19" pvalue="1.93e-06"/>
</scanned_sites>
<scanned_sites sequence_id="sequence_611" pvalue="6.83e-02" num_sites="1"><scanned_site motif_id="motif_6" strand="plus" position="115" pvalue="7.67e-06"/>
</scanned_sites>
<scanned_sites sequence_id="sequence_612" pvalue="1.30e-02" num_sites="1"><scanned_site motif_id="motif_1" strand="plus" position="78" pvalue="1.55e-06"/>
</scanned_sites>
<scanned_sites sequence_id="sequence_613" pvalue="7.58e-04" num_sites="2"><scanned_site motif_id="motif_4" strand="plus" position="3" pvalue="1.80e-05"/>
<scanned_site motif_id="motif_2" strand="plus" position="73" pvalue="7.09e-07"/>
</scanned_sites>
<scanned_sites sequence_id="sequence_614" pvalue="1.30e-02" num_sites="1"><scanned_site motif_id="motif_2" strand="plus" position="72" pvalue="1.12e-06"/>
</scanned_sites>
<scanned_sites sequence_id="sequence_615" pvalue="2.50e-01" num_sites="1"><scanned_site motif_id="motif_2" strand="plus" position="73" pvalue="2.33e-05"/>
</scanned_sites>
<scanned_sites sequence_id="sequence_616" pvalue="7.50e-02" num_sites="0"></scanned_sites>
<scanned_sites sequence_id="sequence_617" pvalue="5.46e-03" num_sites="1"><scanned_site motif_id="motif_1" strand="plus" position="13" pvalue="1.60e-05"/>
</scanned_sites>
<scanned_sites sequence_id="sequence_618" pvalue="3.11e-02" num_sites="2"><scanned_site motif_id="motif_7" strand="plus" position="12" pvalue="4.47e-06"/>
<scanned_site motif_id="motif_1" strand="plus" position="38" pvalue="1.90e-05"/>
</scanned_sites>
<scanned_sites sequence_id="sequence_619" pvalue="3.88e-01" num_sites="1"><scanned_site motif_id="motif_2" strand="plus" position="87" pvalue="6.93e-05"/>
</scanned_sites>
<scanned_sites sequence_id="sequence_620" pvalue="2.42e-01" num_sites="1"><scanned_site motif_id="motif_2" strand="plus" position="72" pvalue="2.33e-05"/>
</scanned_sites>
<scanned_sites sequence_id="sequence_621" pvalue="9.88e-03" num_sites="2"><scanned_site motif_id="motif_7" strand="plus" position="71" pvalue="6.16e-05"/>
<scanned_site motif_id="motif_4" strand="plus" position="116" pvalue="5.86e-05"/>
</scanned_sites>
<scanned_sites sequence_id="sequence_622" pvalue="2.81e-04" num_sites="2"><scanned_site motif_id="motif_6" strand="plus" position="36" pvalue="4.07e-06"/>
<scanned_site motif_id="motif_4" strand="plus" position="130" pvalue="3.99e-07"/>
</scanned_sites>
<scanned_sites sequence_id="sequence_623" pvalue="5.88e-01" num_sites="0"></scanned_sites>
<scanned_sites sequence_id="sequence_624" pvalue="4.38e-02" num_sites="1"><scanned_site motif_id="motif_10" strand="plus" position="69" pvalue="2.01e-05"/>
</scanned_sites>
<scanned_sites sequence_id="sequence_625" pvalue="4.35e-02" num_sites="1"><scanned_site motif_id="motif_4" strand="plus" position="129" pvalue="1.65e-05"/>
</scanned_sites>
<scanned_sites sequence_id="sequence_626" pvalue="9.55e-05" num_sites="1"><scanned_site motif_id="motif_1" strand="plus" position="70" pvalue="2.14e-08"/>
</scanned_sites>
<scanned_sites sequence_id="sequence_627" pvalue="7.99e-05" num_sites="2"><scanned_site motif_id="motif_1" strand="plus" position="53" pvalue="6.83e-07"/>
<scanned_site motif_id="motif_4" strand="plus" position="127" pvalue="1.64e-07"/>
</scanned_sites>
<scanned_sites sequence_id="sequence_628" pvalue="6.75e-04" num_sites="1"><scanned_site motif_id="motif_1" strand="plus" position="18" pvalue="8.70e-07"/>
</scanned_sites>
<scanned_sites sequence_id="sequence_629" pvalue="1.54e-05" num_sites="1"><scanned_site motif_id="motif_2" strand="plus" position="72" pvalue="5.39e-09"/>
</scanned_sites>
<scanned_sites sequence_id="sequence_630" pvalue="3.86e-02" num_sites="2"><scanned_site motif_id="motif_4" strand="plus" position="30" pvalue="2.35e-05"/>
<scanned_site motif_id="motif_2" strand="plus" position="73" pvalue="4.07e-05"/>
</scanned_sites>
<scanned_sites sequence_id="sequence_631" pvalue="7.52e-03" num_sites="2"><scanned_site motif_id="motif_2" strand="plus" position="75" pvalue="7.68e-05"/>
<scanned_site motif_id="motif_6" strand="plus" position="106" pvalue="3.65e-06"/>
</scanned_sites>
<scanned_sites sequence_id="sequence_632" pvalue="9.52e-07" num_sites="3"><scanned_site motif_id="motif_3" strand="plus" position="6" pvalue="1.02e-07"/>
<scanned_site motif_id="motif_2" strand="plus" position="72" pvalue="3.08e-06"/>
<scanned_site motif_id="motif_6" strand="plus" position="118" pvalue="1.68e-05"/>
</scanned_sites>
<scanned_sites sequence_id="sequence_633" pvalue="4.65e-01" num_sites="0"></scanned_sites>
<scanned_sites sequence_id="sequence_634" pvalue="4.71e-01" num_sites="1"><scanned_site motif_id="motif_1" strand="plus" position="75" pvalue="7.05e-05"/>
</scanned_sites>
<scanned_sites sequence_id="sequence_635" pvalue="6.85e-02" num_sites="1"><scanned_site motif_id="motif_2" strand="plus" position="72" pvalue="2.07e-05"/>
</scanned_sites>
<scanned_sites sequence_id="sequence_636" pvalue="1.11e-02" num_sites="1"><scanned_site motif_id="motif_2" strand="plus" position="72" pvalue="1.30e-06"/>
</scanned_sites>
<scanned_sites sequence_id="sequence_637" pvalue="3.04e-04" num_sites="2"><scanned_site motif_id="motif_3" strand="plus" position="1" pvalue="2.39e-05"/>
<scanned_site motif_id="motif_2" strand="plus" position="72" pvalue="6.06e-07"/>
</scanned_sites>
<scanned_sites sequence_id="sequence_638" pvalue="2.23e-01" num_sites="1"><scanned_site motif_id="motif_4" strand="plus" position="88" pvalue="8.56e-05"/>
</scanned_sites>
<scanned_sites sequence_id="sequence_639" pvalue="9.25e-06" num_sites="2"><scanned_site motif_id="motif_9" strand="plus" position="23" pvalue="2.82e-09"/>
<scanned_site motif_id="motif_4" strand="plus" position="137" pvalue="7.67e-06"/>
</scanned_sites>
<scanned_sites sequence_id="sequence_640" pvalue="1.69e-01" num_sites="1"><scanned_site motif_id="motif_4" strand="plus" position="123" pvalue="5.42e-05"/>
</scanned_sites>
<scanned_sites sequence_id="sequence_641" pvalue="4.21e-01" num_sites="1"><scanned_site motif_id="motif_2" strand="plus" position="74" pvalue="9.40e-05"/>
</scanned_sites>
<scanned_sites sequence_id="sequence_642" pvalue="2.42e-04" num_sites="2"><scanned_site motif_id="motif_9" strand="plus" position="19" pvalue="3.85e-07"/>
<scanned_site motif_id="motif_1" strand="plus" position="92" pvalue="7.56e-05"/>
</scanned_sites>
<scanned_sites sequence_id="sequence_643" pvalue="8.55e-05" num_sites="2"><scanned_site motif_id="motif_1" strand="plus" position="17" pvalue="1.57e-07"/>
<scanned_site motif_id="motif_6" strand="plus" position="63" pvalue="2.90e-05"/>
</scanned_sites>
<scanned_sites sequence_id="sequence_644" pvalue="7.72e-04" num_sites="2"><scanned_site motif_id="motif_2" strand="plus" position="73" pvalue="5.16e-07"/>
<scanned_site motif_id="motif_6" strand="plus" position="119" pvalue="2.65e-05"/>
</scanned_sites>
<scanned_sites sequence_id="sequence_645" pvalue="1.80e-01" num_sites="0"></scanned_sites>
<scanned_sites sequence_id="sequence_646" pvalue="5.42e-03" num_sites="2"><scanned_site motif_id="motif_7" strand="plus" position="30" pvalue="2.73e-05"/>
<scanned_site motif_id="motif_1" strand="plus" position="95" pvalue="1.10e-06"/>
</scanned_sites>
<scanned_sites sequence_id="sequence_647" pvalue="8.76e-02" num_sites="1"><scanned_site motif_id="motif_7" strand="plus" position="29" pvalue="2.34e-05"/>
</scanned_sites>
<scanned_sites sequence_id="sequence_648" pvalue="2.31e-03" num_sites="2"><scanned_site motif_id="motif_7" strand="plus" position="71" pvalue="9.74e-06"/>
<scanned_site motif_id="motif_6" strand="plus" position="132" pvalue="6.37e-08"/>
</scanned_sites>
<scanned_sites sequence_id="sequence_649" pvalue="3.47e-03" num_sites="1"><scanned_site motif_id="motif_2" strand="plus" position="72" pvalue="1.14e-05"/>
</scanned_sites>
<scanned_sites sequence_id="sequence_650" pvalue="5.26e-01" num_sites="0"></scanned_sites>
<scanned_sites sequence_id="sequence_651" pvalue="1.08e-02" num_sites="1"><scanned_site motif_id="motif_1" strand="plus" position="19" pvalue="9.97e-08"/>
</scanned_sites>
<scanned_sites sequence_id="sequence_652" pvalue="9.76e-02" num_sites="1"><scanned_site motif_id="motif_4" strand="plus" position="127" pvalue="4.09e-06"/>
</scanned_sites>
<scanned_sites sequence_id="sequence_653" pvalue="5.31e-02" num_sites="0"></scanned_sites>
<scanned_sites sequence_id="sequence_654" pvalue="2.85e-03" num_sites="1"><scanned_site motif_id="motif_1" strand="plus" position="52" pvalue="9.45e-06"/>
</scanned_sites>
<scanned_sites sequence_id="sequence_655" pvalue="3.55e-01" num_sites="0"></scanned_sites>
<scanned_sites sequence_id="sequence_656" pvalue="1.10e-02" num_sites="1"><scanned_site motif_id="motif_10" strand="plus" position="93" pvalue="7.57e-05"/>
</scanned_sites>
<scanned_sites sequence_id="sequence_657" pvalue="2.83e-01" num_sites="0"></scanned_sites>
<scanned_sites sequence_id="sequence_658" pvalue="3.42e-02" num_sites="0"></scanned_sites>
<scanned_sites sequence_id="sequence_659" pvalue="2.93e-01" num_sites="0"></scanned_sites>
<scanned_sites sequence_id="sequence_660" pvalue="5.32e-02" num_sites="1"><scanned_site motif_id="motif_7" strand="plus" position="64" pvalue="2.34e-05"/>
</scanned_sites>
<scanned_sites sequence_id="sequence_661" pvalue="1.81e-02" num_sites="1"><scanned_site motif_id="motif_2" strand="plus" position="72" pvalue="2.33e-05"/>
</scanned_sites>
<scanned_sites sequence_id="sequence_662" pvalue="4.11e-01" num_sites="0"></scanned_sites>
<scanned_sites sequence_id="sequence_663" pvalue="1.51e-03" num_sites="2"><scanned_site motif_id="motif_4" strand="plus" position="48" pvalue="4.26e-05"/>
<scanned_site motif_id="motif_2" strand="plus" position="72" pvalue="6.87e-06"/>
</scanned_sites>
<scanned_sites sequence_id="sequence_664" pvalue="2.97e-03" num_sites="2"><scanned_site motif_id="motif_2" strand="plus" position="42" pvalue="3.27e-05"/>
<scanned_site motif_id="motif_4" strand="plus" position="86" pvalue="2.33e-06"/>
</scanned_sites>
<scanned_sites sequence_id="sequence_665" pvalue="6.41e-02" num_sites="1"><scanned_site motif_id="motif_6" strand="plus" position="29" pvalue="3.75e-05"/>
</scanned_sites>
<scanned_sites sequence_id="sequence_666" pvalue="1.87e-04" num_sites="2"><scanned_site motif_id="motif_2" strand="plus" position="73" pvalue="6.87e-06"/>
<scanned_site motif_id="motif_3" strand="plus" position="116" pvalue="1.60e-06"/>
</scanned_sites>
<scanned_sites sequence_id="sequence_667" pvalue="3.67e-02" num_sites="1"><scanned_site motif_id="motif_1" strand="plus" position="16" pvalue="1.23e-06"/>
</scanned_sites>
<scanned_sites sequence_id="sequence_668" pvalue="2.33e-02" num_sites="1"><scanned_site motif_id="motif_5" strand="plus" position="63" pvalue="4.14e-05"/>
</scanned_sites>
<scanned_sites sequence_id="sequence_669" pvalue="1.07e-02" num_sites="1"><scanned_site motif_id="motif_6" strand="plus" position="101" pvalue="7.67e-06"/>
</scanned_sites>
<scanned_sites sequence_id="sequence_670" pvalue="7.05e-02" num_sites="1"><scanned_site motif_id="motif_9" strand="plus" position="104" pvalue="4.87e-05"/>
</scanned_sites>
<scanned_sites sequence_id="sequence_671" pvalue="1.44e-03" num_sites="2"><scanned_site motif_id="motif_6" strand="plus" position="10" pvalue="7.67e-06"/>
<scanned_site motif_id="motif_1" strand="plus" position="54" pvalue="3.62e-06"/>
</scanned_sites>
<scanned_sites sequence_id="sequence_672" pvalue="4.59e-02" num_sites="0"></scanned_sites>
<scanned_sites sequence_id="sequence_673" pvalue="2.34e-01" num_sites="1"><scanned_site motif_id="motif_1" strand="plus" position="47" pvalue="4.89e-05"/>
</scanned_sites>
<scanned_sites sequence_id="sequence_674" pvalue="6.62e-02" num_sites="1"><scanned_site motif_id="motif_1" strand="plus" position="50" pvalue="2.76e-07"/>
</scanned_sites>
<scanned_sites sequence_id="sequence_675" pvalue="4.64e-03" num_sites="1"><scanned_site motif_id="motif_2" strand="plus" position="72" pvalue="4.63e-06"/>
</scanned_sites>
<scanned_sites sequence_id="sequence_676" pvalue="6.37e-04" num_sites="2"><scanned_site motif_id="motif_2" strand="plus" position="18" pvalue="6.93e-05"/>
<scanned_site motif_id="motif_2" strand="plus" position="72" pvalue="1.59e-07"/>
</scanned_sites>
<scanned_sites sequence_id="sequence_677" pvalue="6.96e-04" num_sites="3"><scanned_site motif_id="motif_7" strand="plus" position="24" pvalue="3.78e-05"/>
<scanned_site motif_id="motif_7" strand="plus" position="47" pvalue="4.78e-05"/>
<scanned_site motif_id="motif_6" strand="plus" position="102" pvalue="3.14e-07"/>
</scanned_sites>
<scanned_sites sequence_id="sequence_678" pvalue="4.60e-04" num_sites="1"><scanned_site motif_id="motif_3" strand="plus" position="72" pvalue="4.98e-07"/>
</scanned_sites>
<scanned_sites sequence_id="sequence_679" pvalue="8.80e-01" num_sites="0"></scanned_sites>
<scanned_sites sequence_id="sequence_680" pvalue="6.80e-02" num_sites="1"><scanned_site motif_id="motif_2" strand="plus" position="72" pvalue="4.05e-06"/>
</scanned_sites>
<scanned_sites sequence_id="sequence_681" pvalue="1.10e-02" num_sites="1"><scanned_site motif_id="motif_6" strand="plus" position="137" pvalue="2.92e-06"/>
</scanned_sites>
<scanned_sites sequence_id="sequence_682" pvalue="1.00e-01" num_sites="0"></scanned_sites>
<scanned_sites sequence_id="sequence_683" pvalue="1.65e-02" num_sites="2"><scanned_site motif_id="motif_4" strand="plus" position="0" pvalue="3.33e-05"/>
<scanned_site motif_id="motif_6" strand="plus" position="141" pvalue="2.02e-05"/>
</scanned_sites>
<scanned_sites sequence_id="sequence_684" pvalue="2.46e-02" num_sites="1"><scanned_site motif_id="motif_7" strand="plus" position="3" pvalue="3.78e-05"/>
</scanned_sites>
<scanned_sites sequence_id="sequence_685" pvalue="4.44e-01" num_sites="0"></scanned_sites>
<scanned_sites sequence_id="sequence_686" pvalue="5.24e-06" num_sites="2"><scanned_site motif_id="motif_3" strand="plus" position="20" pvalue="2.53e-07"/>
<scanned_site motif_id="motif_6" strand="plus" position="47" pvalue="7.67e-06"/>
</scanned_sites>
<scanned_sites sequence_id="sequence_687" pvalue="1.04e-01" num_sites="1"><scanned_site motif_id="motif_1" strand="plus" position="47" pvalue="8.70e-07"/>
</scanned_sites>
<scanned_sites sequence_id="sequence_688" pvalue="6.98e-01" num_sites="0"></scanned_sites>
<scanned_sites sequence_id="sequence_689" pvalue="5.95e-02" num_sites="1"><scanned_site motif_id="motif_2" strand="plus" position="72" pvalue="1.84e-05"/>
</scanned_sites>
<scanned_sites sequence_id="sequence_690" pvalue="7.35e-02" num_sites="0"></scanned_sites>
<scanned_sites sequence_id="sequence_691" pvalue="2.26e-02" num_sites="2"><scanned_site motif_id="motif_2" strand="plus" position="73" pvalue="5.06e-05"/>
<scanned_site motif_id="motif_6" strand="plus" position="111" pvalue="1.29e-06"/>
</scanned_sites>
<scanned_sites sequence_id="sequence_692" pvalue="7.93e-01" num_sites="0"></scanned_sites>
<scanned_sites sequence_id="sequence_693" pvalue="1.26e-05" num_sites="2"><scanned_site motif_id="motif_6" strand="plus" position="1" pvalue="8.64e-08"/>
<scanned_site motif_id="motif_1" strand="plus" position="66" pvalue="1.47e-05"/>
</scanned_sites>
<scanned_sites sequence_id="sequence_694" pvalue="8.99e-04" num_sites="2"><scanned_site motif_id="motif_1" strand="plus" position="13" pvalue="6.83e-07"/>
<scanned_site motif_id="motif_4" strand="plus" position="42" pvalue="4.64e-07"/>
</scanned_sites>
<scanned_sites sequence_id="sequence_695" pvalue="2.87e-02" num_sites="1"><scanned_site motif_id="motif_4" strand="plus" position="1" pvalue="1.02e-06"/>
</scanned_sites>
<scanned_sites sequence_id="sequence_696" pvalue="5.02e-02" num_sites="0"></scanned_sites>
<scanned_sites sequence_id="sequence_697" pvalue="2.27e-03" num_sites="1"><scanned_site motif_id="motif_2" strand="plus" position="73" pvalue="1.14e-05"/>
</scanned_sites>
<scanned_sites sequence_id="sequence_698" pvalue="4.99e-01" num_sites="0"></scanned_sites>
<scanned_sites sequence_id="sequence_699" pvalue="2.41e-02" num_sites="1"><scanned_site motif_id="motif_2" strand="plus" position="73" pvalue="3.65e-05"/>
</scanned_sites>
<scanned_sites sequence_id="sequence_700" pvalue="1.83e-05" num_sites="2"><scanned_site motif_id="motif_6" strand="plus" position="0" pvalue="2.74e-07"/>
<scanned_site motif_id="motif_2" strand="plus" position="73" pvalue="4.39e-07"/>
</scanned_sites>
<scanned_sites sequence_id="sequence_701" pvalue="5.67e-02" num_sites="1"><scanned_site motif_id="motif_2" strand="plus" position="75" pvalue="4.07e-05"/>
</scanned_sites>
<scanned_sites sequence_id="sequence_702" pvalue="1.34e-03" num_sites="2"><scanned_site motif_id="motif_1" strand="plus" position="96" pvalue="4.21e-05"/>
<scanned_site motif_id="motif_4" strand="plus" position="122" pvalue="1.86e-06"/>
</scanned_sites>
<scanned_sites sequence_id="sequence_703" pvalue="1.03e-01" num_sites="0"></scanned_sites>
<scanned_sites sequence_id="sequence_704" pvalue="2.80e-02" num_sites="1"><scanned_site motif_id="motif_6" strand="plus" position="104" pvalue="1.39e-05"/>
</scanned_sites>
<scanned_sites sequence_id="sequence_705" pvalue="4.05e-07" num_sites="2"><scanned_site motif_id="motif_2" strand="plus" position="75" pvalue="1.14e-05"/>
<scanned_site motif_id="motif_4" strand="plus" position="121" pvalue="5.98e-09"/>
</scanned_sites>
<scanned_sites sequence_id="sequence_706" pvalue="1.18e-04" num_sites="1"><scanned_site motif_id="motif_8" strand="plus" position="1" pvalue="9.30e-10"/>
</scanned_sites>
<scanned_sites sequence_id="sequence_707" pvalue="1.71e-05" num_sites="4"><scanned_site motif_id="motif_7" strand="plus" position="39" pvalue="6.57e-05"/>
<scanned_site motif_id="motif_7" strand="plus" position="54" pvalue="4.47e-06"/>
<scanned_site motif_id="motif_7" strand="plus" position="77" pvalue="8.55e-05"/>
<scanned_site motif_id="motif_4" strand="plus" position="134" pvalue="2.60e-07"/>
</scanned_sites>
<scanned_sites sequence_id="sequence_708" pvalue="9.48e-02" num_sites="1"><scanned_site motif_id="motif_2" strand="plus" position="73" pvalue="4.63e-06"/>
</scanned_sites>
<scanned_sites sequence_id="sequence_709" pvalue="4.44e-02" num_sites="1"><scanned_site motif_id="motif_2" strand="plus" position="76" pvalue="3.54e-06"/>
</scanned_sites>
<scanned_sites sequence_id="sequence_710" pvalue="2.66e-01" num_sites="1"><scanned_site motif_id="motif_2" strand="plus" position="76" pvalue="8.50e-05"/>
</scanned_sites>
<scanned_sites sequence_id="sequence_711" pvalue="2.44e-06" num_sites="2"><scanned_site motif_id="motif_3" strand="plus" position="13" pvalue="3.26e-10"/>
<scanned_site motif_id="motif_3" strand="plus" position="78" pvalue="3.79e-08"/>
</scanned_sites>
<scanned_sites sequence_id="sequence_712" pvalue="2.47e-06" num_sites="3"><scanned_site motif_id="motif_7" strand="plus" position="8" pvalue="9.74e-06"/>
<scanned_site motif_id="motif_2" strand="plus" position="73" pvalue="1.45e-05"/>
<scanned_site motif_id="motif_6" strand="plus" position="106" pvalue="3.65e-06"/>
</scanned_sites>
<scanned_sites sequence_id="sequence_713" pvalue="4.57e-01" num_sites="0"></scanned_sites>
<scanned_sites sequence_id="sequence_714" pvalue="5.11e-02" num_sites="2"><scanned_site motif_id="motif_7" strand="plus" position="52" pvalue="3.78e-05"/>
<scanned_site motif_id="motif_7" strand="plus" position="64" pvalue="7.10e-05"/>
</scanned_sites>
<scanned_sites sequence_id="sequence_715" pvalue="2.72e-05" num_sites="1"><scanned_site motif_id="motif_1" strand="plus" position="61" pvalue="2.09e-07"/>
</scanned_sites>
<scanned_sites sequence_id="sequence_716" pvalue="9.45e-08" num_sites="3"><scanned_site motif_id="motif_3" strand="plus" position="24" pvalue="2.03e-11"/>
<scanned_site motif_id="motif_2" strand="plus" position="73" pvalue="2.33e-05"/>
<scanned_site motif_id="motif_7" strand="plus" position="129" pvalue="4.47e-06"/>
</scanned_sites>
<scanned_sites sequence_id="sequence_717" pvalue="5.60e-03" num_sites="1"><scanned_site motif_id="motif_1" strand="plus" position="62" pvalue="1.38e-06"/>
</scanned_sites>
<scanned_sites sequence_id="sequence_718" pvalue="3.50e-08" num_sites="2"><scanned_site motif_id="motif_8" strand="plus" position="3" pvalue="8.24e-10"/>
<scanned_site motif_id="motif_3" strand="plus" position="156" pvalue="4.65e-08"/>
</scanned_sites>
<scanned_sites sequence_id="sequence_719" pvalue="4.85e-01" num_sites="0"></scanned_sites>
<scanned_sites sequence_id="sequence_720" pvalue="1.85e-03" num_sites="4"><scanned_site motif_id="motif_6" strand="plus" position="0" pvalue="6.67e-05"/>
<scanned_site motif_id="motif_7" strand="plus" position="54" pvalue="9.02e-05"/>
<scanned_site motif_id="motif_7" strand="plus" position="71" pvalue="8.55e-05"/>
<scanned_site motif_id="motif_6" strand="plus" position="145" pvalue="2.74e-07"/>
</scanned_sites>
<scanned_sites sequence_id="sequence_721" pvalue="2.66e-02" num_sites="1"><scanned_site motif_id="motif_1" strand="plus" position="72" pvalue="1.10e-06"/>
</scanned_sites>
<scanned_sites sequence_id="sequence_722" pvalue="4.59e-03" num_sites="2"><scanned_site motif_id="motif_1" strand="plus" position="5" pvalue="6.10e-05"/>
<scanned_site motif_id="motif_2" strand="plus" position="72" pvalue="7.81e-06"/>
</scanned_sites>
<scanned_sites sequence_id="sequence_723" pvalue="5.64e-02" num_sites="2"><scanned_site motif_id="motif_7" strand="plus" position="24" pvalue="2.73e-05"/>
<scanned_site motif_id="motif_7" strand="plus" position="66" pvalue="9.49e-05"/>
</scanned_sites>
<scanned_sites sequence_id="sequence_724" pvalue="7.41e-01" num_sites="1"><scanned_site motif_id="motif_2" strand="plus" position="75" pvalue="7.68e-05"/>
</scanned_sites>
<scanned_sites sequence_id="sequence_725" pvalue="1.85e-02" num_sites="1"><scanned_site motif_id="motif_5" strand="plus" position="130" pvalue="5.42e-05"/>
</scanned_sites>
<scanned_sites sequence_id="sequence_726" pvalue="2.50e-01" num_sites="0"></scanned_sites>
<scanned_sites sequence_id="sequence_727" pvalue="9.03e-05" num_sites="1"><scanned_site motif_id="motif_9" strand="plus" position="14" pvalue="8.51e-09"/>
</scanned_sites>
<scanned_sites sequence_id="sequence_728" pvalue="4.08e-02" num_sites="1"><scanned_site motif_id="motif_7" strand="plus" position="28" pvalue="4.78e-05"/>
</scanned_sites>
<scanned_sites sequence_id="sequence_729" pvalue="5.61e-02" num_sites="1"><scanned_site motif_id="motif_2" strand="plus" position="72" pvalue="4.07e-05"/>
</scanned_sites>
<scanned_sites sequence_id="sequence_730" pvalue="2.22e-01" num_sites="0"></scanned_sites>
<scanned_sites sequence_id="sequence_731" pvalue="4.87e-03" num_sites="1"><scanned_site motif_id="motif_2" strand="plus" position="72" pvalue="1.60e-08"/>
</scanned_sites>
<scanned_sites sequence_id="sequence_732" pvalue="7.79e-04" num_sites="2"><scanned_site motif_id="motif_1" strand="plus" position="87" pvalue="1.23e-06"/>
<scanned_site motif_id="motif_6" strand="plus" position="136" pvalue="2.38e-07"/>
</scanned_sites>
<scanned_sites sequence_id="sequence_733" pvalue="7.80e-03" num_sites="2"><scanned_site motif_id="motif_7" strand="plus" position="40" pvalue="2.34e-05"/>
<scanned_site motif_id="motif_6" strand="plus" position="116" pvalue="3.75e-05"/>
</scanned_sites>
<scanned_sites sequence_id="sequence_734" pvalue="8.29e-01" num_sites="0"></scanned_sites>
<scanned_sites sequence_id="sequence_735" pvalue="3.61e-01" num_sites="0"></scanned_sites>
<scanned_sites sequence_id="sequence_736" pvalue="1.28e-06" num_sites="3"><scanned_site motif_id="motif_1" strand="plus" position="15" pvalue="1.03e-05"/>
<scanned_site motif_id="motif_8" strand="plus" position="39" pvalue="9.54e-08"/>
<scanned_site motif_id="motif_4" strand="plus" position="90" pvalue="3.62e-05"/>
</scanned_sites>
<scanned_sites sequence_id="sequence_737" pvalue="7.95e-02" num_sites="1"><scanned_site motif_id="motif_2" strand="plus" position="73" pvalue="2.07e-05"/>
</scanned_sites>
<scanned_sites sequence_id="sequence_738" pvalue="1.45e-04" num_sites="2"><scanned_site motif_id="motif_2" strand="plus" position="72" pvalue="1.51e-06"/>
<scanned_site motif_id="motif_4" strand="plus" position="111" pvalue="4.56e-06"/>
</scanned_sites>
<scanned_sites sequence_id="sequence_739" pvalue="1.57e-02" num_sites="1"><scanned_site motif_id="motif_7" strand="plus" position="35" pvalue="3.78e-05"/>
</scanned_sites>
<scanned_sites sequence_id="sequence_740" pvalue="7.95e-01" num_sites="0"></scanned_sites>
<scanned_sites sequence_id="sequence_741" pvalue="5.46e-02" num_sites="1"><scanned_site motif_id="motif_9" strand="plus" position="78" pvalue="2.14e-05"/>
</scanned_sites>
<scanned_sites sequence_id="sequence_742" pvalue="2.49e-04" num_sites="4"><scanned_site motif_id="motif_1" strand="plus" position="51" pvalue="4.43e-06"/>
<scanned_site motif_id="motif_7" strand="plus" position="73" pvalue="2.73e-05"/>
<scanned_site motif_id="motif_7" strand="plus" position="104" pvalue="3.78e-05"/>
<scanned_site motif_id="motif_6" strand="plus" position="139" pvalue="7.67e-06"/>
</scanned_sites>
<scanned_sites sequence_id="sequence_743" pvalue="3.24e-02" num_sites="1"><scanned_site motif_id="motif_1" strand="plus" position="16" pvalue="7.71e-07"/>
</scanned_sites>
<scanned_sites sequence_id="sequence_744" pvalue="8.44e-01" num_sites="0"></scanned_sites>
<scanned_sites sequence_id="sequence_745" pvalue="1.57e-02" num_sites="2"><scanned_site motif_id="motif_7" strand="plus" position="47" pvalue="4.47e-06"/>
<scanned_site motif_id="motif_4" strand="plus" position="115" pvalue="4.62e-05"/>
</scanned_sites>
<scanned_sites sequence_id="sequence_746" pvalue="8.38e-02" num_sites="1"><scanned_site motif_id="motif_1" strand="plus" position="79" pvalue="1.47e-05"/>
</scanned_sites>
<scanned_sites sequence_id="sequence_747" pvalue="8.45e-02" num_sites="0"></scanned_sites>
</scanned_sites_summary>
</MEME>
```
