## Supplementary material for "A single DPE core promoter motif contributes to *in vivo* transcriptional regulation and affects cardiac function": SupFile3: meme.txt

```
********************************************************************************
MEME - Motif discovery tool
********************************************************************************
MEME version 4.10.1 (Release date: Wed Mar 25 11:40:43 2015 +1000)

For further information on how to interpret these results or to get
a copy of the MEME software please access http://meme-suite.org .

This file may be used as input to the MAST algorithm for searching
sequence databases for matches to groups of motifs.  MAST is available
for interactive use and downloading at http://meme-suite.org .
********************************************************************************


********************************************************************************
REFERENCE
********************************************************************************
If you use this program in your research, please cite:

Timothy L. Bailey and Charles Elkan,
"Fitting a mixture model by expectation maximization to discover
motifs in biopolymers", Proceedings of the Second International
Conference on Intelligent Systems for Molecular Biology, pp. 28-36,
AAAI Press, Menlo Park, California, 1994.
********************************************************************************


********************************************************************************
TRAINING SET
********************************************************************************
DATAFILE= diffPeaks_6to8h_seq.txt
ALPHABET= ACGT
Sequence name            Weight Length  Sequence name            Weight Length  
-------------            ------ ------  -------------            ------ ------  
dm6_ct_UserTrack_3545_Me 1.0000    157  dm6_ct_UserTrack_3545_Me 1.0000    150  
dm6_ct_UserTrack_3545_Me 1.0000    467  dm6_ct_UserTrack_3545_Me 1.0000    179  
dm6_ct_UserTrack_3545_Me 1.0000    155  dm6_ct_UserTrack_3545_Me 1.0000    151  
dm6_ct_UserTrack_3545_Me 1.0000    150  dm6_ct_UserTrack_3545_Me 1.0000    150  
dm6_ct_UserTrack_3545_Me 1.0000    150  dm6_ct_UserTrack_3545_Me 1.0000    158  
dm6_ct_UserTrack_3545_Me 1.0000    150  dm6_ct_UserTrack_3545_Me 1.0000    150  
dm6_ct_UserTrack_3545_Me 1.0000    281  dm6_ct_UserTrack_3545_Me 1.0000    150  
dm6_ct_UserTrack_3545_Me 1.0000    156  dm6_ct_UserTrack_3545_Me 1.0000    150  
dm6_ct_UserTrack_3545_Me 1.0000    150  dm6_ct_UserTrack_3545_Me 1.0000    150  
dm6_ct_UserTrack_3545_Me 1.0000    227  dm6_ct_UserTrack_3545_Me 1.0000    159  
dm6_ct_UserTrack_3545_Me 1.0000    153  dm6_ct_UserTrack_3545_Me 1.0000    150  
dm6_ct_UserTrack_3545_Me 1.0000    150  dm6_ct_UserTrack_3545_Me 1.0000    150  
dm6_ct_UserTrack_3545_Me 1.0000    216  dm6_ct_UserTrack_3545_Me 1.0000    150  
dm6_ct_UserTrack_3545_Me 1.0000    281  dm6_ct_UserTrack_3545_Me 1.0000    155  
dm6_ct_UserTrack_3545_Me 1.0000    150  dm6_ct_UserTrack_3545_Me 1.0000    150  
dm6_ct_UserTrack_3545_Me 1.0000    205  dm6_ct_UserTrack_3545_Me 1.0000    153  
dm6_ct_UserTrack_3545_Me 1.0000    150  dm6_ct_UserTrack_3545_Me 1.0000    276  
dm6_ct_UserTrack_3545_Me 1.0000    153  dm6_ct_UserTrack_3545_Me 1.0000    150  
dm6_ct_UserTrack_3545_Me 1.0000    150  dm6_ct_UserTrack_3545_Me 1.0000    150  
dm6_ct_UserTrack_3545_Me 1.0000    150  dm6_ct_UserTrack_3545_Me 1.0000    150  
dm6_ct_UserTrack_3545_Me 1.0000    216  dm6_ct_UserTrack_3545_Me 1.0000    235  
dm6_ct_UserTrack_3545_Me 1.0000    319  dm6_ct_UserTrack_3545_Me 1.0000    151  
dm6_ct_UserTrack_3545_Me 1.0000    154  dm6_ct_UserTrack_3545_Me 1.0000    150  
dm6_ct_UserTrack_3545_Me 1.0000    150  dm6_ct_UserTrack_3545_Me 1.0000    154  
dm6_ct_UserTrack_3545_Me 1.0000    156  dm6_ct_UserTrack_3545_Me 1.0000    150  
dm6_ct_UserTrack_3545_Me 1.0000    150  dm6_ct_UserTrack_3545_Me 1.0000    150  
dm6_ct_UserTrack_3545_Me 1.0000    150  dm6_ct_UserTrack_3545_Me 1.0000    150  
dm6_ct_UserTrack_3545_Me 1.0000    150  dm6_ct_UserTrack_3545_Me 1.0000    150  
dm6_ct_UserTrack_3545_Me 1.0000    156  dm6_ct_UserTrack_3545_Me 1.0000    150  
dm6_ct_UserTrack_3545_Me 1.0000    175  dm6_ct_UserTrack_3545_Me 1.0000    150  
dm6_ct_UserTrack_3545_Me 1.0000    150  dm6_ct_UserTrack_3545_Me 1.0000    150  
dm6_ct_UserTrack_3545_Me 1.0000    150  dm6_ct_UserTrack_3545_Me 1.0000    199  
dm6_ct_UserTrack_3545_Me 1.0000    151  dm6_ct_UserTrack_3545_Me 1.0000    150  
dm6_ct_UserTrack_3545_Me 1.0000    150  dm6_ct_UserTrack_3545_Me 1.0000    150  
dm6_ct_UserTrack_3545_Me 1.0000    214  dm6_ct_UserTrack_3545_Me 1.0000    178  
dm6_ct_UserTrack_3545_Me 1.0000    150  dm6_ct_UserTrack_3545_Me 1.0000    150  
dm6_ct_UserTrack_3545_Me 1.0000    150  dm6_ct_UserTrack_3545_Me 1.0000    150  
dm6_ct_UserTrack_3545_Me 1.0000    150  dm6_ct_UserTrack_3545_Me 1.0000    150  
dm6_ct_UserTrack_3545_Me 1.0000    150  dm6_ct_UserTrack_3545_Me 1.0000    150  
dm6_ct_UserTrack_3545_Me 1.0000    150  dm6_ct_UserTrack_3545_Me 1.0000    150  
dm6_ct_UserTrack_3545_Me 1.0000    150  dm6_ct_UserTrack_3545_Me 1.0000    150  
dm6_ct_UserTrack_3545_Me 1.0000    150  dm6_ct_UserTrack_3545_Me 1.0000    202  
dm6_ct_UserTrack_3545_Me 1.0000    150  dm6_ct_UserTrack_3545_Me 1.0000    170  
dm6_ct_UserTrack_3545_Me 1.0000    150  dm6_ct_UserTrack_3545_Me 1.0000    150  
dm6_ct_UserTrack_3545_Me 1.0000    242  dm6_ct_UserTrack_3545_Me 1.0000    170  
dm6_ct_UserTrack_3545_Me 1.0000    150  dm6_ct_UserTrack_3545_Me 1.0000    155  
dm6_ct_UserTrack_3545_Me 1.0000    150  dm6_ct_UserTrack_3545_Me 1.0000    150  
dm6_ct_UserTrack_3545_Me 1.0000    150  dm6_ct_UserTrack_3545_Me 1.0000    153  
dm6_ct_UserTrack_3545_Me 1.0000    150  dm6_ct_UserTrack_3545_Me 1.0000    152  
dm6_ct_UserTrack_3545_Me 1.0000    152  dm6_ct_UserTrack_3545_Me 1.0000    150  
dm6_ct_UserTrack_3545_Me 1.0000    150  dm6_ct_UserTrack_3545_Me 1.0000    155  
dm6_ct_UserTrack_3545_Me 1.0000    150  dm6_ct_UserTrack_3545_Me 1.0000    150  
dm6_ct_UserTrack_3545_Me 1.0000    150  dm6_ct_UserTrack_3545_Me 1.0000    160  
dm6_ct_UserTrack_3545_Me 1.0000    201  dm6_ct_UserTrack_3545_Me 1.0000    151  
dm6_ct_UserTrack_3545_Me 1.0000    287  dm6_ct_UserTrack_3545_Me 1.0000    157  
dm6_ct_UserTrack_3545_Me 1.0000    150  dm6_ct_UserTrack_3545_Me 1.0000    150  
dm6_ct_UserTrack_3545_Me 1.0000    150  dm6_ct_UserTrack_3545_Me 1.0000    150  
dm6_ct_UserTrack_3545_Me 1.0000    175  dm6_ct_UserTrack_3545_Me 1.0000    224  
dm6_ct_UserTrack_3545_Me 1.0000    155  dm6_ct_UserTrack_3545_Me 1.0000    191  
dm6_ct_UserTrack_3545_Me 1.0000    150  dm6_ct_UserTrack_3545_Me 1.0000    150  
dm6_ct_UserTrack_3545_Me 1.0000    150  dm6_ct_UserTrack_3545_Me 1.0000    257  
dm6_ct_UserTrack_3545_Me 1.0000    150  dm6_ct_UserTrack_3545_Me 1.0000    150  
dm6_ct_UserTrack_3545_Me 1.0000    150  dm6_ct_UserTrack_3545_Me 1.0000    161  
dm6_ct_UserTrack_3545_Me 1.0000    151  dm6_ct_UserTrack_3545_Me 1.0000    190  
dm6_ct_UserTrack_3545_Me 1.0000    170  dm6_ct_UserTrack_3545_Me 1.0000    150  
dm6_ct_UserTrack_3545_Me 1.0000    150  dm6_ct_UserTrack_3545_Me 1.0000    150  
dm6_ct_UserTrack_3545_Me 1.0000    150  dm6_ct_UserTrack_3545_Me 1.0000    150  
dm6_ct_UserTrack_3545_Me 1.0000    210  dm6_ct_UserTrack_3545_Me 1.0000    150  
dm6_ct_UserTrack_3545_Me 1.0000    150  dm6_ct_UserTrack_3545_Me 1.0000    186  
dm6_ct_UserTrack_3545_Me 1.0000    204  dm6_ct_UserTrack_3545_Me 1.0000    150  
dm6_ct_UserTrack_3545_Me 1.0000    150  dm6_ct_UserTrack_3545_Me 1.0000    164  
dm6_ct_UserTrack_3545_Me 1.0000    150  dm6_ct_UserTrack_3545_Me 1.0000    150  
dm6_ct_UserTrack_3545_Me 1.0000    150  dm6_ct_UserTrack_3545_Me 1.0000    184  
dm6_ct_UserTrack_3545_Me 1.0000    150  dm6_ct_UserTrack_3545_Me 1.0000    150  
dm6_ct_UserTrack_3545_Me 1.0000    191  dm6_ct_UserTrack_3545_Me 1.0000    150  
dm6_ct_UserTrack_3545_Me 1.0000    150  dm6_ct_UserTrack_3545_Me 1.0000    150  
dm6_ct_UserTrack_3545_Me 1.0000    154  dm6_ct_UserTrack_3545_Me 1.0000    150  
dm6_ct_UserTrack_3545_Me 1.0000    150  dm6_ct_UserTrack_3545_Me 1.0000    150  
dm6_ct_UserTrack_3545_Me 1.0000    155  dm6_ct_UserTrack_3545_Me 1.0000    150  
dm6_ct_UserTrack_3545_Me 1.0000    150  dm6_ct_UserTrack_3545_Me 1.0000    150  
dm6_ct_UserTrack_3545_Me 1.0000    167  dm6_ct_UserTrack_3545_Me 1.0000    236  
dm6_ct_UserTrack_3545_Me 1.0000    150  dm6_ct_UserTrack_3545_Me 1.0000    178  
dm6_ct_UserTrack_3545_Me 1.0000    151  dm6_ct_UserTrack_3545_Me 1.0000    151  
dm6_ct_UserTrack_3545_Me 1.0000    188  dm6_ct_UserTrack_3545_Me 1.0000    171  
dm6_ct_UserTrack_3545_Me 1.0000    150  dm6_ct_UserTrack_3545_Me 1.0000    155  
dm6_ct_UserTrack_3545_Me 1.0000    150  dm6_ct_UserTrack_3545_Me 1.0000    196  
dm6_ct_UserTrack_3545_Me 1.0000    163  dm6_ct_UserTrack_3545_Me 1.0000    150  
dm6_ct_UserTrack_3545_Me 1.0000    150  dm6_ct_UserTrack_3545_Me 1.0000    150  
dm6_ct_UserTrack_3545_Me 1.0000    150  dm6_ct_UserTrack_3545_Me 1.0000    150  
dm6_ct_UserTrack_3545_Me 1.0000    176  dm6_ct_UserTrack_3545_Me 1.0000    150  
dm6_ct_UserTrack_3545_Me 1.0000    150  dm6_ct_UserTrack_3545_Me 1.0000    154  
dm6_ct_UserTrack_3545_Me 1.0000    176  dm6_ct_UserTrack_3545_Me 1.0000    153  
dm6_ct_UserTrack_3545_Me 1.0000    150  dm6_ct_UserTrack_3545_Me 1.0000    255  
dm6_ct_UserTrack_3545_Me 1.0000    161  dm6_ct_UserTrack_3545_Me 1.0000    150  
dm6_ct_UserTrack_3545_Me 1.0000    150  dm6_ct_UserTrack_3545_Me 1.0000    198  
dm6_ct_UserTrack_3545_Me 1.0000    153  dm6_ct_UserTrack_3545_Me 1.0000    200  
dm6_ct_UserTrack_3545_Me 1.0000    150  dm6_ct_UserTrack_3545_Me 1.0000    153  
dm6_ct_UserTrack_3545_Me 1.0000    150  dm6_ct_UserTrack_3545_Me 1.0000    228  
dm6_ct_UserTrack_3545_Me 1.0000    150  dm6_ct_UserTrack_3545_Me 1.0000    150  
dm6_ct_UserTrack_3545_Me 1.0000    153  dm6_ct_UserTrack_3545_Me 1.0000    150  
dm6_ct_UserTrack_3545_Me 1.0000    150  dm6_ct_UserTrack_3545_Me 1.0000    150  
dm6_ct_UserTrack_3545_Me 1.0000    150  dm6_ct_UserTrack_3545_Me 1.0000    150  
dm6_ct_UserTrack_3545_Me 1.0000    150  dm6_ct_UserTrack_3545_Me 1.0000    150  
dm6_ct_UserTrack_3545_Me 1.0000    218  dm6_ct_UserTrack_3545_Me 1.0000    159  
dm6_ct_UserTrack_3545_Me 1.0000    150  dm6_ct_UserTrack_3545_Me 1.0000    150  
dm6_ct_UserTrack_3545_Me 1.0000    150  dm6_ct_UserTrack_3545_Me 1.0000    150  
dm6_ct_UserTrack_3545_Me 1.0000    150  dm6_ct_UserTrack_3545_Me 1.0000    150  
dm6_ct_UserTrack_3545_Me 1.0000    154  dm6_ct_UserTrack_3545_Me 1.0000    153  
dm6_ct_UserTrack_3545_Me 1.0000    152  dm6_ct_UserTrack_3545_Me 1.0000    154  
dm6_ct_UserTrack_3545_Me 1.0000    160  dm6_ct_UserTrack_3545_Me 1.0000    150  
dm6_ct_UserTrack_3545_Me 1.0000    155  dm6_ct_UserTrack_3545_Me 1.0000    153  
dm6_ct_UserTrack_3545_Me 1.0000    150  dm6_ct_UserTrack_3545_Me 1.0000    216  
dm6_ct_UserTrack_3545_Me 1.0000    150  dm6_ct_UserTrack_3545_Me 1.0000    150  
dm6_ct_UserTrack_3545_Me 1.0000    150  dm6_ct_UserTrack_3545_Me 1.0000    150  
dm6_ct_UserTrack_3545_Me 1.0000    181  dm6_ct_UserTrack_3545_Me 1.0000    297  
dm6_ct_UserTrack_3545_Me 1.0000    150  dm6_ct_UserTrack_3545_Me 1.0000    150  
dm6_ct_UserTrack_3545_Me 1.0000    182  dm6_ct_UserTrack_3545_Me 1.0000    152  
dm6_ct_UserTrack_3545_Me 1.0000    230  dm6_ct_UserTrack_3545_Me 1.0000    150  
dm6_ct_UserTrack_3545_Me 1.0000    150  dm6_ct_UserTrack_3545_Me 1.0000    150  
dm6_ct_UserTrack_3545_Me 1.0000    150  dm6_ct_UserTrack_3545_Me 1.0000    150  
dm6_ct_UserTrack_3545_Me 1.0000    150  dm6_ct_UserTrack_3545_Me 1.0000    150  
dm6_ct_UserTrack_3545_Me 1.0000    150  dm6_ct_UserTrack_3545_Me 1.0000    150  
dm6_ct_UserTrack_3545_Me 1.0000    150  dm6_ct_UserTrack_3545_Me 1.0000    150  
dm6_ct_UserTrack_3545_Me 1.0000    152  dm6_ct_UserTrack_3545_Me 1.0000    150  
dm6_ct_UserTrack_3545_Me 1.0000    150  dm6_ct_UserTrack_3545_Me 1.0000    150  
dm6_ct_UserTrack_3545_Me 1.0000    171  dm6_ct_UserTrack_3545_Me 1.0000    151  
dm6_ct_UserTrack_3545_Me 1.0000    150  dm6_ct_UserTrack_3545_Me 1.0000    150  
dm6_ct_UserTrack_3545_Me 1.0000    152  dm6_ct_UserTrack_3545_Me 1.0000    150  
dm6_ct_UserTrack_3545_Me 1.0000    150  dm6_ct_UserTrack_3545_Me 1.0000    155  
dm6_ct_UserTrack_3545_Me 1.0000    179  dm6_ct_UserTrack_3545_Me 1.0000    152  
dm6_ct_UserTrack_3545_Me 1.0000    263  dm6_ct_UserTrack_3545_Me 1.0000    150  
dm6_ct_UserTrack_3545_Me 1.0000    150  dm6_ct_UserTrack_3545_Me 1.0000    150  
dm6_ct_UserTrack_3545_Me 1.0000    150  dm6_ct_UserTrack_3545_Me 1.0000    150  
dm6_ct_UserTrack_3545_Me 1.0000    150  dm6_ct_UserTrack_3545_Me 1.0000    150  
dm6_ct_UserTrack_3545_Me 1.0000    150  dm6_ct_UserTrack_3545_Me 1.0000    150  
dm6_ct_UserTrack_3545_Me 1.0000    192  dm6_ct_UserTrack_3545_Me 1.0000    152  
dm6_ct_UserTrack_3545_Me 1.0000    150  dm6_ct_UserTrack_3545_Me 1.0000    150  
dm6_ct_UserTrack_3545_Me 1.0000    198  dm6_ct_UserTrack_3545_Me 1.0000    199  
dm6_ct_UserTrack_3545_Me 1.0000    150  dm6_ct_UserTrack_3545_Me 1.0000    150  
dm6_ct_UserTrack_3545_Me 1.0000    150  dm6_ct_UserTrack_3545_Me 1.0000    150  
dm6_ct_UserTrack_3545_Me 1.0000    154  dm6_ct_UserTrack_3545_Me 1.0000    199  
dm6_ct_UserTrack_3545_Me 1.0000    150  dm6_ct_UserTrack_3545_Me 1.0000    234  
dm6_ct_UserTrack_3545_Me 1.0000    226  dm6_ct_UserTrack_3545_Me 1.0000    150  
dm6_ct_UserTrack_3545_Me 1.0000    157  dm6_ct_UserTrack_3545_Me 1.0000    150  
dm6_ct_UserTrack_3545_Me 1.0000    150  dm6_ct_UserTrack_3545_Me 1.0000    150  
dm6_ct_UserTrack_3545_Me 1.0000    150  dm6_ct_UserTrack_3545_Me 1.0000    150  
dm6_ct_UserTrack_3545_Me 1.0000    150  dm6_ct_UserTrack_3545_Me 1.0000    245  
********************************************************************************

********************************************************************************
COMMAND LINE SUMMARY
********************************************************************************
This information can also be useful in the event you wish to report a
problem with the MEME software.

command: meme -dna -maxsize 5000000 diffPeaks_6to8h_seq.txt -o meme_diffPeaks_6to8h/ -minw 5 -nmotifs 10 

model:  mod=         zoops    nmotifs=        10    evt=           inf
object function=  E-value of product of p-values
width:  minw=            5    maxw=           50    minic=        0.00
width:  wg=             11    ws=              1    endgaps=       yes
nsites: minsites=        2    maxsites=      294    wnsites=       0.8
theta:  prob=            1    spmap=         uni    spfuzz=        0.5
global: substring=     yes    branching=      no    wbranch=        no
em:     prior=   dirichlet    b=            0.01    maxiter=        50
        distance=    1e-05
data:   n=           48282    N=             294
strands: +
sample: seed=            0    seqfrac=         1
Letter frequencies in dataset:
A 0.272 C 0.236 G 0.224 T 0.268 
Background letter frequencies (from dataset with add-one prior applied):
A 0.272 C 0.236 G 0.224 T 0.268 
********************************************************************************


********************************************************************************
MOTIF  1 MEME	width =  35  sites = 102  llr = 1098  E-value = 3.5e-080
********************************************************************************
--------------------------------------------------------------------------------
	Motif 1 Description
--------------------------------------------------------------------------------
Simplified        A  2::a::111222225421:::2431223335:521
pos.-specific     C  2:9:1:333332241254326133341225:4:24
probability       G  21::8:22522213341231161352543:56:14
matrix            T  481:1a542334421124472:21121222::441

         bits    2.2                                    
                 1.9                                    
                 1.7    *                               
                 1.5   ** *                             
Relative         1.3   ** *                             
Entropy          1.1  *****                             
(15.5 bits)      0.9  *****                         *   
                 0.6  *****             ***        **  *
                 0.4  *****             ***  * *   *** *
                 0.2  ********     ********* * *  ******
                 0.0 -----------------------------------

Multilevel           TTCAGTTTGCCTTCAGCTTTCGACGCGGACAGATG
consensus            A     CCCTTACGGAACG T CACAAAGAGCTCC
sequence                    G AG AT    C   TG   TT      
                               A                 C      
--------------------------------------------------------------------------------

--------------------------------------------------------------------------------
	Motif 1 sites sorted by position p-value
--------------------------------------------------------------------------------
Sequence name             Start   P-value                           Site              
-------------             ----- ---------            -----------------------------------
dm6_ct_UserTrack_3545_Me     73  9.12e-12 GCAACATTTG CTCAGTCCGCGACGAACTCTCAACGCGGGCGGTTG TGTAGAATCT
dm6_ct_UserTrack_3545_Me     73  9.82e-11 ATCAGTGGTT CTCAGTCCGTCGTTGACTTTCGAAGTGTGCAGTTC CCGAGAGCGG
dm6_ct_UserTrack_3545_Me     73  1.34e-09 TTTGGTTCCG CTCAGTTTGTATTTAGCGCCTGTCGCGGGAGGTTC GTGCGTTCGG
dm6_ct_UserTrack_3545_Me     73  1.34e-09 TAGTCTTCCG TTCAGTTCGCGCTCACCGCTCGTCGTGCTCAGTGC TCAGCTGACA
dm6_ct_UserTrack_3545_Me     73  1.34e-09 AATTTTCAGT TTCAGTTCGCGTTGGAACGTTGAACAAGACGGTGC GTGTCCTAGG
dm6_ct_UserTrack_3545_Me     72  1.61e-09 TGAGCCCCAA TTCAGTTTGGATTCAATCGTTGCAGCGTTAAGAGG TGTTTTTGGT
dm6_ct_UserTrack_3545_Me     73  1.61e-09 GGCTACAGTT TTCAGTTTGTTTATAAACTTTGTGCTGTGCGGATG TGTCGTCGCG
dm6_ct_UserTrack_3545_Me     73  4.60e-09 CGCAACTGCG TTCAGTGCGAGATGAGATCTCGTGGCTGATGGACG TGCCCGTTTC
dm6_ct_UserTrack_3545_Me     73  1.44e-08 ACTTGAGAAA ATCAGTGCTTCGATACATTTCGTAGCGAGCGGTTG AGTTTGTAGT
dm6_ct_UserTrack_3545_Me     73  1.68e-08 CCCCGTGGAT TTCATTCCCTCTGCGCACTTCGAACCGATCGCTCG TATCGCTCCC
dm6_ct_UserTrack_3545_Me     72  1.96e-08 GTTAGCCGAG CTCAGTCTCCGACAAACCTTAGAACCGAGCAGTCG CCATGCAAGC
dm6_ct_UserTrack_3545_Me     73  2.28e-08 ACTCCAAGTT TTCAGTGCGTGATCGGCGCTCAAACCTGCAACTTG TGCCCCCGGA
dm6_ct_UserTrack_3545_Me     72  2.28e-08 TATTCTGGCT TTTAGTCCCACAACAGACGTCGAGGCGAGAACACG CGGCCCAAAA
dm6_ct_UserTrack_3545_Me     72  2.65e-08 AGGTGGTGAT ATCAGTTGGTTTTCGGCTTGCGACGGCGCTACAAC GAGTGGGTGG
dm6_ct_UserTrack_3545_Me     73  3.07e-08 GTGTTCGGCT TTCAGTTTCACGAGAGACCTCCAACAGAATACATC GAATTTCGGC
dm6_ct_UserTrack_3545_Me     72  3.07e-08 AAGAAAGCAT TTCAGTTTCTCATCGGCGGGCGCAGCTCATAGTCG TCAACATTGC
dm6_ct_UserTrack_3545_Me     72  4.75e-08 ATCGAATGCC ATCAGTCCAAATCGAATCGTTGCCGCGAACGCAGC TCTCTTCAAA
dm6_ct_UserTrack_3545_Me     72  6.32e-08 CAACCTCGAG CTCAGTGCGAATTGCGTTCTCGAAGCGAGCGGTGT CGGTTGTTGA
dm6_ct_UserTrack_3545_Me     72  7.27e-08 GCGACTCGTT TTCAGTTTAGTTTCACTCGCCGTCGTCGGCAGTCC GCCGCTGATA
dm6_ct_UserTrack_3545_Me     77  8.34e-08 TGCAGCCGCA GTCACTTAGCCATCAGCCGTCGAGCGGGAGAGACC GTGGAGCGAT
dm6_ct_UserTrack_3545_Me     73  9.57e-08 TGTTTTTAAT TTCAGTTTCGGTTCGGAGCTGGCGCGATACAGTAC GCAGCTCGCG
dm6_ct_UserTrack_3545_Me     73  1.43e-07 CAGCACAATT TTCACTTCGCTTCAACCGTTCGACGTGCAAACTGG TCGTTTTCGT
dm6_ct_UserTrack_3545_Me     72  1.43e-07 GGATCTTTGG CTCAGTGTGCTTTGAGCTGTGCTCGCGAGCGTTTC GCAGAAAGAT
dm6_ct_UserTrack_3545_Me     72  1.43e-07 GACGCGCCGC TTCAGTCCTTCGAAGAACGCCGCGCTGAAAACATC CTTCCATTGG
dm6_ct_UserTrack_3545_Me     72  1.64e-07 GTGTGTCATA TTCAGTTCCGCGTTTGAAGTCGAGCCACACGCACC AGGAATCGGA
dm6_ct_UserTrack_3545_Me     73  1.64e-07 GGCACTCCAC TTCAGTTCGTCGTGGATTCTGTAAGTGTGCGGTTC TGAGATCGGA
dm6_ct_UserTrack_3545_Me     72  2.12e-07 ACAGACCAAA AACAGTTTGAATTTCGCTTTCGATCTGGTTGGTTG TGTTTTTTGG
dm6_ct_UserTrack_3545_Me     77  2.12e-07 GCAGTCGGCA GTCAGTCGGCCAACGAGCTCCGGCGAACACAGATC GATCTTTAGC
dm6_ct_UserTrack_3545_Me     72  2.74e-07 AATAACTCAG TTCAGTCTTCATTCGGGCCCAAACGCGTTCGCTTG GCCAGCGGCT
dm6_ct_UserTrack_3545_Me     72  3.52e-07 CGATTCGGAA ATCAGTTCTCTTTAAAACGCGGCGGAGTGAGCAAC ATGAAGCCGT
dm6_ct_UserTrack_3545_Me     73  3.52e-07 GTTTTCCAAT TTCATTCAGGCGACAACTCTCGAACAAGTTACTTC ACAACACAAC
dm6_ct_UserTrack_3545_Me     73  4.50e-07 CCCCCCCACA CTCAGTTTGTTTCAGAACTTGACGGACTGCGGTCG TTCCTAGATT
dm6_ct_UserTrack_3545_Me     73  5.08e-07 CAACTCTAAT CTCAGTATAATTCCAACCCTCGGGCCCGGTGGTTG TCTGTCTTTG
dm6_ct_UserTrack_3545_Me     77  6.46e-07 CCAGCTAGCA GTCAGTCAACTTATAGCCGCTCCAGCGAACGGACG CACCGAAAAT
dm6_ct_UserTrack_3545_Me     72  7.27e-07 ATATAGTCGC CTCAGTGTCTGAACAACAGTCACGAAAGTCAGACG GATTGCGAGC
dm6_ct_UserTrack_3545_Me     75  8.18e-07 TCTTGGGGTT TGCAGTTTGAAAAAATTCTTCGTTGAGGATAGATC GCTATTTTTT
dm6_ct_UserTrack_3545_Me     73  9.19e-07 TGCGTTCATC TTCAGTTCGTCCACATCGGTCACCACGGTATGAGC TCTAGTTTAG
dm6_ct_UserTrack_3545_Me     73  1.03e-06 ACGACTCGCA TTCAGATTGTTTTCGTCCGTTGATTCGAAAAGACG TGTGAACTGA
dm6_ct_UserTrack_3545_Me     73  1.16e-06 CAGCCAGAGA TTCAGTGTGCTCTGACGGCTCGACTCGATTAGACA ACACATCAAA
dm6_ct_UserTrack_3545_Me     75  1.16e-06 TGCTTTCCAT TACAGTTGCAAACCGGTTTTCGGCGCAGAAACACC CACTCGATCG
dm6_ct_UserTrack_3545_Me     72  1.16e-06 GCATGGCTTC GTCAGTCTGCGATCTACCGGCAAGGAAGTCACCTG CTCTGGACTC
dm6_ct_UserTrack_3545_Me     73  1.29e-06 GACTTGGTGC CGCAGTTTCTGTTCGACAGCTCTCGAGTGCGGTTC TAGCTAGCTC
dm6_ct_UserTrack_3545_Me     72  1.45e-06 GGCGGCTGCT GGCAGTCCGATATAAACTCTCAAACTGTACGGTTT GGTTTGGCAG
dm6_ct_UserTrack_3545_Me     73  1.45e-06 GGCCTCTTCA GTCAGTGTGCCATCGATTTTTCCCGCTGGAGCCTC GTATTGCAAC
dm6_ct_UserTrack_3545_Me     72  1.45e-06 GGCCCAGACC ATCAGTTGCCTCCAGGCCCTCGGTGAGTCCTCACG CAGCTCATTC
dm6_ct_UserTrack_3545_Me     72  1.62e-06 TGAAAGACAT TTCAGTCTCTGACGGCATTTCGTAGCGCGCAAACA CTTTCTTCGC
dm6_ct_UserTrack_3545_Me     72  2.02e-06 GATCCCCAAG ATCAGTCGCAGTTAGTCCGTCAACCTCGTCGCGTC TCTGCTATCC
dm6_ct_UserTrack_3545_Me     73  2.25e-06 AGGCGCCGGC TTCAGTTCGCCGTCAACTTCGCTCCGTTCCGGTTA CCACGATGTT
dm6_ct_UserTrack_3545_Me     72  2.50e-06 TGGTGGGTCA GTCAGTTAGCCCGCGGACCGTGCGACGAGTGCATG TGAGTAGCGA
dm6_ct_UserTrack_3545_Me     72  2.79e-06 CTCGAAGCCA ATCATTCAGCAAGCGATCGTCCAACGAGTCACATC ATCACCACAA
dm6_ct_UserTrack_3545_Me     73  3.10e-06 AGCTGTTGGG GTCAGTTTTTCGCTAGCTCTGAACGGAGCACGTTG TGTGATTTTT
dm6_ct_UserTrack_3545_Me    103  3.10e-06 TGAACGCATT CGCAGTCGTTCGAGAGCGGTCCACTGAGTCGGTTG CTGGTTGCTA
dm6_ct_UserTrack_3545_Me     73  3.44e-06 CTTTCCAGGC CTCAGTTGCTGTGGAGCAGCCCCAGTGTCAAGGTC TCTCGAGTTC
dm6_ct_UserTrack_3545_Me     72  4.24e-06 CGAAGGCGGT TTCAGTTCGATTCAAATTCCCAACGCGACGGTTAC ACCGCCCGAT
dm6_ct_UserTrack_3545_Me     72  4.24e-06 CTCCCTAGAA TTCAGTATCCGTGATCGTTTCGTAGAGTTAAGAAC TCATCAAAAA
dm6_ct_UserTrack_3545_Me     72  4.69e-06 GCGCTCAGCG ATCAGTCTCTCGGCAACTTTCGGCGGGCCAACGCT GTACAGCGCG
dm6_ct_UserTrack_3545_Me     72  5.20e-06 GGGCAGACAG TTCAGTATTAACGACGCATTCGCAGCGAACCGATC GCAGAACCGG
dm6_ct_UserTrack_3545_Me     73  5.20e-06 TTCGTTTCGT TTCATTTTGTTTGGCATCTCCGGCGGCGTTAGAAG TACTATTAGC
dm6_ct_UserTrack_3545_Me     74  5.75e-06 TTTATATTCG TTCTTTCGTTCTCAAACCGTCGTCCAGACCAGAAG GAAAATGAGA
dm6_ct_UserTrack_3545_Me     72  5.75e-06 CGCTCGGTTT TTCAGTCGTTGCTAACGGTTCTTTGCGTACGGACG TGTTTTTATG
dm6_ct_UserTrack_3545_Me     72  5.75e-06 GCGGCAGAGC GCCAGTGCTGCGCTACCTTTCGAACCGCTTACAAC GCGTCGCCGC
dm6_ct_UserTrack_3545_Me     75  5.75e-06 AGGGACCGGC ATCAGTCGCAGCCTCTAGCTCATCCAGCACAGTCG CTTGAAAACG
dm6_ct_UserTrack_3545_Me     73  6.35e-06 AAATCCGCTG CCCATTTCTCGTTTGGCTGTTGCCTCGAATGGACG GTTAACGGAA
dm6_ct_UserTrack_3545_Me     72  7.74e-06 TCAGCTCGAC ATCATTCTGACTTCCGACTCCGGAGCTCCAACTAG AACAGCAATC
dm6_ct_UserTrack_3545_Me     73  7.74e-06 GCACACGGCA ATCAGTTTGTCTTTGGCTGTGTAACGCGTTGCGTG GTCCGTGCCG
dm6_ct_UserTrack_3545_Me     73  9.41e-06 CTTTCGCAGT AACAGTGTGATTTGATCTTTTGATGTAGCAACTAC ATTGCGTCGC
dm6_ct_UserTrack_3545_Me     73  9.41e-06 CTTCAAACTT CTTACTGTGAACTCAAATCTCGACCGAACAAGTTG TGTGCTCCCT
dm6_ct_UserTrack_3545_Me     72  1.04e-05 AAATTGTCCA GGTAGTGCCTCAAGAATCGTCGAGCAGTTCACTAG TACTTCCTCC
dm6_ct_UserTrack_3545_Me     72  1.04e-05 AAGGCAAATG GCCAGTCGTGTGTGGAACTCGGCTGCGATCGGTTG ACTATTGAAG
dm6_ct_UserTrack_3545_Me     73  1.04e-05 TGTTCCGAAA CTCAGTTCCACCTCTGATTTTGTGCTGGTGAGAAT GTTGCGTCTG
dm6_ct_UserTrack_3545_Me     72  1.04e-05 GATTCAGAGT TTCAGTACGAATTGTCGTGTCAAGCGCACAGGAAG CGATCGCAAC
dm6_ct_UserTrack_3545_Me     75  1.14e-05 CCTTCTGCTC ATTACTTCGCGTTCCGCTCTCAAAGCGTAAGCACT TTTCTTTTAT
dm6_ct_UserTrack_3545_Me     73  1.25e-05 GAAATTTTAA TTCAGTTCCATTTCGGCCGACCTGCAACACGTTCG TAATTCGGAG
dm6_ct_UserTrack_3545_Me     73  1.38e-05 TATATGCATG TTGAGTTACGAATTGGTTTTGGACCGGGAGAGATC GTCTCGTATA
dm6_ct_UserTrack_3545_Me     72  1.51e-05 AAGGAGAACG CTTAGTTGCGCTTTGGACTCCGCTCGTGCCGGATT AACGTGCTAT
dm6_ct_UserTrack_3545_Me     73  1.51e-05 TTTCGCTAAC TTCAGTGTCGAACGCGGATTTCAGACGAGCGGTGG CCGAGAAAGA
dm6_ct_UserTrack_3545_Me     72  1.66e-05 TTCACATTCT CTCACTTTTGCTAAGACTCTCACGCTGGCGGCTGC GGGTGACAAA
dm6_ct_UserTrack_3545_Me     73  1.99e-05 CCTTACAGCG ATCAGTCTGCTCGGAGTCCTAGCCTCAGGATGTGG TGGCTACTTC
dm6_ct_UserTrack_3545_Me     77  1.99e-05 GGCCATGCAG AACAGTCGACAAGGAATTGTCAAGCGAGTAACATC ATACCAGAGT
dm6_ct_UserTrack_3545_Me     73  2.18e-05 CGCTTACTAA TTAAGTACGACCACGACCTCCGAGATAAACAGAAG TCAATTGTTC
dm6_ct_UserTrack_3545_Me     75  2.18e-05 CAAGATGGTC ATCAGTTAATCGGTTACGTTCGCTCGGTGCACCTC TAGCTTCCCC
dm6_ct_UserTrack_3545_Me     72  2.39e-05 AAATTTTCGA ATCAGTTGCGTTCGGAATATTGAAAAATAAACAAC AATAAGACTC
dm6_ct_UserTrack_3545_Me     77  2.61e-05 ACGAATAACG TTCAGTCGAGACCGAGCTCATCCGCGATACAGTTG ATTTTCGCAT
dm6_ct_UserTrack_3545_Me     76  2.61e-05 ATCAGAGGGC ATCATTCGTCGCGAACTGTTCGAGAACCGCAGATC AAAACACCAA
dm6_ct_UserTrack_3545_Me     72  3.39e-05 GTGTGCGCGC TGCAGTGTCTGTGTATCTGTTACTGTTGCTGCATC TTCTGCATCA
dm6_ct_UserTrack_3545_Me     73  4.39e-05 TTGTTTTATT CTCAGTTGATTTCTGGCAGCCAAGTGGGCATGTGG GTGCTATCGT
dm6_ct_UserTrack_3545_Me     76  5.65e-05 AACAGAGAGC ATCATTCGTCGCGAACTGTTCGATAGCCGCAGATC TAAGCACCAA
dm6_ct_UserTrack_3545_Me     73  6.14e-05 ACTAGCCAGG GTCAGTCTTGTGCAAGATGTTCCGCCTGTTGAACG CACTACTGAT
dm6_ct_UserTrack_3545_Me     72  8.49e-05 GAAGTTTGAA ATCATTCTCGCGAGTGGATCTCTCGAGAGCGGACG TTTTTCGAGT
dm6_ct_UserTrack_3545_Me     78  9.20e-05 ATGTCTGTAT TTCAGCTGGATTACCTCCTTCGCAGATGCTCCAGG CTGCCCGAAC
dm6_ct_UserTrack_3545_Me     77  9.96e-05 GTGCTTTGCA TTCAATTCTCAACGATTCATTGCCGCGTACGGCTG CAAAAGTTTT
dm6_ct_UserTrack_3545_Me     72  1.16e-04 ACACATTGTT TTTAGTGACCAAACGGCGCGGGCTCTGCGAACATC TGACCGTAGG
dm6_ct_UserTrack_3545_Me    109  1.26e-04 TTGCGTTTAT TTGATTTTTCCTTTCGTTTGCGAAGCAACAGGAAA ACAAAGA   
dm6_ct_UserTrack_3545_Me    108  1.36e-04 TGTATTCGCG GTCAGTTCGAAAACAAATTGTAAAGTCGTCGCCAT GAAGTATT  
dm6_ct_UserTrack_3545_Me     52  1.47e-04 AATTCTGCTG CGCAGTGTGCACACACTGGCAGCCACTGCTGGTTG GCTCTTCTTC
dm6_ct_UserTrack_3545_Me     73  2.13e-04 TCTGCCCACT GTCACTCTACTCCGCTCACTCGACGAACTCTCAAC TCAACAATGG
dm6_ct_UserTrack_3545_Me     74  2.13e-04 AATTTTGGCC ATAATTTGGCATGCCGCTCTCGATTTTGTTGCTCC CGCTCGCTTT
dm6_ct_UserTrack_3545_Me     73  2.13e-04 GCTGCTTTCA ATGAGCTAGTCTCTACCTGTAGCCTGGCACAGATC TAACTAAACC
dm6_ct_UserTrack_3545_Me     73  2.29e-04 GCGATTCTCA GGCAGATCAACTCGAACGGGCGTCAAGTGAACAAC ACGCAACGAC
dm6_ct_UserTrack_3545_Me     72  2.29e-04 GAATATTTTG GCCAGAACGCTTCTGTGCCTCGTGCAAAACGGTTC ATTTCTCGTC
dm6_ct_UserTrack_3545_Me     18  5.66e-04 GGGCACGTTT TTCAGTGGTGTTATTACTACCGTAGCACACAAAAA ACCGGGTCAA
dm6_ct_UserTrack_3545_Me     73  5.66e-04 GACCTTGGCC ATCATTCCGTGACTTCAACGTGCCGTGACTGGAGA CCCTTAGTCC
--------------------------------------------------------------------------------

--------------------------------------------------------------------------------
	Motif 1 block diagrams
--------------------------------------------------------------------------------
SEQUENCE NAME            POSITION P-VALUE  MOTIF DIAGRAM
-------------            ----------------  -------------
dm6_ct_UserTrack_3545_Me          9.1e-12  72_[+1]_43
dm6_ct_UserTrack_3545_Me          9.8e-11  72_[+1]_43
dm6_ct_UserTrack_3545_Me          1.3e-09  72_[+1]_43
dm6_ct_UserTrack_3545_Me          1.3e-09  72_[+1]_43
dm6_ct_UserTrack_3545_Me          1.3e-09  72_[+1]_43
dm6_ct_UserTrack_3545_Me          1.6e-09  71_[+1]_44
dm6_ct_UserTrack_3545_Me          1.6e-09  72_[+1]_43
dm6_ct_UserTrack_3545_Me          4.6e-09  72_[+1]_43
dm6_ct_UserTrack_3545_Me          1.4e-08  72_[+1]_43
dm6_ct_UserTrack_3545_Me          1.7e-08  72_[+1]_43
dm6_ct_UserTrack_3545_Me            2e-08  71_[+1]_44
dm6_ct_UserTrack_3545_Me          2.3e-08  72_[+1]_45
dm6_ct_UserTrack_3545_Me          2.3e-08  71_[+1]_44
dm6_ct_UserTrack_3545_Me          2.6e-08  71_[+1]_44
dm6_ct_UserTrack_3545_Me          3.1e-08  72_[+1]_43
dm6_ct_UserTrack_3545_Me          3.1e-08  71_[+1]_44
dm6_ct_UserTrack_3545_Me          4.8e-08  71_[+1]_44
dm6_ct_UserTrack_3545_Me          6.3e-08  71_[+1]_44
dm6_ct_UserTrack_3545_Me          7.3e-08  71_[+1]_44
dm6_ct_UserTrack_3545_Me          8.3e-08  76_[+1]_43
dm6_ct_UserTrack_3545_Me          9.6e-08  72_[+1]_43
dm6_ct_UserTrack_3545_Me          1.4e-07  72_[+1]_43
dm6_ct_UserTrack_3545_Me          1.4e-07  71_[+1]_44
dm6_ct_UserTrack_3545_Me          1.4e-07  71_[+1]_44
dm6_ct_UserTrack_3545_Me          1.6e-07  71_[+1]_44
dm6_ct_UserTrack_3545_Me          1.6e-07  72_[+1]_43
dm6_ct_UserTrack_3545_Me          2.1e-07  71_[+1]_44
dm6_ct_UserTrack_3545_Me          2.1e-07  76_[+1]_39
dm6_ct_UserTrack_3545_Me          2.7e-07  71_[+1]_44
dm6_ct_UserTrack_3545_Me          3.5e-07  71_[+1]_44
dm6_ct_UserTrack_3545_Me          3.5e-07  72_[+1]_43
dm6_ct_UserTrack_3545_Me          4.5e-07  72_[+1]_43
dm6_ct_UserTrack_3545_Me          5.1e-07  72_[+1]_43
dm6_ct_UserTrack_3545_Me          6.5e-07  76_[+1]_43
dm6_ct_UserTrack_3545_Me          7.3e-07  71_[+1]_44
dm6_ct_UserTrack_3545_Me          8.2e-07  74_[+1]_43
dm6_ct_UserTrack_3545_Me          9.2e-07  72_[+1]_43
dm6_ct_UserTrack_3545_Me            1e-06  72_[+1]_43
dm6_ct_UserTrack_3545_Me          1.2e-06  72_[+1]_43
dm6_ct_UserTrack_3545_Me          1.2e-06  74_[+1]_43
dm6_ct_UserTrack_3545_Me          1.2e-06  71_[+1]_44
dm6_ct_UserTrack_3545_Me          1.3e-06  72_[+1]_43
dm6_ct_UserTrack_3545_Me          1.4e-06  71_[+1]_44
dm6_ct_UserTrack_3545_Me          1.4e-06  72_[+1]_92
dm6_ct_UserTrack_3545_Me          1.4e-06  71_[+1]_44
dm6_ct_UserTrack_3545_Me          1.6e-06  71_[+1]_44
dm6_ct_UserTrack_3545_Me            2e-06  71_[+1]_44
dm6_ct_UserTrack_3545_Me          2.2e-06  72_[+1]_43
dm6_ct_UserTrack_3545_Me          2.5e-06  71_[+1]_44
dm6_ct_UserTrack_3545_Me          2.8e-06  71_[+1]_44
dm6_ct_UserTrack_3545_Me          3.1e-06  72_[+1]_43
dm6_ct_UserTrack_3545_Me          3.1e-06  102_[+1]_41
dm6_ct_UserTrack_3545_Me          3.4e-06  72_[+1]_43
dm6_ct_UserTrack_3545_Me          4.2e-06  71_[+1]_44
dm6_ct_UserTrack_3545_Me          4.2e-06  71_[+1]_44
dm6_ct_UserTrack_3545_Me          4.7e-06  71_[+1]_44
dm6_ct_UserTrack_3545_Me          5.2e-06  71_[+1]_44
dm6_ct_UserTrack_3545_Me          5.2e-06  72_[+1]_43
dm6_ct_UserTrack_3545_Me          5.7e-06  73_[+1]_42
dm6_ct_UserTrack_3545_Me          5.7e-06  71_[+1]_44
dm6_ct_UserTrack_3545_Me          5.7e-06  71_[+1]_44
dm6_ct_UserTrack_3545_Me          5.7e-06  74_[+1]_41
dm6_ct_UserTrack_3545_Me          6.4e-06  72_[+1]_44
dm6_ct_UserTrack_3545_Me          7.7e-06  71_[+1]_44
dm6_ct_UserTrack_3545_Me          7.7e-06  72_[+1]_43
dm6_ct_UserTrack_3545_Me          9.4e-06  72_[+1]_43
dm6_ct_UserTrack_3545_Me          9.4e-06  72_[+1]_48
dm6_ct_UserTrack_3545_Me            1e-05  71_[+1]_44
dm6_ct_UserTrack_3545_Me            1e-05  71_[+1]_44
dm6_ct_UserTrack_3545_Me            1e-05  72_[+1]_63
dm6_ct_UserTrack_3545_Me            1e-05  71_[+1]_44
dm6_ct_UserTrack_3545_Me          1.1e-05  74_[+1]_44
dm6_ct_UserTrack_3545_Me          1.3e-05  72_[+1]_43
dm6_ct_UserTrack_3545_Me          1.4e-05  72_[+1]_44
dm6_ct_UserTrack_3545_Me          1.5e-05  71_[+1]_44
dm6_ct_UserTrack_3545_Me          1.5e-05  72_[+1]_43
dm6_ct_UserTrack_3545_Me          1.7e-05  71_[+1]_44
dm6_ct_UserTrack_3545_Me            2e-05  72_[+1]_46
dm6_ct_UserTrack_3545_Me            2e-05  76_[+1]_42
dm6_ct_UserTrack_3545_Me          2.2e-05  72_[+1]_43
dm6_ct_UserTrack_3545_Me          2.2e-05  74_[+1]_41
dm6_ct_UserTrack_3545_Me          2.4e-05  71_[+1]_44
dm6_ct_UserTrack_3545_Me          2.6e-05  76_[+1]_43
dm6_ct_UserTrack_3545_Me          2.6e-05  75_[+1]_43
dm6_ct_UserTrack_3545_Me          3.4e-05  71_[+1]_44
dm6_ct_UserTrack_3545_Me          4.4e-05  72_[+1]_43
dm6_ct_UserTrack_3545_Me          5.7e-05  75_[+1]_40
dm6_ct_UserTrack_3545_Me          6.1e-05  72_[+1]_43
dm6_ct_UserTrack_3545_Me          8.5e-05  71_[+1]_44
dm6_ct_UserTrack_3545_Me          9.2e-05  77_[+1]_41
dm6_ct_UserTrack_3545_Me           0.0001  76_[+1]_43
dm6_ct_UserTrack_3545_Me          0.00012  71_[+1]_44
dm6_ct_UserTrack_3545_Me          0.00013  108_[+1]_7
dm6_ct_UserTrack_3545_Me          0.00014  107_[+1]_8
dm6_ct_UserTrack_3545_Me          0.00015  51_[+1]_102
dm6_ct_UserTrack_3545_Me          0.00021  72_[+1]_43
dm6_ct_UserTrack_3545_Me          0.00021  73_[+1]_42
dm6_ct_UserTrack_3545_Me          0.00021  72_[+1]_52
dm6_ct_UserTrack_3545_Me          0.00023  72_[+1]_43
dm6_ct_UserTrack_3545_Me          0.00023  71_[+1]_44
dm6_ct_UserTrack_3545_Me          0.00057  17_[+1]_103
dm6_ct_UserTrack_3545_Me          0.00057  72_[+1]_43
--------------------------------------------------------------------------------

--------------------------------------------------------------------------------
	Motif 1 in BLOCKS format
--------------------------------------------------------------------------------
BL   MOTIF 1 width=35 seqs=102
dm6_ct_UserTrack_3545_Me (   73) CTCAGTCCGCGACGAACTCTCAACGCGGGCGGTTG  1 
dm6_ct_UserTrack_3545_Me (   73) CTCAGTCCGTCGTTGACTTTCGAAGTGTGCAGTTC  1 
dm6_ct_UserTrack_3545_Me (   73) CTCAGTTTGTATTTAGCGCCTGTCGCGGGAGGTTC  1 
dm6_ct_UserTrack_3545_Me (   73) TTCAGTTCGCGCTCACCGCTCGTCGTGCTCAGTGC  1 
dm6_ct_UserTrack_3545_Me (   73) TTCAGTTCGCGTTGGAACGTTGAACAAGACGGTGC  1 
dm6_ct_UserTrack_3545_Me (   72) TTCAGTTTGGATTCAATCGTTGCAGCGTTAAGAGG  1 
dm6_ct_UserTrack_3545_Me (   73) TTCAGTTTGTTTATAAACTTTGTGCTGTGCGGATG  1 
dm6_ct_UserTrack_3545_Me (   73) TTCAGTGCGAGATGAGATCTCGTGGCTGATGGACG  1 
dm6_ct_UserTrack_3545_Me (   73) ATCAGTGCTTCGATACATTTCGTAGCGAGCGGTTG  1 
dm6_ct_UserTrack_3545_Me (   73) TTCATTCCCTCTGCGCACTTCGAACCGATCGCTCG  1 
dm6_ct_UserTrack_3545_Me (   72) CTCAGTCTCCGACAAACCTTAGAACCGAGCAGTCG  1 
dm6_ct_UserTrack_3545_Me (   73) TTCAGTGCGTGATCGGCGCTCAAACCTGCAACTTG  1 
dm6_ct_UserTrack_3545_Me (   72) TTTAGTCCCACAACAGACGTCGAGGCGAGAACACG  1 
dm6_ct_UserTrack_3545_Me (   72) ATCAGTTGGTTTTCGGCTTGCGACGGCGCTACAAC  1 
dm6_ct_UserTrack_3545_Me (   73) TTCAGTTTCACGAGAGACCTCCAACAGAATACATC  1 
dm6_ct_UserTrack_3545_Me (   72) TTCAGTTTCTCATCGGCGGGCGCAGCTCATAGTCG  1 
dm6_ct_UserTrack_3545_Me (   72) ATCAGTCCAAATCGAATCGTTGCCGCGAACGCAGC  1 
dm6_ct_UserTrack_3545_Me (   72) CTCAGTGCGAATTGCGTTCTCGAAGCGAGCGGTGT  1 
dm6_ct_UserTrack_3545_Me (   72) TTCAGTTTAGTTTCACTCGCCGTCGTCGGCAGTCC  1 
dm6_ct_UserTrack_3545_Me (   77) GTCACTTAGCCATCAGCCGTCGAGCGGGAGAGACC  1 
dm6_ct_UserTrack_3545_Me (   73) TTCAGTTTCGGTTCGGAGCTGGCGCGATACAGTAC  1 
dm6_ct_UserTrack_3545_Me (   73) TTCACTTCGCTTCAACCGTTCGACGTGCAAACTGG  1 
dm6_ct_UserTrack_3545_Me (   72) CTCAGTGTGCTTTGAGCTGTGCTCGCGAGCGTTTC  1 
dm6_ct_UserTrack_3545_Me (   72) TTCAGTCCTTCGAAGAACGCCGCGCTGAAAACATC  1 
dm6_ct_UserTrack_3545_Me (   72) TTCAGTTCCGCGTTTGAAGTCGAGCCACACGCACC  1 
dm6_ct_UserTrack_3545_Me (   73) TTCAGTTCGTCGTGGATTCTGTAAGTGTGCGGTTC  1 
dm6_ct_UserTrack_3545_Me (   72) AACAGTTTGAATTTCGCTTTCGATCTGGTTGGTTG  1 
dm6_ct_UserTrack_3545_Me (   77) GTCAGTCGGCCAACGAGCTCCGGCGAACACAGATC  1 
dm6_ct_UserTrack_3545_Me (   72) TTCAGTCTTCATTCGGGCCCAAACGCGTTCGCTTG  1 
dm6_ct_UserTrack_3545_Me (   72) ATCAGTTCTCTTTAAAACGCGGCGGAGTGAGCAAC  1 
dm6_ct_UserTrack_3545_Me (   73) TTCATTCAGGCGACAACTCTCGAACAAGTTACTTC  1 
dm6_ct_UserTrack_3545_Me (   73) CTCAGTTTGTTTCAGAACTTGACGGACTGCGGTCG  1 
dm6_ct_UserTrack_3545_Me (   73) CTCAGTATAATTCCAACCCTCGGGCCCGGTGGTTG  1 
dm6_ct_UserTrack_3545_Me (   77) GTCAGTCAACTTATAGCCGCTCCAGCGAACGGACG  1 
dm6_ct_UserTrack_3545_Me (   72) CTCAGTGTCTGAACAACAGTCACGAAAGTCAGACG  1 
dm6_ct_UserTrack_3545_Me (   75) TGCAGTTTGAAAAAATTCTTCGTTGAGGATAGATC  1 
dm6_ct_UserTrack_3545_Me (   73) TTCAGTTCGTCCACATCGGTCACCACGGTATGAGC  1 
dm6_ct_UserTrack_3545_Me (   73) TTCAGATTGTTTTCGTCCGTTGATTCGAAAAGACG  1 
dm6_ct_UserTrack_3545_Me (   73) TTCAGTGTGCTCTGACGGCTCGACTCGATTAGACA  1 
dm6_ct_UserTrack_3545_Me (   75) TACAGTTGCAAACCGGTTTTCGGCGCAGAAACACC  1 
dm6_ct_UserTrack_3545_Me (   72) GTCAGTCTGCGATCTACCGGCAAGGAAGTCACCTG  1 
dm6_ct_UserTrack_3545_Me (   73) CGCAGTTTCTGTTCGACAGCTCTCGAGTGCGGTTC  1 
dm6_ct_UserTrack_3545_Me (   72) GGCAGTCCGATATAAACTCTCAAACTGTACGGTTT  1 
dm6_ct_UserTrack_3545_Me (   73) GTCAGTGTGCCATCGATTTTTCCCGCTGGAGCCTC  1 
dm6_ct_UserTrack_3545_Me (   72) ATCAGTTGCCTCCAGGCCCTCGGTGAGTCCTCACG  1 
dm6_ct_UserTrack_3545_Me (   72) TTCAGTCTCTGACGGCATTTCGTAGCGCGCAAACA  1 
dm6_ct_UserTrack_3545_Me (   72) ATCAGTCGCAGTTAGTCCGTCAACCTCGTCGCGTC  1 
dm6_ct_UserTrack_3545_Me (   73) TTCAGTTCGCCGTCAACTTCGCTCCGTTCCGGTTA  1 
dm6_ct_UserTrack_3545_Me (   72) GTCAGTTAGCCCGCGGACCGTGCGACGAGTGCATG  1 
dm6_ct_UserTrack_3545_Me (   72) ATCATTCAGCAAGCGATCGTCCAACGAGTCACATC  1 
dm6_ct_UserTrack_3545_Me (   73) GTCAGTTTTTCGCTAGCTCTGAACGGAGCACGTTG  1 
dm6_ct_UserTrack_3545_Me (  103) CGCAGTCGTTCGAGAGCGGTCCACTGAGTCGGTTG  1 
dm6_ct_UserTrack_3545_Me (   73) CTCAGTTGCTGTGGAGCAGCCCCAGTGTCAAGGTC  1 
dm6_ct_UserTrack_3545_Me (   72) TTCAGTTCGATTCAAATTCCCAACGCGACGGTTAC  1 
dm6_ct_UserTrack_3545_Me (   72) TTCAGTATCCGTGATCGTTTCGTAGAGTTAAGAAC  1 
dm6_ct_UserTrack_3545_Me (   72) ATCAGTCTCTCGGCAACTTTCGGCGGGCCAACGCT  1 
dm6_ct_UserTrack_3545_Me (   72) TTCAGTATTAACGACGCATTCGCAGCGAACCGATC  1 
dm6_ct_UserTrack_3545_Me (   73) TTCATTTTGTTTGGCATCTCCGGCGGCGTTAGAAG  1 
dm6_ct_UserTrack_3545_Me (   74) TTCTTTCGTTCTCAAACCGTCGTCCAGACCAGAAG  1 
dm6_ct_UserTrack_3545_Me (   72) TTCAGTCGTTGCTAACGGTTCTTTGCGTACGGACG  1 
dm6_ct_UserTrack_3545_Me (   72) GCCAGTGCTGCGCTACCTTTCGAACCGCTTACAAC  1 
dm6_ct_UserTrack_3545_Me (   75) ATCAGTCGCAGCCTCTAGCTCATCCAGCACAGTCG  1 
dm6_ct_UserTrack_3545_Me (   73) CCCATTTCTCGTTTGGCTGTTGCCTCGAATGGACG  1 
dm6_ct_UserTrack_3545_Me (   72) ATCATTCTGACTTCCGACTCCGGAGCTCCAACTAG  1 
dm6_ct_UserTrack_3545_Me (   73) ATCAGTTTGTCTTTGGCTGTGTAACGCGTTGCGTG  1 
dm6_ct_UserTrack_3545_Me (   73) AACAGTGTGATTTGATCTTTTGATGTAGCAACTAC  1 
dm6_ct_UserTrack_3545_Me (   73) CTTACTGTGAACTCAAATCTCGACCGAACAAGTTG  1 
dm6_ct_UserTrack_3545_Me (   72) GGTAGTGCCTCAAGAATCGTCGAGCAGTTCACTAG  1 
dm6_ct_UserTrack_3545_Me (   72) GCCAGTCGTGTGTGGAACTCGGCTGCGATCGGTTG  1 
dm6_ct_UserTrack_3545_Me (   73) CTCAGTTCCACCTCTGATTTTGTGCTGGTGAGAAT  1 
dm6_ct_UserTrack_3545_Me (   72) TTCAGTACGAATTGTCGTGTCAAGCGCACAGGAAG  1 
dm6_ct_UserTrack_3545_Me (   75) ATTACTTCGCGTTCCGCTCTCAAAGCGTAAGCACT  1 
dm6_ct_UserTrack_3545_Me (   73) TTCAGTTCCATTTCGGCCGACCTGCAACACGTTCG  1 
dm6_ct_UserTrack_3545_Me (   73) TTGAGTTACGAATTGGTTTTGGACCGGGAGAGATC  1 
dm6_ct_UserTrack_3545_Me (   72) CTTAGTTGCGCTTTGGACTCCGCTCGTGCCGGATT  1 
dm6_ct_UserTrack_3545_Me (   73) TTCAGTGTCGAACGCGGATTTCAGACGAGCGGTGG  1 
dm6_ct_UserTrack_3545_Me (   72) CTCACTTTTGCTAAGACTCTCACGCTGGCGGCTGC  1 
dm6_ct_UserTrack_3545_Me (   73) ATCAGTCTGCTCGGAGTCCTAGCCTCAGGATGTGG  1 
dm6_ct_UserTrack_3545_Me (   77) AACAGTCGACAAGGAATTGTCAAGCGAGTAACATC  1 
dm6_ct_UserTrack_3545_Me (   73) TTAAGTACGACCACGACCTCCGAGATAAACAGAAG  1 
dm6_ct_UserTrack_3545_Me (   75) ATCAGTTAATCGGTTACGTTCGCTCGGTGCACCTC  1 
dm6_ct_UserTrack_3545_Me (   72) ATCAGTTGCGTTCGGAATATTGAAAAATAAACAAC  1 
dm6_ct_UserTrack_3545_Me (   77) TTCAGTCGAGACCGAGCTCATCCGCGATACAGTTG  1 
dm6_ct_UserTrack_3545_Me (   76) ATCATTCGTCGCGAACTGTTCGAGAACCGCAGATC  1 
dm6_ct_UserTrack_3545_Me (   72) TGCAGTGTCTGTGTATCTGTTACTGTTGCTGCATC  1 
dm6_ct_UserTrack_3545_Me (   73) CTCAGTTGATTTCTGGCAGCCAAGTGGGCATGTGG  1 
dm6_ct_UserTrack_3545_Me (   76) ATCATTCGTCGCGAACTGTTCGATAGCCGCAGATC  1 
dm6_ct_UserTrack_3545_Me (   73) GTCAGTCTTGTGCAAGATGTTCCGCCTGTTGAACG  1 
dm6_ct_UserTrack_3545_Me (   72) ATCATTCTCGCGAGTGGATCTCTCGAGAGCGGACG  1 
dm6_ct_UserTrack_3545_Me (   78) TTCAGCTGGATTACCTCCTTCGCAGATGCTCCAGG  1 
dm6_ct_UserTrack_3545_Me (   77) TTCAATTCTCAACGATTCATTGCCGCGTACGGCTG  1 
dm6_ct_UserTrack_3545_Me (   72) TTTAGTGACCAAACGGCGCGGGCTCTGCGAACATC  1 
dm6_ct_UserTrack_3545_Me (  109) TTGATTTTTCCTTTCGTTTGCGAAGCAACAGGAAA  1 
dm6_ct_UserTrack_3545_Me (  108) GTCAGTTCGAAAACAAATTGTAAAGTCGTCGCCAT  1 
dm6_ct_UserTrack_3545_Me (   52) CGCAGTGTGCACACACTGGCAGCCACTGCTGGTTG  1 
dm6_ct_UserTrack_3545_Me (   73) GTCACTCTACTCCGCTCACTCGACGAACTCTCAAC  1 
dm6_ct_UserTrack_3545_Me (   74) ATAATTTGGCATGCCGCTCTCGATTTTGTTGCTCC  1 
dm6_ct_UserTrack_3545_Me (   73) ATGAGCTAGTCTCTACCTGTAGCCTGGCACAGATC  1 
dm6_ct_UserTrack_3545_Me (   73) GGCAGATCAACTCGAACGGGCGTCAAGTGAACAAC  1 
dm6_ct_UserTrack_3545_Me (   72) GCCAGAACGCTTCTGTGCCTCGTGCAAAACGGTTC  1 
dm6_ct_UserTrack_3545_Me (   18) TTCAGTGGTGTTATTACTACCGTAGCACACAAAAA  1 
dm6_ct_UserTrack_3545_Me (   73) ATCATTCCGTGACTTCAACGTGCCGTGACTGGAGA  1 
//

--------------------------------------------------------------------------------

--------------------------------------------------------------------------------
	Motif 1 position-specific scoring matrix
--------------------------------------------------------------------------------
log-odds matrix: alength= 4 w= 35 n= 38286 bayes= 7.40096 E= 3.5e-080 
   -21    -34    -52     65 
  -279   -259   -152    165 
  -379    192   -293   -219 
   187  -1332  -1332   -477 
  -479   -200    184   -107 
  -321   -358  -1332    182 
  -221     41    -43     78 
  -162     46    -12     51 
  -147     17    101    -53 
   -21     41    -52     13 
   -40     46     -6     -7 
   -21    -50    -52     72 
   -40      6    -61     58 
   -62     58     18    -32 
    79   -100     53   -161 
    38    -59     77   -132 
   -21    103   -135    -45 
  -147     58    -43     51 
  -321     27     57     39 
  -379    -26   -135    137 
  -247    141   -106    -32 
   -54    -78    153   -319 
    70     27   -171    -38 
     2     54     18   -107 
  -147     54    110   -177 
   -27     70    -20    -45 
   -27   -113    129   -119 
    -9    -50     69    -32 
    12    -19     18    -13 
    -4    106   -219    -45 
    79   -300    101   -245 
  -321     62    137   -319 
    88   -226   -252     62 
   -47      6    -82     68 
  -221     87     97   -197 
--------------------------------------------------------------------------------

--------------------------------------------------------------------------------
	Motif 1 position-specific probability matrix
--------------------------------------------------------------------------------
letter-probability matrix: alength= 4 w= 35 nsites= 102 E= 3.5e-080 
 0.235294  0.186275  0.156863  0.421569 
 0.039216  0.039216  0.078431  0.843137 
 0.019608  0.892157  0.029412  0.058824 
 0.990196  0.000000  0.000000  0.009804 
 0.009804  0.058824  0.803922  0.127451 
 0.029412  0.019608  0.000000  0.950980 
 0.058824  0.313725  0.166667  0.460784 
 0.088235  0.323529  0.205882  0.382353 
 0.098039  0.264706  0.450980  0.186275 
 0.235294  0.313725  0.156863  0.294118 
 0.205882  0.323529  0.215686  0.254902 
 0.235294  0.166667  0.156863  0.441176 
 0.205882  0.245098  0.147059  0.401961 
 0.176471  0.352941  0.254902  0.215686 
 0.470588  0.117647  0.323529  0.088235 
 0.352941  0.156863  0.382353  0.107843 
 0.235294  0.480392  0.088235  0.196078 
 0.098039  0.352941  0.166667  0.382353 
 0.029412  0.284314  0.333333  0.352941 
 0.019608  0.196078  0.088235  0.696078 
 0.049020  0.627451  0.107843  0.215686 
 0.186275  0.137255  0.647059  0.029412 
 0.441176  0.284314  0.068627  0.205882 
 0.274510  0.343137  0.254902  0.127451 
 0.098039  0.343137  0.480392  0.078431 
 0.225490  0.382353  0.196078  0.196078 
 0.225490  0.107843  0.549020  0.117647 
 0.254902  0.166667  0.362745  0.215686 
 0.294118  0.205882  0.254902  0.245098 
 0.264706  0.490196  0.049020  0.196078 
 0.470588  0.029412  0.450980  0.049020 
 0.029412  0.362745  0.578431  0.029412 
 0.500000  0.049020  0.039216  0.411765 
 0.196078  0.245098  0.127451  0.431373 
 0.058824  0.431373  0.441176  0.068627 
--------------------------------------------------------------------------------

--------------------------------------------------------------------------------
	Motif 1 regular expression
--------------------------------------------------------------------------------
[TA]TCAGT[TC][TCG][GC][CTA][CTGA][TA][TCA][CGT][AG][GA][CA][TC][TGC]T[CT]G[ACT][CAG][GC][CA][GA][GAT][AGTC][CA][AG][GC][AT][TC][GC]
--------------------------------------------------------------------------------


Time 104.02 secs.

********************************************************************************


********************************************************************************
MOTIF  2 MEME	width =  31  sites =  22  llr = 367  E-value = 3.9e-014
********************************************************************************
--------------------------------------------------------------------------------
	Motif 2 Description
--------------------------------------------------------------------------------
Simplified        A  ::1:3::::111::11:::21111:4::122
pos.-specific     C  2317:324165125:94253:46:55175:4
probability       G  153:251591:7:49:17:29237219116:
matrix            T  6252527::14181::5153:3:13::2314

         bits    2.2                                
                 1.9                                
                 1.7         *      *          *    
                 1.5         *     **    *     *    
Relative         1.3         *   * **    *     *    
Entropy          1.1    *    *   * **  * *     *    
(24.1 bits)      0.9    *   **  ** ** ** * **  ** * 
                 0.6  * *  ***  ***** ** * *** ** * 
                 0.4 ** **************** * ****** * 
                 0.2 ******************* ***********
                 0.0 -------------------------------

Multilevel           TGTCTGTGGCCGTCGCTGCTGCCGCCGCCGT
consensus            CCGTAC C  T  G  C TC TG TA  TAC
sequence                                G G         
                                                    
--------------------------------------------------------------------------------

--------------------------------------------------------------------------------
	Motif 2 sites sorted by position p-value
--------------------------------------------------------------------------------
Sequence name             Start   P-value                         Site            
-------------             ----- ---------            -------------------------------
dm6_ct_UserTrack_3545_Me    117  4.44e-13 TTCGTATTCC TGGCTCTGGCCGTGGCCGCCGCCACAGCCAT TCC       
dm6_ct_UserTrack_3545_Me    117  1.19e-12 CTCGTATTCC TGGCTCTGGCCGTGGCCGCAGCCACAGCCAT TCC       
dm6_ct_UserTrack_3545_Me    113  3.27e-11 CTAGCTATCC TGGCTCTGGCCGTGGCTTCGGCCTCCGCCTT CGACGAG   
dm6_ct_UserTrack_3545_Me    106  1.02e-10 CCATAATGTC CGCCAGCGGTCGTCGCTTCTGTCGCAGCCGT TGCCAAAGTT
dm6_ct_UserTrack_3545_Me      6  2.34e-10      TCCTA TTTCTGTCGACTTCGCTGCCGGCGTCGCTGA TAATACCATA
dm6_ct_UserTrack_3545_Me     87  1.35e-09 GTCAGTCGGA TGCTGCGGCCCGTTGCTGTAGCCGCCGCCGT CGCTCTTTCG
dm6_ct_UserTrack_3545_Me      2  1.50e-09          G TCTCAGTCGCTGTCGCTGTCGACGTCGGTAG ATCTCGGCCT
dm6_ct_UserTrack_3545_Me     16  1.66e-09 TCTGCGAACG CGTCAGTGGCAGTGGCAGCTGCGGCACCAGT GTTGGTTGTC
dm6_ct_UserTrack_3545_Me    115  3.34e-09 GTTTTCCTAG CCTGTCTGGCTGTCGCCTCTGCCGGAGTGGT GCCCT     
dm6_ct_UserTrack_3545_Me    116  7.15e-09 CTGATCACTG TGACTTTGGTTATTGCCCTTGTGGCCGCCGC CCAG      
dm6_ct_UserTrack_3545_Me    246  7.84e-09 CACCACTCCA GGGCGGCGGCGGTGGCTCCGGCGGCGGCAGC CGGTC     
dm6_ct_UserTrack_3545_Me     11  9.42e-09 TGCTGCTGCT GCGCAGTCGACGTCGCGGCAGGAGCAGTTGC CAAAGGATTT
dm6_ct_UserTrack_3545_Me      6  1.75e-08      GACGC AGTCGTTCGCCGTCGACGTCGCAGGCGCCTC GTGCGCCGCT
dm6_ct_UserTrack_3545_Me     21  2.08e-08 TGGTATCTAA TTACAAGCGCTGTGGCCGCGGCGGTCGCGTT GCCGAATCAA
dm6_ct_UserTrack_3545_Me      7  2.92e-08     TGTTTG TGTCTGCGGCTGTGGCTGTGTAGGTCGGTAA ATCACATCCA
dm6_ct_UserTrack_3545_Me      2  4.41e-08          G TCTTAGCAGCTGTGACCGTTATCGGAGCTGC CACTCGATTT
dm6_ct_UserTrack_3545_Me      7  7.67e-08     ATCTCT GCTCAGTCGGCGCCAACGCCGGCTGCGCTGC TCCACGATCG
dm6_ct_UserTrack_3545_Me    120  8.29e-08 TTGTTAGTCC TCTTTTTGGGCGCCACTCTTGTGGCTGCCGA           
dm6_ct_UserTrack_3545_Me     53  1.04e-07 AGCGTCGCTG CTGCTTTCGGAACTGCTGTTGGCGCAGTCGC GATCCCGAGC
dm6_ct_UserTrack_3545_Me    118  2.01e-07 ACCATGAAGG TCTTTGTCGTTCTCGCCGTAATCCTGGCCGT GT        
dm6_ct_UserTrack_3545_Me     30  2.86e-07 TCTGTCGCGA CGCTGCTGCCATTGGCGCTCGGCGTCGCTGC TCGGCTACAG
dm6_ct_UserTrack_3545_Me     52  6.33e-07 GTAGAGGTAT TTTCTGGCGCTCCCGCTGCGGTCACACTGAA CACGAGTTTC
--------------------------------------------------------------------------------

--------------------------------------------------------------------------------
	Motif 2 block diagrams
--------------------------------------------------------------------------------
SEQUENCE NAME            POSITION P-VALUE  MOTIF DIAGRAM
-------------            ----------------  -------------
dm6_ct_UserTrack_3545_Me          4.4e-13  116_[+2]_3
dm6_ct_UserTrack_3545_Me          1.2e-12  116_[+2]_3
dm6_ct_UserTrack_3545_Me          3.3e-11  112_[+2]_7
dm6_ct_UserTrack_3545_Me            1e-10  105_[+2]_17
dm6_ct_UserTrack_3545_Me          2.3e-10  5_[+2]_114
dm6_ct_UserTrack_3545_Me          1.4e-09  86_[+2]_33
dm6_ct_UserTrack_3545_Me          1.5e-09  1_[+2]_118
dm6_ct_UserTrack_3545_Me          1.7e-09  15_[+2]_159
dm6_ct_UserTrack_3545_Me          3.3e-09  114_[+2]_5
dm6_ct_UserTrack_3545_Me          7.2e-09  115_[+2]_4
dm6_ct_UserTrack_3545_Me          7.8e-09  245_[+2]_5
dm6_ct_UserTrack_3545_Me          9.4e-09  10_[+2]_109
dm6_ct_UserTrack_3545_Me          1.8e-08  5_[+2]_114
dm6_ct_UserTrack_3545_Me          2.1e-08  20_[+2]_99
dm6_ct_UserTrack_3545_Me          2.9e-08  6_[+2]_113
dm6_ct_UserTrack_3545_Me          4.4e-08  1_[+2]_119
dm6_ct_UserTrack_3545_Me          7.7e-08  6_[+2]_113
dm6_ct_UserTrack_3545_Me          8.3e-08  119_[+2]
dm6_ct_UserTrack_3545_Me            1e-07  52_[+2]_87
dm6_ct_UserTrack_3545_Me            2e-07  117_[+2]_2
dm6_ct_UserTrack_3545_Me          2.9e-07  29_[+2]_90
dm6_ct_UserTrack_3545_Me          6.3e-07  51_[+2]_114
--------------------------------------------------------------------------------

--------------------------------------------------------------------------------
	Motif 2 in BLOCKS format
--------------------------------------------------------------------------------
BL   MOTIF 2 width=31 seqs=22
dm6_ct_UserTrack_3545_Me (  117) TGGCTCTGGCCGTGGCCGCCGCCACAGCCAT  1 
dm6_ct_UserTrack_3545_Me (  117) TGGCTCTGGCCGTGGCCGCAGCCACAGCCAT  1 
dm6_ct_UserTrack_3545_Me (  113) TGGCTCTGGCCGTGGCTTCGGCCTCCGCCTT  1 
dm6_ct_UserTrack_3545_Me (  106) CGCCAGCGGTCGTCGCTTCTGTCGCAGCCGT  1 
dm6_ct_UserTrack_3545_Me (    6) TTTCTGTCGACTTCGCTGCCGGCGTCGCTGA  1 
dm6_ct_UserTrack_3545_Me (   87) TGCTGCGGCCCGTTGCTGTAGCCGCCGCCGT  1 
dm6_ct_UserTrack_3545_Me (    2) TCTCAGTCGCTGTCGCTGTCGACGTCGGTAG  1 
dm6_ct_UserTrack_3545_Me (   16) CGTCAGTGGCAGTGGCAGCTGCGGCACCAGT  1 
dm6_ct_UserTrack_3545_Me (  115) CCTGTCTGGCTGTCGCCTCTGCCGGAGTGGT  1 
dm6_ct_UserTrack_3545_Me (  116) TGACTTTGGTTATTGCCCTTGTGGCCGCCGC  1 
dm6_ct_UserTrack_3545_Me (  246) GGGCGGCGGCGGTGGCTCCGGCGGCGGCAGC  1 
dm6_ct_UserTrack_3545_Me (   11) GCGCAGTCGACGTCGCGGCAGGAGCAGTTGC  1 
dm6_ct_UserTrack_3545_Me (    6) AGTCGTTCGCCGTCGACGTCGCAGGCGCCTC  1 
dm6_ct_UserTrack_3545_Me (   21) TTACAAGCGCTGTGGCCGCGGCGGTCGCGTT  1 
dm6_ct_UserTrack_3545_Me (    7) TGTCTGCGGCTGTGGCTGTGTAGGTCGGTAA  1 
dm6_ct_UserTrack_3545_Me (    2) TCTTAGCAGCTGTGACCGTTATCGGAGCTGC  1 
dm6_ct_UserTrack_3545_Me (    7) GCTCAGTCGGCGCCAACGCCGGCTGCGCTGC  1 
dm6_ct_UserTrack_3545_Me (  120) TCTTTTTGGGCGCCACTCTTGTGGCTGCCGA  1 
dm6_ct_UserTrack_3545_Me (   53) CTGCTTTCGGAACTGCTGTTGGCGCAGTCGC  1 
dm6_ct_UserTrack_3545_Me (  118) TCTTTGTCGTTCTCGCCGTAATCCTGGCCGT  1 
dm6_ct_UserTrack_3545_Me (   30) CGCTGCTGCCATTGGCGCTCGGCGTCGCTGC  1 
dm6_ct_UserTrack_3545_Me (   52) TTTCTGGCGCTCCCGCTGCGGTCACACTGAA  1 
//

--------------------------------------------------------------------------------

--------------------------------------------------------------------------------
	Motif 2 position-specific scoring matrix
--------------------------------------------------------------------------------
log-odds matrix: alength= 4 w= 31 n= 39462 bayes= 11.8348 E= 3.9e-014 
  -258     -5    -72    114 
 -1110     43    115    -56 
  -158    -79     28     90 
 -1110    163   -230    -24 
    23  -1110    -30     90 
  -258     21    115    -56 
 -1110    -37    -72    134 
  -258     80    128  -1110 
 -1110   -137    202  -1110 
  -158    143    -72    -98 
   -99     95   -230     44 
  -158   -137    170   -156 
 -1110    -37  -1110    161 
 -1110     95     87    -98 
   -99  -1110    194  -1110 
  -158    195  -1110  -1110 
  -258     80   -130     76 
 -1110    -37    160    -98 
 -1110    121  -1110     76 
   -58     21      2     25 
  -158  -1110    194   -256 
  -158     80      2      2 
  -158    143     28  -1110 
   -99   -237    170   -156 
 -1110    121    -30      2 
    59     95   -130   -256 
 -1110   -137    202  -1110 
 -1110    163   -130    -56 
  -158     95    -72     25 
   -26  -1110    150    -98 
   -58     63   -230     61 
--------------------------------------------------------------------------------

--------------------------------------------------------------------------------
	Motif 2 position-specific probability matrix
--------------------------------------------------------------------------------
letter-probability matrix: alength= 4 w= 31 nsites= 22 E= 3.9e-014 
 0.045455  0.227273  0.136364  0.590909 
 0.000000  0.318182  0.500000  0.181818 
 0.090909  0.136364  0.272727  0.500000 
 0.000000  0.727273  0.045455  0.227273 
 0.318182  0.000000  0.181818  0.500000 
 0.045455  0.272727  0.500000  0.181818 
 0.000000  0.181818  0.136364  0.681818 
 0.045455  0.409091  0.545455  0.000000 
 0.000000  0.090909  0.909091  0.000000 
 0.090909  0.636364  0.136364  0.136364 
 0.136364  0.454545  0.045455  0.363636 
 0.090909  0.090909  0.727273  0.090909 
 0.000000  0.181818  0.000000  0.818182 
 0.000000  0.454545  0.409091  0.136364 
 0.136364  0.000000  0.863636  0.000000 
 0.090909  0.909091  0.000000  0.000000 
 0.045455  0.409091  0.090909  0.454545 
 0.000000  0.181818  0.681818  0.136364 
 0.000000  0.545455  0.000000  0.454545 
 0.181818  0.272727  0.227273  0.318182 
 0.090909  0.000000  0.863636  0.045455 
 0.090909  0.409091  0.227273  0.272727 
 0.090909  0.636364  0.272727  0.000000 
 0.136364  0.045455  0.727273  0.090909 
 0.000000  0.545455  0.181818  0.272727 
 0.409091  0.454545  0.090909  0.045455 
 0.000000  0.090909  0.909091  0.000000 
 0.000000  0.727273  0.090909  0.181818 
 0.090909  0.454545  0.136364  0.318182 
 0.227273  0.000000  0.636364  0.136364 
 0.181818  0.363636  0.045455  0.409091 
--------------------------------------------------------------------------------

--------------------------------------------------------------------------------
	Motif 2 regular expression
--------------------------------------------------------------------------------
[TC][GC][TG][CT][TA][GC]T[GC]GC[CT]GT[CG]GC[TC]G[CT][TCG]G[CTG][CG]G[CT][CA]GC[CT][GA][TC]
--------------------------------------------------------------------------------


Time 196.43 secs.

********************************************************************************


********************************************************************************
MOTIF  3 MEME	width =  21  sites =  42  llr = 493  E-value = 8.6e-017
********************************************************************************
--------------------------------------------------------------------------------
	Motif 3 Description
--------------------------------------------------------------------------------
Simplified        A  66767aaa237975389a653
pos.-specific     C  21122:::241:1321::::1
probability       G  1112::::2111:15:1::2:
matrix            T  11111:::422:2::2::435

         bits    2.2                      
                 1.9      *               
                 1.7      **              
                 1.5      ***   *     *   
Relative         1.3      ***   *    **   
Entropy          1.1      ***   *    **   
(16.9 bits)      0.9      ***   *   ****  
                 0.6   * ****   ** *****  
                 0.4 ********  ***********
                 0.2 ******** ************
                 0.0 ---------------------

Multilevel           AAAAAAAATCAAAAGAAAAAT
consensus                    AA  TCA   TTA
sequence                     G     C      
                                          
--------------------------------------------------------------------------------

--------------------------------------------------------------------------------
	Motif 3 sites sorted by position p-value
--------------------------------------------------------------------------------
Sequence name             Start   P-value                    Site       
-------------             ----- ---------            ---------------------
dm6_ct_UserTrack_3545_Me    116  2.77e-09 GGCTTCTTTC AAAACAAAGCAAACGAAATTT AAAACTTTTT
dm6_ct_UserTrack_3545_Me     13  1.74e-08 GCTGGTTTGA AAAATAAATAAATCGAAAATT CCTTACTTCC
dm6_ct_UserTrack_3545_Me    127  2.36e-08 CCGCTACAAT AAAAAAAAAAAAACATAAATT AGT       
dm6_ct_UserTrack_3545_Me     60  3.64e-08 CAGCTCTAAA AAAACAAAGCAAAACCAAAAT CGGCCCGAAA
dm6_ct_UserTrack_3545_Me     91  3.64e-08 CCACGAGACC AAACAAAAACAAACGCAAATT AGTTAATTAA
dm6_ct_UserTrack_3545_Me    119  4.21e-08 CGCAGCAGTT ACAAAAAACCAACACAAAAAT GGCCAAGCTC
dm6_ct_UserTrack_3545_Me    112  4.21e-08 AGAACTCATC AAAAAAAATTTAACGTAAAAA AATTGCTTAT
dm6_ct_UserTrack_3545_Me      1  5.57e-08          . AAAGCAAATAAATAGAAATAA TAAACTGAAA
dm6_ct_UserTrack_3545_Me    111  5.57e-08 TGAATTTAAA AAATAAAAAATAAAGAAAAAA GACTGAAAAT
dm6_ct_UserTrack_3545_Me    104  9.53e-08 ATCCAGTCGA ATAAAAAAAAAATCGAAAATA TGAAATGAAA
dm6_ct_UserTrack_3545_Me    105  2.03e-07 TTATCAAAAC AAAACAAAACAAAGCTAAATA AAACCGGAAT
dm6_ct_UserTrack_3545_Me    203  7.06e-07 GGGGCCATAA AAAATAAATTTAAAATAATAT TAGAATTGTA
dm6_ct_UserTrack_3545_Me     47  7.06e-07 TAAAAATACG AAACCAAACCAAACAAAATAG CCAAAGCAGT
dm6_ct_UserTrack_3545_Me    106  9.67e-07 ATTTGGTCGT AGGAAAAACAGAAAGAAATAA AAACAAATCA
dm6_ct_UserTrack_3545_Me     18  1.07e-06 GCATCGATAT CAACAAAAAACATCGAAAATT ATGGGCACGG
dm6_ct_UserTrack_3545_Me    110  1.07e-06 ACGCTTGCAC AAAGAAAAACGGAGAAAAAAT TTAGCGGTTT
dm6_ct_UserTrack_3545_Me    151  1.07e-06 CCGATTGTCG AAAGCAAACAAAAAAAGATAT CGCGCTTATA
dm6_ct_UserTrack_3545_Me    119  1.31e-06 CAAGTGAACT CAGATAAATTAAAAGAAATGA AATTCGCAAT
dm6_ct_UserTrack_3545_Me     55  1.44e-06 TCAGGCGATA CATACAAAGGAAAAGAAAATC AAAACGGAAA
dm6_ct_UserTrack_3545_Me      1  1.44e-06          . ATAAAAAAAAAAAAGAGAAGC CAGAACTGCT
dm6_ct_UserTrack_3545_Me    122  1.59e-06 TCAAAAGCGG AAAAAATATTTAAAAAAATAT ATAGTTCA  
dm6_ct_UserTrack_3545_Me     29  1.59e-06 GCGTTTTGGC GAAAAAAATTTATAATAAAAA CTTCTACTCA
dm6_ct_UserTrack_3545_Me     30  1.59e-06 GAGATTCTAG AGAGAAAACCAGAGGAAAAGA GACCTTCCGC
dm6_ct_UserTrack_3545_Me    128  1.93e-06 GTGTAGTGGC AAAATAAATAAATACAGATGT GAGTAGCAGT
dm6_ct_UserTrack_3545_Me    128  1.93e-06 CTGCAACGTT ACCAAAAATCAAAAGACAATC GC        
dm6_ct_UserTrack_3545_Me    128  2.55e-06 GATATATCCG AACCAAAATCCAACGAACAAT TC        
dm6_ct_UserTrack_3545_Me    128  2.79e-06 ACGCGGACGC TCTAAAAAGTAAAAAAAAAGT GT        
dm6_ct_UserTrack_3545_Me    107  3.34e-06 ACAACGGAGT GAGAAAAATGAGTAGAAAATA TAATTAGTTG
dm6_ct_UserTrack_3545_Me    125  3.64e-06 TGGGAAAATT GGAAAAAGTCAAAACAAAAAC ATCTA     
dm6_ct_UserTrack_3545_Me    140  3.98e-06 AGAATTTCCT CGGCTAAATAAAACCAAAAAT TGGCAAAGCG
dm6_ct_UserTrack_3545_Me     79  4.33e-06 GCTCTCAGTT CAAAAAAACCAAACCAACTGC TAACAACTCG
dm6_ct_UserTrack_3545_Me    127  4.33e-06 ATTAGCTATG GCCAAAAATGTAAAGAAATTA ACGTTGGCCA
dm6_ct_UserTrack_3545_Me     24  6.06e-06 CGTTCGCTAT CAACAAAAGCTAAGCACATAT GTATATATAG
dm6_ct_UserTrack_3545_Me    117  6.57e-06 GCCGCTGATA ATAATAAACCAACAATAATAA TAAAATTCCT
dm6_ct_UserTrack_3545_Me    146  7.71e-06 TGCAAAATTG CAACAAAATCGAATGAAAAGG CCAC      
dm6_ct_UserTrack_3545_Me    119  8.35e-06 CGCCCACTCA TAAGAAAAGACACCCAAAATT GAAAATGGAA
dm6_ct_UserTrack_3545_Me    169  8.35e-06 CACAAAGCGT AATGCAAAAGAATTGAAAAAA ATCATCAAGT
dm6_ct_UserTrack_3545_Me    129  8.35e-06 CCAGCAGCGG GCTCAAAATCAATGCAAATTT T         
dm6_ct_UserTrack_3545_Me      1  9.03e-06          . ACATAAATGGAAAAAAAAAAT GCCGAGGCAG
dm6_ct_UserTrack_3545_Me     31  9.03e-06 GGCAGTGTAG TGAAAAAAGCGACAATAAAAT CGCCGATTGC
dm6_ct_UserTrack_3545_Me     25  9.75e-06 CGAAATCGAA ATCGAAAAGTAGAGGAAAAAA TCCAGGCCGC
dm6_ct_UserTrack_3545_Me     66  1.22e-05 ATCACAGTCT TATTAAAAACAATAGCAATAT TCTCGACTAT
--------------------------------------------------------------------------------

--------------------------------------------------------------------------------
	Motif 3 block diagrams
--------------------------------------------------------------------------------
SEQUENCE NAME            POSITION P-VALUE  MOTIF DIAGRAM
-------------            ----------------  -------------
dm6_ct_UserTrack_3545_Me          2.8e-09  115_[+3]_99
dm6_ct_UserTrack_3545_Me          1.7e-08  12_[+3]_145
dm6_ct_UserTrack_3545_Me          2.4e-08  126_[+3]_3
dm6_ct_UserTrack_3545_Me          3.6e-08  59_[+3]_70
dm6_ct_UserTrack_3545_Me          3.6e-08  90_[+3]_93
dm6_ct_UserTrack_3545_Me          4.2e-08  118_[+3]_14
dm6_ct_UserTrack_3545_Me          4.2e-08  111_[+3]_18
dm6_ct_UserTrack_3545_Me          5.6e-08  [+3]_171
dm6_ct_UserTrack_3545_Me          5.6e-08  110_[+3]_19
dm6_ct_UserTrack_3545_Me          9.5e-08  103_[+3]_26
dm6_ct_UserTrack_3545_Me            2e-07  104_[+3]_25
dm6_ct_UserTrack_3545_Me          7.1e-07  202_[+3]_32
dm6_ct_UserTrack_3545_Me          7.1e-07  46_[+3]_147
dm6_ct_UserTrack_3545_Me          9.7e-07  105_[+3]_84
dm6_ct_UserTrack_3545_Me          1.1e-06  17_[+3]_153
dm6_ct_UserTrack_3545_Me          1.1e-06  109_[+3]_34
dm6_ct_UserTrack_3545_Me          1.1e-06  150_[+3]_105
dm6_ct_UserTrack_3545_Me          1.3e-06  118_[+3]_11
dm6_ct_UserTrack_3545_Me          1.4e-06  54_[+3]_75
dm6_ct_UserTrack_3545_Me          1.4e-06  [+3]_129
dm6_ct_UserTrack_3545_Me          1.6e-06  121_[+3]_8
dm6_ct_UserTrack_3545_Me          1.6e-06  28_[+3]_101
dm6_ct_UserTrack_3545_Me          1.6e-06  29_[+3]_103
dm6_ct_UserTrack_3545_Me          1.9e-06  127_[+3]_31
dm6_ct_UserTrack_3545_Me          1.9e-06  127_[+3]_2
dm6_ct_UserTrack_3545_Me          2.5e-06  127_[+3]_2
dm6_ct_UserTrack_3545_Me          2.8e-06  127_[+3]_2
dm6_ct_UserTrack_3545_Me          3.3e-06  106_[+3]_43
dm6_ct_UserTrack_3545_Me          3.6e-06  124_[+3]_5
dm6_ct_UserTrack_3545_Me            4e-06  139_[+3]_38
dm6_ct_UserTrack_3545_Me          4.3e-06  78_[+3]_51
dm6_ct_UserTrack_3545_Me          4.3e-06  126_[+3]_13
dm6_ct_UserTrack_3545_Me          6.1e-06  23_[+3]_106
dm6_ct_UserTrack_3545_Me          6.6e-06  116_[+3]_13
dm6_ct_UserTrack_3545_Me          7.7e-06  145_[+3]_4
dm6_ct_UserTrack_3545_Me          8.3e-06  118_[+3]_89
dm6_ct_UserTrack_3545_Me          8.3e-06  168_[+3]_130
dm6_ct_UserTrack_3545_Me          8.3e-06  128_[+3]_1
dm6_ct_UserTrack_3545_Me            9e-06  [+3]_129
dm6_ct_UserTrack_3545_Me            9e-06  30_[+3]_102
dm6_ct_UserTrack_3545_Me          9.7e-06  24_[+3]_105
dm6_ct_UserTrack_3545_Me          1.2e-05  65_[+3]_73
--------------------------------------------------------------------------------

--------------------------------------------------------------------------------
	Motif 3 in BLOCKS format
--------------------------------------------------------------------------------
BL   MOTIF 3 width=21 seqs=42
dm6_ct_UserTrack_3545_Me (  116) AAAACAAAGCAAACGAAATTT  1 
dm6_ct_UserTrack_3545_Me (   13) AAAATAAATAAATCGAAAATT  1 
dm6_ct_UserTrack_3545_Me (  127) AAAAAAAAAAAAACATAAATT  1 
dm6_ct_UserTrack_3545_Me (   60) AAAACAAAGCAAAACCAAAAT  1 
dm6_ct_UserTrack_3545_Me (   91) AAACAAAAACAAACGCAAATT  1 
dm6_ct_UserTrack_3545_Me (  119) ACAAAAAACCAACACAAAAAT  1 
dm6_ct_UserTrack_3545_Me (  112) AAAAAAAATTTAACGTAAAAA  1 
dm6_ct_UserTrack_3545_Me (    1) AAAGCAAATAAATAGAAATAA  1 
dm6_ct_UserTrack_3545_Me (  111) AAATAAAAAATAAAGAAAAAA  1 
dm6_ct_UserTrack_3545_Me (  104) ATAAAAAAAAAATCGAAAATA  1 
dm6_ct_UserTrack_3545_Me (  105) AAAACAAAACAAAGCTAAATA  1 
dm6_ct_UserTrack_3545_Me (  203) AAAATAAATTTAAAATAATAT  1 
dm6_ct_UserTrack_3545_Me (   47) AAACCAAACCAAACAAAATAG  1 
dm6_ct_UserTrack_3545_Me (  106) AGGAAAAACAGAAAGAAATAA  1 
dm6_ct_UserTrack_3545_Me (   18) CAACAAAAAACATCGAAAATT  1 
dm6_ct_UserTrack_3545_Me (  110) AAAGAAAAACGGAGAAAAAAT  1 
dm6_ct_UserTrack_3545_Me (  151) AAAGCAAACAAAAAAAGATAT  1 
dm6_ct_UserTrack_3545_Me (  119) CAGATAAATTAAAAGAAATGA  1 
dm6_ct_UserTrack_3545_Me (   55) CATACAAAGGAAAAGAAAATC  1 
dm6_ct_UserTrack_3545_Me (    1) ATAAAAAAAAAAAAGAGAAGC  1 
dm6_ct_UserTrack_3545_Me (  122) AAAAAATATTTAAAAAAATAT  1 
dm6_ct_UserTrack_3545_Me (   29) GAAAAAAATTTATAATAAAAA  1 
dm6_ct_UserTrack_3545_Me (   30) AGAGAAAACCAGAGGAAAAGA  1 
dm6_ct_UserTrack_3545_Me (  128) AAAATAAATAAATACAGATGT  1 
dm6_ct_UserTrack_3545_Me (  128) ACCAAAAATCAAAAGACAATC  1 
dm6_ct_UserTrack_3545_Me (  128) AACCAAAATCCAACGAACAAT  1 
dm6_ct_UserTrack_3545_Me (  128) TCTAAAAAGTAAAAAAAAAGT  1 
dm6_ct_UserTrack_3545_Me (  107) GAGAAAAATGAGTAGAAAATA  1 
dm6_ct_UserTrack_3545_Me (  125) GGAAAAAGTCAAAACAAAAAC  1 
dm6_ct_UserTrack_3545_Me (  140) CGGCTAAATAAAACCAAAAAT  1 
dm6_ct_UserTrack_3545_Me (   79) CAAAAAAACCAAACCAACTGC  1 
dm6_ct_UserTrack_3545_Me (  127) GCCAAAAATGTAAAGAAATTA  1 
dm6_ct_UserTrack_3545_Me (   24) CAACAAAAGCTAAGCACATAT  1 
dm6_ct_UserTrack_3545_Me (  117) ATAATAAACCAACAATAATAA  1 
dm6_ct_UserTrack_3545_Me (  146) CAACAAAATCGAATGAAAAGG  1 
dm6_ct_UserTrack_3545_Me (  119) TAAGAAAAGACACCCAAAATT  1 
dm6_ct_UserTrack_3545_Me (  169) AATGCAAAAGAATTGAAAAAA  1 
dm6_ct_UserTrack_3545_Me (  129) GCTCAAAATCAATGCAAATTT  1 
dm6_ct_UserTrack_3545_Me (    1) ACATAAATGGAAAAAAAAAAT  1 
dm6_ct_UserTrack_3545_Me (   31) TGAAAAAAGCGACAATAAAAT  1 
dm6_ct_UserTrack_3545_Me (   25) ATCGAAAAGTAGAGGAAAAAA  1 
dm6_ct_UserTrack_3545_Me (   66) TATTAAAAACAATAGCAATAT  1 
//

--------------------------------------------------------------------------------

--------------------------------------------------------------------------------
	Motif 3 position-specific scoring matrix
--------------------------------------------------------------------------------
log-odds matrix: alength= 4 w= 21 n= 42402 bayes= 10.9651 E= 8.6e-017 
   119    -50    -91   -149 
   124    -72    -91   -149 
   135   -131   -124   -117 
   107    -31    -43   -191 
   130    -31  -1204    -91 
   188  -1204  -1204  -1204 
   185  -1204  -1204   -349 
   181  -1204   -323   -349 
   -19    -50     -7     50 
     7     86    -91    -69 
   130   -172   -124    -69 
   174  -1204   -124  -1204 
   130   -131  -1204    -17 
    95     28    -65   -249 
    -5      2    116  -1204 
   149   -172  -1204    -69 
   170   -230   -165  -1204 
   181   -230  -1204  -1204 
   124  -1204  -1204     41 
    95  -1204    -43     21 
    30    -98   -224     90 
--------------------------------------------------------------------------------

--------------------------------------------------------------------------------
	Motif 3 position-specific probability matrix
--------------------------------------------------------------------------------
letter-probability matrix: alength= 4 w= 21 nsites= 42 E= 8.6e-017 
 0.619048  0.166667  0.119048  0.095238 
 0.642857  0.142857  0.119048  0.095238 
 0.690476  0.095238  0.095238  0.119048 
 0.571429  0.190476  0.166667  0.071429 
 0.666667  0.190476  0.000000  0.142857 
 1.000000  0.000000  0.000000  0.000000 
 0.976190  0.000000  0.000000  0.023810 
 0.952381  0.000000  0.023810  0.023810 
 0.238095  0.166667  0.214286  0.380952 
 0.285714  0.428571  0.119048  0.166667 
 0.666667  0.071429  0.095238  0.166667 
 0.904762  0.000000  0.095238  0.000000 
 0.666667  0.095238  0.000000  0.238095 
 0.523810  0.285714  0.142857  0.047619 
 0.261905  0.238095  0.500000  0.000000 
 0.761905  0.071429  0.000000  0.166667 
 0.880952  0.047619  0.071429  0.000000 
 0.952381  0.047619  0.000000  0.000000 
 0.642857  0.000000  0.000000  0.357143 
 0.523810  0.000000  0.166667  0.309524 
 0.333333  0.119048  0.047619  0.500000 
--------------------------------------------------------------------------------

--------------------------------------------------------------------------------
	Motif 3 regular expression
--------------------------------------------------------------------------------
AAAAAAAA[TAG][CA]AA[AT][AC][GAC]AAA[AT][AT][TA]
--------------------------------------------------------------------------------


Time 287.83 secs.

********************************************************************************


********************************************************************************
MOTIF  4 MEME	width =  12  sites =  27  llr = 313  E-value = 2.7e-009
********************************************************************************
--------------------------------------------------------------------------------
	Motif 4 Description
--------------------------------------------------------------------------------
Simplified        A  :1::1a:a:::1
pos.-specific     C  6::49:9:a116
probability       G  :9a1::::::72
matrix            T  4::6::1::922

         bits    2.2   *     *   
                 1.9   *    **   
                 1.7  **  * **   
                 1.5  ** ** ***  
Relative         1.3  ** ******  
Entropy          1.1 *** ******  
(16.7 bits)      0.9 *** ******* 
                 0.6 *********** 
                 0.4 ************
                 0.2 ************
                 0.0 ------------

Multilevel           CGGTCACACTGC
consensus            T  C        
sequence                         
                                 
--------------------------------------------------------------------------------

--------------------------------------------------------------------------------
	Motif 4 sites sorted by position p-value
--------------------------------------------------------------------------------
Sequence name             Start   P-value                Site  
-------------             ----- ---------            ------------
dm6_ct_UserTrack_3545_Me     59  4.37e-08 GCGTGGAGTG CGGTCACACTGC CGTTGAGATT
dm6_ct_UserTrack_3545_Me     71  4.37e-08 TCCACTCGCA CGGTCACACTGC CTGTCCAACC
dm6_ct_UserTrack_3545_Me     79  1.32e-07 TGACCACATC TGGTCACACTGC TCGCATAAGA
dm6_ct_UserTrack_3545_Me     25  1.32e-07 CTCTCGCCTA CGGCCACACTGC TCCAGTGTTA
dm6_ct_UserTrack_3545_Me     26  1.32e-07 TAGCCCTGTT CGGCCACACTGC GCATACGTCA
dm6_ct_UserTrack_3545_Me     53  1.32e-07 GATAATTCCA CGGCCACACTGC TCAAATGTTC
dm6_ct_UserTrack_3545_Me     33  1.76e-07 GACGAGCGAA TGGCCACACTGC GCGCCCACCG
dm6_ct_UserTrack_3545_Me     71  2.67e-07 TAGTGAACTG CGGTCACACTGT TCTGCTTGGA
dm6_ct_UserTrack_3545_Me    129  5.03e-07 TATTACGCAC TGGTCACACTGT TATAACGAAA
dm6_ct_UserTrack_3545_Me     25  6.99e-07 GCGTGCTCCC TGGTCACACTTC AAACCAGTAC
dm6_ct_UserTrack_3545_Me     30  1.09e-06 TTCCTTCACC TGGTCACACCGC AAGACGCTTC
dm6_ct_UserTrack_3545_Me     56  1.47e-06 GTGTCAGCTT CGGCCACACTCC GATACGCTAG
dm6_ct_UserTrack_3545_Me     46  2.47e-06 CCCAGCTGAA CGGTCAGACTGC ACGATGAATG
dm6_ct_UserTrack_3545_Me     51  2.69e-06 ATTACTTCTC TGGGCACACTGG AGCCTTATCT
dm6_ct_UserTrack_3545_Me     70  3.31e-06 ATTCCCACAG CGGCCACACTAC CACGAGACCA
dm6_ct_UserTrack_3545_Me     53  3.66e-06 TTACACAGCC TGGTCATACTGG CGACCAAAGT
dm6_ct_UserTrack_3545_Me     15  3.66e-06 TAATTCTATT TGGTCCCACTGC TCTGAGCAGT
dm6_ct_UserTrack_3545_Me     99  3.89e-06 CTGTCCGATA TGGTCACACTCG CCCACTCATA
dm6_ct_UserTrack_3545_Me     80  4.69e-06 GAATCAGATA CGGCCACACCTC CACCAACGCC
dm6_ct_UserTrack_3545_Me     72  6.04e-06 TCGGCTGATC TGGTAACACTGT GTGCTGTGTG
dm6_ct_UserTrack_3545_Me     81  6.83e-06 CCTCCACTTC TGGGCACACTGA GCATCGCATC
dm6_ct_UserTrack_3545_Me    113  8.08e-06 GGTCCACCGA CGGTTACACTGT TCGCGATTTT
dm6_ct_UserTrack_3545_Me     69  1.08e-05 CTCTTACGTG CGGTCATACTTT TTTTGATACA
dm6_ct_UserTrack_3545_Me     35  1.15e-05 GCCCTGCCGA CGGCCATACTTG AAAATACATT
dm6_ct_UserTrack_3545_Me     18  1.30e-05 TCCAGCGATG TGGCAACACCGC CGGCCAGGTG
dm6_ct_UserTrack_3545_Me     70  1.30e-05 AAAAGTACTA CAGCCACACTGA AAACTCAACT
dm6_ct_UserTrack_3545_Me     75  1.37e-05 TCGCGACCTG CAGTCACACTTG CTCCAACGAA
--------------------------------------------------------------------------------

--------------------------------------------------------------------------------
	Motif 4 block diagrams
--------------------------------------------------------------------------------
SEQUENCE NAME            POSITION P-VALUE  MOTIF DIAGRAM
-------------            ----------------  -------------
dm6_ct_UserTrack_3545_Me          4.4e-08  58_[+4]_80
dm6_ct_UserTrack_3545_Me          4.4e-08  70_[+4]_116
dm6_ct_UserTrack_3545_Me          1.3e-07  78_[+4]_81
dm6_ct_UserTrack_3545_Me          1.3e-07  24_[+4]_114
dm6_ct_UserTrack_3545_Me          1.3e-07  25_[+4]_113
dm6_ct_UserTrack_3545_Me          1.3e-07  52_[+4]_103
dm6_ct_UserTrack_3545_Me          1.8e-07  32_[+4]_106
dm6_ct_UserTrack_3545_Me          2.7e-07  70_[+4]_128
dm6_ct_UserTrack_3545_Me            5e-07  128_[+4]_141
dm6_ct_UserTrack_3545_Me            7e-07  24_[+4]_114
dm6_ct_UserTrack_3545_Me          1.1e-06  29_[+4]_143
dm6_ct_UserTrack_3545_Me          1.5e-06  55_[+4]_83
dm6_ct_UserTrack_3545_Me          2.5e-06  45_[+4]_93
dm6_ct_UserTrack_3545_Me          2.7e-06  50_[+4]_88
dm6_ct_UserTrack_3545_Me          3.3e-06  69_[+4]_123
dm6_ct_UserTrack_3545_Me          3.7e-06  52_[+4]_112
dm6_ct_UserTrack_3545_Me          3.7e-06  14_[+4]_124
dm6_ct_UserTrack_3545_Me          3.9e-06  98_[+4]_118
dm6_ct_UserTrack_3545_Me          4.7e-06  79_[+4]_190
dm6_ct_UserTrack_3545_Me            6e-06  71_[+4]_73
dm6_ct_UserTrack_3545_Me          6.8e-06  80_[+4]_142
dm6_ct_UserTrack_3545_Me          8.1e-06  112_[+4]_37
dm6_ct_UserTrack_3545_Me          1.1e-05  68_[+4]_196
dm6_ct_UserTrack_3545_Me          1.2e-05  34_[+4]_104
dm6_ct_UserTrack_3545_Me          1.3e-05  17_[+4]_159
dm6_ct_UserTrack_3545_Me          1.3e-05  69_[+4]_120
dm6_ct_UserTrack_3545_Me          1.4e-05  74_[+4]_112
--------------------------------------------------------------------------------

--------------------------------------------------------------------------------
	Motif 4 in BLOCKS format
--------------------------------------------------------------------------------
BL   MOTIF 4 width=12 seqs=27
dm6_ct_UserTrack_3545_Me (   59) CGGTCACACTGC  1 
dm6_ct_UserTrack_3545_Me (   71) CGGTCACACTGC  1 
dm6_ct_UserTrack_3545_Me (   79) TGGTCACACTGC  1 
dm6_ct_UserTrack_3545_Me (   25) CGGCCACACTGC  1 
dm6_ct_UserTrack_3545_Me (   26) CGGCCACACTGC  1 
dm6_ct_UserTrack_3545_Me (   53) CGGCCACACTGC  1 
dm6_ct_UserTrack_3545_Me (   33) TGGCCACACTGC  1 
dm6_ct_UserTrack_3545_Me (   71) CGGTCACACTGT  1 
dm6_ct_UserTrack_3545_Me (  129) TGGTCACACTGT  1 
dm6_ct_UserTrack_3545_Me (   25) TGGTCACACTTC  1 
dm6_ct_UserTrack_3545_Me (   30) TGGTCACACCGC  1 
dm6_ct_UserTrack_3545_Me (   56) CGGCCACACTCC  1 
dm6_ct_UserTrack_3545_Me (   46) CGGTCAGACTGC  1 
dm6_ct_UserTrack_3545_Me (   51) TGGGCACACTGG  1 
dm6_ct_UserTrack_3545_Me (   70) CGGCCACACTAC  1 
dm6_ct_UserTrack_3545_Me (   53) TGGTCATACTGG  1 
dm6_ct_UserTrack_3545_Me (   15) TGGTCCCACTGC  1 
dm6_ct_UserTrack_3545_Me (   99) TGGTCACACTCG  1 
dm6_ct_UserTrack_3545_Me (   80) CGGCCACACCTC  1 
dm6_ct_UserTrack_3545_Me (   72) TGGTAACACTGT  1 
dm6_ct_UserTrack_3545_Me (   81) TGGGCACACTGA  1 
dm6_ct_UserTrack_3545_Me (  113) CGGTTACACTGT  1 
dm6_ct_UserTrack_3545_Me (   69) CGGTCATACTTT  1 
dm6_ct_UserTrack_3545_Me (   35) CGGCCATACTTG  1 
dm6_ct_UserTrack_3545_Me (   18) TGGCAACACCGC  1 
dm6_ct_UserTrack_3545_Me (   70) CAGCCACACTGA  1 
dm6_ct_UserTrack_3545_Me (   75) CAGTCACACTTG  1 
//

--------------------------------------------------------------------------------

--------------------------------------------------------------------------------
	Motif 4 position-specific scoring matrix
--------------------------------------------------------------------------------
log-odds matrix: alength= 4 w= 12 n= 45048 bayes= 11.8981 E= 2.7e-009 
 -1140    124  -1140     73 
  -187  -1140    204  -1140 
 -1140  -1140    215  -1140 
 -1140     65   -160    105 
  -187    192  -1140   -285 
   183   -267  -1140  -1140 
 -1140    185   -260   -127 
   188  -1140  -1140  -1140 
 -1140    209  -1140  -1140 
 -1140   -108  -1140    173 
  -287   -167    165    -54 
  -187    124    -28    -54 
--------------------------------------------------------------------------------

--------------------------------------------------------------------------------
	Motif 4 position-specific probability matrix
--------------------------------------------------------------------------------
letter-probability matrix: alength= 4 w= 12 nsites= 27 E= 2.7e-009 
 0.000000  0.555556  0.000000  0.444444 
 0.074074  0.000000  0.925926  0.000000 
 0.000000  0.000000  1.000000  0.000000 
 0.000000  0.370370  0.074074  0.555556 
 0.074074  0.888889  0.000000  0.037037 
 0.962963  0.037037  0.000000  0.000000 
 0.000000  0.851852  0.037037  0.111111 
 1.000000  0.000000  0.000000  0.000000 
 0.000000  1.000000  0.000000  0.000000 
 0.000000  0.111111  0.000000  0.888889 
 0.037037  0.074074  0.703704  0.185185 
 0.074074  0.555556  0.185185  0.185185 
--------------------------------------------------------------------------------

--------------------------------------------------------------------------------
	Motif 4 regular expression
--------------------------------------------------------------------------------
[CT]GG[TC]CACACTGC
--------------------------------------------------------------------------------


Time 376.05 secs.

********************************************************************************


********************************************************************************
MOTIF  5 MEME	width =  31  sites =   5  llr = 161  E-value = 4.7e-005
********************************************************************************
--------------------------------------------------------------------------------
	Motif 5 Description
--------------------------------------------------------------------------------
Simplified        A  aa:66:8a::a::8::aa82::2::8:::::
pos.-specific     C  ::822a2::a:66::::::::a6:::2222a
probability       G  :::22::::::22::a::2:::2:82::8::
matrix            T  ::2:::::a::222a::::8a::a2:88:8:

         bits    2.2      *   *     *     *        *
                 1.9 **   * ****   ****  ** *      *
                 1.7 **   * ****   ****  ** *      *
                 1.5 **   * ****   ****  ** *    * *
Relative         1.3 ***  ******   ***** ** ********
Entropy          1.1 ***  ******  ********* ********
(46.4 bits)      0.9 ***  ******  ********* ********
                 0.6 *******************************
                 0.4 *******************************
                 0.2 *******************************
                 0.0 -------------------------------

Multilevel           AACAACAATCACCATGAAATTCCTGATTGTC
consensus              TCC C    GGT    GA  A TGCCCC 
sequence                GG      TT         G        
                                                    
--------------------------------------------------------------------------------

--------------------------------------------------------------------------------
	Motif 5 sites sorted by position p-value
--------------------------------------------------------------------------------
Sequence name             Start   P-value                         Site            
-------------             ----- ---------            -------------------------------
dm6_ct_UserTrack_3545_Me    120  4.72e-19 CTAAGCACCA AACAACAATCACCATGAAATTCCTGATTGTC           
dm6_ct_UserTrack_3545_Me    120  4.72e-19 CAAAACACCA AACAACAATCACCATGAAATTCCTGATTGTC TTC       
dm6_ct_UserTrack_3545_Me    120  4.72e-19 CTAAGCACCA AACAACAATCACCATGAAATTCCTGATTGTC           
dm6_ct_UserTrack_3545_Me    119  1.86e-13 TAGTTTTCAA AATCGCAATCAGTATGAAATTCATTGCTGCC G         
dm6_ct_UserTrack_3545_Me     89  3.39e-13 ACTTGTTAGC AACGCCCATCATGTTGAAGATCGTGATCCTC TTGTCCGCCG
--------------------------------------------------------------------------------

--------------------------------------------------------------------------------
	Motif 5 block diagrams
--------------------------------------------------------------------------------
SEQUENCE NAME            POSITION P-VALUE  MOTIF DIAGRAM
-------------            ----------------  -------------
dm6_ct_UserTrack_3545_Me          4.7e-19  119_[+5]
dm6_ct_UserTrack_3545_Me          4.7e-19  119_[+5]_3
dm6_ct_UserTrack_3545_Me          4.7e-19  119_[+5]
dm6_ct_UserTrack_3545_Me          1.9e-13  118_[+5]_1
dm6_ct_UserTrack_3545_Me          3.4e-13  88_[+5]_31
--------------------------------------------------------------------------------

--------------------------------------------------------------------------------
	Motif 5 in BLOCKS format
--------------------------------------------------------------------------------
BL   MOTIF 5 width=31 seqs=5
dm6_ct_UserTrack_3545_Me (  120) AACAACAATCACCATGAAATTCCTGATTGTC  1 
dm6_ct_UserTrack_3545_Me (  120) AACAACAATCACCATGAAATTCCTGATTGTC  1 
dm6_ct_UserTrack_3545_Me (  120) AACAACAATCACCATGAAATTCCTGATTGTC  1 
dm6_ct_UserTrack_3545_Me (  119) AATCGCAATCAGTATGAAATTCATTGCTGCC  1 
dm6_ct_UserTrack_3545_Me (   89) AACGCCCATCATGTTGAAGATCGTGATCCTC  1 
//

--------------------------------------------------------------------------------

--------------------------------------------------------------------------------
	Motif 5 position-specific scoring matrix
--------------------------------------------------------------------------------
log-odds matrix: alength= 4 w= 31 n= 39462 bayes= 13.1976 E= 4.7e-005 
   188   -897   -897   -897 
   188   -897   -897   -897 
  -897    176   -897    -42 
   114    -24    -17   -897 
   114    -24    -17   -897 
  -897    208   -897   -897 
   156    -24   -897   -897 
   188   -897   -897   -897 
  -897   -897   -897    190 
  -897    208   -897   -897 
   188   -897   -897   -897 
  -897    135    -17    -42 
  -897    135    -17    -42 
   156   -897   -897    -42 
  -897   -897   -897    190 
  -897   -897    215   -897 
   188   -897   -897   -897 
   188   -897   -897   -897 
   156   -897    -17   -897 
   -44   -897   -897    157 
  -897   -897   -897    190 
  -897    208   -897   -897 
   -44    135    -17   -897 
  -897   -897   -897    190 
  -897   -897    183    -42 
   156   -897    -17   -897 
  -897    -24   -897    157 
  -897    -24   -897    157 
  -897    -24    183   -897 
  -897    -24   -897    157 
  -897    208   -897   -897 
--------------------------------------------------------------------------------

--------------------------------------------------------------------------------
	Motif 5 position-specific probability matrix
--------------------------------------------------------------------------------
letter-probability matrix: alength= 4 w= 31 nsites= 5 E= 4.7e-005 
 1.000000  0.000000  0.000000  0.000000 
 1.000000  0.000000  0.000000  0.000000 
 0.000000  0.800000  0.000000  0.200000 
 0.600000  0.200000  0.200000  0.000000 
 0.600000  0.200000  0.200000  0.000000 
 0.000000  1.000000  0.000000  0.000000 
 0.800000  0.200000  0.000000  0.000000 
 1.000000  0.000000  0.000000  0.000000 
 0.000000  0.000000  0.000000  1.000000 
 0.000000  1.000000  0.000000  0.000000 
 1.000000  0.000000  0.000000  0.000000 
 0.000000  0.600000  0.200000  0.200000 
 0.000000  0.600000  0.200000  0.200000 
 0.800000  0.000000  0.000000  0.200000 
 0.000000  0.000000  0.000000  1.000000 
 0.000000  0.000000  1.000000  0.000000 
 1.000000  0.000000  0.000000  0.000000 
 1.000000  0.000000  0.000000  0.000000 
 0.800000  0.000000  0.200000  0.000000 
 0.200000  0.000000  0.000000  0.800000 
 0.000000  0.000000  0.000000  1.000000 
 0.000000  1.000000  0.000000  0.000000 
 0.200000  0.600000  0.200000  0.000000 
 0.000000  0.000000  0.000000  1.000000 
 0.000000  0.000000  0.800000  0.200000 
 0.800000  0.000000  0.200000  0.000000 
 0.000000  0.200000  0.000000  0.800000 
 0.000000  0.200000  0.000000  0.800000 
 0.000000  0.200000  0.800000  0.000000 
 0.000000  0.200000  0.000000  0.800000 
 0.000000  1.000000  0.000000  0.000000 
--------------------------------------------------------------------------------

--------------------------------------------------------------------------------
	Motif 5 regular expression
--------------------------------------------------------------------------------
AA[CT][ACG][ACG]C[AC]ATCA[CGT][CGT][AT]TGAA[AG][TA]TC[CAG]T[GT][AG][TC][TC][GC][TC]C
--------------------------------------------------------------------------------


Time 462.73 secs.

********************************************************************************


********************************************************************************
MOTIF  6 MEME	width =  16  sites =  10  llr = 163  E-value = 2.5e-002
********************************************************************************
--------------------------------------------------------------------------------
	Motif 6 Description
--------------------------------------------------------------------------------
Simplified        A  418:8:a19:a:928:
pos.-specific     C  :9:a:a:6:9:8:6:a
probability       G  6:::2::311::1:2:
matrix            T  ::2::::::::2:2::

         bits    2.2    * *         *
                 1.9    * **   *    *
                 1.7    * **  **    *
                 1.5  * * ** *** *  *
Relative         1.3  * **** ***** **
Entropy          1.1 ******* ***** **
(23.5 bits)      0.9 ************* **
                 0.6 ****************
                 0.4 ****************
                 0.2 ****************
                 0.0 ----------------

Multilevel           GCACACACACACACAC
consensus            A T G  G   T AG 
sequence                          T  
                                     
--------------------------------------------------------------------------------

--------------------------------------------------------------------------------
	Motif 6 sites sorted by position p-value
--------------------------------------------------------------------------------
Sequence name             Start   P-value                  Site    
-------------             ----- ---------            ----------------
dm6_ct_UserTrack_3545_Me    135  2.37e-10 GCACACGCAT GCACACACACACACAC           
dm6_ct_UserTrack_3545_Me     63  2.37e-10 CCTTTCTCAC GCACACACACACACAC AGACGCACGA
dm6_ct_UserTrack_3545_Me    193  9.20e-09 ATGGCGAATT ACACACAGACACAAAC ATATATACAT
dm6_ct_UserTrack_3545_Me      7  1.12e-08     CTTCGT GCTCACACACACACGC AAAGCCTATT
dm6_ct_UserTrack_3545_Me     92  2.57e-08 GCGCACACAT GCTCACACGCACACAC ACGTATGGTC
dm6_ct_UserTrack_3545_Me    105  2.65e-08 CTGCGTAACC GCACACACACATGCAC AACAGGAGCA
dm6_ct_UserTrack_3545_Me    128  5.18e-08 GTATTCTATC ACACGCACACACATGC GTATCGA   
dm6_ct_UserTrack_3545_Me     63  5.40e-08 GCGGGAGCGA GCACGCAAACACATAC ACTCGCAAAC
dm6_ct_UserTrack_3545_Me    189  8.00e-08 GCACGACGAC AAACACAGACACAAAC AGTGCAATGG
dm6_ct_UserTrack_3545_Me     41  8.23e-08 TGCGACACAT ACACACAGAGATACAC GCACCCATAC
--------------------------------------------------------------------------------

--------------------------------------------------------------------------------
	Motif 6 block diagrams
--------------------------------------------------------------------------------
SEQUENCE NAME            POSITION P-VALUE  MOTIF DIAGRAM
-------------            ----------------  -------------
dm6_ct_UserTrack_3545_Me          2.4e-10  134_[+6]
dm6_ct_UserTrack_3545_Me          2.4e-10  62_[+6]_138
dm6_ct_UserTrack_3545_Me          9.2e-09  192_[+6]_18
dm6_ct_UserTrack_3545_Me          1.1e-08  6_[+6]_128
dm6_ct_UserTrack_3545_Me          2.6e-08  91_[+6]_117
dm6_ct_UserTrack_3545_Me          2.6e-08  104_[+6]_34
dm6_ct_UserTrack_3545_Me          5.2e-08  127_[+6]_7
dm6_ct_UserTrack_3545_Me          5.4e-08  62_[+6]_86
dm6_ct_UserTrack_3545_Me            8e-08  188_[+6]_24
dm6_ct_UserTrack_3545_Me          8.2e-08  40_[+6]_201
--------------------------------------------------------------------------------

--------------------------------------------------------------------------------
	Motif 6 in BLOCKS format
--------------------------------------------------------------------------------
BL   MOTIF 6 width=16 seqs=10
dm6_ct_UserTrack_3545_Me (  135) GCACACACACACACAC  1 
dm6_ct_UserTrack_3545_Me (   63) GCACACACACACACAC  1 
dm6_ct_UserTrack_3545_Me (  193) ACACACAGACACAAAC  1 
dm6_ct_UserTrack_3545_Me (    7) GCTCACACACACACGC  1 
dm6_ct_UserTrack_3545_Me (   92) GCTCACACGCACACAC  1 
dm6_ct_UserTrack_3545_Me (  105) GCACACACACATGCAC  1 
dm6_ct_UserTrack_3545_Me (  128) ACACGCACACACATGC  1 
dm6_ct_UserTrack_3545_Me (   63) GCACGCAAACACATAC  1 
dm6_ct_UserTrack_3545_Me (  189) AAACACAGACACAAAC  1 
dm6_ct_UserTrack_3545_Me (   41) ACACACAGAGATACAC  1 
//

--------------------------------------------------------------------------------

--------------------------------------------------------------------------------
	Motif 6 position-specific scoring matrix
--------------------------------------------------------------------------------
log-odds matrix: alength= 4 w= 16 n= 43872 bayes= 13.0423 E= 2.5e-002 
    56   -997    142   -997 
  -144    193   -997   -997 
   156   -997   -997    -42 
  -997    209   -997   -997 
   156   -997    -17   -997 
  -997    209   -997   -997 
   188   -997   -997   -997 
  -144    135     42   -997 
   173   -997   -116   -997 
  -997    193   -116   -997 
   188   -997   -997   -997 
  -997    176   -997    -42 
   173   -997   -116   -997 
   -44    135   -997    -42 
   156   -997    -17   -997 
  -997    209   -997   -997 
--------------------------------------------------------------------------------

--------------------------------------------------------------------------------
	Motif 6 position-specific probability matrix
--------------------------------------------------------------------------------
letter-probability matrix: alength= 4 w= 16 nsites= 10 E= 2.5e-002 
 0.400000  0.000000  0.600000  0.000000 
 0.100000  0.900000  0.000000  0.000000 
 0.800000  0.000000  0.000000  0.200000 
 0.000000  1.000000  0.000000  0.000000 
 0.800000  0.000000  0.200000  0.000000 
 0.000000  1.000000  0.000000  0.000000 
 1.000000  0.000000  0.000000  0.000000 
 0.100000  0.600000  0.300000  0.000000 
 0.900000  0.000000  0.100000  0.000000 
 0.000000  0.900000  0.100000  0.000000 
 1.000000  0.000000  0.000000  0.000000 
 0.000000  0.800000  0.000000  0.200000 
 0.900000  0.000000  0.100000  0.000000 
 0.200000  0.600000  0.000000  0.200000 
 0.800000  0.000000  0.200000  0.000000 
 0.000000  1.000000  0.000000  0.000000 
--------------------------------------------------------------------------------

--------------------------------------------------------------------------------
	Motif 6 regular expression
--------------------------------------------------------------------------------
[GA]C[AT]C[AG]CA[CG]ACA[CT]A[CAT][AG]C
--------------------------------------------------------------------------------


Time 549.19 secs.

********************************************************************************


********************************************************************************
MOTIF  7 MEME	width =  16  sites =  38  llr = 407  E-value = 2.0e-004
********************************************************************************
--------------------------------------------------------------------------------
	Motif 7 Description
--------------------------------------------------------------------------------
Simplified        A  ::4::::1323:51::
pos.-specific     C  22:1::121::3:1::
probability       G  :43:::132:21311:
matrix            T  8449aa844856379a

         bits    2.2                 
                 1.9                *
                 1.7     **         *
                 1.5    ***        **
Relative         1.3 *  ***   *    **
Entropy          1.1 *  ***   *    **
(15.4 bits)      0.9 *  ****  *    **
                 0.6 ** ****  * * ***
                 0.4 *******  *******
                 0.2 ****************
                 0.0 ----------------

Multilevel           TGATTTTTTTTTATTT
consensus             TT    GA ACG   
sequence               G    C  G T   
                                     
--------------------------------------------------------------------------------

--------------------------------------------------------------------------------
	Motif 7 sites sorted by position p-value
--------------------------------------------------------------------------------
Sequence name             Start   P-value                  Site    
-------------             ----- ---------            ----------------
dm6_ct_UserTrack_3545_Me      1  1.89e-08          . TTATTTTTTTTTGTTT GTTTGCGTCT
dm6_ct_UserTrack_3545_Me    110  9.11e-08 TGACGGTAAG TTGTTTTTGTTTATTT TCGCATTTGG
dm6_ct_UserTrack_3545_Me    102  2.23e-07 TTGTTGCTGT TGGTTTTGCTTTATTT CTCAAGTATG
dm6_ct_UserTrack_3545_Me     38  3.46e-07 ATTTTGCTTC TTTTTTTTTTACTTTT CAGCACAAAT
dm6_ct_UserTrack_3545_Me    118  4.59e-07 GCTGCAAAAG TTTTTTTCGTTCATTT TAACATTTCT
dm6_ct_UserTrack_3545_Me      4  6.92e-07        ATG TTATTTTGGTATTTTT TAGTCACACT
dm6_ct_UserTrack_3545_Me    136  7.83e-07 CCACGTGCGG CGATTTTTATTCATTT ACTACTTTAA
dm6_ct_UserTrack_3545_Me    130  8.90e-07 CTGCAACAAT TTTTTTTTTTTTGGTT GCCGA     
dm6_ct_UserTrack_3545_Me    135  1.01e-06 ATATATTTTT CGTTTTTGTTACATTT T         
dm6_ct_UserTrack_3545_Me     91  1.01e-06 TCGTTTTGGC TCTTTTTTTTGCGTTT ATTTGATTTT
dm6_ct_UserTrack_3545_Me    131  1.46e-06 TCTTATTTTG TCTTTTTTCTTCATTT TTTTAATGAT
dm6_ct_UserTrack_3545_Me     11  2.57e-06 CCCGATAGAT TGATTTTGAAATTTTT TGTAGGTGTA
dm6_ct_UserTrack_3545_Me     27  2.85e-06 TAAAGAAAAT TTGTTTTCATGGATTT TAATGACGTT
dm6_ct_UserTrack_3545_Me    146  3.16e-06 GTTGTAAAAG TGTTTTTGTTGTGCTT           
dm6_ct_UserTrack_3545_Me    150  3.50e-06 TTTTTTACCG TGATTTTTAATGATTT TGTAATACGC
dm6_ct_UserTrack_3545_Me     69  3.50e-06 AGAAGTCGCA TCGTTTGTATTTATTT GCTAGAATCT
dm6_ct_UserTrack_3545_Me      1  3.86e-06          . TTTTTTGTTTACGTTT CTCATGGTTT
dm6_ct_UserTrack_3545_Me    106  4.26e-06 TCGATAAATA CTGCTTTTTTTTATTT CAGCAATATT
dm6_ct_UserTrack_3545_Me     18  4.67e-06 ATTATAACGG TCATTTTCTTTTGGTT TACTCCTACT
dm6_ct_UserTrack_3545_Me     92  5.13e-06 ATAGGAAAAT TGATTTCTCTATTTTT GTGAATTCGG
dm6_ct_UserTrack_3545_Me    132  5.13e-06 AATGCTTTAA TGATTTTGTATTTATT CAA       
dm6_ct_UserTrack_3545_Me     79  5.62e-06 GCCGTTGAGA TTGTTTTGATTTTTGT TAAAAAATGA
dm6_ct_UserTrack_3545_Me     98  6.75e-06 ACGTTATCGT TGTTATTGTTTCATTT AAGGTTGCCA
dm6_ct_UserTrack_3545_Me      4  6.75e-06        TTG TGGCTTTCGTGTATTT TGGAGCAGAT
dm6_ct_UserTrack_3545_Me    124  6.75e-06 TAGCTTATCA TTATTTTCTTGTGTGT TTCAGTGTGT
dm6_ct_UserTrack_3545_Me    135  7.37e-06 GAATCCAACC CGATTTTCATAGATTT TTCCT     
dm6_ct_UserTrack_3545_Me     68  8.03e-06 ACTGGAATCA TTACTTTCATATTTTT GACTTGACTT
dm6_ct_UserTrack_3545_Me    108  8.03e-06 GACGAAGACT TCGTTTTCTTGTTATT GTTGAATAAA
dm6_ct_UserTrack_3545_Me     13  9.52e-06 AAGAAGACCT TGATTTTGATTGACTT GCCACCGGGC
dm6_ct_UserTrack_3545_Me    115  1.12e-05 AAAATTTAAT TGATTTCCTTATTATT TAACAACCGA
dm6_ct_UserTrack_3545_Me     66  1.32e-05 AACGAAACTT TTTTTTTTTAGCGATT TTTGGGCTCC
dm6_ct_UserTrack_3545_Me    131  1.53e-05 ATTATTATTA TTATTATTATGTGTTT GCCCATTTGC
dm6_ct_UserTrack_3545_Me     81  1.65e-05 AAAGGCACTC TGGTTTCTCTTCAATT GTCGAATAAA
dm6_ct_UserTrack_3545_Me    107  1.65e-05 GAGAGCGGAC TTTTTTTAAAATTTTT TATTCATTGG
dm6_ct_UserTrack_3545_Me     42  1.78e-05 GACCAGACGC CCGTTTGTTTATGTTT GGGGCTCGAA
dm6_ct_UserTrack_3545_Me      5  1.78e-05       TCAG TTTTTTAATTTTATTT GTGCACAGCC
dm6_ct_UserTrack_3545_Me     63  2.53e-05 AGAGTCCCAT CGTTTTCGGTTTAGTT ACCCTCGGGC
dm6_ct_UserTrack_3545_Me    135  2.88e-05 TCGGTTCTTA CGTTTTCGGATCATTT           
--------------------------------------------------------------------------------

--------------------------------------------------------------------------------
	Motif 7 block diagrams
--------------------------------------------------------------------------------
SEQUENCE NAME            POSITION P-VALUE  MOTIF DIAGRAM
-------------            ----------------  -------------
dm6_ct_UserTrack_3545_Me          1.9e-08  [+7]_134
dm6_ct_UserTrack_3545_Me          9.1e-08  109_[+7]_25
dm6_ct_UserTrack_3545_Me          2.2e-07  101_[+7]_109
dm6_ct_UserTrack_3545_Me          3.5e-07  37_[+7]_97
dm6_ct_UserTrack_3545_Me          4.6e-07  117_[+7]_21
dm6_ct_UserTrack_3545_Me          6.9e-07  3_[+7]_179
dm6_ct_UserTrack_3545_Me          7.8e-07  135_[+7]_41
dm6_ct_UserTrack_3545_Me          8.9e-07  129_[+7]_5
dm6_ct_UserTrack_3545_Me            1e-06  134_[+7]_1
dm6_ct_UserTrack_3545_Me            1e-06  90_[+7]_44
dm6_ct_UserTrack_3545_Me          1.5e-06  130_[+7]_141
dm6_ct_UserTrack_3545_Me          2.6e-06  10_[+7]_441
dm6_ct_UserTrack_3545_Me          2.8e-06  26_[+7]_108
dm6_ct_UserTrack_3545_Me          3.2e-06  145_[+7]
dm6_ct_UserTrack_3545_Me          3.5e-06  149_[+7]_59
dm6_ct_UserTrack_3545_Me          3.5e-06  68_[+7]_66
dm6_ct_UserTrack_3545_Me          3.9e-06  [+7]_134
dm6_ct_UserTrack_3545_Me          4.3e-06  105_[+7]_29
dm6_ct_UserTrack_3545_Me          4.7e-06  17_[+7]_143
dm6_ct_UserTrack_3545_Me          5.1e-06  91_[+7]_75
dm6_ct_UserTrack_3545_Me          5.1e-06  131_[+7]_3
dm6_ct_UserTrack_3545_Me          5.6e-06  78_[+7]_56
dm6_ct_UserTrack_3545_Me          6.7e-06  97_[+7]_37
dm6_ct_UserTrack_3545_Me          6.7e-06  3_[+7]_131
dm6_ct_UserTrack_3545_Me          6.7e-06  123_[+7]_11
dm6_ct_UserTrack_3545_Me          7.4e-06  134_[+7]_5
dm6_ct_UserTrack_3545_Me            8e-06  67_[+7]_69
dm6_ct_UserTrack_3545_Me            8e-06  107_[+7]_27
dm6_ct_UserTrack_3545_Me          9.5e-06  12_[+7]_124
dm6_ct_UserTrack_3545_Me          1.1e-05  114_[+7]_70
dm6_ct_UserTrack_3545_Me          1.3e-05  65_[+7]_69
dm6_ct_UserTrack_3545_Me          1.5e-05  130_[+7]_14
dm6_ct_UserTrack_3545_Me          1.7e-05  80_[+7]_159
dm6_ct_UserTrack_3545_Me          1.7e-05  106_[+7]_28
dm6_ct_UserTrack_3545_Me          1.8e-05  41_[+7]_206
dm6_ct_UserTrack_3545_Me          1.8e-05  4_[+7]_137
dm6_ct_UserTrack_3545_Me          2.5e-05  62_[+7]_72
dm6_ct_UserTrack_3545_Me          2.9e-05  134_[+7]
--------------------------------------------------------------------------------

--------------------------------------------------------------------------------
	Motif 7 in BLOCKS format
--------------------------------------------------------------------------------
BL   MOTIF 7 width=16 seqs=38
dm6_ct_UserTrack_3545_Me (    1) TTATTTTTTTTTGTTT  1 
dm6_ct_UserTrack_3545_Me (  110) TTGTTTTTGTTTATTT  1 
dm6_ct_UserTrack_3545_Me (  102) TGGTTTTGCTTTATTT  1 
dm6_ct_UserTrack_3545_Me (   38) TTTTTTTTTTACTTTT  1 
dm6_ct_UserTrack_3545_Me (  118) TTTTTTTCGTTCATTT  1 
dm6_ct_UserTrack_3545_Me (    4) TTATTTTGGTATTTTT  1 
dm6_ct_UserTrack_3545_Me (  136) CGATTTTTATTCATTT  1 
dm6_ct_UserTrack_3545_Me (  130) TTTTTTTTTTTTGGTT  1 
dm6_ct_UserTrack_3545_Me (  135) CGTTTTTGTTACATTT  1 
dm6_ct_UserTrack_3545_Me (   91) TCTTTTTTTTGCGTTT  1 
dm6_ct_UserTrack_3545_Me (  131) TCTTTTTTCTTCATTT  1 
dm6_ct_UserTrack_3545_Me (   11) TGATTTTGAAATTTTT  1 
dm6_ct_UserTrack_3545_Me (   27) TTGTTTTCATGGATTT  1 
dm6_ct_UserTrack_3545_Me (  146) TGTTTTTGTTGTGCTT  1 
dm6_ct_UserTrack_3545_Me (  150) TGATTTTTAATGATTT  1 
dm6_ct_UserTrack_3545_Me (   69) TCGTTTGTATTTATTT  1 
dm6_ct_UserTrack_3545_Me (    1) TTTTTTGTTTACGTTT  1 
dm6_ct_UserTrack_3545_Me (  106) CTGCTTTTTTTTATTT  1 
dm6_ct_UserTrack_3545_Me (   18) TCATTTTCTTTTGGTT  1 
dm6_ct_UserTrack_3545_Me (   92) TGATTTCTCTATTTTT  1 
dm6_ct_UserTrack_3545_Me (  132) TGATTTTGTATTTATT  1 
dm6_ct_UserTrack_3545_Me (   79) TTGTTTTGATTTTTGT  1 
dm6_ct_UserTrack_3545_Me (   98) TGTTATTGTTTCATTT  1 
dm6_ct_UserTrack_3545_Me (    4) TGGCTTTCGTGTATTT  1 
dm6_ct_UserTrack_3545_Me (  124) TTATTTTCTTGTGTGT  1 
dm6_ct_UserTrack_3545_Me (  135) CGATTTTCATAGATTT  1 
dm6_ct_UserTrack_3545_Me (   68) TTACTTTCATATTTTT  1 
dm6_ct_UserTrack_3545_Me (  108) TCGTTTTCTTGTTATT  1 
dm6_ct_UserTrack_3545_Me (   13) TGATTTTGATTGACTT  1 
dm6_ct_UserTrack_3545_Me (  115) TGATTTCCTTATTATT  1 
dm6_ct_UserTrack_3545_Me (   66) TTTTTTTTTAGCGATT  1 
dm6_ct_UserTrack_3545_Me (  131) TTATTATTATGTGTTT  1 
dm6_ct_UserTrack_3545_Me (   81) TGGTTTCTCTTCAATT  1 
dm6_ct_UserTrack_3545_Me (  107) TTTTTTTAAAATTTTT  1 
dm6_ct_UserTrack_3545_Me (   42) CCGTTTGTTTATGTTT  1 
dm6_ct_UserTrack_3545_Me (    5) TTTTTTAATTTTATTT  1 
dm6_ct_UserTrack_3545_Me (   63) CGTTTTCGGTTTAGTT  1 
dm6_ct_UserTrack_3545_Me (  135) CGTTTTCGGATCATTT  1 
//

--------------------------------------------------------------------------------

--------------------------------------------------------------------------------
	Motif 7 position-specific scoring matrix
--------------------------------------------------------------------------------
log-odds matrix: alength= 4 w= 16 n= 43872 bayes= 11.0698 E= 2.0e-004 
 -1189    -35  -1189    160 
 -1189    -58     91     65 
    44  -1189     23     46 
 -1189   -158  -1189    178 
  -336  -1189  -1189    186 
  -336  -1189  -1189    186 
  -336    -84   -151    151 
  -237      1     37     65 
     9   -116    -51     74 
   -78  -1189  -1189    165 
     9  -1189     -9     90 
 -1189     30   -109    117 
    80  -1189     23     -3 
  -104   -216   -151    146 
 -1189  -1189   -209    182 
 -1189  -1189  -1189    190 
--------------------------------------------------------------------------------

--------------------------------------------------------------------------------
	Motif 7 position-specific probability matrix
--------------------------------------------------------------------------------
letter-probability matrix: alength= 4 w= 16 nsites= 38 E= 2.0e-004 
 0.000000  0.184211  0.000000  0.815789 
 0.000000  0.157895  0.421053  0.421053 
 0.368421  0.000000  0.263158  0.368421 
 0.000000  0.078947  0.000000  0.921053 
 0.026316  0.000000  0.000000  0.973684 
 0.026316  0.000000  0.000000  0.973684 
 0.026316  0.131579  0.078947  0.763158 
 0.052632  0.236842  0.289474  0.421053 
 0.289474  0.105263  0.157895  0.447368 
 0.157895  0.000000  0.000000  0.842105 
 0.289474  0.000000  0.210526  0.500000 
 0.000000  0.289474  0.105263  0.605263 
 0.473684  0.000000  0.263158  0.263158 
 0.131579  0.052632  0.078947  0.736842 
 0.000000  0.000000  0.052632  0.947368 
 0.000000  0.000000  0.000000  1.000000 
--------------------------------------------------------------------------------

--------------------------------------------------------------------------------
	Motif 7 regular expression
--------------------------------------------------------------------------------
T[GT][ATG]TTTT[TGC][TA]T[TAG][TC][AGT]TTT
--------------------------------------------------------------------------------


Time 635.76 secs.

********************************************************************************


********************************************************************************
MOTIF  8 MEME	width =  16  sites =  18  llr = 235  E-value = 2.5e+000
********************************************************************************
--------------------------------------------------------------------------------
	Motif 8 Description
--------------------------------------------------------------------------------
Simplified        A  2:6::41:8116:241
pos.-specific     C  :a1:74:8::9317::
probability       G  8::83:82:9::7128
matrix            T  ::42:21:2::12:41

         bits    2.2  *              
                 1.9  *              
                 1.7  *       **     
                 1.5 **       **     
Relative         1.3 ** ** ** **    *
Entropy          1.1 ** ** *****  * *
(18.8 bits)      0.9 ** ** ***** ** *
                 0.6 ***** ******** *
                 0.4 ****************
                 0.2 ****************
                 0.0 ----------------

Multilevel           GCAGCAGCAGCAGCAG
consensus              TTGC GT  CTAT 
sequence                  T          
                                     
--------------------------------------------------------------------------------

--------------------------------------------------------------------------------
	Motif 8 sites sorted by position p-value
--------------------------------------------------------------------------------
Sequence name             Start   P-value                  Site    
-------------             ----- ---------            ----------------
dm6_ct_UserTrack_3545_Me    130  3.75e-10 ATCAGCATCA GCAGCAGCAGCAGCAG CAGCAAGCG 
dm6_ct_UserTrack_3545_Me      4  1.61e-08        GCA GCAGCAGCAGCACCAG CAGCGCCAGC
dm6_ct_UserTrack_3545_Me     83  1.79e-08 GTGAACACGG GCTGGAGCAGCCGCTG GATGAGCACG
dm6_ct_UserTrack_3545_Me     51  4.46e-08 ACTAACAGTG GCAGCAGCAGCAGGTG GTGATATCAG
dm6_ct_UserTrack_3545_Me     83  5.00e-08 TTAGTCGTGA GCTTGAGCAGCAGCAG AACAGTCGCA
dm6_ct_UserTrack_3545_Me     10  1.28e-07  GCCAACAGC GCTGCCGCTGCCTCAG TCGACGCTGC
dm6_ct_UserTrack_3545_Me    131  2.31e-07 CGCTCGCAGT GCAGCCTCAGCACCAG AAAA      
dm6_ct_UserTrack_3545_Me     50  3.42e-07 GCAGCAGGGC GCAGCTGGTGCAGATG CGATTGGGCC
dm6_ct_UserTrack_3545_Me    135  3.42e-07 TGGCGGCTGC GCATGCGCAGCAGAGG           
dm6_ct_UserTrack_3545_Me     41  5.33e-07 CACTTGGCCA ACAGCCGCAGCTTCTG GCAAGTATTC
dm6_ct_UserTrack_3545_Me     92  7.45e-07 TCTGCTCCAG ACTGCCGCAACAGCAG CTTGTAAAAG
dm6_ct_UserTrack_3545_Me     47  8.13e-07 CTCCACGATC GCTGGTGGAGCAGCTT TAGTCTTCCG
dm6_ct_UserTrack_3545_Me     16  9.50e-07 CAGATTCCGA GCAGCTGCAGACGAAG CGCCGAAGCA
dm6_ct_UserTrack_3545_Me      8  1.62e-06    AGATGTT GCCTCCGGAGCAGATG TTGGATCGTA
dm6_ct_UserTrack_3545_Me      3  1.75e-06         CT GCTGCTTCAGCTTCTG CTGGTGGGTT
dm6_ct_UserTrack_3545_Me     70  1.75e-06 TGTTTGAAAT GCAGCAAGAGCATCGG TGGTTCAGTG
dm6_ct_UserTrack_3545_Me     95  2.48e-06 TTGCCCTCCC GCTTCAGCTGCCGCAA CTCAAACAGC
dm6_ct_UserTrack_3545_Me     49  4.71e-06 TTTGTTGGCA ACAGGCGCTGCCGCGT CAGTTCAGTT
--------------------------------------------------------------------------------

--------------------------------------------------------------------------------
	Motif 8 block diagrams
--------------------------------------------------------------------------------
SEQUENCE NAME            POSITION P-VALUE  MOTIF DIAGRAM
-------------            ----------------  -------------
dm6_ct_UserTrack_3545_Me          3.7e-10  129_[+8]_9
dm6_ct_UserTrack_3545_Me          1.6e-08  3_[+8]_131
dm6_ct_UserTrack_3545_Me          1.8e-08  82_[+8]_52
dm6_ct_UserTrack_3545_Me          4.5e-08  50_[+8]_84
dm6_ct_UserTrack_3545_Me            5e-08  82_[+8]_52
dm6_ct_UserTrack_3545_Me          1.3e-07  9_[+8]_125
dm6_ct_UserTrack_3545_Me          2.3e-07  130_[+8]_4
dm6_ct_UserTrack_3545_Me          3.4e-07  49_[+8]_85
dm6_ct_UserTrack_3545_Me          3.4e-07  134_[+8]
dm6_ct_UserTrack_3545_Me          5.3e-07  40_[+8]_94
dm6_ct_UserTrack_3545_Me          7.5e-07  91_[+8]_48
dm6_ct_UserTrack_3545_Me          8.1e-07  46_[+8]_88
dm6_ct_UserTrack_3545_Me          9.5e-07  15_[+8]_119
dm6_ct_UserTrack_3545_Me          1.6e-06  7_[+8]_130
dm6_ct_UserTrack_3545_Me          1.7e-06  2_[+8]_132
dm6_ct_UserTrack_3545_Me          1.7e-06  69_[+8]_65
dm6_ct_UserTrack_3545_Me          2.5e-06  94_[+8]_40
dm6_ct_UserTrack_3545_Me          4.7e-06  48_[+8]_86
--------------------------------------------------------------------------------

--------------------------------------------------------------------------------
	Motif 8 in BLOCKS format
--------------------------------------------------------------------------------
BL   MOTIF 8 width=16 seqs=18
dm6_ct_UserTrack_3545_Me (  130) GCAGCAGCAGCAGCAG  1 
dm6_ct_UserTrack_3545_Me (    4) GCAGCAGCAGCACCAG  1 
dm6_ct_UserTrack_3545_Me (   83) GCTGGAGCAGCCGCTG  1 
dm6_ct_UserTrack_3545_Me (   51) GCAGCAGCAGCAGGTG  1 
dm6_ct_UserTrack_3545_Me (   83) GCTTGAGCAGCAGCAG  1 
dm6_ct_UserTrack_3545_Me (   10) GCTGCCGCTGCCTCAG  1 
dm6_ct_UserTrack_3545_Me (  131) GCAGCCTCAGCACCAG  1 
dm6_ct_UserTrack_3545_Me (   50) GCAGCTGGTGCAGATG  1 
dm6_ct_UserTrack_3545_Me (  135) GCATGCGCAGCAGAGG  1 
dm6_ct_UserTrack_3545_Me (   41) ACAGCCGCAGCTTCTG  1 
dm6_ct_UserTrack_3545_Me (   92) ACTGCCGCAACAGCAG  1 
dm6_ct_UserTrack_3545_Me (   47) GCTGGTGGAGCAGCTT  1 
dm6_ct_UserTrack_3545_Me (   16) GCAGCTGCAGACGAAG  1 
dm6_ct_UserTrack_3545_Me (    8) GCCTCCGGAGCAGATG  1 
dm6_ct_UserTrack_3545_Me (    3) GCTGCTTCAGCTTCTG  1 
dm6_ct_UserTrack_3545_Me (   70) GCAGCAAGAGCATCGG  1 
dm6_ct_UserTrack_3545_Me (   95) GCTTCAGCTGCCGCAA  1 
dm6_ct_UserTrack_3545_Me (   49) ACAGGCGCTGCCGCGT  1 
//

--------------------------------------------------------------------------------

--------------------------------------------------------------------------------
	Motif 8 position-specific scoring matrix
--------------------------------------------------------------------------------
log-odds matrix: alength= 4 w= 16 n= 43872 bayes= 12.6553 E= 2.5e+000 
   -70  -1081    189  -1081 
 -1081    209  -1081  -1081 
   103   -208  -1081     53 
 -1081  -1081    179    -27 
 -1081    162     31  -1081 
    52     72  -1081    -27 
  -229  -1081    189   -127 
 -1081    172     -1  -1081 
   152  -1081  -1081    -27 
  -229  -1081    207  -1081 
  -229    200  -1081  -1081 
   117     24  -1081   -127 
 -1081   -108    157    -27 
   -29    162   -201  -1081 
    71  -1081    -43     53 
  -229  -1081    189   -127 
--------------------------------------------------------------------------------

--------------------------------------------------------------------------------
	Motif 8 position-specific probability matrix
--------------------------------------------------------------------------------
letter-probability matrix: alength= 4 w= 16 nsites= 18 E= 2.5e+000 
 0.166667  0.000000  0.833333  0.000000 
 0.000000  1.000000  0.000000  0.000000 
 0.555556  0.055556  0.000000  0.388889 
 0.000000  0.000000  0.777778  0.222222 
 0.000000  0.722222  0.277778  0.000000 
 0.388889  0.388889  0.000000  0.222222 
 0.055556  0.000000  0.833333  0.111111 
 0.000000  0.777778  0.222222  0.000000 
 0.777778  0.000000  0.000000  0.222222 
 0.055556  0.000000  0.944444  0.000000 
 0.055556  0.944444  0.000000  0.000000 
 0.611111  0.277778  0.000000  0.111111 
 0.000000  0.111111  0.666667  0.222222 
 0.222222  0.722222  0.055556  0.000000 
 0.444444  0.000000  0.166667  0.388889 
 0.055556  0.000000  0.833333  0.111111 
--------------------------------------------------------------------------------

--------------------------------------------------------------------------------
	Motif 8 regular expression
--------------------------------------------------------------------------------
GC[AT][GT][CG][ACT]G[CG][AT]GC[AC][GT][CA][AT]G
--------------------------------------------------------------------------------


Time 720.64 secs.

********************************************************************************


********************************************************************************
MOTIF  9 MEME	width =  15  sites =  16  llr = 205  E-value = 1.3e+003
********************************************************************************
--------------------------------------------------------------------------------
	Motif 9 Description
--------------------------------------------------------------------------------
Simplified        A  :::42:9:::14:::
pos.-specific     C  16334a::a::::31
probability       G  4:63::1a:293::7
matrix            T  641:4::::8:3a73

         bits    2.2      * **      
                 1.9      * **   *  
                 1.7      * **   *  
                 1.5      * ** * *  
Relative         1.3      ****** *  
Entropy          1.1  *   ****** ** 
(18.5 bits)      0.9 ***  ****** ***
                 0.6 ***  ****** ***
                 0.4 ***************
                 0.2 ***************
                 0.0 ---------------

Multilevel           TCGATCAGCTGATTG
consensus            GTCCC      T CT
sequence                G       G   
                                    
--------------------------------------------------------------------------------

--------------------------------------------------------------------------------
	Motif 9 sites sorted by position p-value
--------------------------------------------------------------------------------
Sequence name             Start   P-value                 Site    
-------------             ----- ---------            ---------------
dm6_ct_UserTrack_3545_Me      8  7.12e-08    ATAAATA TCCACCAGCTGGTTG GACATCTGGC
dm6_ct_UserTrack_3545_Me     79  8.24e-08 TGGAATTAGT TTGGTCAGCTGTTTG ATACCGATTG
dm6_ct_UserTrack_3545_Me     70  9.65e-08 ATTGGTTTTC GCCACCAGCTGTTTG GCTGCGCAGA
dm6_ct_UserTrack_3545_Me     42  1.12e-07 TCTTCGGCTG GCGCTCAGCTGTTCG AATTGGCGGC
dm6_ct_UserTrack_3545_Me      3  1.65e-07         CG TCGCACAGCTGATCG CCCGCCAATC
dm6_ct_UserTrack_3545_Me     59  2.37e-07 GACCACTACC TCGAACAGCTGATTT CAGTGCTCTG
dm6_ct_UserTrack_3545_Me     70  2.94e-07 CCGAGAGAAT TTGCCCAGCGGATTG GATTGGACGA
dm6_ct_UserTrack_3545_Me     15  3.28e-07 TGAGTGCTCG GCGATCGGCTGGTTG GCTTTCACCT
dm6_ct_UserTrack_3545_Me     43  4.47e-07 GATAACGATA GCCATCAGCTGTTTT CATCGCTCCA
dm6_ct_UserTrack_3545_Me     13  7.82e-07 GCATGGCAAT GCCGTCAGCTGGTTT TTCGCTCTCT
dm6_ct_UserTrack_3545_Me    128  9.27e-07 CGATATTTGT TTGCCCAGCTGGTCT TTGTTGTTGG
dm6_ct_UserTrack_3545_Me     90  1.18e-06 GACTGTAGCC CTGAACAGCTGATTG CACTTGTTGA
dm6_ct_UserTrack_3545_Me     15  1.58e-06 ATGCTAACTC TCGGTCAGCTGTTCC ATCTTTTTTT
dm6_ct_UserTrack_3545_Me    159  1.94e-06 CCATACAAAT TTGACCAGCGAATTG CACAAAGATG
dm6_ct_UserTrack_3545_Me     56  2.94e-06 AAAGAGACCT TCCGCCAGCGAATTG GCCCAGTATC
dm6_ct_UserTrack_3545_Me     76  5.49e-06 CAATCTGACA GTTCTCGGCTGATCG TTGGCGTGAA
--------------------------------------------------------------------------------

--------------------------------------------------------------------------------
	Motif 9 block diagrams
--------------------------------------------------------------------------------
SEQUENCE NAME            POSITION P-VALUE  MOTIF DIAGRAM
-------------            ----------------  -------------
dm6_ct_UserTrack_3545_Me          7.1e-08  7_[+9]_157
dm6_ct_UserTrack_3545_Me          8.2e-08  78_[+9]_58
dm6_ct_UserTrack_3545_Me          9.7e-08  69_[+9]_66
dm6_ct_UserTrack_3545_Me          1.1e-07  41_[+9]_94
dm6_ct_UserTrack_3545_Me          1.6e-07  2_[+9]_139
dm6_ct_UserTrack_3545_Me          2.4e-07  58_[+9]_102
dm6_ct_UserTrack_3545_Me          2.9e-07  69_[+9]_66
dm6_ct_UserTrack_3545_Me          3.3e-07  14_[+9]_125
dm6_ct_UserTrack_3545_Me          4.5e-07  42_[+9]_159
dm6_ct_UserTrack_3545_Me          7.8e-07  12_[+9]_127
dm6_ct_UserTrack_3545_Me          9.3e-07  127_[+9]_34
dm6_ct_UserTrack_3545_Me          1.2e-06  89_[+9]_77
dm6_ct_UserTrack_3545_Me          1.6e-06  14_[+9]_121
dm6_ct_UserTrack_3545_Me          1.9e-06  158_[+9]_108
dm6_ct_UserTrack_3545_Me          2.9e-06  55_[+9]_83
dm6_ct_UserTrack_3545_Me          5.5e-06  75_[+9]_60
--------------------------------------------------------------------------------

--------------------------------------------------------------------------------
	Motif 9 in BLOCKS format
--------------------------------------------------------------------------------
BL   MOTIF 9 width=15 seqs=16
dm6_ct_UserTrack_3545_Me (    8) TCCACCAGCTGGTTG  1 
dm6_ct_UserTrack_3545_Me (   79) TTGGTCAGCTGTTTG  1 
dm6_ct_UserTrack_3545_Me (   70) GCCACCAGCTGTTTG  1 
dm6_ct_UserTrack_3545_Me (   42) GCGCTCAGCTGTTCG  1 
dm6_ct_UserTrack_3545_Me (    3) TCGCACAGCTGATCG  1 
dm6_ct_UserTrack_3545_Me (   59) TCGAACAGCTGATTT  1 
dm6_ct_UserTrack_3545_Me (   70) TTGCCCAGCGGATTG  1 
dm6_ct_UserTrack_3545_Me (   15) GCGATCGGCTGGTTG  1 
dm6_ct_UserTrack_3545_Me (   43) GCCATCAGCTGTTTT  1 
dm6_ct_UserTrack_3545_Me (   13) GCCGTCAGCTGGTTT  1 
dm6_ct_UserTrack_3545_Me (  128) TTGCCCAGCTGGTCT  1 
dm6_ct_UserTrack_3545_Me (   90) CTGAACAGCTGATTG  1 
dm6_ct_UserTrack_3545_Me (   15) TCGGTCAGCTGTTCC  1 
dm6_ct_UserTrack_3545_Me (  159) TTGACCAGCGAATTG  1 
dm6_ct_UserTrack_3545_Me (   56) TCCGCCAGCGAATTG  1 
dm6_ct_UserTrack_3545_Me (   76) GTTCTCGGCTGATCG  1 
//

--------------------------------------------------------------------------------

--------------------------------------------------------------------------------
	Motif 9 position-specific scoring matrix
--------------------------------------------------------------------------------
log-odds matrix: alength= 4 w= 15 n= 44166 bayes= 10.5817 E= 1.3e+003 
 -1064   -191     74    107 
 -1064    141  -1064     48 
 -1064     41    148   -210 
    69     41     16  -1064 
   -53     67  -1064     70 
 -1064    209  -1064  -1064 
   169  -1064    -84  -1064 
 -1064  -1064    215  -1064 
 -1064    209  -1064  -1064 
 -1064  -1064    -26    160 
  -112  -1064    196  -1064 
    69  -1064     16     22 
 -1064  -1064  -1064    190 
 -1064     41  -1064    136 
 -1064   -191    161    -10 
--------------------------------------------------------------------------------

--------------------------------------------------------------------------------
	Motif 9 position-specific probability matrix
--------------------------------------------------------------------------------
letter-probability matrix: alength= 4 w= 15 nsites= 16 E= 1.3e+003 
 0.000000  0.062500  0.375000  0.562500 
 0.000000  0.625000  0.000000  0.375000 
 0.000000  0.312500  0.625000  0.062500 
 0.437500  0.312500  0.250000  0.000000 
 0.187500  0.375000  0.000000  0.437500 
 0.000000  1.000000  0.000000  0.000000 
 0.875000  0.000000  0.125000  0.000000 
 0.000000  0.000000  1.000000  0.000000 
 0.000000  1.000000  0.000000  0.000000 
 0.000000  0.000000  0.187500  0.812500 
 0.125000  0.000000  0.875000  0.000000 
 0.437500  0.000000  0.250000  0.312500 
 0.000000  0.000000  0.000000  1.000000 
 0.000000  0.312500  0.000000  0.687500 
 0.000000  0.062500  0.687500  0.250000 
--------------------------------------------------------------------------------

--------------------------------------------------------------------------------
	Motif 9 regular expression
--------------------------------------------------------------------------------
[TG][CT][GC][ACG][TC]CAGCTG[ATG]T[TC][GT]
--------------------------------------------------------------------------------


Time 804.91 secs.

********************************************************************************


********************************************************************************
MOTIF 10 MEME	width =   8  sites =  16  llr = 173  E-value = 1.6e+003
********************************************************************************
--------------------------------------------------------------------------------
	Motif 10 Description
--------------------------------------------------------------------------------
Simplified        A  a:::a:aa
pos.-specific     C  ::a:::::
probability       G  :::a::::
matrix            T  :a:::a::

         bits    2.2   **    
                 1.9 ********
                 1.7 ********
                 1.5 ********
Relative         1.3 ********
Entropy          1.1 ********
(15.6 bits)      0.9 ********
                 0.6 ********
                 0.4 ********
                 0.2 ********
                 0.0 --------

Multilevel           ATCGATAA
consensus                    
sequence                     
                             
--------------------------------------------------------------------------------

--------------------------------------------------------------------------------
	Motif 10 sites sorted by position p-value
--------------------------------------------------------------------------------
Sequence name             Start   P-value              Site
-------------             ----- ---------            --------
dm6_ct_UserTrack_3545_Me     10  2.08e-05  AACCAACTT ATCGATAA CAAACAGAGA
dm6_ct_UserTrack_3545_Me      2  2.08e-05          C ATCGATAA TGGGCGCAAA
dm6_ct_UserTrack_3545_Me     47  2.08e-05 CAGTGTACTT ATCGATAA CATCGATTGG
dm6_ct_UserTrack_3545_Me     70  2.08e-05 CGAAATAAAT ATCGATAA CGATATAGGA
dm6_ct_UserTrack_3545_Me     95  2.08e-05 CTGACCGGGT ATCGATAA ATACTGCTTT
dm6_ct_UserTrack_3545_Me     23  2.08e-05 ACAGGGTATA ATCGATAA CCTTAGCTCA
dm6_ct_UserTrack_3545_Me     40  2.08e-05 TATGCCAGTT ATCGATAA TTCCACGGCC
dm6_ct_UserTrack_3545_Me      3  2.08e-05         TT ATCGATAA ATATCAACAG
dm6_ct_UserTrack_3545_Me     30  2.08e-05 TCGATAACAA ATCGATAA CAGTGCTGAT
dm6_ct_UserTrack_3545_Me     14  2.08e-05 TATTGTAGAG ATCGATAA TAGTTGTGAA
dm6_ct_UserTrack_3545_Me     89  2.08e-05 TGTTAATTGA ATCGATAA GACCCAGTGT
dm6_ct_UserTrack_3545_Me     25  2.08e-05 CTGTAAAGTA ATCGATAA CTTTAAAAAG
dm6_ct_UserTrack_3545_Me     47  2.08e-05 TATTTCTGTT ATCGATAA CGTACAGCTA
dm6_ct_UserTrack_3545_Me     18  2.08e-05 ATTGGCCCAC ATCGATAA ATACCGATAA
dm6_ct_UserTrack_3545_Me     63  2.08e-05 TAGCCGACCC ATCGATAA CGATATGTGT
dm6_ct_UserTrack_3545_Me      6  2.08e-05      TGGCA ATCGATAA CTGTACGACC
--------------------------------------------------------------------------------

--------------------------------------------------------------------------------
	Motif 10 block diagrams
--------------------------------------------------------------------------------
SEQUENCE NAME            POSITION P-VALUE  MOTIF DIAGRAM
-------------            ----------------  -------------
dm6_ct_UserTrack_3545_Me          2.1e-05  9_[+10]_133
dm6_ct_UserTrack_3545_Me          2.1e-05  1_[+10]_141
dm6_ct_UserTrack_3545_Me          2.1e-05  46_[+10]_96
dm6_ct_UserTrack_3545_Me          2.1e-05  69_[+10]_105
dm6_ct_UserTrack_3545_Me          2.1e-05  94_[+10]_48
dm6_ct_UserTrack_3545_Me          2.1e-05  22_[+10]_168
dm6_ct_UserTrack_3545_Me          2.1e-05  39_[+10]_120
dm6_ct_UserTrack_3545_Me          2.1e-05  2_[+10]_140
dm6_ct_UserTrack_3545_Me          2.1e-05  29_[+10]_167
dm6_ct_UserTrack_3545_Me          2.1e-05  13_[+10]_169
dm6_ct_UserTrack_3545_Me          2.1e-05  88_[+10]_54
dm6_ct_UserTrack_3545_Me          2.1e-05  24_[+10]_210
dm6_ct_UserTrack_3545_Me          2.1e-05  46_[+10]_96
dm6_ct_UserTrack_3545_Me          2.1e-05  17_[+10]_126
dm6_ct_UserTrack_3545_Me          2.1e-05  62_[+10]_86
dm6_ct_UserTrack_3545_Me          2.1e-05  5_[+10]_143
--------------------------------------------------------------------------------

--------------------------------------------------------------------------------
	Motif 10 in BLOCKS format
--------------------------------------------------------------------------------
BL   MOTIF 10 width=8 seqs=16
dm6_ct_UserTrack_3545_Me (   10) ATCGATAA  1 
dm6_ct_UserTrack_3545_Me (    2) ATCGATAA  1 
dm6_ct_UserTrack_3545_Me (   47) ATCGATAA  1 
dm6_ct_UserTrack_3545_Me (   70) ATCGATAA  1 
dm6_ct_UserTrack_3545_Me (   95) ATCGATAA  1 
dm6_ct_UserTrack_3545_Me (   23) ATCGATAA  1 
dm6_ct_UserTrack_3545_Me (   40) ATCGATAA  1 
dm6_ct_UserTrack_3545_Me (    3) ATCGATAA  1 
dm6_ct_UserTrack_3545_Me (   30) ATCGATAA  1 
dm6_ct_UserTrack_3545_Me (   14) ATCGATAA  1 
dm6_ct_UserTrack_3545_Me (   89) ATCGATAA  1 
dm6_ct_UserTrack_3545_Me (   25) ATCGATAA  1 
dm6_ct_UserTrack_3545_Me (   47) ATCGATAA  1 
dm6_ct_UserTrack_3545_Me (   18) ATCGATAA  1 
dm6_ct_UserTrack_3545_Me (   63) ATCGATAA  1 
dm6_ct_UserTrack_3545_Me (    6) ATCGATAA  1 
//

--------------------------------------------------------------------------------

--------------------------------------------------------------------------------
	Motif 10 position-specific scoring matrix
--------------------------------------------------------------------------------
log-odds matrix: alength= 4 w= 8 n= 46224 bayes= 12.233 E= 1.6e+003 
   188  -1064  -1064  -1064 
 -1064  -1064  -1064    190 
 -1064    209  -1064  -1064 
 -1064  -1064    215  -1064 
   188  -1064  -1064  -1064 
 -1064  -1064  -1064    190 
   188  -1064  -1064  -1064 
   188  -1064  -1064  -1064 
--------------------------------------------------------------------------------

--------------------------------------------------------------------------------
	Motif 10 position-specific probability matrix
--------------------------------------------------------------------------------
letter-probability matrix: alength= 4 w= 8 nsites= 16 E= 1.6e+003 
 1.000000  0.000000  0.000000  0.000000 
 0.000000  0.000000  0.000000  1.000000 
 0.000000  1.000000  0.000000  0.000000 
 0.000000  0.000000  1.000000  0.000000 
 1.000000  0.000000  0.000000  0.000000 
 0.000000  0.000000  0.000000  1.000000 
 1.000000  0.000000  0.000000  0.000000 
 1.000000  0.000000  0.000000  0.000000 
--------------------------------------------------------------------------------

--------------------------------------------------------------------------------
	Motif 10 regular expression
--------------------------------------------------------------------------------
ATCGATAA
--------------------------------------------------------------------------------


Time 887.48 secs.

********************************************************************************


********************************************************************************
SUMMARY OF MOTIFS
********************************************************************************

--------------------------------------------------------------------------------
	Combined block diagrams: non-overlapping sites with p-value < 0.0001
--------------------------------------------------------------------------------
SEQUENCE NAME            COMBINED P-VALUE  MOTIF DIAGRAM
-------------            ----------------  -------------
dm6_ct_UserTrack_3545_Me         1.10e-01  79_[+2(6.50e-05)]_47
dm6_ct_UserTrack_3545_Me         3.64e-05  26_[+7(2.85e-06)]_68_[+3(5.57e-08)]_\
    19
dm6_ct_UserTrack_3545_Me         2.96e-02  10_[+7(2.57e-06)]_441
dm6_ct_UserTrack_3545_Me         9.84e-01  179
dm6_ct_UserTrack_3545_Me         1.89e-04  19_[+6(6.41e-05)]_99_[+7(7.37e-06)]_\
    5
dm6_ct_UserTrack_3545_Me         2.74e-01  151
dm6_ct_UserTrack_3545_Me         9.78e-05  54_[+8(3.24e-05)]_1_[+1(6.32e-08)]_\
    44
dm6_ct_UserTrack_3545_Me         2.87e-05  6_[+2(2.92e-08)]_35_[+1(7.74e-06)]_\
    43
dm6_ct_UserTrack_3545_Me         3.53e-01  150
dm6_ct_UserTrack_3545_Me         2.57e-01  158
dm6_ct_UserTrack_3545_Me         6.57e-03  128_[+3(8.35e-06)]_1
dm6_ct_UserTrack_3545_Me         4.33e-02  37_[+7(3.46e-07)]_97
dm6_ct_UserTrack_3545_Me         4.03e-03  128_[+4(5.03e-07)]_141
dm6_ct_UserTrack_3545_Me         2.17e-02  104_[+3(2.03e-07)]_25
dm6_ct_UserTrack_3545_Me         1.05e-02  5_[+10(2.08e-05)]_143
dm6_ct_UserTrack_3545_Me         1.41e-02  71_[+1(7.84e-05)]_44
dm6_ct_UserTrack_3545_Me         1.06e-02  32_[+4(1.76e-07)]_106
dm6_ct_UserTrack_3545_Me         1.76e-01  150
dm6_ct_UserTrack_3545_Me         4.89e-01  227
dm6_ct_UserTrack_3545_Me         9.95e-02  159
dm6_ct_UserTrack_3545_Me         2.23e-01  76_[+1(1.99e-05)]_42
dm6_ct_UserTrack_3545_Me         2.22e-02  76_[+1(2.12e-07)]_39
dm6_ct_UserTrack_3545_Me         2.65e-03  127_[+6(5.18e-08)]_7
dm6_ct_UserTrack_3545_Me         4.89e-04  90_[+7(1.01e-06)]_44
dm6_ct_UserTrack_3545_Me         9.33e-05  62_[+6(2.37e-10)]_138
dm6_ct_UserTrack_3545_Me         2.90e-01  150
dm6_ct_UserTrack_3545_Me         7.00e-09  79_[+4(4.69e-06)]_67_[+9(1.94e-06)]_\
    56_[+4(1.46e-05)]_4_[+2(7.84e-09)]_5
dm6_ct_UserTrack_3545_Me         3.99e-01  72_[+1(9.41e-06)]_48
dm6_ct_UserTrack_3545_Me         2.77e-02  120_[+9(1.19e-05)]_15
dm6_ct_UserTrack_3545_Me         5.52e-02  71_[+1(1.04e-05)]_44
dm6_ct_UserTrack_3545_Me         8.22e-06  15_[+2(1.66e-09)]_159
dm6_ct_UserTrack_3545_Me         1.99e-01  153
dm6_ct_UserTrack_3545_Me         3.52e-11  5_[+2(2.34e-10)]_32_[+7(3.50e-06)]_\
    42_[+3(2.36e-08)]_3
dm6_ct_UserTrack_3545_Me         3.59e-03  68_[+4(1.08e-05)]_70_[+3(1.07e-06)]_\
    105
dm6_ct_UserTrack_3545_Me         6.76e-04  30_[+3(9.03e-06)]_23_[+1(1.14e-05)]_\
    44
dm6_ct_UserTrack_3545_Me         6.48e-06  1_[+2(1.50e-09)]_40_[+1(3.52e-07)]_\
    43
dm6_ct_UserTrack_3545_Me         8.13e-03  74_[+1(5.75e-06)]_41
dm6_ct_UserTrack_3545_Me         2.58e-02  74_[+1(2.18e-05)]_41
dm6_ct_UserTrack_3545_Me         1.98e-02  [+3(1.44e-06)]_129
dm6_ct_UserTrack_3545_Me         2.49e-04  101_[+8(1.59e-05)]_10_\
    [+3(1.93e-06)]_2
dm6_ct_UserTrack_3545_Me         3.67e-03  42_[+9(4.47e-07)]_159
dm6_ct_UserTrack_3545_Me         2.63e-04  115_[+3(2.77e-09)]_99
dm6_ct_UserTrack_3545_Me         2.35e-01  168_[+3(8.35e-06)]_130
dm6_ct_UserTrack_3545_Me         8.97e-03  56_[+9(2.72e-05)]_7_[+9(8.24e-08)]_\
    58
dm6_ct_UserTrack_3545_Me         1.43e-07  76_[+1(8.34e-08)]_18_[+8(3.75e-10)]_\
    9
dm6_ct_UserTrack_3545_Me         9.30e-01  150
dm6_ct_UserTrack_3545_Me         4.95e-01  150
dm6_ct_UserTrack_3545_Me         9.36e-02  154
dm6_ct_UserTrack_3545_Me         7.19e-03  57_[+9(5.49e-06)]_84
dm6_ct_UserTrack_3545_Me         1.07e-05  101_[+6(4.49e-06)]_17_\
    [+6(2.37e-10)]
dm6_ct_UserTrack_3545_Me         3.41e-02  71_[+1(1.45e-06)]_44
dm6_ct_UserTrack_3545_Me         9.45e-06  41_[+9(1.12e-07)]_15_[+1(5.75e-06)]_\
    21_[+3(2.79e-06)]_2
dm6_ct_UserTrack_3545_Me         5.74e-03  63_[+7(3.16e-06)]_44_[+7(6.75e-06)]_\
    11
dm6_ct_UserTrack_3545_Me         3.32e-03  72_[+1(1.29e-06)]_43
dm6_ct_UserTrack_3545_Me         5.15e-05  115_[+2(7.15e-09)]_4
dm6_ct_UserTrack_3545_Me         2.61e-01  150
dm6_ct_UserTrack_3545_Me         6.53e-07  2_[+9(1.65e-07)]_[+5(3.58e-05)]_14_\
    [+10(2.08e-05)]_86
dm6_ct_UserTrack_3545_Me         6.75e-03  72_[+1(1.64e-07)]_43
dm6_ct_UserTrack_3545_Me         2.60e-03  58_[+9(2.37e-07)]_77_[+7(2.88e-05)]_\
    9
dm6_ct_UserTrack_3545_Me         1.25e-01  [+7(3.86e-06)]_134
dm6_ct_UserTrack_3545_Me         2.37e-06  [+5(3.79e-05)]_87_[+5(1.86e-13)]_1
dm6_ct_UserTrack_3545_Me         1.84e-06  71_[+1(7.27e-08)]_10_[+3(6.57e-06)]_\
    13
dm6_ct_UserTrack_3545_Me         1.15e-03  71_[+1(5.75e-06)]_18_[+3(3.64e-06)]_\
    5
dm6_ct_UserTrack_3545_Me         9.63e-03  72_[+1(1.45e-06)]_92
dm6_ct_UserTrack_3545_Me         4.11e-02  17_[+10(2.08e-05)]_126
dm6_ct_UserTrack_3545_Me         1.33e-05  40_[+8(5.33e-07)]_15_[+1(2.28e-08)]_\
    44
dm6_ct_UserTrack_3545_Me         6.17e-06  80_[+5(6.11e-05)]_1_[+2(3.27e-11)]_\
    7
dm6_ct_UserTrack_3545_Me         2.53e-02  72_[+1(2.18e-05)]_43
dm6_ct_UserTrack_3545_Me         1.30e-02  46_[+3(7.06e-07)]_147
dm6_ct_UserTrack_3545_Me         7.53e-04  12_[+3(1.74e-08)]_145
dm6_ct_UserTrack_3545_Me         2.80e-02  72_[+1(4.50e-07)]_43
dm6_ct_UserTrack_3545_Me         7.05e-01  150
dm6_ct_UserTrack_3545_Me         8.11e-07  20_[+2(2.08e-08)]_20_[+1(3.07e-08)]_\
    44
dm6_ct_UserTrack_3545_Me         2.01e-08  9_[+8(1.28e-07)]_47_[+1(1.34e-09)]_\
    43
dm6_ct_UserTrack_3545_Me         1.18e-01  71_[+1(8.49e-05)]_44
dm6_ct_UserTrack_3545_Me         4.44e-01  31_[+7(6.28e-05)]_103
dm6_ct_UserTrack_3545_Me         3.24e-01  150
dm6_ct_UserTrack_3545_Me         9.29e-03  71_[+1(3.52e-07)]_44
dm6_ct_UserTrack_3545_Me         2.41e-01  150
dm6_ct_UserTrack_3545_Me         7.62e-02  71_[+1(1.16e-06)]_44
dm6_ct_UserTrack_3545_Me         1.74e-02  71_[+1(7.74e-06)]_44
dm6_ct_UserTrack_3545_Me         3.89e-01  69_[+7(9.45e-05)]_65
dm6_ct_UserTrack_3545_Me         2.78e-02  46_[+10(2.08e-05)]_96
dm6_ct_UserTrack_3545_Me         4.26e-01  202
dm6_ct_UserTrack_3545_Me         3.01e-08  [+7(1.89e-08)]_101_[+2(2.01e-07)]_2
dm6_ct_UserTrack_3545_Me         1.77e-02  55_[+7(6.28e-05)]_35_[+3(3.34e-06)]_\
    43
dm6_ct_UserTrack_3545_Me         6.77e-02  150
dm6_ct_UserTrack_3545_Me         1.16e-01  71_[+1(2.79e-06)]_44
dm6_ct_UserTrack_3545_Me         2.69e-01  24_[+10(2.08e-05)]_210
dm6_ct_UserTrack_3545_Me         1.42e-04  72_[+1(1.04e-05)]_38_[+3(7.71e-06)]_\
    4
dm6_ct_UserTrack_3545_Me         2.39e-02  150
dm6_ct_UserTrack_3545_Me         4.37e-01  155
dm6_ct_UserTrack_3545_Me         2.16e-04  71_[+1(1.62e-06)]_44
dm6_ct_UserTrack_3545_Me         5.07e-03  75_[+9(5.49e-06)]_15_[+2(4.55e-05)]_\
    14
dm6_ct_UserTrack_3545_Me         2.70e-01  150
dm6_ct_UserTrack_3545_Me         1.45e-03  7_[+8(1.62e-06)]_49_[+1(1.99e-05)]_\
    46
dm6_ct_UserTrack_3545_Me         2.18e-02  71_[+1(1.45e-06)]_44
dm6_ct_UserTrack_3545_Me         4.46e-01  152
dm6_ct_UserTrack_3545_Me         1.51e-03  72_[+1(2.28e-08)]_45
dm6_ct_UserTrack_3545_Me         1.03e-01  65_[+7(1.32e-05)]_69
dm6_ct_UserTrack_3545_Me         8.64e-10  6_[+2(7.67e-08)]_9_[+8(8.13e-07)]_\
    10_[+1(1.34e-09)]_43
dm6_ct_UserTrack_3545_Me         1.99e-01  155
dm6_ct_UserTrack_3545_Me         1.03e-06  10_[+2(9.42e-09)]_30_[+1(1.64e-07)]_\
    44
dm6_ct_UserTrack_3545_Me         1.28e-03  72_[+1(3.07e-08)]_43
dm6_ct_UserTrack_3545_Me         4.05e-02  72_[+1(5.08e-07)]_43
dm6_ct_UserTrack_3545_Me         8.52e-02  126_[+3(4.33e-06)]_13
dm6_ct_UserTrack_3545_Me         6.55e-02  69_[+4(1.30e-05)]_120
dm6_ct_UserTrack_3545_Me         5.23e-01  151
dm6_ct_UserTrack_3545_Me         2.40e-01  130_[+7(1.46e-06)]_141
dm6_ct_UserTrack_3545_Me         4.94e-02  4_[+7(1.78e-05)]_137
dm6_ct_UserTrack_3545_Me         2.53e-02  72_[+1(9.41e-06)]_43
dm6_ct_UserTrack_3545_Me         8.90e-02  106_[+7(1.65e-05)]_28
dm6_ct_UserTrack_3545_Me         3.66e-04  72_[+1(9.82e-11)]_43
dm6_ct_UserTrack_3545_Me         4.45e-03  14_[+9(1.58e-06)]_59_\
    [+10(2.08e-05)]_54
dm6_ct_UserTrack_3545_Me         6.31e-01  175
dm6_ct_UserTrack_3545_Me         3.04e-05  49_[+6(4.97e-05)]_26_[+6(2.57e-08)]_\
    42_[+7(3.50e-06)]_59
dm6_ct_UserTrack_3545_Me         9.20e-01  155
dm6_ct_UserTrack_3545_Me         3.67e-01  191
dm6_ct_UserTrack_3545_Me         9.36e-01  150
dm6_ct_UserTrack_3545_Me         1.52e-02  3_[+7(6.75e-06)]_131
dm6_ct_UserTrack_3545_Me         4.49e-03  14_[+4(3.66e-06)]_46_[+1(1.51e-05)]_\
    43
dm6_ct_UserTrack_3545_Me         2.98e-02  40_[+6(8.23e-08)]_201
dm6_ct_UserTrack_3545_Me         2.90e-07  50_[+8(4.46e-08)]_5_[+1(2.65e-08)]_\
    44
dm6_ct_UserTrack_3545_Me         5.84e-06  68_[+9(7.27e-05)]_31_[+2(3.34e-09)]_\
    5
dm6_ct_UserTrack_3545_Me         8.64e-03  72_[+1(3.44e-06)]_43
dm6_ct_UserTrack_3545_Me         5.41e-03  112_[+4(8.08e-06)]_21_\
    [+7(3.16e-06)]
dm6_ct_UserTrack_3545_Me         5.17e-02  1_[+2(4.41e-08)]_119
dm6_ct_UserTrack_3545_Me         1.49e-02  13_[+10(2.08e-05)]_169
dm6_ct_UserTrack_3545_Me         1.87e-03  52_[+2(1.04e-07)]_87
dm6_ct_UserTrack_3545_Me         1.70e-01  150
dm6_ct_UserTrack_3545_Me         7.26e-02  71_[+1(1.04e-05)]_44
dm6_ct_UserTrack_3545_Me         7.26e-07  6_[+6(1.12e-08)]_33_[+7(8.57e-05)]_\
    11_[+5(6.24e-05)]_37
dm6_ct_UserTrack_3545_Me         2.29e-01  150
dm6_ct_UserTrack_3545_Me         3.08e-04  72_[+1(1.34e-09)]_43
dm6_ct_UserTrack_3545_Me         3.36e-04  70_[+4(2.67e-07)]_23_[+3(9.67e-07)]_\
    84
dm6_ct_UserTrack_3545_Me         3.16e-01  150
dm6_ct_UserTrack_3545_Me         3.48e-06  88_[+5(3.39e-13)]_31
dm6_ct_UserTrack_3545_Me         3.59e-01  186
dm6_ct_UserTrack_3545_Me         2.02e-08  29_[+10(2.08e-05)]_32_\
    [+4(3.31e-06)]_9_[+3(3.64e-08)]_93
dm6_ct_UserTrack_3545_Me         2.74e-03  82_[+8(5.00e-08)]_52
dm6_ct_UserTrack_3545_Me         2.27e-01  2_[+10(2.08e-05)]_140
dm6_ct_UserTrack_3545_Me         2.89e-05  62_[+6(5.40e-08)]_31_[+3(1.07e-06)]_\
    13_[+3(5.24e-05)]
dm6_ct_UserTrack_3545_Me         2.20e-01  150
dm6_ct_UserTrack_3545_Me         4.12e-03  71_[+1(1.43e-07)]_44
dm6_ct_UserTrack_3545_Me         9.44e-02  62_[+7(2.53e-05)]_72
dm6_ct_UserTrack_3545_Me         3.20e-03  29_[+4(1.09e-06)]_83_[+1(7.84e-05)]_\
    25
dm6_ct_UserTrack_3545_Me         1.20e-09  5_[+2(1.75e-08)]_36_[+1(4.60e-09)]_\
    23_[+8(2.31e-07)]_4
dm6_ct_UserTrack_3545_Me         2.17e-01  150
dm6_ct_UserTrack_3545_Me         5.49e-02  17_[+3(1.07e-06)]_153
dm6_ct_UserTrack_3545_Me         3.92e-05  72_[+1(9.12e-12)]_43
dm6_ct_UserTrack_3545_Me         2.53e-01  150
dm6_ct_UserTrack_3545_Me         5.88e-05  3_[+8(1.61e-08)]_52_[+1(4.69e-06)]_\
    11_[+8(1.25e-05)]_17
dm6_ct_UserTrack_3545_Me         8.05e-05  12_[+9(7.82e-07)]_25_[+7(2.53e-05)]_\
    8_[+1(9.96e-05)]_6_[+7(4.59e-07)]_21
dm6_ct_UserTrack_3545_Me         1.21e-03  82_[+8(1.79e-08)]_52
dm6_ct_UserTrack_3545_Me         4.18e-02  150
dm6_ct_UserTrack_3545_Me         7.42e-01  150
dm6_ct_UserTrack_3545_Me         1.14e-03  91_[+8(7.45e-07)]_48
dm6_ct_UserTrack_3545_Me         1.08e-05  94_[+8(2.48e-06)]_19_[+7(8.90e-07)]_\
    5
dm6_ct_UserTrack_3545_Me         8.47e-02  71_[+1(2.50e-06)]_44
dm6_ct_UserTrack_3545_Me         3.91e-02  69_[+9(2.94e-07)]_66
dm6_ct_UserTrack_3545_Me         2.34e-04  39_[+10(2.08e-05)]_5_[+4(1.32e-07)]_\
    103
dm6_ct_UserTrack_3545_Me         6.18e-02  58_[+3(6.23e-05)]_157
dm6_ct_UserTrack_3545_Me         5.18e-03  2_[+5(6.38e-05)]_36_[+8(1.75e-06)]_\
    65
dm6_ct_UserTrack_3545_Me         1.66e-02  9_[+6(6.03e-05)]_77_[+1(3.10e-06)]_\
    41
dm6_ct_UserTrack_3545_Me         1.75e-02  134_[+7(1.01e-06)]_1
dm6_ct_UserTrack_3545_Me         9.05e-04  31_[+3(9.63e-05)]_20_[+1(6.35e-06)]_\
    44
dm6_ct_UserTrack_3545_Me         1.06e-04  17_[+4(1.30e-05)]_40_[+8(2.56e-05)]_\
    103
dm6_ct_UserTrack_3545_Me         7.76e-01  171
dm6_ct_UserTrack_3545_Me         1.16e-05  25_[+4(1.32e-07)]_17_[+3(1.44e-06)]_\
    75
dm6_ct_UserTrack_3545_Me         6.92e-01  155
dm6_ct_UserTrack_3545_Me         2.67e-03  45_[+4(2.47e-06)]_93
dm6_ct_UserTrack_3545_Me         2.82e-05  27_[+7(9.92e-05)]_8_[+2(6.33e-07)]_\
    114
dm6_ct_UserTrack_3545_Me         8.20e-01  163
dm6_ct_UserTrack_3545_Me         1.56e-02  71_[+1(1.96e-08)]_44
dm6_ct_UserTrack_3545_Me         2.14e-02  73_[+1(5.75e-06)]_42
dm6_ct_UserTrack_3545_Me         8.84e-06  55_[+4(1.47e-06)]_42_[+7(9.11e-08)]_\
    25
dm6_ct_UserTrack_3545_Me         2.71e-01  150
dm6_ct_UserTrack_3545_Me         4.36e-01  150
dm6_ct_UserTrack_3545_Me         1.98e-06  17_[+7(4.67e-06)]_19_[+4(3.66e-06)]_\
    63_[+9(9.27e-07)]_34
dm6_ct_UserTrack_3545_Me         1.74e-04  71_[+1(1.43e-07)]_25_[+7(5.13e-06)]_\
    3
dm6_ct_UserTrack_3545_Me         1.01e-05  24_[+3(9.75e-06)]_89_[+8(3.42e-07)]
dm6_ct_UserTrack_3545_Me         5.82e-04  104_[+6(2.65e-08)]_34
dm6_ct_UserTrack_3545_Me         1.08e-02  72_[+9(1.28e-05)]_20_[+6(5.29e-05)]_\
    53
dm6_ct_UserTrack_3545_Me         3.13e-01  153
dm6_ct_UserTrack_3545_Me         1.71e-04  59_[+3(3.64e-08)]_70
dm6_ct_UserTrack_3545_Me         7.15e-03  80_[+7(1.65e-05)]_106_\
    [+3(7.06e-07)]_32
dm6_ct_UserTrack_3545_Me         6.95e-01  161
dm6_ct_UserTrack_3545_Me         6.18e-02  150
dm6_ct_UserTrack_3545_Me         1.50e-01  150
dm6_ct_UserTrack_3545_Me         2.63e-08  22_[+10(2.08e-05)]_40_\
    [+4(4.37e-08)]_57_[+3(3.98e-06)]_38
dm6_ct_UserTrack_3545_Me         2.28e-09  29_[+3(1.59e-06)]_5_[+9(2.94e-06)]_\
    35_[+2(1.02e-10)]_17
dm6_ct_UserTrack_3545_Me         6.67e-03  28_[+7(7.36e-05)]_70_[+7(1.12e-05)]_\
    70
dm6_ct_UserTrack_3545_Me         2.51e-03  71_[+1(1.04e-05)]_44
dm6_ct_UserTrack_3545_Me         4.75e-01  153
dm6_ct_UserTrack_3545_Me         1.74e-04  17_[+7(8.57e-05)]_39_[+1(9.19e-07)]_\
    13_[+3(8.67e-05)]_9
dm6_ct_UserTrack_3545_Me         7.01e-06  80_[+9(7.92e-05)]_3_[+4(3.89e-06)]_\
    8_[+3(8.35e-06)]_49_[+6(8.00e-08)]_24
dm6_ct_UserTrack_3545_Me         4.41e-04  72_[+1(1.68e-08)]_43
dm6_ct_UserTrack_3545_Me         1.90e-12  119_[+5(4.72e-19)]
dm6_ct_UserTrack_3545_Me         1.23e-12  75_[+1(2.61e-05)]_9_[+5(4.72e-19)]_\
    3
dm6_ct_UserTrack_3545_Me         7.55e-13  75_[+1(5.65e-05)]_9_[+5(4.72e-19)]
dm6_ct_UserTrack_3545_Me         2.52e-05  20_[+4(8.29e-05)]_39_[+1(2.74e-07)]_\
    44
dm6_ct_UserTrack_3545_Me         5.62e-03  48_[+8(4.71e-06)]_8_[+1(7.02e-06)]_\
    43
dm6_ct_UserTrack_3545_Me         4.74e-03  119_[+2(8.29e-08)]
dm6_ct_UserTrack_3545_Me         3.24e-04  71_[+1(4.24e-06)]_5_[+3(4.21e-08)]_\
    18
dm6_ct_UserTrack_3545_Me         5.83e-03  71_[+1(2.39e-05)]_44
dm6_ct_UserTrack_3545_Me         9.20e-02  78_[+3(4.33e-06)]_51
dm6_ct_UserTrack_3545_Me         1.72e-02  146_[+2(5.45e-05)]_41
dm6_ct_UserTrack_3545_Me         8.17e-02  65_[+3(1.22e-05)]_73
dm6_ct_UserTrack_3545_Me         1.68e-06  50_[+4(2.69e-06)]_32_\
    [+10(2.08e-05)]_3_[+7(4.26e-06)]_[+3(5.88e-05)]_8
dm6_ct_UserTrack_3545_Me         1.89e-02  28_[+3(1.59e-06)]_101
dm6_ct_UserTrack_3545_Me         9.65e-02  72_[+1(1.25e-05)]_43
dm6_ct_UserTrack_3545_Me         4.34e-01  150
dm6_ct_UserTrack_3545_Me         3.01e-01  72_[+1(2.25e-06)]_43
dm6_ct_UserTrack_3545_Me         4.77e-04  58_[+4(4.37e-08)]_8_[+7(5.62e-06)]_\
    56
dm6_ct_UserTrack_3545_Me         1.67e-01  154
dm6_ct_UserTrack_3545_Me         1.42e-04  118_[+3(4.21e-08)]_14
dm6_ct_UserTrack_3545_Me         8.07e-03  12_[+7(9.52e-06)]_124
dm6_ct_UserTrack_3545_Me         8.83e-03  76_[+1(6.46e-07)]_43
dm6_ct_UserTrack_3545_Me         7.29e-02  130_[+7(1.53e-05)]_14
dm6_ct_UserTrack_3545_Me         7.11e-06  [+3(9.03e-06)]_51_[+1(1.44e-08)]_43
dm6_ct_UserTrack_3545_Me         1.05e-01  70_[+4(5.37e-05)]_73
dm6_ct_UserTrack_3545_Me         3.30e-01  77_[+1(9.20e-05)]_41
dm6_ct_UserTrack_3545_Me         1.10e-01  34_[+4(1.15e-05)]_104
dm6_ct_UserTrack_3545_Me         4.65e-01  216
dm6_ct_UserTrack_3545_Me         1.57e-02  72_[+1(1.03e-06)]_43
dm6_ct_UserTrack_3545_Me         8.85e-05  24_[+4(1.32e-07)]_114
dm6_ct_UserTrack_3545_Me         2.67e-01  150
dm6_ct_UserTrack_3545_Me         4.38e-01  150
dm6_ct_UserTrack_3545_Me         1.55e-02  89_[+9(1.18e-06)]_77
dm6_ct_UserTrack_3545_Me         2.20e-01  218_[+1(9.96e-05)]_44
dm6_ct_UserTrack_3545_Me         2.31e-03  15_[+8(9.50e-07)]_40_[+1(1.66e-05)]_\
    44
dm6_ct_UserTrack_3545_Me         1.29e-01  123_[+3(4.65e-05)]_6
dm6_ct_UserTrack_3545_Me         1.33e-02  69_[+10(2.08e-05)]_14_\
    [+7(5.13e-06)]_75
dm6_ct_UserTrack_3545_Me         4.13e-04  74_[+1(1.16e-06)]_43
dm6_ct_UserTrack_3545_Me         1.45e-01  230
dm6_ct_UserTrack_3545_Me         1.84e-02  72_[+1(9.57e-08)]_43
dm6_ct_UserTrack_3545_Me         6.28e-03  72_[+1(4.39e-05)]_43
dm6_ct_UserTrack_3545_Me         7.75e-03  2_[+8(1.75e-06)]_132
dm6_ct_UserTrack_3545_Me         3.28e-06  8_[+3(8.21e-05)]_17_[+10(2.08e-05)]_\
    15_[+9(9.65e-08)]_23_[+7(8.03e-06)]_27
dm6_ct_UserTrack_3545_Me         2.74e-03  97_[+7(6.75e-06)]_37
dm6_ct_UserTrack_3545_Me         9.37e-01  150
dm6_ct_UserTrack_3545_Me         2.64e-02  127_[+3(2.55e-06)]_2
dm6_ct_UserTrack_3545_Me         5.84e-02  23_[+3(6.06e-06)]_106
dm6_ct_UserTrack_3545_Me         1.73e-06  29_[+2(2.86e-07)]_12_[+1(1.61e-09)]_\
    43
dm6_ct_UserTrack_3545_Me         9.66e-01  150
dm6_ct_UserTrack_3545_Me         4.21e-02  150
dm6_ct_UserTrack_3545_Me         5.69e-01  152
dm6_ct_UserTrack_3545_Me         5.07e-01  150
dm6_ct_UserTrack_3545_Me         1.23e-02  71_[+1(1.51e-05)]_44
dm6_ct_UserTrack_3545_Me         1.32e-06  86_[+2(1.35e-09)]_17_[+7(2.88e-05)]
dm6_ct_UserTrack_3545_Me         1.02e-03  6_[+6(5.84e-05)]_56_[+4(1.32e-07)]_\
    81
dm6_ct_UserTrack_3545_Me         2.06e-01  72_[+1(1.38e-05)]_44
dm6_ct_UserTrack_3545_Me         3.27e-01  150
dm6_ct_UserTrack_3545_Me         7.42e-06  71_[+1(4.75e-08)]_15_[+3(1.59e-06)]_\
    8
dm6_ct_UserTrack_3545_Me         2.43e-02  74_[+1(8.18e-07)]_43
dm6_ct_UserTrack_3545_Me         7.30e-01  150
dm6_ct_UserTrack_3545_Me         4.71e-03  1_[+10(2.08e-05)]_62_[+1(5.20e-06)]_\
    44
dm6_ct_UserTrack_3545_Me         6.17e-01  155
dm6_ct_UserTrack_3545_Me         1.06e-05  7_[+9(7.12e-08)]_105_[+3(1.93e-06)]_\
    5_[+3(4.65e-05)]_5
dm6_ct_UserTrack_3545_Me         8.09e-03  67_[+7(8.03e-06)]_69
dm6_ct_UserTrack_3545_Me         1.24e-02  41_[+7(1.78e-05)]_14_[+1(6.66e-05)]_\
    157
dm6_ct_UserTrack_3545_Me         7.78e-03  103_[+3(9.53e-08)]_26
dm6_ct_UserTrack_3545_Me         9.06e-01  150
dm6_ct_UserTrack_3545_Me         1.39e-01  118_[+3(1.31e-06)]_11
dm6_ct_UserTrack_3545_Me         7.37e-05  71_[+1(1.61e-09)]_44
dm6_ct_UserTrack_3545_Me         7.45e-03  24_[+4(6.99e-07)]_114
dm6_ct_UserTrack_3545_Me         2.02e-02  49_[+8(3.42e-07)]_85
dm6_ct_UserTrack_3545_Me         9.90e-01  150
dm6_ct_UserTrack_3545_Me         2.27e-01  72_[+1(6.14e-05)]_43
dm6_ct_UserTrack_3545_Me         2.91e-01  150
dm6_ct_UserTrack_3545_Me         5.16e-05  [+3(5.57e-08)]_82_[+4(7.40e-05)]_20_\
    [+7(7.83e-07)]_41
dm6_ct_UserTrack_3545_Me         7.15e-02  96_[+3(6.23e-05)]_35
dm6_ct_UserTrack_3545_Me         6.32e-03  72_[+1(3.10e-06)]_43
dm6_ct_UserTrack_3545_Me         3.62e-01  150
dm6_ct_UserTrack_3545_Me         1.99e-03  3_[+7(6.92e-07)]_[+4(1.86e-05)]_43_\
    [+4(1.37e-05)]_112
dm6_ct_UserTrack_3545_Me         1.40e-01  18_[+8(5.94e-05)]_165
dm6_ct_UserTrack_3545_Me         5.54e-04  71_[+1(4.24e-06)]_44
dm6_ct_UserTrack_3545_Me         6.24e-03  71_[+1(7.74e-06)]_44
dm6_ct_UserTrack_3545_Me         2.03e-04  9_[+10(2.08e-05)]_55_[+1(1.43e-07)]_\
    43
dm6_ct_UserTrack_3545_Me         5.51e-02  71_[+1(7.27e-07)]_44
dm6_ct_UserTrack_3545_Me         7.74e-06  14_[+9(3.28e-07)]_27_[+8(7.48e-05)]_\
    4_[+1(2.61e-05)]_43
dm6_ct_UserTrack_3545_Me         1.89e-02  94_[+9(1.68e-05)]_90
dm6_ct_UserTrack_3545_Me         6.97e-01  150
dm6_ct_UserTrack_3545_Me         2.12e-02  80_[+4(6.83e-06)]_103_\
    [+3(3.88e-05)]_18
dm6_ct_UserTrack_3545_Me         3.08e-07  18_[+6(3.68e-05)]_31_[+5(4.65e-05)]_\
    5_[+7(2.23e-07)]_75_[+6(9.20e-09)]_18
dm6_ct_UserTrack_3545_Me         1.55e-01  150
dm6_ct_UserTrack_3545_Me         8.58e-02  157
dm6_ct_UserTrack_3545_Me         1.46e-01  150
dm6_ct_UserTrack_3545_Me         3.17e-03  72_[+1(1.16e-06)]_43
dm6_ct_UserTrack_3545_Me         9.81e-06  71_[+1(2.12e-07)]_44
dm6_ct_UserTrack_3545_Me         1.75e-07  116_[+2(4.44e-13)]_3
dm6_ct_UserTrack_3545_Me         6.11e-06  116_[+2(1.19e-12)]_3
dm6_ct_UserTrack_3545_Me         2.24e-02  71_[+1(2.02e-06)]_44
dm6_ct_UserTrack_3545_Me         5.13e-01  245
--------------------------------------------------------------------------------

********************************************************************************


********************************************************************************
Stopped because nmotifs = 10 reached.
********************************************************************************

CPU: matrix

********************************************************************************
```
