## Supplementary material for "A single DPE core promoter motif contributes to *in vivo* transcriptional regulation and affects cardiac function": SupFile3: meme.xml

```
<?xml version='1.0' encoding='UTF-8' standalone='yes'?>
<!-- Document definition -->
<!DOCTYPE MEME[
<!ELEMENT MEME (
  training_set,
  model, 
  motifs, 
  scanned_sites_summary?
)>
<!ATTLIST MEME 
  version CDATA #REQUIRED
  release CDATA #REQUIRED
>
<!-- Training-set elements -->
<!ELEMENT training_set (alphabet, ambigs, sequence*, letter_frequencies)>
<!ATTLIST training_set datafile CDATA #REQUIRED length CDATA #REQUIRED>
<!ELEMENT alphabet (letter*)>
<!ATTLIST alphabet id (amino-acid|nucleotide) #REQUIRED
                   length CDATA #REQUIRED>
<!ELEMENT ambigs (letter*)>
<!ELEMENT letter EMPTY>
<!ATTLIST letter id ID #REQUIRED>
<!ATTLIST letter symbol CDATA #REQUIRED>
<!ELEMENT sequence EMPTY>
<!ATTLIST sequence id ID #REQUIRED
                   name CDATA #REQUIRED
                   length CDATA #REQUIRED
                   weight CDATA #REQUIRED
>
<!ELEMENT letter_frequencies (alphabet_array)>

<!-- Model elements -->
<!ELEMENT model (
  command_line,
  host,
  type,
  nmotifs,
  evalue_threshold,
  object_function,
  min_width,
  max_width,
  minic,
  wg,
  ws,
  endgaps,
  minsites,
  maxsites,
  wnsites,
  prob,
  spmap,
  spfuzz,
  prior,
  beta,
  maxiter,
  distance,
  num_sequences,
  num_positions,
  seed,
  seqfrac,
  strands,
  priors_file,
  reason_for_stopping,
  background_frequencies
)>
<!ELEMENT command_line (#PCDATA)*>
<!ELEMENT host (#PCDATA)*>
<!ELEMENT type (#PCDATA)*>
<!ELEMENT nmotifs (#PCDATA)*>
<!ELEMENT evalue_threshold (#PCDATA)*>
<!ELEMENT object_function (#PCDATA)*>
<!ELEMENT min_width (#PCDATA)*>
<!ELEMENT max_width (#PCDATA)*>
<!ELEMENT minic (#PCDATA)*>
<!ELEMENT wg (#PCDATA)*>
<!ELEMENT ws (#PCDATA)*>
<!ELEMENT endgaps (#PCDATA)*>
<!ELEMENT minsites (#PCDATA)*>
<!ELEMENT maxsites (#PCDATA)*>
<!ELEMENT wnsites (#PCDATA)*>
<!ELEMENT prob (#PCDATA)*>
<!ELEMENT spmap (#PCDATA)*>
<!ELEMENT spfuzz (#PCDATA)*>
<!ELEMENT prior (#PCDATA)*>
<!ELEMENT beta (#PCDATA)*>
<!ELEMENT maxiter (#PCDATA)*>
<!ELEMENT distance (#PCDATA)*>
<!ELEMENT num_sequences (#PCDATA)*>
<!ELEMENT num_positions (#PCDATA)*>
<!ELEMENT seed (#PCDATA)*>
<!ELEMENT seqfrac (#PCDATA)*>
<!ELEMENT strands (#PCDATA)*>
<!ELEMENT priors_file (#PCDATA)*>
<!ELEMENT reason_for_stopping (#PCDATA)*>
<!ELEMENT background_frequencies (alphabet_array)>
<!ATTLIST background_frequencies source CDATA #REQUIRED>

<!-- Motif elements -->
<!ELEMENT motifs (motif*)>
<!ELEMENT motif (scores, probabilities, regular_expression?, contributing_sites)>
<!ATTLIST motif id ID #REQUIRED
                name CDATA #REQUIRED
                width CDATA #REQUIRED
                sites CDATA #REQUIRED
                llr CDATA #REQUIRED
                ic CDATA #REQUIRED
                re CDATA #REQUIRED
                bayes_threshold CDATA #REQUIRED
                e_value CDATA #REQUIRED
                elapsed_time CDATA #REQUIRED
                url CDATA ""
>
<!ELEMENT scores (alphabet_matrix)>
<!ELEMENT probabilities (alphabet_matrix)>
<!ELEMENT regular_expression (#PCDATA)*>

<!-- Contributing site elements -->
<!-- Contributing sites are motif occurences found during the motif discovery phase -->
<!ELEMENT contributing_sites (contributing_site*)>
<!ELEMENT contributing_site (left_flank, site, right_flank)>
<!ATTLIST contributing_site sequence_id IDREF #REQUIRED
                          position CDATA #REQUIRED
                          strand (plus|minus|none) 'none'
                          pvalue CDATA #REQUIRED
>
<!-- The left_flank contains the sequence for 10 bases to the left of the motif start -->
<!ELEMENT left_flank (#PCDATA)>
<!-- The site contains the sequence for the motif instance -->
<!ELEMENT site (letter_ref*)>
<!-- The right_flank contains the sequence for 10 bases to the right of the motif end -->
<!ELEMENT right_flank (#PCDATA)>

<!-- Scanned site elements -->
<!-- Scanned sites are motif occurences found during the sequence scan phase -->
<!ELEMENT scanned_sites_summary (scanned_sites*)>
<!ATTLIST scanned_sites_summary p_thresh CDATA #REQUIRED>
<!ELEMENT scanned_sites (scanned_site*)>
<!ATTLIST scanned_sites sequence_id IDREF #REQUIRED
                        pvalue CDATA #REQUIRED
                        num_sites CDATA #REQUIRED>
<!ELEMENT scanned_site EMPTY>
<!ATTLIST scanned_site  motif_id IDREF #REQUIRED
                        strand (plus|minus|none) 'none'
                        position CDATA #REQUIRED
                        pvalue CDATA #REQUIRED>

<!-- Utility elements -->
<!-- A reference to a letter in the alphabet -->
<!ELEMENT letter_ref EMPTY>
<!ATTLIST letter_ref letter_id IDREF #REQUIRED>
<!-- A alphabet-array contains one floating point value for each letter in an alphabet -->
<!ELEMENT alphabet_array (value*)>
<!ELEMENT value (#PCDATA)>
<!ATTLIST value letter_id IDREF #REQUIRED>

<!-- A alphabet_matrix contains one alphabet_array for each position in a motif -->
<!ELEMENT alphabet_matrix (alphabet_array*)>

]>
<!-- Begin document body -->
<MEME version="4.10.1" release="Wed Mar 25 11:40:43 2015 +1000">
<training_set datafile="diffPeaks_6to8h_seq.txt" length="294">
<alphabet id="nucleotide" length="4">
<letter id="letter_A" symbol="A"/>
<letter id="letter_C" symbol="C"/>
<letter id="letter_G" symbol="G"/>
<letter id="letter_T" symbol="T"/>
</alphabet>
<ambigs>
<letter id="letter_B" symbol="B"/>
<letter id="letter_D" symbol="D"/>
<letter id="letter_H" symbol="H"/>
<letter id="letter_K" symbol="K"/>
<letter id="letter_M" symbol="M"/>
<letter id="letter_N" symbol="N"/>
<letter id="letter_R" symbol="R"/>
<letter id="letter_S" symbol="S"/>
<letter id="letter_U" symbol="U"/>
<letter id="letter_V" symbol="V"/>
<letter id="letter_W" symbol="W"/>
<letter id="letter_Y" symbol="Y"/>
<letter id="letter_star" symbol="*"/>
<letter id="letter_-" symbol="-"/>
<letter id="letter_X" symbol="X"/>
</ambigs>
<sequence id="sequence_0" name="dm6_ct_UserTrack_3545_Merged-chr4-459619-7" length="157" weight="1.000000" />
<sequence id="sequence_1" name="dm6_ct_UserTrack_3545_Merged-chr4-610717-11" length="150" weight="1.000000" />
<sequence id="sequence_2" name="dm6_ct_UserTrack_3545_Merged-chr4-959816-12" length="467" weight="1.000000" />
<sequence id="sequence_3" name="dm6_ct_UserTrack_3545_Merged-chr4-959987-5" length="179" weight="1.000000" />
<sequence id="sequence_4" name="dm6_ct_UserTrack_3545_Merged-chrX-625193-12" length="155" weight="1.000000" />
<sequence id="sequence_5" name="dm6_ct_UserTrack_3545_Merged-chrX-635440-11" length="151" weight="1.000000" />
<sequence id="sequence_6" name="dm6_ct_UserTrack_3545_Merged-chrX-756238-11" length="150" weight="1.000000" />
<sequence id="sequence_7" name="dm6_ct_UserTrack_3545_Merged-chrX-884482-9" length="150" weight="1.000000" />
<sequence id="sequence_8" name="dm6_ct_UserTrack_3545_Merged-chrX-1483289-11" length="150" weight="1.000000" />
<sequence id="sequence_9" name="dm6_ct_UserTrack_3545_Merged-chrX-2187822-11" length="158" weight="1.000000" />
<sequence id="sequence_10" name="dm6_ct_UserTrack_3545_Merged-chrX-2637124-7" length="150" weight="1.000000" />
<sequence id="sequence_11" name="dm6_ct_UserTrack_3545_Merged-chrX-4930046-10" length="150" weight="1.000000" />
<sequence id="sequence_12" name="dm6_ct_UserTrack_3545_Merged-chrX-5322673-10" length="281" weight="1.000000" />
<sequence id="sequence_13" name="dm6_ct_UserTrack_3545_Merged-chrX-5430056-1" length="150" weight="1.000000" />
<sequence id="sequence_14" name="dm6_ct_UserTrack_3545_Merged-chrX-5666073-12" length="156" weight="1.000000" />
<sequence id="sequence_15" name="dm6_ct_UserTrack_3545_Merged-chrX-5966281-10" length="150" weight="1.000000" />
<sequence id="sequence_16" name="dm6_ct_UserTrack_3545_Merged-chrX-6295348-1" length="150" weight="1.000000" />
<sequence id="sequence_17" name="dm6_ct_UserTrack_3545_Merged-chrX-6602231-2" length="150" weight="1.000000" />
<sequence id="sequence_18" name="dm6_ct_UserTrack_3545_Merged-chrX-6742388-7" length="227" weight="1.000000" />
<sequence id="sequence_19" name="dm6_ct_UserTrack_3545_Merged-chrX-6742712-9" length="159" weight="1.000000" />
<sequence id="sequence_20" name="dm6_ct_UserTrack_3545_Merged-chrX-7040608-12" length="153" weight="1.000000" />
<sequence id="sequence_21" name="dm6_ct_UserTrack_3545_Merged-chrX-7873222-2" length="150" weight="1.000000" />
<sequence id="sequence_22" name="dm6_ct_UserTrack_3545_Merged-chrX-8561418-2" length="150" weight="1.000000" />
<sequence id="sequence_23" name="dm6_ct_UserTrack_3545_Merged-chrX-8898300-6" length="150" weight="1.000000" />
<sequence id="sequence_24" name="dm6_ct_UserTrack_3545_Merged-chrX-9049230-10" length="216" weight="1.000000" />
<sequence id="sequence_25" name="dm6_ct_UserTrack_3545_Merged-chrX-9109435-2" length="150" weight="1.000000" />
<sequence id="sequence_26" name="dm6_ct_UserTrack_3545_Merged-chrX-9149356-11" length="281" weight="1.000000" />
<sequence id="sequence_27" name="dm6_ct_UserTrack_3545_Merged-chrX-10385801-11" length="155" weight="1.000000" />
<sequence id="sequence_28" name="dm6_ct_UserTrack_3545_Merged-chrX-10601646-12" length="150" weight="1.000000" />
<sequence id="sequence_29" name="dm6_ct_UserTrack_3545_Merged-chrX-11442541-7" length="150" weight="1.000000" />
<sequence id="sequence_30" name="dm6_ct_UserTrack_3545_Merged-chrX-11570680-11" length="205" weight="1.000000" />
<sequence id="sequence_31" name="dm6_ct_UserTrack_3545_Merged-chrX-11716785-2" length="153" weight="1.000000" />
<sequence id="sequence_32" name="dm6_ct_UserTrack_3545_Merged-chrX-12486975-8" length="150" weight="1.000000" />
<sequence id="sequence_33" name="dm6_ct_UserTrack_3545_Merged-chrX-12909563-10" length="276" weight="1.000000" />
<sequence id="sequence_34" name="dm6_ct_UserTrack_3545_Merged-chrX-13739836-11" length="153" weight="1.000000" />
<sequence id="sequence_35" name="dm6_ct_UserTrack_3545_Merged-chrX-13838098-6" length="150" weight="1.000000" />
<sequence id="sequence_36" name="dm6_ct_UserTrack_3545_Merged-chrX-14174764-8" length="150" weight="1.000000" />
<sequence id="sequence_37" name="dm6_ct_UserTrack_3545_Merged-chrX-14181030-4" length="150" weight="1.000000" />
<sequence id="sequence_38" name="dm6_ct_UserTrack_3545_Merged-chrX-14786233-6" length="150" weight="1.000000" />
<sequence id="sequence_39" name="dm6_ct_UserTrack_3545_Merged-chrX-15333510-3" length="150" weight="1.000000" />
<sequence id="sequence_40" name="dm6_ct_UserTrack_3545_Merged-chrX-15739302-7" length="216" weight="1.000000" />
<sequence id="sequence_41" name="dm6_ct_UserTrack_3545_Merged-chrX-15796475-4" length="235" weight="1.000000" />
<sequence id="sequence_42" name="dm6_ct_UserTrack_3545_Merged-chrX-17077847-11" length="319" weight="1.000000" />
<sequence id="sequence_43" name="dm6_ct_UserTrack_3545_Merged-chrX-17226435-8" length="151" weight="1.000000" />
<sequence id="sequence_44" name="dm6_ct_UserTrack_3545_Merged-chrX-18243389-12" length="154" weight="1.000000" />
<sequence id="sequence_45" name="dm6_ct_UserTrack_3545_Merged-chrX-18494164-7" length="150" weight="1.000000" />
<sequence id="sequence_46" name="dm6_ct_UserTrack_3545_Merged-chrX-19213258-8" length="150" weight="1.000000" />
<sequence id="sequence_47" name="dm6_ct_UserTrack_3545_Merged-chrX-19215517-10" length="154" weight="1.000000" />
<sequence id="sequence_48" name="dm6_ct_UserTrack_3545_Merged-chrX-19579799-12" length="156" weight="1.000000" />
<sequence id="sequence_49" name="dm6_ct_UserTrack_3545_Merged-chrX-19637898-1" length="150" weight="1.000000" />
<sequence id="sequence_50" name="dm6_ct_UserTrack_3545_Merged-chrX-19670049-3" length="150" weight="1.000000" />
<sequence id="sequence_51" name="dm6_ct_UserTrack_3545_Merged-chrX-19887353-12" length="150" weight="1.000000" />
<sequence id="sequence_52" name="dm6_ct_UserTrack_3545_Merged-chrX-21306679-10" length="150" weight="1.000000" />
<sequence id="sequence_53" name="dm6_ct_UserTrack_3545_Merged-chr2L-8257531-12" length="150" weight="1.000000" />
<sequence id="sequence_54" name="dm6_ct_UserTrack_3545_Merged-chr2L-321245-4" length="150" weight="1.000000" />
<sequence id="sequence_55" name="dm6_ct_UserTrack_3545_Merged-chr2L-574198-12" length="150" weight="1.000000" />
<sequence id="sequence_56" name="dm6_ct_UserTrack_3545_Merged-chr2L-2885937-11" length="156" weight="1.000000" />
<sequence id="sequence_57" name="dm6_ct_UserTrack_3545_Merged-chr2L-3199703-11" length="150" weight="1.000000" />
<sequence id="sequence_58" name="dm6_ct_UserTrack_3545_Merged-chr2L-3466164-11" length="175" weight="1.000000" />
<sequence id="sequence_59" name="dm6_ct_UserTrack_3545_Merged-chr2L-3476344-2" length="150" weight="1.000000" />
<sequence id="sequence_60" name="dm6_ct_UserTrack_3545_Merged-chr2L-3696654-9" length="150" weight="1.000000" />
<sequence id="sequence_61" name="dm6_ct_UserTrack_3545_Merged-chr2L-3778938-12" length="150" weight="1.000000" />
<sequence id="sequence_62" name="dm6_ct_UserTrack_3545_Merged-chr2L-3789986-12" length="150" weight="1.000000" />
<sequence id="sequence_63" name="dm6_ct_UserTrack_3545_Merged-chr2L-3896117-6" length="199" weight="1.000000" />
<sequence id="sequence_64" name="dm6_ct_UserTrack_3545_Merged-chr2L-4454406-10" length="151" weight="1.000000" />
<sequence id="sequence_65" name="dm6_ct_UserTrack_3545_Merged-chr2L-4694705-8" length="150" weight="1.000000" />
<sequence id="sequence_66" name="dm6_ct_UserTrack_3545_Merged-chr2L-4950763-4" length="150" weight="1.000000" />
<sequence id="sequence_67" name="dm6_ct_UserTrack_3545_Merged-chr2L-4977544-3" length="150" weight="1.000000" />
<sequence id="sequence_68" name="dm6_ct_UserTrack_3545_Merged-chr2L-5044431-10" length="214" weight="1.000000" />
<sequence id="sequence_69" name="dm6_ct_UserTrack_3545_Merged-chr2L-5054994-7" length="178" weight="1.000000" />
<sequence id="sequence_70" name="dm6_ct_UserTrack_3545_Merged-chr2L-5342233-12" length="150" weight="1.000000" />
<sequence id="sequence_71" name="dm6_ct_UserTrack_3545_Merged-chr2L-6071073-10" length="150" weight="1.000000" />
<sequence id="sequence_72" name="dm6_ct_UserTrack_3545_Merged-chr2L-6611408-6" length="150" weight="1.000000" />
<sequence id="sequence_73" name="dm6_ct_UserTrack_3545_Merged-chr2L-6709080-10" length="150" weight="1.000000" />
<sequence id="sequence_74" name="dm6_ct_UserTrack_3545_Merged-chr2L-7811440-12" length="150" weight="1.000000" />
<sequence id="sequence_75" name="dm6_ct_UserTrack_3545_Merged-chr2L-8040112-3" length="150" weight="1.000000" />
<sequence id="sequence_76" name="dm6_ct_UserTrack_3545_Merged-chr2L-8389724-7" length="150" weight="1.000000" />
<sequence id="sequence_77" name="dm6_ct_UserTrack_3545_Merged-chr2L-8673170-7" length="150" weight="1.000000" />
<sequence id="sequence_78" name="dm6_ct_UserTrack_3545_Merged-chr2L-8781251-6" length="150" weight="1.000000" />
<sequence id="sequence_79" name="dm6_ct_UserTrack_3545_Merged-chr2L-8991968-9" length="150" weight="1.000000" />
<sequence id="sequence_80" name="dm6_ct_UserTrack_3545_Merged-chr2L-9568945-12" length="150" weight="1.000000" />
<sequence id="sequence_81" name="dm6_ct_UserTrack_3545_Merged-chr2L-9758257-3" length="150" weight="1.000000" />
<sequence id="sequence_82" name="dm6_ct_UserTrack_3545_Merged-chr2L-10333606-2" length="150" weight="1.000000" />
<sequence id="sequence_83" name="dm6_ct_UserTrack_3545_Merged-chr2L-10413431-10" length="202" weight="1.000000" />
<sequence id="sequence_84" name="dm6_ct_UserTrack_3545_Merged-chr2L-10684407-8" length="150" weight="1.000000" />
<sequence id="sequence_85" name="dm6_ct_UserTrack_3545_Merged-chr2L-13177181-12" length="170" weight="1.000000" />
<sequence id="sequence_86" name="dm6_ct_UserTrack_3545_Merged-chr2L-13204026-5" length="150" weight="1.000000" />
<sequence id="sequence_87" name="dm6_ct_UserTrack_3545_Merged-chr2L-13229832-11" length="150" weight="1.000000" />
<sequence id="sequence_88" name="dm6_ct_UserTrack_3545_Merged-chr2L-13387284-10" length="242" weight="1.000000" />
<sequence id="sequence_89" name="dm6_ct_UserTrack_3545_Merged-chr2L-13833091-12" length="170" weight="1.000000" />
<sequence id="sequence_90" name="dm6_ct_UserTrack_3545_Merged-chr2L-15007232-4" length="150" weight="1.000000" />
<sequence id="sequence_91" name="dm6_ct_UserTrack_3545_Merged-chr2L-15061682-12" length="155" weight="1.000000" />
<sequence id="sequence_92" name="dm6_ct_UserTrack_3545_Merged-chr2L-15074776-9" length="150" weight="1.000000" />
<sequence id="sequence_93" name="dm6_ct_UserTrack_3545_Merged-chr2L-16165830-12" length="150" weight="1.000000" />
<sequence id="sequence_94" name="dm6_ct_UserTrack_3545_Merged-chr2L-16329109-5" length="150" weight="1.000000" />
<sequence id="sequence_95" name="dm6_ct_UserTrack_3545_Merged-chr2L-16405949-10" length="153" weight="1.000000" />
<sequence id="sequence_96" name="dm6_ct_UserTrack_3545_Merged-chr2L-16601913-11" length="150" weight="1.000000" />
<sequence id="sequence_97" name="dm6_ct_UserTrack_3545_Merged-chr2L-16766738-11" length="152" weight="1.000000" />
<sequence id="sequence_98" name="dm6_ct_UserTrack_3545_Merged-chr2L-16847194-10" length="152" weight="1.000000" />
<sequence id="sequence_99" name="dm6_ct_UserTrack_3545_Merged-chr2L-18449317-9" length="150" weight="1.000000" />
<sequence id="sequence_100" name="dm6_ct_UserTrack_3545_Merged-chr2L-18572297-12" length="150" weight="1.000000" />
<sequence id="sequence_101" name="dm6_ct_UserTrack_3545_Merged-chr2L-19487158-2" length="155" weight="1.000000" />
<sequence id="sequence_102" name="dm6_ct_UserTrack_3545_Merged-chr2L-19934997-1" length="150" weight="1.000000" />
<sequence id="sequence_103" name="dm6_ct_UserTrack_3545_Merged-chr2L-20085064-11" length="150" weight="1.000000" />
<sequence id="sequence_104" name="dm6_ct_UserTrack_3545_Merged-chr2L-20890393-9" length="150" weight="1.000000" />
<sequence id="sequence_105" name="dm6_ct_UserTrack_3545_Merged-chr2L-20927841-7" length="160" weight="1.000000" />
<sequence id="sequence_106" name="dm6_ct_UserTrack_3545_Merged-chr2L-21261178-11" length="201" weight="1.000000" />
<sequence id="sequence_107" name="dm6_ct_UserTrack_3545_Merged-chr2L-21684105-11" length="151" weight="1.000000" />
<sequence id="sequence_108" name="dm6_ct_UserTrack_3545_Merged-chr2L-21866742-10" length="287" weight="1.000000" />
<sequence id="sequence_109" name="dm6_ct_UserTrack_3545_Merged-chr2R-4188091-10" length="157" weight="1.000000" />
<sequence id="sequence_110" name="dm6_ct_UserTrack_3545_Merged-chr2R-5495859-12" length="150" weight="1.000000" />
<sequence id="sequence_111" name="dm6_ct_UserTrack_3545_Merged-chr2R-6015773-6" length="150" weight="1.000000" />
<sequence id="sequence_112" name="dm6_ct_UserTrack_3545_Merged-chr2R-6169082-10" length="150" weight="1.000000" />
<sequence id="sequence_113" name="dm6_ct_UserTrack_3545_Merged-chr2R-6214308-1" length="150" weight="1.000000" />
<sequence id="sequence_114" name="dm6_ct_UserTrack_3545_Merged-chr2R-6668783-10" length="175" weight="1.000000" />
<sequence id="sequence_115" name="dm6_ct_UserTrack_3545_Merged-chr2R-6872250-4" length="224" weight="1.000000" />
<sequence id="sequence_116" name="dm6_ct_UserTrack_3545_Merged-chr2R-7458865-11" length="155" weight="1.000000" />
<sequence id="sequence_117" name="dm6_ct_UserTrack_3545_Merged-chr2R-7477855-11" length="191" weight="1.000000" />
<sequence id="sequence_118" name="dm6_ct_UserTrack_3545_Merged-chr2R-7586100-1" length="150" weight="1.000000" />
<sequence id="sequence_119" name="dm6_ct_UserTrack_3545_Merged-chr2R-7663787-10" length="150" weight="1.000000" />
<sequence id="sequence_120" name="dm6_ct_UserTrack_3545_Merged-chr2R-7735619-9" length="150" weight="1.000000" />
<sequence id="sequence_121" name="dm6_ct_UserTrack_3545_Merged-chr2R-8237627-11" length="257" weight="1.000000" />
<sequence id="sequence_122" name="dm6_ct_UserTrack_3545_Merged-chr2R-8676297-9" length="150" weight="1.000000" />
<sequence id="sequence_123" name="dm6_ct_UserTrack_3545_Merged-chr2R-8691451-7" length="150" weight="1.000000" />
<sequence id="sequence_124" name="dm6_ct_UserTrack_3545_Merged-chr2R-9006587-11" length="150" weight="1.000000" />
<sequence id="sequence_125" name="dm6_ct_UserTrack_3545_Merged-chr2R-9131893-11" length="161" weight="1.000000" />
<sequence id="sequence_126" name="dm6_ct_UserTrack_3545_Merged-chr2R-9138058-3" length="151" weight="1.000000" />
<sequence id="sequence_127" name="dm6_ct_UserTrack_3545_Merged-chr2R-9594069-11" length="190" weight="1.000000" />
<sequence id="sequence_128" name="dm6_ct_UserTrack_3545_Merged-chr2R-9836657-5" length="170" weight="1.000000" />
<sequence id="sequence_129" name="dm6_ct_UserTrack_3545_Merged-chr2R-9848063-12" length="150" weight="1.000000" />
<sequence id="sequence_130" name="dm6_ct_UserTrack_3545_Merged-chr2R-10056834-9" length="150" weight="1.000000" />
<sequence id="sequence_131" name="dm6_ct_UserTrack_3545_Merged-chr2R-10543287-9" length="150" weight="1.000000" />
<sequence id="sequence_132" name="dm6_ct_UserTrack_3545_Merged-chr2R-10844828-1" length="150" weight="1.000000" />
<sequence id="sequence_133" name="dm6_ct_UserTrack_3545_Merged-chr2R-10874742-11" length="150" weight="1.000000" />
<sequence id="sequence_134" name="dm6_ct_UserTrack_3545_Merged-chr2R-10897816-11" length="210" weight="1.000000" />
<sequence id="sequence_135" name="dm6_ct_UserTrack_3545_Merged-chr2R-11275280-11" length="150" weight="1.000000" />
<sequence id="sequence_136" name="dm6_ct_UserTrack_3545_Merged-chr2R-11345115-3" length="150" weight="1.000000" />
<sequence id="sequence_137" name="dm6_ct_UserTrack_3545_Merged-chr2R-11690524-2" length="186" weight="1.000000" />
<sequence id="sequence_138" name="dm6_ct_UserTrack_3545_Merged-chr2R-11825393-12" length="204" weight="1.000000" />
<sequence id="sequence_139" name="dm6_ct_UserTrack_3545_Merged-chr2R-11845326-12" length="150" weight="1.000000" />
<sequence id="sequence_140" name="dm6_ct_UserTrack_3545_Merged-chr2R-11985919-2" length="150" weight="1.000000" />
<sequence id="sequence_141" name="dm6_ct_UserTrack_3545_Merged-chr2R-12168739-12" length="164" weight="1.000000" />
<sequence id="sequence_142" name="dm6_ct_UserTrack_3545_Merged-chr2R-12777325-6" length="150" weight="1.000000" />
<sequence id="sequence_143" name="dm6_ct_UserTrack_3545_Merged-chr2R-12780544-12" length="150" weight="1.000000" />
<sequence id="sequence_144" name="dm6_ct_UserTrack_3545_Merged-chr2R-13415520-3" length="150" weight="1.000000" />
<sequence id="sequence_145" name="dm6_ct_UserTrack_3545_Merged-chr2R-13502972-12" length="184" weight="1.000000" />
<sequence id="sequence_146" name="dm6_ct_UserTrack_3545_Merged-chr2R-13532917-10" length="150" weight="1.000000" />
<sequence id="sequence_147" name="dm6_ct_UserTrack_3545_Merged-chr2R-14360292-6" length="150" weight="1.000000" />
<sequence id="sequence_148" name="dm6_ct_UserTrack_3545_Merged-chr2R-14363061-10" length="191" weight="1.000000" />
<sequence id="sequence_149" name="dm6_ct_UserTrack_3545_Merged-chr2R-14713620-9" length="150" weight="1.000000" />
<sequence id="sequence_150" name="dm6_ct_UserTrack_3545_Merged-chr2R-14935665-10" length="150" weight="1.000000" />
<sequence id="sequence_151" name="dm6_ct_UserTrack_3545_Merged-chr2R-15735496-12" length="150" weight="1.000000" />
<sequence id="sequence_152" name="dm6_ct_UserTrack_3545_Merged-chr2R-16210393-5" length="154" weight="1.000000" />
<sequence id="sequence_153" name="dm6_ct_UserTrack_3545_Merged-chr2R-16294668-1" length="150" weight="1.000000" />
<sequence id="sequence_154" name="dm6_ct_UserTrack_3545_Merged-chr2R-16641243-11" length="150" weight="1.000000" />
<sequence id="sequence_155" name="dm6_ct_UserTrack_3545_Merged-chr2R-17166501-9" length="150" weight="1.000000" />
<sequence id="sequence_156" name="dm6_ct_UserTrack_3545_Merged-chr2R-17427984-11" length="155" weight="1.000000" />
<sequence id="sequence_157" name="dm6_ct_UserTrack_3545_Merged-chr2R-17476268-1" length="150" weight="1.000000" />
<sequence id="sequence_158" name="dm6_ct_UserTrack_3545_Merged-chr2R-17479149-10" length="150" weight="1.000000" />
<sequence id="sequence_159" name="dm6_ct_UserTrack_3545_Merged-chr2R-17548256-8" length="150" weight="1.000000" />
<sequence id="sequence_160" name="dm6_ct_UserTrack_3545_Merged-chr2R-18441003-12" length="167" weight="1.000000" />
<sequence id="sequence_161" name="dm6_ct_UserTrack_3545_Merged-chr2R-20996258-7" length="236" weight="1.000000" />
<sequence id="sequence_162" name="dm6_ct_UserTrack_3545_Merged-chr2R-21182852-7" length="150" weight="1.000000" />
<sequence id="sequence_163" name="dm6_ct_UserTrack_3545_Merged-chr2R-21214970-10" length="178" weight="1.000000" />
<sequence id="sequence_164" name="dm6_ct_UserTrack_3545_Merged-chr2R-21497925-9" length="151" weight="1.000000" />
<sequence id="sequence_165" name="dm6_ct_UserTrack_3545_Merged-chr2R-22402055-10" length="151" weight="1.000000" />
<sequence id="sequence_166" name="dm6_ct_UserTrack_3545_Merged-chr2R-22562011-12" length="188" weight="1.000000" />
<sequence id="sequence_167" name="dm6_ct_UserTrack_3545_Merged-chr2R-23706739-7" length="171" weight="1.000000" />
<sequence id="sequence_168" name="dm6_ct_UserTrack_3545_Merged-chr2R-23862550-9" length="150" weight="1.000000" />
<sequence id="sequence_169" name="dm6_ct_UserTrack_3545_Merged-chr2R-24034228-2" length="155" weight="1.000000" />
<sequence id="sequence_170" name="dm6_ct_UserTrack_3545_Merged-chr2R-24114349-2" length="150" weight="1.000000" />
<sequence id="sequence_171" name="dm6_ct_UserTrack_3545_Merged-chr2R-24133997-12" length="196" weight="1.000000" />
<sequence id="sequence_172" name="dm6_ct_UserTrack_3545_Merged-chr2R-24614363-7" length="163" weight="1.000000" />
<sequence id="sequence_173" name="dm6_ct_UserTrack_3545_Merged-chr2R-24891614-12" length="150" weight="1.000000" />
<sequence id="sequence_174" name="dm6_ct_UserTrack_3545_Merged-chr2R-24903929-11" length="150" weight="1.000000" />
<sequence id="sequence_175" name="dm6_ct_UserTrack_3545_Merged-chr3L-212646-12" length="150" weight="1.000000" />
<sequence id="sequence_176" name="dm6_ct_UserTrack_3545_Merged-chr3L-319880-9" length="150" weight="1.000000" />
<sequence id="sequence_177" name="dm6_ct_UserTrack_3545_Merged-chr3L-1498899-1" length="150" weight="1.000000" />
<sequence id="sequence_178" name="dm6_ct_UserTrack_3545_Merged-chr3L-1537168-11" length="176" weight="1.000000" />
<sequence id="sequence_179" name="dm6_ct_UserTrack_3545_Merged-chr3L-1586677-12" length="150" weight="1.000000" />
<sequence id="sequence_180" name="dm6_ct_UserTrack_3545_Merged-chr3L-1755315-1" length="150" weight="1.000000" />
<sequence id="sequence_181" name="dm6_ct_UserTrack_3545_Merged-chr3L-1794870-5" length="154" weight="1.000000" />
<sequence id="sequence_182" name="dm6_ct_UserTrack_3545_Merged-chr3L-1884888-11" length="176" weight="1.000000" />
<sequence id="sequence_183" name="dm6_ct_UserTrack_3545_Merged-chr3L-2229240-10" length="153" weight="1.000000" />
<sequence id="sequence_184" name="dm6_ct_UserTrack_3545_Merged-chr3L-2554298-12" length="150" weight="1.000000" />
<sequence id="sequence_185" name="dm6_ct_UserTrack_3545_Merged-chr3L-3090810-9" length="255" weight="1.000000" />
<sequence id="sequence_186" name="dm6_ct_UserTrack_3545_Merged-chr3L-3143431-12" length="161" weight="1.000000" />
<sequence id="sequence_187" name="dm6_ct_UserTrack_3545_Merged-chr3L-3316781-1" length="150" weight="1.000000" />
<sequence id="sequence_188" name="dm6_ct_UserTrack_3545_Merged-chr3L-3350088-6" length="150" weight="1.000000" />
<sequence id="sequence_189" name="dm6_ct_UserTrack_3545_Merged-chr3L-3460543-12" length="198" weight="1.000000" />
<sequence id="sequence_190" name="dm6_ct_UserTrack_3545_Merged-chr3L-3825499-3" length="153" weight="1.000000" />
<sequence id="sequence_191" name="dm6_ct_UserTrack_3545_Merged-chr3L-4292535-9" length="200" weight="1.000000" />
<sequence id="sequence_192" name="dm6_ct_UserTrack_3545_Merged-chr3L-4365434-8" length="150" weight="1.000000" />
<sequence id="sequence_193" name="dm6_ct_UserTrack_3545_Merged-chr3L-4480283-11" length="153" weight="1.000000" />
<sequence id="sequence_194" name="dm6_ct_UserTrack_3545_Merged-chr3L-5551151-10" length="150" weight="1.000000" />
<sequence id="sequence_195" name="dm6_ct_UserTrack_3545_Merged-chr3L-5779602-12" length="228" weight="1.000000" />
<sequence id="sequence_196" name="dm6_ct_UserTrack_3545_Merged-chr3L-5976004-10" length="150" weight="1.000000" />
<sequence id="sequence_197" name="dm6_ct_UserTrack_3545_Merged-chr3L-6130986-9" length="150" weight="1.000000" />
<sequence id="sequence_198" name="dm6_ct_UserTrack_3545_Merged-chr3L-6133588-11" length="153" weight="1.000000" />
<sequence id="sequence_199" name="dm6_ct_UserTrack_3545_Merged-chr3L-6135270-10" length="150" weight="1.000000" />
<sequence id="sequence_200" name="dm6_ct_UserTrack_3545_Merged-chr3L-7134518-8" length="150" weight="1.000000" />
<sequence id="sequence_201" name="dm6_ct_UserTrack_3545_Merged-chr3L-7345181-12" length="150" weight="1.000000" />
<sequence id="sequence_202" name="dm6_ct_UserTrack_3545_Merged-chr3L-7398288-7" length="150" weight="1.000000" />
<sequence id="sequence_203" name="dm6_ct_UserTrack_3545_Merged-chr3L-8617221-4" length="150" weight="1.000000" />
<sequence id="sequence_204" name="dm6_ct_UserTrack_3545_Merged-chr3L-8630248-7" length="150" weight="1.000000" />
<sequence id="sequence_205" name="dm6_ct_UserTrack_3545_Merged-chr3L-9374002-12" length="150" weight="1.000000" />
<sequence id="sequence_206" name="dm6_ct_UserTrack_3545_Merged-chr3L-9451891-10" length="218" weight="1.000000" />
<sequence id="sequence_207" name="dm6_ct_UserTrack_3545_Merged-chr3L-9487760-12" length="159" weight="1.000000" />
<sequence id="sequence_208" name="dm6_ct_UserTrack_3545_Merged-chr3L-9509688-11" length="150" weight="1.000000" />
<sequence id="sequence_209" name="dm6_ct_UserTrack_3545_Merged-chr3L-9694445-12" length="150" weight="1.000000" />
<sequence id="sequence_210" name="dm6_ct_UserTrack_3545_Merged-chr3L-9855731-9" length="150" weight="1.000000" />
<sequence id="sequence_211" name="dm6_ct_UserTrack_3545_Merged-chr3L-11693136-12" length="150" weight="1.000000" />
<sequence id="sequence_212" name="dm6_ct_UserTrack_3545_Merged-chr3L-11766182-9" length="150" weight="1.000000" />
<sequence id="sequence_213" name="dm6_ct_UserTrack_3545_Merged-chr3L-11793561-11" length="150" weight="1.000000" />
<sequence id="sequence_214" name="dm6_ct_UserTrack_3545_Merged-chr3L-12885025-5" length="154" weight="1.000000" />
<sequence id="sequence_215" name="dm6_ct_UserTrack_3545_Merged-chr3L-13356536-11" length="153" weight="1.000000" />
<sequence id="sequence_216" name="dm6_ct_UserTrack_3545_Merged-chr3L-15528193-6" length="152" weight="1.000000" />
<sequence id="sequence_217" name="dm6_ct_UserTrack_3545_Merged-chr3L-15728422-10" length="154" weight="1.000000" />
<sequence id="sequence_218" name="dm6_ct_UserTrack_3545_Merged-chr3L-16545818-8" length="160" weight="1.000000" />
<sequence id="sequence_219" name="dm6_ct_UserTrack_3545_Merged-chr3L-16580300-9" length="150" weight="1.000000" />
<sequence id="sequence_220" name="dm6_ct_UserTrack_3545_Merged-chr3L-16673532-9" length="155" weight="1.000000" />
<sequence id="sequence_221" name="dm6_ct_UserTrack_3545_Merged-chr3L-16726965-5" length="153" weight="1.000000" />
<sequence id="sequence_222" name="dm6_ct_UserTrack_3545_Merged-chr3L-17557735-11" length="150" weight="1.000000" />
<sequence id="sequence_223" name="dm6_ct_UserTrack_3545_Merged-chr3L-18673248-9" length="216" weight="1.000000" />
<sequence id="sequence_224" name="dm6_ct_UserTrack_3545_Merged-chr3L-19045446-10" length="150" weight="1.000000" />
<sequence id="sequence_225" name="dm6_ct_UserTrack_3545_Merged-chr3L-19260631-11" length="150" weight="1.000000" />
<sequence id="sequence_226" name="dm6_ct_UserTrack_3545_Merged-chr3L-20103827-12" length="150" weight="1.000000" />
<sequence id="sequence_227" name="dm6_ct_UserTrack_3545_Merged-chr3L-20220181-8" length="150" weight="1.000000" />
<sequence id="sequence_228" name="dm6_ct_UserTrack_3545_Merged-chr3L-20526577-12" length="181" weight="1.000000" />
<sequence id="sequence_229" name="dm6_ct_UserTrack_3545_Merged-chr3L-21304827-12" length="297" weight="1.000000" />
<sequence id="sequence_230" name="dm6_ct_UserTrack_3545_Merged-chr3L-22864848-11" length="150" weight="1.000000" />
<sequence id="sequence_231" name="dm6_ct_UserTrack_3545_Merged-chr3L-27267998-1" length="150" weight="1.000000" />
<sequence id="sequence_232" name="dm6_ct_UserTrack_3545_Merged-chr3L-27858258-10" length="182" weight="1.000000" />
<sequence id="sequence_233" name="dm6_ct_UserTrack_3545_Merged-chr3R-4640339-8" length="152" weight="1.000000" />
<sequence id="sequence_234" name="dm6_ct_UserTrack_3545_Merged-chr3R-6999586-10" length="230" weight="1.000000" />
<sequence id="sequence_235" name="dm6_ct_UserTrack_3545_Merged-chr3R-7523752-10" length="150" weight="1.000000" />
<sequence id="sequence_236" name="dm6_ct_UserTrack_3545_Merged-chr3R-7786148-8" length="150" weight="1.000000" />
<sequence id="sequence_237" name="dm6_ct_UserTrack_3545_Merged-chr3R-9053294-12" length="150" weight="1.000000" />
<sequence id="sequence_238" name="dm6_ct_UserTrack_3545_Merged-chr3R-9245863-9" length="150" weight="1.000000" />
<sequence id="sequence_239" name="dm6_ct_UserTrack_3545_Merged-chr3R-9365204-2" length="150" weight="1.000000" />
<sequence id="sequence_240" name="dm6_ct_UserTrack_3545_Merged-chr3R-9637950-7" length="150" weight="1.000000" />
<sequence id="sequence_241" name="dm6_ct_UserTrack_3545_Merged-chr3R-10777368-11" length="150" weight="1.000000" />
<sequence id="sequence_242" name="dm6_ct_UserTrack_3545_Merged-chr3R-11128346-5" length="150" weight="1.000000" />
<sequence id="sequence_243" name="dm6_ct_UserTrack_3545_Merged-chr3R-11869458-9" length="150" weight="1.000000" />
<sequence id="sequence_244" name="dm6_ct_UserTrack_3545_Merged-chr3R-11956845-6" length="150" weight="1.000000" />
<sequence id="sequence_245" name="dm6_ct_UserTrack_3545_Merged-chr3R-11982645-10" length="150" weight="1.000000" />
<sequence id="sequence_246" name="dm6_ct_UserTrack_3545_Merged-chr3R-12210356-6" length="152" weight="1.000000" />
<sequence id="sequence_247" name="dm6_ct_UserTrack_3545_Merged-chr3R-13018839-1" length="150" weight="1.000000" />
<sequence id="sequence_248" name="dm6_ct_UserTrack_3545_Merged-chr3R-13294750-10" length="150" weight="1.000000" />
<sequence id="sequence_249" name="dm6_ct_UserTrack_3545_Merged-chr3R-13334164-10" length="150" weight="1.000000" />
<sequence id="sequence_250" name="dm6_ct_UserTrack_3545_Merged-chr3R-13434958-11" length="171" weight="1.000000" />
<sequence id="sequence_251" name="dm6_ct_UserTrack_3545_Merged-chr3R-13771602-6" length="151" weight="1.000000" />
<sequence id="sequence_252" name="dm6_ct_UserTrack_3545_Merged-chr3R-14310363-8" length="150" weight="1.000000" />
<sequence id="sequence_253" name="dm6_ct_UserTrack_3545_Merged-chr3R-14918683-11" length="150" weight="1.000000" />
<sequence id="sequence_254" name="dm6_ct_UserTrack_3545_Merged-chr3R-15180267-10" length="152" weight="1.000000" />
<sequence id="sequence_255" name="dm6_ct_UserTrack_3545_Merged-chr3R-15537288-9" length="150" weight="1.000000" />
<sequence id="sequence_256" name="dm6_ct_UserTrack_3545_Merged-chr3R-15695248-5" length="150" weight="1.000000" />
<sequence id="sequence_257" name="dm6_ct_UserTrack_3545_Merged-chr3R-16099710-9" length="155" weight="1.000000" />
<sequence id="sequence_258" name="dm6_ct_UserTrack_3545_Merged-chr3R-17079920-5" length="179" weight="1.000000" />
<sequence id="sequence_259" name="dm6_ct_UserTrack_3545_Merged-chr3R-18188671-11" length="152" weight="1.000000" />
<sequence id="sequence_260" name="dm6_ct_UserTrack_3545_Merged-chr3R-18200222-4" length="263" weight="1.000000" />
<sequence id="sequence_261" name="dm6_ct_UserTrack_3545_Merged-chr3R-18641957-4" length="150" weight="1.000000" />
<sequence id="sequence_262" name="dm6_ct_UserTrack_3545_Merged-chr3R-18722711-9" length="150" weight="1.000000" />
<sequence id="sequence_263" name="dm6_ct_UserTrack_3545_Merged-chr3R-18905666-8" length="150" weight="1.000000" />
<sequence id="sequence_264" name="dm6_ct_UserTrack_3545_Merged-chr3R-18924048-12" length="150" weight="1.000000" />
<sequence id="sequence_265" name="dm6_ct_UserTrack_3545_Merged-chr3R-19861310-11" length="150" weight="1.000000" />
<sequence id="sequence_266" name="dm6_ct_UserTrack_3545_Merged-chr3R-20028357-3" length="150" weight="1.000000" />
<sequence id="sequence_267" name="dm6_ct_UserTrack_3545_Merged-chr3R-20574306-1" length="150" weight="1.000000" />
<sequence id="sequence_268" name="dm6_ct_UserTrack_3545_Merged-chr3R-21006987-7" length="150" weight="1.000000" />
<sequence id="sequence_269" name="dm6_ct_UserTrack_3545_Merged-chr3R-22035841-10" length="150" weight="1.000000" />
<sequence id="sequence_270" name="dm6_ct_UserTrack_3545_Merged-chr3R-22584755-7" length="192" weight="1.000000" />
<sequence id="sequence_271" name="dm6_ct_UserTrack_3545_Merged-chr3R-23095691-7" length="152" weight="1.000000" />
<sequence id="sequence_272" name="dm6_ct_UserTrack_3545_Merged-chr3R-23605487-11" length="150" weight="1.000000" />
<sequence id="sequence_273" name="dm6_ct_UserTrack_3545_Merged-chr3R-23758371-10" length="150" weight="1.000000" />
<sequence id="sequence_274" name="dm6_ct_UserTrack_3545_Merged-chr3R-23890044-11" length="198" weight="1.000000" />
<sequence id="sequence_275" name="dm6_ct_UserTrack_3545_Merged-chr3R-24530376-10" length="199" weight="1.000000" />
<sequence id="sequence_276" name="dm6_ct_UserTrack_3545_Merged-chr3R-24589164-9" length="150" weight="1.000000" />
<sequence id="sequence_277" name="dm6_ct_UserTrack_3545_Merged-chr3R-26631876-11" length="150" weight="1.000000" />
<sequence id="sequence_278" name="dm6_ct_UserTrack_3545_Merged-chr3R-26875699-12" length="150" weight="1.000000" />
<sequence id="sequence_279" name="dm6_ct_UserTrack_3545_Merged-chr3R-26980520-11" length="150" weight="1.000000" />
<sequence id="sequence_280" name="dm6_ct_UserTrack_3545_Merged-chr3R-27660166-12" length="154" weight="1.000000" />
<sequence id="sequence_281" name="dm6_ct_UserTrack_3545_Merged-chr3R-27706746-9" length="199" weight="1.000000" />
<sequence id="sequence_282" name="dm6_ct_UserTrack_3545_Merged-chr3R-29152001-8" length="150" weight="1.000000" />
<sequence id="sequence_283" name="dm6_ct_UserTrack_3545_Merged-chr3R-29153245-12" length="234" weight="1.000000" />
<sequence id="sequence_284" name="dm6_ct_UserTrack_3545_Merged-chr3R-29215047-4" length="226" weight="1.000000" />
<sequence id="sequence_285" name="dm6_ct_UserTrack_3545_Merged-chr3R-29588100-9" length="150" weight="1.000000" />
<sequence id="sequence_286" name="dm6_ct_UserTrack_3545_Merged-chr3R-29935964-10" length="157" weight="1.000000" />
<sequence id="sequence_287" name="dm6_ct_UserTrack_3545_Merged-chr3R-30052159-11" length="150" weight="1.000000" />
<sequence id="sequence_288" name="dm6_ct_UserTrack_3545_Merged-chr3R-30174538-12" length="150" weight="1.000000" />
<sequence id="sequence_289" name="dm6_ct_UserTrack_3545_Merged-chr3R-30277934-10" length="150" weight="1.000000" />
<sequence id="sequence_290" name="dm6_ct_UserTrack_3545_Merged-chr3R-30487925-10" length="150" weight="1.000000" />
<sequence id="sequence_291" name="dm6_ct_UserTrack_3545_Merged-chr3R-30488965-8" length="150" weight="1.000000" />
<sequence id="sequence_292" name="dm6_ct_UserTrack_3545_Merged-chr3R-31065260-9" length="150" weight="1.000000" />
<sequence id="sequence_293" name="dm6_ct_UserTrack_3545_Merged-chr3R-31405257-11" length="245" weight="1.000000" />
<letter_frequencies>
<alphabet_array>
<value letter_id="letter_A">0.272</value>
<value letter_id="letter_C">0.236</value>
<value letter_id="letter_G">0.224</value>
<value letter_id="letter_T">0.268</value>
</alphabet_array>
</letter_frequencies>
</training_set>
<model>
<command_line>meme -dna -maxsize 5000000 diffPeaks_6to8h_seq.txt -o meme_diffPeaks_6to8h/ -minw 5 -nmotifs 10 </command_line>
<host>matrix</host>
<type>zoops</type>
<nmotifs>10</nmotifs>
<evalue_threshold>inf</evalue_threshold>
<object_function>E-value of product of p-values</object_function>
<min_width>5</min_width>
<max_width>50</max_width>
<minic>    0.00</minic>
<wg>11</wg>
<ws>1</ws>
<endgaps>yes</endgaps>
<minsites>2</minsites>
<maxsites>294</maxsites>
<wnsites>0.8</wnsites>
<prob>1</prob>
<spmap>uni</spmap>
<spfuzz>0.5</spfuzz>
<prior>dirichlet</prior>
<beta>0.01</beta>
<maxiter>50</maxiter>
<distance>1e-05</distance>
<num_sequences>294</num_sequences>
<num_positions>48282</num_positions>
<seed>0</seed>
<seqfrac>       1</seqfrac>
<strands>forward</strands>
<priors_file></priors_file>
<reason_for_stopping>Stopped because nmotifs = 10 reached.</reason_for_stopping>
<background_frequencies source="dataset with add-one prior applied">
<alphabet_array>
<value letter_id="letter_A">0.272</value>
<value letter_id="letter_C">0.236</value>
<value letter_id="letter_G">0.224</value>
<value letter_id="letter_T">0.268</value>
</alphabet_array>
</background_frequencies>
</model>
<motifs>
<motif id="motif_1" name="1" width="35" sites="102" ic="15.2" re="15.5" llr="1098" e_value="3.5e-080" bayes_threshold="7.40096" elapsed_time="104.015456">
<scores>
<alphabet_matrix>
<alphabet_array>
<value letter_id="letter_A">-21</value>
<value letter_id="letter_C">-34</value>
<value letter_id="letter_G">-52</value>
<value letter_id="letter_T">65</value>
</alphabet_array>
<alphabet_array>
<value letter_id="letter_A">-279</value>
<value letter_id="letter_C">-259</value>
<value letter_id="letter_G">-152</value>
<value letter_id="letter_T">165</value>
</alphabet_array>
<alphabet_array>
<value letter_id="letter_A">-379</value>
<value letter_id="letter_C">192</value>
<value letter_id="letter_G">-293</value>
<value letter_id="letter_T">-219</value>
</alphabet_array>
<alphabet_array>
<value letter_id="letter_A">187</value>
<value letter_id="letter_C">-1332</value>
<value letter_id="letter_G">-1332</value>
<value letter_id="letter_T">-477</value>
</alphabet_array>
<alphabet_array>
<value letter_id="letter_A">-479</value>
<value letter_id="letter_C">-200</value>
<value letter_id="letter_G">184</value>
<value letter_id="letter_T">-107</value>
</alphabet_array>
<alphabet_array>
<value letter_id="letter_A">-321</value>
<value letter_id="letter_C">-358</value>
<value letter_id="letter_G">-1332</value>
<value letter_id="letter_T">182</value>
</alphabet_array>
<alphabet_array>
<value letter_id="letter_A">-221</value>
<value letter_id="letter_C">41</value>
<value letter_id="letter_G">-43</value>
<value letter_id="letter_T">78</value>
</alphabet_array>
<alphabet_array>
<value letter_id="letter_A">-162</value>
<value letter_id="letter_C">46</value>
<value letter_id="letter_G">-12</value>
<value letter_id="letter_T">51</value>
</alphabet_array>
<alphabet_array>
<value letter_id="letter_A">-147</value>
<value letter_id="letter_C">17</value>
<value letter_id="letter_G">101</value>
<value letter_id="letter_T">-53</value>
</alphabet_array>
<alphabet_array>
<value letter_id="letter_A">-21</value>
<value letter_id="letter_C">41</value>
<value letter_id="letter_G">-52</value>
<value letter_id="letter_T">13</value>
</alphabet_array>
<alphabet_array>
<value letter_id="letter_A">-40</value>
<value letter_id="letter_C">46</value>
<value letter_id="letter_G">-6</value>
<value letter_id="letter_T">-7</value>
</alphabet_array>
<alphabet_array>
<value letter_id="letter_A">-21</value>
<value letter_id="letter_C">-50</value>
<value letter_id="letter_G">-52</value>
<value letter_id="letter_T">72</value>
</alphabet_array>
<alphabet_array>
<value letter_id="letter_A">-40</value>
<value letter_id="letter_C">6</value>
<value letter_id="letter_G">-61</value>
<value letter_id="letter_T">58</value>
</alphabet_array>
<alphabet_array>
<value letter_id="letter_A">-62</value>
<value letter_id="letter_C">58</value>
<value letter_id="letter_G">18</value>
<value letter_id="letter_T">-32</value>
</alphabet_array>
<alphabet_array>
<value letter_id="letter_A">79</value>
<value letter_id="letter_C">-100</value>
<value letter_id="letter_G">53</value>
<value letter_id="letter_T">-161</value>
</alphabet_array>
<alphabet_array>
<value letter_id="letter_A">38</value>
<value letter_id="letter_C">-59</value>
<value letter_id="letter_G">77</value>
<value letter_id="letter_T">-132</value>
</alphabet_array>
<alphabet_array>
<value letter_id="letter_A">-21</value>
<value letter_id="letter_C">103</value>
<value letter_id="letter_G">-135</value>
<value letter_id="letter_T">-45</value>
</alphabet_array>
<alphabet_array>
<value letter_id="letter_A">-147</value>
<value letter_id="letter_C">58</value>
<value letter_id="letter_G">-43</value>
<value letter_id="letter_T">51</value>
</alphabet_array>
<alphabet_array>
<value letter_id="letter_A">-321</value>
<value letter_id="letter_C">27</value>
<value letter_id="letter_G">57</value>
<value letter_id="letter_T">39</value>
</alphabet_array>
<alphabet_array>
<value letter_id="letter_A">-379</value>
<value letter_id="letter_C">-26</value>
<value letter_id="letter_G">-135</value>
<value letter_id="letter_T">137</value>
</alphabet_array>
<alphabet_array>
<value letter_id="letter_A">-247</value>
<value letter_id="letter_C">141</value>
<value letter_id="letter_G">-106</value>
<value letter_id="letter_T">-32</value>
</alphabet_array>
<alphabet_array>
<value letter_id="letter_A">-54</value>
<value letter_id="letter_C">-78</value>
<value letter_id="letter_G">153</value>
<value letter_id="letter_T">-319</value>
</alphabet_array>
<alphabet_array>
<value letter_id="letter_A">70</value>
<value letter_id="letter_C">27</value>
<value letter_id="letter_G">-171</value>
<value letter_id="letter_T">-38</value>
</alphabet_array>
<alphabet_array>
<value letter_id="letter_A">2</value>
<value letter_id="letter_C">54</value>
<value letter_id="letter_G">18</value>
<value letter_id="letter_T">-107</value>
</alphabet_array>
<alphabet_array>
<value letter_id="letter_A">-147</value>
<value letter_id="letter_C">54</value>
<value letter_id="letter_G">110</value>
<value letter_id="letter_T">-177</value>
</alphabet_array>
<alphabet_array>
<value letter_id="letter_A">-27</value>
<value letter_id="letter_C">70</value>
<value letter_id="letter_G">-20</value>
<value letter_id="letter_T">-45</value>
</alphabet_array>
<alphabet_array>
<value letter_id="letter_A">-27</value>
<value letter_id="letter_C">-113</value>
<value letter_id="letter_G">129</value>
<value letter_id="letter_T">-119</value>
</alphabet_array>
<alphabet_array>
<value letter_id="letter_A">-9</value>
<value letter_id="letter_C">-50</value>
<value letter_id="letter_G">69</value>
<value letter_id="letter_T">-32</value>
</alphabet_array>
<alphabet_array>
<value letter_id="letter_A">12</value>
<value letter_id="letter_C">-19</value>
<value letter_id="letter_G">18</value>
<value letter_id="letter_T">-13</value>
</alphabet_array>
<alphabet_array>
<value letter_id="letter_A">-4</value>
<value letter_id="letter_C">106</value>
<value letter_id="letter_G">-219</value>
<value letter_id="letter_T">-45</value>
</alphabet_array>
<alphabet_array>
<value letter_id="letter_A">79</value>
<value letter_id="letter_C">-300</value>
<value letter_id="letter_G">101</value>
<value letter_id="letter_T">-245</value>
</alphabet_array>
<alphabet_array>
<value letter_id="letter_A">-321</value>
<value letter_id="letter_C">62</value>
<value letter_id="letter_G">137</value>
<value letter_id="letter_T">-319</value>
</alphabet_array>
<alphabet_array>
<value letter_id="letter_A">88</value>
<value letter_id="letter_C">-226</value>
<value letter_id="letter_G">-252</value>
<value letter_id="letter_T">62</value>
</alphabet_array>
<alphabet_array>
<value letter_id="letter_A">-47</value>
<value letter_id="letter_C">6</value>
<value letter_id="letter_G">-82</value>
<value letter_id="letter_T">68</value>
</alphabet_array>
<alphabet_array>
<value letter_id="letter_A">-221</value>
<value letter_id="letter_C">87</value>
<value letter_id="letter_G">97</value>
<value letter_id="letter_T">-197</value>
</alphabet_array>
</alphabet_matrix>
</scores>
<probabilities>
<alphabet_matrix>
<alphabet_array>
<value letter_id="letter_A">0.235294</value>
<value letter_id="letter_C">0.186275</value>
<value letter_id="letter_G">0.156863</value>
<value letter_id="letter_T">0.421569</value>
</alphabet_array>
<alphabet_array>
<value letter_id="letter_A">0.039216</value>
<value letter_id="letter_C">0.039216</value>
<value letter_id="letter_G">0.078431</value>
<value letter_id="letter_T">0.843137</value>
</alphabet_array>
<alphabet_array>
<value letter_id="letter_A">0.019608</value>
<value letter_id="letter_C">0.892157</value>
<value letter_id="letter_G">0.029412</value>
<value letter_id="letter_T">0.058824</value>
</alphabet_array>
<alphabet_array>
<value letter_id="letter_A">0.990196</value>
<value letter_id="letter_C">0.000000</value>
<value letter_id="letter_G">0.000000</value>
<value letter_id="letter_T">0.009804</value>
</alphabet_array>
<alphabet_array>
<value letter_id="letter_A">0.009804</value>
<value letter_id="letter_C">0.058824</value>
<value letter_id="letter_G">0.803922</value>
<value letter_id="letter_T">0.127451</value>
</alphabet_array>
<alphabet_array>
<value letter_id="letter_A">0.029412</value>
<value letter_id="letter_C">0.019608</value>
<value letter_id="letter_G">0.000000</value>
<value letter_id="letter_T">0.950980</value>
</alphabet_array>
<alphabet_array>
<value letter_id="letter_A">0.058824</value>
<value letter_id="letter_C">0.313725</value>
<value letter_id="letter_G">0.166667</value>
<value letter_id="letter_T">0.460784</value>
</alphabet_array>
<alphabet_array>
<value letter_id="letter_A">0.088235</value>
<value letter_id="letter_C">0.323529</value>
<value letter_id="letter_G">0.205882</value>
<value letter_id="letter_T">0.382353</value>
</alphabet_array>
<alphabet_array>
<value letter_id="letter_A">0.098039</value>
<value letter_id="letter_C">0.264706</value>
<value letter_id="letter_G">0.450980</value>
<value letter_id="letter_T">0.186275</value>
</alphabet_array>
<alphabet_array>
<value letter_id="letter_A">0.235294</value>
<value letter_id="letter_C">0.313725</value>
<value letter_id="letter_G">0.156863</value>
<value letter_id="letter_T">0.294118</value>
</alphabet_array>
<alphabet_array>
<value letter_id="letter_A">0.205882</value>
<value letter_id="letter_C">0.323529</value>
<value letter_id="letter_G">0.215686</value>
<value letter_id="letter_T">0.254902</value>
</alphabet_array>
<alphabet_array>
<value letter_id="letter_A">0.235294</value>
<value letter_id="letter_C">0.166667</value>
<value letter_id="letter_G">0.156863</value>
<value letter_id="letter_T">0.441176</value>
</alphabet_array>
<alphabet_array>
<value letter_id="letter_A">0.205882</value>
<value letter_id="letter_C">0.245098</value>
<value letter_id="letter_G">0.147059</value>
<value letter_id="letter_T">0.401961</value>
</alphabet_array>
<alphabet_array>
<value letter_id="letter_A">0.176471</value>
<value letter_id="letter_C">0.352941</value>
<value letter_id="letter_G">0.254902</value>
<value letter_id="letter_T">0.215686</value>
</alphabet_array>
<alphabet_array>
<value letter_id="letter_A">0.470588</value>
<value letter_id="letter_C">0.117647</value>
<value letter_id="letter_G">0.323529</value>
<value letter_id="letter_T">0.088235</value>
</alphabet_array>
<alphabet_array>
<value letter_id="letter_A">0.352941</value>
<value letter_id="letter_C">0.156863</value>
<value letter_id="letter_G">0.382353</value>
<value letter_id="letter_T">0.107843</value>
</alphabet_array>
<alphabet_array>
<value letter_id="letter_A">0.235294</value>
<value letter_id="letter_C">0.480392</value>
<value letter_id="letter_G">0.088235</value>
<value letter_id="letter_T">0.196078</value>
</alphabet_array>
<alphabet_array>
<value letter_id="letter_A">0.098039</value>
<value letter_id="letter_C">0.352941</value>
<value letter_id="letter_G">0.166667</value>
<value letter_id="letter_T">0.382353</value>
</alphabet_array>
<alphabet_array>
<value letter_id="letter_A">0.029412</value>
<value letter_id="letter_C">0.284314</value>
<value letter_id="letter_G">0.333333</value>
<value letter_id="letter_T">0.352941</value>
</alphabet_array>
<alphabet_array>
<value letter_id="letter_A">0.019608</value>
<value letter_id="letter_C">0.196078</value>
<value letter_id="letter_G">0.088235</value>
<value letter_id="letter_T">0.696078</value>
</alphabet_array>
<alphabet_array>
<value letter_id="letter_A">0.049020</value>
<value letter_id="letter_C">0.627451</value>
<value letter_id="letter_G">0.107843</value>
<value letter_id="letter_T">0.215686</value>
</alphabet_array>
<alphabet_array>
<value letter_id="letter_A">0.186275</value>
<value letter_id="letter_C">0.137255</value>
<value letter_id="letter_G">0.647059</value>
<value letter_id="letter_T">0.029412</value>
</alphabet_array>
<alphabet_array>
<value letter_id="letter_A">0.441176</value>
<value letter_id="letter_C">0.284314</value>
<value letter_id="letter_G">0.068627</value>
<value letter_id="letter_T">0.205882</value>
</alphabet_array>
<alphabet_array>
<value letter_id="letter_A">0.274510</value>
<value letter_id="letter_C">0.343137</value>
<value letter_id="letter_G">0.254902</value>
<value letter_id="letter_T">0.127451</value>
</alphabet_array>
<alphabet_array>
<value letter_id="letter_A">0.098039</value>
<value letter_id="letter_C">0.343137</value>
<value letter_id="letter_G">0.480392</value>
<value letter_id="letter_T">0.078431</value>
</alphabet_array>
<alphabet_array>
<value letter_id="letter_A">0.225490</value>
<value letter_id="letter_C">0.382353</value>
<value letter_id="letter_G">0.196078</value>
<value letter_id="letter_T">0.196078</value>
</alphabet_array>
<alphabet_array>
<value letter_id="letter_A">0.225490</value>
<value letter_id="letter_C">0.107843</value>
<value letter_id="letter_G">0.549020</value>
<value letter_id="letter_T">0.117647</value>
</alphabet_array>
<alphabet_array>
<value letter_id="letter_A">0.254902</value>
<value letter_id="letter_C">0.166667</value>
<value letter_id="letter_G">0.362745</value>
<value letter_id="letter_T">0.215686</value>
</alphabet_array>
<alphabet_array>
<value letter_id="letter_A">0.294118</value>
<value letter_id="letter_C">0.205882</value>
<value letter_id="letter_G">0.254902</value>
<value letter_id="letter_T">0.245098</value>
</alphabet_array>
<alphabet_array>
<value letter_id="letter_A">0.264706</value>
<value letter_id="letter_C">0.490196</value>
<value letter_id="letter_G">0.049020</value>
<value letter_id="letter_T">0.196078</value>
</alphabet_array>
<alphabet_array>
<value letter_id="letter_A">0.470588</value>
<value letter_id="letter_C">0.029412</value>
<value letter_id="letter_G">0.450980</value>
<value letter_id="letter_T">0.049020</value>
</alphabet_array>
<alphabet_array>
<value letter_id="letter_A">0.029412</value>
<value letter_id="letter_C">0.362745</value>
<value letter_id="letter_G">0.578431</value>
<value letter_id="letter_T">0.029412</value>
</alphabet_array>
<alphabet_array>
<value letter_id="letter_A">0.500000</value>
<value letter_id="letter_C">0.049020</value>
<value letter_id="letter_G">0.039216</value>
<value letter_id="letter_T">0.411765</value>
</alphabet_array>
<alphabet_array>
<value letter_id="letter_A">0.196078</value>
<value letter_id="letter_C">0.245098</value>
<value letter_id="letter_G">0.127451</value>
<value letter_id="letter_T">0.431373</value>
</alphabet_array>
<alphabet_array>
<value letter_id="letter_A">0.058824</value>
<value letter_id="letter_C">0.431373</value>
<value letter_id="letter_G">0.441176</value>
<value letter_id="letter_T">0.068627</value>
</alphabet_array>
</alphabet_matrix>
</probabilities>
<regular_expression>
[TA]TCAGT[TC][TCG][GC][CTA][CTGA][TA][TCA][CGT][AG][GA][CA][TC][TGC]T[CT]G[ACT][CAG][GC][CA][GA][GAT][AGTC][CA][AG][GC][AT][TC][GC]
</regular_expression>
<contributing_sites>
<contributing_site sequence_id="sequence_149" position="72" strand="plus" pvalue="9.12e-12" >
<left_flank>GCAACATTTG</left_flank>
<site>
<letter_ref letter_id="letter_C"/>
<letter_ref letter_id="letter_T"/>
<letter_ref letter_id="letter_C"/>
<letter_ref letter_id="letter_A"/>
<letter_ref letter_id="letter_G"/>
<letter_ref letter_id="letter_T"/>
<letter_ref letter_id="letter_C"/>
<letter_ref letter_id="letter_C"/>
<letter_ref letter_id="letter_G"/>
<letter_ref letter_id="letter_C"/>
<letter_ref letter_id="letter_G"/>
<letter_ref letter_id="letter_A"/>
<letter_ref letter_id="letter_C"/>
<letter_ref letter_id="letter_G"/>
<letter_ref letter_id="letter_A"/>
<letter_ref letter_id="letter_A"/>
<letter_ref letter_id="letter_C"/>
<letter_ref letter_id="letter_T"/>
<letter_ref letter_id="letter_C"/>
<letter_ref letter_id="letter_T"/>
<letter_ref letter_id="letter_C"/>
<letter_ref letter_id="letter_A"/>
<letter_ref letter_id="letter_A"/>
<letter_ref letter_id="letter_C"/>
<letter_ref letter_id="letter_G"/>
<letter_ref letter_id="letter_C"/>
<letter_ref letter_id="letter_G"/>
<letter_ref letter_id="letter_G"/>
<letter_ref letter_id="letter_G"/>
<letter_ref letter_id="letter_C"/>
<letter_ref letter_id="letter_G"/>
<letter_ref letter_id="letter_G"/>
<letter_ref letter_id="letter_T"/>
<letter_ref letter_id="letter_T"/>
<letter_ref letter_id="letter_G"/>
</site>
<right_flank>TGTAGAATCT</right_flank>
</contributing_site>
<contributing_site sequence_id="sequence_112" position="72" strand="plus" pvalue="9.82e-11" >
<left_flank>ATCAGTGGTT</left_flank>
<site>
<letter_ref letter_id="letter_C"/>
<letter_ref letter_id="letter_T"/>
<letter_ref letter_id="letter_C"/>
<letter_ref letter_id="letter_A"/>
<letter_ref letter_id="letter_G"/>
<letter_ref letter_id="letter_T"/>
<letter_ref letter_id="letter_C"/>
<letter_ref letter_id="letter_C"/>
<letter_ref letter_id="letter_G"/>
<letter_ref letter_id="letter_T"/>
<letter_ref letter_id="letter_C"/>
<letter_ref letter_id="letter_G"/>
<letter_ref letter_id="letter_T"/>
<letter_ref letter_id="letter_T"/>
<letter_ref letter_id="letter_G"/>
<letter_ref letter_id="letter_A"/>
<letter_ref letter_id="letter_C"/>
<letter_ref letter_id="letter_T"/>
<letter_ref letter_id="letter_T"/>
<letter_ref letter_id="letter_T"/>
<letter_ref letter_id="letter_C"/>
<letter_ref letter_id="letter_G"/>
<letter_ref letter_id="letter_A"/>
<letter_ref letter_id="letter_A"/>
<letter_ref letter_id="letter_G"/>
<letter_ref letter_id="letter_T"/>
<letter_ref letter_id="letter_G"/>
<letter_ref letter_id="letter_T"/>
<letter_ref letter_id="letter_G"/>
<letter_ref letter_id="letter_C"/>
<letter_ref letter_id="letter_A"/>
<letter_ref letter_id="letter_G"/>
<letter_ref letter_id="letter_T"/>
<letter_ref letter_id="letter_T"/>
<letter_ref letter_id="letter_C"/>
</site>
<right_flank>CCGAGAGCGG</right_flank>
</contributing_site>
<contributing_site sequence_id="sequence_133" position="72" strand="plus" pvalue="1.34e-09" >
<left_flank>TTTGGTTCCG</left_flank>
<site>
<letter_ref letter_id="letter_C"/>
<letter_ref letter_id="letter_T"/>
<letter_ref letter_id="letter_C"/>
<letter_ref letter_id="letter_A"/>
<letter_ref letter_id="letter_G"/>
<letter_ref letter_id="letter_T"/>
<letter_ref letter_id="letter_T"/>
<letter_ref letter_id="letter_T"/>
<letter_ref letter_id="letter_G"/>
<letter_ref letter_id="letter_T"/>
<letter_ref letter_id="letter_A"/>
<letter_ref letter_id="letter_T"/>
<letter_ref letter_id="letter_T"/>
<letter_ref letter_id="letter_T"/>
<letter_ref letter_id="letter_A"/>
<letter_ref letter_id="letter_G"/>
<letter_ref letter_id="letter_C"/>
<letter_ref letter_id="letter_G"/>
<letter_ref letter_id="letter_C"/>
<letter_ref letter_id="letter_C"/>
<letter_ref letter_id="letter_T"/>
<letter_ref letter_id="letter_G"/>
<letter_ref letter_id="letter_T"/>
<letter_ref letter_id="letter_C"/>
<letter_ref letter_id="letter_G"/>
<letter_ref letter_id="letter_C"/>
<letter_ref letter_id="letter_G"/>
<letter_ref letter_id="letter_G"/>
<letter_ref letter_id="letter_G"/>
<letter_ref letter_id="letter_A"/>
<letter_ref letter_id="letter_G"/>
<letter_ref letter_id="letter_G"/>
<letter_ref letter_id="letter_T"/>
<letter_ref letter_id="letter_T"/>
<letter_ref letter_id="letter_C"/>
</site>
<right_flank>GTGCGTTCGG</right_flank>
</contributing_site>
<contributing_site sequence_id="sequence_100" position="72" strand="plus" pvalue="1.34e-09" >
<left_flank>TAGTCTTCCG</left_flank>
<site>
<letter_ref letter_id="letter_T"/>
<letter_ref letter_id="letter_T"/>
<letter_ref letter_id="letter_C"/>
<letter_ref letter_id="letter_A"/>
<letter_ref letter_id="letter_G"/>
<letter_ref letter_id="letter_T"/>
<letter_ref letter_id="letter_T"/>
<letter_ref letter_id="letter_C"/>
<letter_ref letter_id="letter_G"/>
<letter_ref letter_id="letter_C"/>
<letter_ref letter_id="letter_G"/>
<letter_ref letter_id="letter_C"/>
<letter_ref letter_id="letter_T"/>
<letter_ref letter_id="letter_C"/>
<letter_ref letter_id="letter_A"/>
<letter_ref letter_id="letter_C"/>
<letter_ref letter_id="letter_C"/>
<letter_ref letter_id="letter_G"/>
<letter_ref letter_id="letter_C"/>
<letter_ref letter_id="letter_T"/>
<letter_ref letter_id="letter_C"/>
<letter_ref letter_id="letter_G"/>
<letter_ref letter_id="letter_T"/>
<letter_ref letter_id="letter_C"/>
<letter_ref letter_id="letter_G"/>
<letter_ref letter_id="letter_T"/>
<letter_ref letter_id="letter_G"/>
<letter_ref letter_id="letter_C"/>
<letter_ref letter_id="letter_T"/>
<letter_ref letter_id="letter_C"/>
<letter_ref letter_id="letter_A"/>
<letter_ref letter_id="letter_G"/>
<letter_ref letter_id="letter_T"/>
<letter_ref letter_id="letter_G"/>
<letter_ref letter_id="letter_C"/>
</site>
<right_flank>TCAGCTGACA</right_flank>
</contributing_site>
<contributing_site sequence_id="sequence_73" position="72" strand="plus" pvalue="1.34e-09" >
<left_flank>AATTTTCAGT</left_flank>
<site>
<letter_ref letter_id="letter_T"/>
<letter_ref letter_id="letter_T"/>
<letter_ref letter_id="letter_C"/>
<letter_ref letter_id="letter_A"/>
<letter_ref letter_id="letter_G"/>
<letter_ref letter_id="letter_T"/>
<letter_ref letter_id="letter_T"/>
<letter_ref letter_id="letter_C"/>
<letter_ref letter_id="letter_G"/>
<letter_ref letter_id="letter_C"/>
<letter_ref letter_id="letter_G"/>
<letter_ref letter_id="letter_T"/>
<letter_ref letter_id="letter_T"/>
<letter_ref letter_id="letter_G"/>
<letter_ref letter_id="letter_G"/>
<letter_ref letter_id="letter_A"/>
<letter_ref letter_id="letter_A"/>
<letter_ref letter_id="letter_C"/>
<letter_ref letter_id="letter_G"/>
<letter_ref letter_id="letter_T"/>
<letter_ref letter_id="letter_T"/>
<letter_ref letter_id="letter_G"/>
<letter_ref letter_id="letter_A"/>
<letter_ref letter_id="letter_A"/>
<letter_ref letter_id="letter_C"/>
<letter_ref letter_id="letter_A"/>
<letter_ref letter_id="letter_A"/>
<letter_ref letter_id="letter_G"/>
<letter_ref letter_id="letter_A"/>
<letter_ref letter_id="letter_C"/>
<letter_ref letter_id="letter_G"/>
<letter_ref letter_id="letter_G"/>
<letter_ref letter_id="letter_T"/>
<letter_ref letter_id="letter_G"/>
<letter_ref letter_id="letter_C"/>
</site>
<right_flank>GTGTCCTAGG</right_flank>
</contributing_site>
<contributing_site sequence_id="sequence_264" position="71" strand="plus" pvalue="1.61e-09" >
<left_flank>TGAGCCCCAA</left_flank>
<site>
<letter_ref letter_id="letter_T"/>
<letter_ref letter_id="letter_T"/>
<letter_ref letter_id="letter_C"/>
<letter_ref letter_id="letter_A"/>
<letter_ref letter_id="letter_G"/>
<letter_ref letter_id="letter_T"/>
<letter_ref letter_id="letter_T"/>
<letter_ref letter_id="letter_T"/>
<letter_ref letter_id="letter_G"/>
<letter_ref letter_id="letter_G"/>
<letter_ref letter_id="letter_A"/>
<letter_ref letter_id="letter_T"/>
<letter_ref letter_id="letter_T"/>
<letter_ref letter_id="letter_C"/>
<letter_ref letter_id="letter_A"/>
<letter_ref letter_id="letter_A"/>
<letter_ref letter_id="letter_T"/>
<letter_ref letter_id="letter_C"/>
<letter_ref letter_id="letter_G"/>
<letter_ref letter_id="letter_T"/>
<letter_ref letter_id="letter_T"/>
<letter_ref letter_id="letter_G"/>
<letter_ref letter_id="letter_C"/>
<letter_ref letter_id="letter_A"/>
<letter_ref letter_id="letter_G"/>
<letter_ref letter_id="letter_C"/>
<letter_ref letter_id="letter_G"/>
<letter_ref letter_id="letter_T"/>
<letter_ref letter_id="letter_T"/>
<letter_ref letter_id="letter_A"/>
<letter_ref letter_id="letter_A"/>
<letter_ref letter_id="letter_G"/>
<letter_ref letter_id="letter_A"/>
<letter_ref letter_id="letter_G"/>
<letter_ref letter_id="letter_G"/>
</site>
<right_flank>TGTTTTTGGT</right_flank>
</contributing_site>
<contributing_site sequence_id="sequence_243" position="72" strand="plus" pvalue="1.61e-09" >
<left_flank>GGCTACAGTT</left_flank>
<site>
<letter_ref letter_id="letter_T"/>
<letter_ref letter_id="letter_T"/>
<letter_ref letter_id="letter_C"/>
<letter_ref letter_id="letter_A"/>
<letter_ref letter_id="letter_G"/>
<letter_ref letter_id="letter_T"/>
<letter_ref letter_id="letter_T"/>
<letter_ref letter_id="letter_T"/>
<letter_ref letter_id="letter_G"/>
<letter_ref letter_id="letter_T"/>
<letter_ref letter_id="letter_T"/>
<letter_ref letter_id="letter_T"/>
<letter_ref letter_id="letter_A"/>
<letter_ref letter_id="letter_T"/>
<letter_ref letter_id="letter_A"/>
<letter_ref letter_id="letter_A"/>
<letter_ref letter_id="letter_A"/>
<letter_ref letter_id="letter_C"/>
<letter_ref letter_id="letter_T"/>
<letter_ref letter_id="letter_T"/>
<letter_ref letter_id="letter_T"/>
<letter_ref letter_id="letter_G"/>
<letter_ref letter_id="letter_T"/>
<letter_ref letter_id="letter_G"/>
<letter_ref letter_id="letter_C"/>
<letter_ref letter_id="letter_T"/>
<letter_ref letter_id="letter_G"/>
<letter_ref letter_id="letter_T"/>
<letter_ref letter_id="letter_G"/>
<letter_ref letter_id="letter_C"/>
<letter_ref letter_id="letter_G"/>
<letter_ref letter_id="letter_G"/>
<letter_ref letter_id="letter_A"/>
<letter_ref letter_id="letter_T"/>
<letter_ref letter_id="letter_G"/>
</site>
<right_flank>TGTCGTCGCG</right_flank>
</contributing_site>
<contributing_site sequence_id="sequence_146" position="72" strand="plus" pvalue="4.60e-09" >
<left_flank>CGCAACTGCG</left_flank>
<site>
<letter_ref letter_id="letter_T"/>
<letter_ref letter_id="letter_T"/>
<letter_ref letter_id="letter_C"/>
<letter_ref letter_id="letter_A"/>
<letter_ref letter_id="letter_G"/>
<letter_ref letter_id="letter_T"/>
<letter_ref letter_id="letter_G"/>
<letter_ref letter_id="letter_C"/>
<letter_ref letter_id="letter_G"/>
<letter_ref letter_id="letter_A"/>
<letter_ref letter_id="letter_G"/>
<letter_ref letter_id="letter_A"/>
<letter_ref letter_id="letter_T"/>
<letter_ref letter_id="letter_G"/>
<letter_ref letter_id="letter_A"/>
<letter_ref letter_id="letter_G"/>
<letter_ref letter_id="letter_A"/>
<letter_ref letter_id="letter_T"/>
<letter_ref letter_id="letter_C"/>
<letter_ref letter_id="letter_T"/>
<letter_ref letter_id="letter_C"/>
<letter_ref letter_id="letter_G"/>
<letter_ref letter_id="letter_T"/>
<letter_ref letter_id="letter_G"/>
<letter_ref letter_id="letter_G"/>
<letter_ref letter_id="letter_C"/>
<letter_ref letter_id="letter_T"/>
<letter_ref letter_id="letter_G"/>
<letter_ref letter_id="letter_A"/>
<letter_ref letter_id="letter_T"/>
<letter_ref letter_id="letter_G"/>
<letter_ref letter_id="letter_G"/>
<letter_ref letter_id="letter_A"/>
<letter_ref letter_id="letter_C"/>
<letter_ref letter_id="letter_G"/>
</site>
<right_flank>TGCCCGTTTC</right_flank>
</contributing_site>
<contributing_site sequence_id="sequence_219" position="72" strand="plus" pvalue="1.44e-08" >
<left_flank>ACTTGAGAAA</left_flank>
<site>
<letter_ref letter_id="letter_A"/>
<letter_ref letter_id="letter_T"/>
<letter_ref letter_id="letter_C"/>
<letter_ref letter_id="letter_A"/>
<letter_ref letter_id="letter_G"/>
<letter_ref letter_id="letter_T"/>
<letter_ref letter_id="letter_G"/>
<letter_ref letter_id="letter_C"/>
<letter_ref letter_id="letter_T"/>
<letter_ref letter_id="letter_T"/>
<letter_ref letter_id="letter_C"/>
<letter_ref letter_id="letter_G"/>
<letter_ref letter_id="letter_A"/>
<letter_ref letter_id="letter_T"/>
<letter_ref letter_id="letter_A"/>
<letter_ref letter_id="letter_C"/>
<letter_ref letter_id="letter_A"/>
<letter_ref letter_id="letter_T"/>
<letter_ref letter_id="letter_T"/>
<letter_ref letter_id="letter_T"/>
<letter_ref letter_id="letter_C"/>
<letter_ref letter_id="letter_G"/>
<letter_ref letter_id="letter_T"/>
<letter_ref letter_id="letter_A"/>
<letter_ref letter_id="letter_G"/>
<letter_ref letter_id="letter_C"/>
<letter_ref letter_id="letter_G"/>
<letter_ref letter_id="letter_A"/>
<letter_ref letter_id="letter_G"/>
<letter_ref letter_id="letter_C"/>
<letter_ref letter_id="letter_G"/>
<letter_ref letter_id="letter_G"/>
<letter_ref letter_id="letter_T"/>
<letter_ref letter_id="letter_T"/>
<letter_ref letter_id="letter_G"/>
</site>
<right_flank>AGTTTGTAGT</right_flank>
</contributing_site>
<contributing_site sequence_id="sequence_196" position="72" strand="plus" pvalue="1.68e-08" >
<left_flank>CCCCGTGGAT</left_flank>
<site>
<letter_ref letter_id="letter_T"/>
<letter_ref letter_id="letter_T"/>
<letter_ref letter_id="letter_C"/>
<letter_ref letter_id="letter_A"/>
<letter_ref letter_id="letter_T"/>
<letter_ref letter_id="letter_T"/>
<letter_ref letter_id="letter_C"/>
<letter_ref letter_id="letter_C"/>
<letter_ref letter_id="letter_C"/>
<letter_ref letter_id="letter_T"/>
<letter_ref letter_id="letter_C"/>
<letter_ref letter_id="letter_T"/>
<letter_ref letter_id="letter_G"/>
<letter_ref letter_id="letter_C"/>
<letter_ref letter_id="letter_G"/>
<letter_ref letter_id="letter_C"/>
<letter_ref letter_id="letter_A"/>
<letter_ref letter_id="letter_C"/>
<letter_ref letter_id="letter_T"/>
<letter_ref letter_id="letter_T"/>
<letter_ref letter_id="letter_C"/>
<letter_ref letter_id="letter_G"/>
<letter_ref letter_id="letter_A"/>
<letter_ref letter_id="letter_A"/>
<letter_ref letter_id="letter_C"/>
<letter_ref letter_id="letter_C"/>
<letter_ref letter_id="letter_G"/>
<letter_ref letter_id="letter_A"/>
<letter_ref letter_id="letter_T"/>
<letter_ref letter_id="letter_C"/>
<letter_ref letter_id="letter_G"/>
<letter_ref letter_id="letter_C"/>
<letter_ref letter_id="letter_T"/>
<letter_ref letter_id="letter_C"/>
<letter_ref letter_id="letter_G"/>
</site>
<right_flank>TATCGCTCCC</right_flank>
</contributing_site>
<contributing_site sequence_id="sequence_173" position="71" strand="plus" pvalue="1.96e-08" >
<left_flank>GTTAGCCGAG</left_flank>
<site>
<letter_ref letter_id="letter_C"/>
<letter_ref letter_id="letter_T"/>
<letter_ref letter_id="letter_C"/>
<letter_ref letter_id="letter_A"/>
<letter_ref letter_id="letter_G"/>
<letter_ref letter_id="letter_T"/>
<letter_ref letter_id="letter_C"/>
<letter_ref letter_id="letter_T"/>
<letter_ref letter_id="letter_C"/>
<letter_ref letter_id="letter_C"/>
<letter_ref letter_id="letter_G"/>
<letter_ref letter_id="letter_A"/>
<letter_ref letter_id="letter_C"/>
<letter_ref letter_id="letter_A"/>
<letter_ref letter_id="letter_A"/>
<letter_ref letter_id="letter_A"/>
<letter_ref letter_id="letter_C"/>
<letter_ref letter_id="letter_C"/>
<letter_ref letter_id="letter_T"/>
<letter_ref letter_id="letter_T"/>
<letter_ref letter_id="letter_A"/>
<letter_ref letter_id="letter_G"/>
<letter_ref letter_id="letter_A"/>
<letter_ref letter_id="letter_A"/>
<letter_ref letter_id="letter_C"/>
<letter_ref letter_id="letter_C"/>
<letter_ref letter_id="letter_G"/>
<letter_ref letter_id="letter_A"/>
<letter_ref letter_id="letter_G"/>
<letter_ref letter_id="letter_C"/>
<letter_ref letter_id="letter_A"/>
<letter_ref letter_id="letter_G"/>
<letter_ref letter_id="letter_T"/>
<letter_ref letter_id="letter_C"/>
<letter_ref letter_id="letter_G"/>
</site>
<right_flank>CCATGCAAGC</right_flank>
</contributing_site>
<contributing_site sequence_id="sequence_98" position="72" strand="plus" pvalue="2.28e-08" >
<left_flank>ACTCCAAGTT</left_flank>
<site>
<letter_ref letter_id="letter_T"/>
<letter_ref letter_id="letter_T"/>
<letter_ref letter_id="letter_C"/>
<letter_ref letter_id="letter_A"/>
<letter_ref letter_id="letter_G"/>
<letter_ref letter_id="letter_T"/>
<letter_ref letter_id="letter_G"/>
<letter_ref letter_id="letter_C"/>
<letter_ref letter_id="letter_G"/>
<letter_ref letter_id="letter_T"/>
<letter_ref letter_id="letter_G"/>
<letter_ref letter_id="letter_A"/>
<letter_ref letter_id="letter_T"/>
<letter_ref letter_id="letter_C"/>
<letter_ref letter_id="letter_G"/>
<letter_ref letter_id="letter_G"/>
<letter_ref letter_id="letter_C"/>
<letter_ref letter_id="letter_G"/>
<letter_ref letter_id="letter_C"/>
<letter_ref letter_id="letter_T"/>
<letter_ref letter_id="letter_C"/>
<letter_ref letter_id="letter_A"/>
<letter_ref letter_id="letter_A"/>
<letter_ref letter_id="letter_A"/>
<letter_ref letter_id="letter_C"/>
<letter_ref letter_id="letter_C"/>
<letter_ref letter_id="letter_T"/>
<letter_ref letter_id="letter_G"/>
<letter_ref letter_id="letter_C"/>
<letter_ref letter_id="letter_A"/>
<letter_ref letter_id="letter_A"/>
<letter_ref letter_id="letter_C"/>
<letter_ref letter_id="letter_T"/>
<letter_ref letter_id="letter_T"/>
<letter_ref letter_id="letter_G"/>
</site>
<right_flank>TGCCCCCGGA</right_flank>
</contributing_site>
<contributing_site sequence_id="sequence_65" position="71" strand="plus" pvalue="2.28e-08" >
<left_flank>TATTCTGGCT</left_flank>
<site>
<letter_ref letter_id="letter_T"/>
<letter_ref letter_id="letter_T"/>
<letter_ref letter_id="letter_T"/>
<letter_ref letter_id="letter_A"/>
<letter_ref letter_id="letter_G"/>
<letter_ref letter_id="letter_T"/>
<letter_ref letter_id="letter_C"/>
<letter_ref letter_id="letter_C"/>
<letter_ref letter_id="letter_C"/>
<letter_ref letter_id="letter_A"/>
<letter_ref letter_id="letter_C"/>
<letter_ref letter_id="letter_A"/>
<letter_ref letter_id="letter_A"/>
<letter_ref letter_id="letter_C"/>
<letter_ref letter_id="letter_A"/>
<letter_ref letter_id="letter_G"/>
<letter_ref letter_id="letter_A"/>
<letter_ref letter_id="letter_C"/>
<letter_ref letter_id="letter_G"/>
<letter_ref letter_id="letter_T"/>
<letter_ref letter_id="letter_C"/>
<letter_ref letter_id="letter_G"/>
<letter_ref letter_id="letter_A"/>
<letter_ref letter_id="letter_G"/>
<letter_ref letter_id="letter_G"/>
<letter_ref letter_id="letter_C"/>
<letter_ref letter_id="letter_G"/>
<letter_ref letter_id="letter_A"/>
<letter_ref letter_id="letter_G"/>
<letter_ref letter_id="letter_A"/>
<letter_ref letter_id="letter_A"/>
<letter_ref letter_id="letter_C"/>
<letter_ref letter_id="letter_A"/>
<letter_ref letter_id="letter_C"/>
<letter_ref letter_id="letter_G"/>
</site>
<right_flank>CGGCCCAAAA</right_flank>
</contributing_site>
<contributing_site sequence_id="sequence_122" position="71" strand="plus" pvalue="2.65e-08" >
<left_flank>AGGTGGTGAT</left_flank>
<site>
<letter_ref letter_id="letter_A"/>
<letter_ref letter_id="letter_T"/>
<letter_ref letter_id="letter_C"/>
<letter_ref letter_id="letter_A"/>
<letter_ref letter_id="letter_G"/>
<letter_ref letter_id="letter_T"/>
<letter_ref letter_id="letter_T"/>
<letter_ref letter_id="letter_G"/>
<letter_ref letter_id="letter_G"/>
<letter_ref letter_id="letter_T"/>
<letter_ref letter_id="letter_T"/>
<letter_ref letter_id="letter_T"/>
<letter_ref letter_id="letter_T"/>
<letter_ref letter_id="letter_C"/>
<letter_ref letter_id="letter_G"/>
<letter_ref letter_id="letter_G"/>
<letter_ref letter_id="letter_C"/>
<letter_ref letter_id="letter_T"/>
<letter_ref letter_id="letter_T"/>
<letter_ref letter_id="letter_G"/>
<letter_ref letter_id="letter_C"/>
<letter_ref letter_id="letter_G"/>
<letter_ref letter_id="letter_A"/>
<letter_ref letter_id="letter_C"/>
<letter_ref letter_id="letter_G"/>
<letter_ref letter_id="letter_G"/>
<letter_ref letter_id="letter_C"/>
<letter_ref letter_id="letter_G"/>
<letter_ref letter_id="letter_C"/>
<letter_ref letter_id="letter_T"/>
<letter_ref letter_id="letter_A"/>
<letter_ref letter_id="letter_C"/>
<letter_ref letter_id="letter_A"/>
<letter_ref letter_id="letter_A"/>
<letter_ref letter_id="letter_C"/>
</site>
<right_flank>GAGTGGGTGG</right_flank>
</contributing_site>
<contributing_site sequence_id="sequence_103" position="72" strand="plus" pvalue="3.07e-08" >
<left_flank>GTGTTCGGCT</left_flank>
<site>
<letter_ref letter_id="letter_T"/>
<letter_ref letter_id="letter_T"/>
<letter_ref letter_id="letter_C"/>
<letter_ref letter_id="letter_A"/>
<letter_ref letter_id="letter_G"/>
<letter_ref letter_id="letter_T"/>
<letter_ref letter_id="letter_T"/>
<letter_ref letter_id="letter_T"/>
<letter_ref letter_id="letter_C"/>
<letter_ref letter_id="letter_A"/>
<letter_ref letter_id="letter_C"/>
<letter_ref letter_id="letter_G"/>
<letter_ref letter_id="letter_A"/>
<letter_ref letter_id="letter_G"/>
<letter_ref letter_id="letter_A"/>
<letter_ref letter_id="letter_G"/>
<letter_ref letter_id="letter_A"/>
<letter_ref letter_id="letter_C"/>
<letter_ref letter_id="letter_C"/>
<letter_ref letter_id="letter_T"/>
<letter_ref letter_id="letter_C"/>
<letter_ref letter_id="letter_C"/>
<letter_ref letter_id="letter_A"/>
<letter_ref letter_id="letter_A"/>
<letter_ref letter_id="letter_C"/>
<letter_ref letter_id="letter_A"/>
<letter_ref letter_id="letter_G"/>
<letter_ref letter_id="letter_A"/>
<letter_ref letter_id="letter_A"/>
<letter_ref letter_id="letter_T"/>
<letter_ref letter_id="letter_A"/>
<letter_ref letter_id="letter_C"/>
<letter_ref letter_id="letter_A"/>
<letter_ref letter_id="letter_T"/>
<letter_ref letter_id="letter_C"/>
</site>
<right_flank>GAATTTCGGC</right_flank>
</contributing_site>
<contributing_site sequence_id="sequence_72" position="71" strand="plus" pvalue="3.07e-08" >
<left_flank>AAGAAAGCAT</left_flank>
<site>
<letter_ref letter_id="letter_T"/>
<letter_ref letter_id="letter_T"/>
<letter_ref letter_id="letter_C"/>
<letter_ref letter_id="letter_A"/>
<letter_ref letter_id="letter_G"/>
<letter_ref letter_id="letter_T"/>
<letter_ref letter_id="letter_T"/>
<letter_ref letter_id="letter_T"/>
<letter_ref letter_id="letter_C"/>
<letter_ref letter_id="letter_T"/>
<letter_ref letter_id="letter_C"/>
<letter_ref letter_id="letter_A"/>
<letter_ref letter_id="letter_T"/>
<letter_ref letter_id="letter_C"/>
<letter_ref letter_id="letter_G"/>
<letter_ref letter_id="letter_G"/>
<letter_ref letter_id="letter_C"/>
<letter_ref letter_id="letter_G"/>
<letter_ref letter_id="letter_G"/>
<letter_ref letter_id="letter_G"/>
<letter_ref letter_id="letter_C"/>
<letter_ref letter_id="letter_G"/>
<letter_ref letter_id="letter_C"/>
<letter_ref letter_id="letter_A"/>
<letter_ref letter_id="letter_G"/>
<letter_ref letter_id="letter_C"/>
<letter_ref letter_id="letter_T"/>
<letter_ref letter_id="letter_C"/>
<letter_ref letter_id="letter_A"/>
<letter_ref letter_id="letter_T"/>
<letter_ref letter_id="letter_A"/>
<letter_ref letter_id="letter_G"/>
<letter_ref letter_id="letter_T"/>
<letter_ref letter_id="letter_C"/>
<letter_ref letter_id="letter_G"/>
</site>
<right_flank>TCAACATTGC</right_flank>
</contributing_site>
<contributing_site sequence_id="sequence_253" position="71" strand="plus" pvalue="4.75e-08" >
<left_flank>ATCGAATGCC</left_flank>
<site>
<letter_ref letter_id="letter_A"/>
<letter_ref letter_id="letter_T"/>
<letter_ref letter_id="letter_C"/>
<letter_ref letter_id="letter_A"/>
<letter_ref letter_id="letter_G"/>
<letter_ref letter_id="letter_T"/>
<letter_ref letter_id="letter_C"/>
<letter_ref letter_id="letter_C"/>
<letter_ref letter_id="letter_A"/>
<letter_ref letter_id="letter_A"/>
<letter_ref letter_id="letter_A"/>
<letter_ref letter_id="letter_T"/>
<letter_ref letter_id="letter_C"/>
<letter_ref letter_id="letter_G"/>
<letter_ref letter_id="letter_A"/>
<letter_ref letter_id="letter_A"/>
<letter_ref letter_id="letter_T"/>
<letter_ref letter_id="letter_C"/>
<letter_ref letter_id="letter_G"/>
<letter_ref letter_id="letter_T"/>
<letter_ref letter_id="letter_T"/>
<letter_ref letter_id="letter_G"/>
<letter_ref letter_id="letter_C"/>
<letter_ref letter_id="letter_C"/>
<letter_ref letter_id="letter_G"/>
<letter_ref letter_id="letter_C"/>
<letter_ref letter_id="letter_G"/>
<letter_ref letter_id="letter_A"/>
<letter_ref letter_id="letter_A"/>
<letter_ref letter_id="letter_C"/>
<letter_ref letter_id="letter_G"/>
<letter_ref letter_id="letter_C"/>
<letter_ref letter_id="letter_A"/>
<letter_ref letter_id="letter_G"/>
<letter_ref letter_id="letter_C"/>
</site>
<right_flank>TCTCTTCAAA</right_flank>
</contributing_site>
<contributing_site sequence_id="sequence_6" position="71" strand="plus" pvalue="6.32e-08" >
<left_flank>CAACCTCGAG</left_flank>
<site>
<letter_ref letter_id="letter_C"/>
<letter_ref letter_id="letter_T"/>
<letter_ref letter_id="letter_C"/>
<letter_ref letter_id="letter_A"/>
<letter_ref letter_id="letter_G"/>
<letter_ref letter_id="letter_T"/>
<letter_ref letter_id="letter_G"/>
<letter_ref letter_id="letter_C"/>
<letter_ref letter_id="letter_G"/>
<letter_ref letter_id="letter_A"/>
<letter_ref letter_id="letter_A"/>
<letter_ref letter_id="letter_T"/>
<letter_ref letter_id="letter_T"/>
<letter_ref letter_id="letter_G"/>
<letter_ref letter_id="letter_C"/>
<letter_ref letter_id="letter_G"/>
<letter_ref letter_id="letter_T"/>
<letter_ref letter_id="letter_T"/>
<letter_ref letter_id="letter_C"/>
<letter_ref letter_id="letter_T"/>
<letter_ref letter_id="letter_C"/>
<letter_ref letter_id="letter_G"/>
<letter_ref letter_id="letter_A"/>
<letter_ref letter_id="letter_A"/>
<letter_ref letter_id="letter_G"/>
<letter_ref letter_id="letter_C"/>
<letter_ref letter_id="letter_G"/>
<letter_ref letter_id="letter_A"/>
<letter_ref letter_id="letter_G"/>
<letter_ref letter_id="letter_C"/>
<letter_ref letter_id="letter_G"/>
<letter_ref letter_id="letter_G"/>
<letter_ref letter_id="letter_T"/>
<letter_ref letter_id="letter_G"/>
<letter_ref letter_id="letter_T"/>
</site>
<right_flank>CGGTTGTTGA</right_flank>
</contributing_site>
<contributing_site sequence_id="sequence_61" position="71" strand="plus" pvalue="7.27e-08" >
<left_flank>GCGACTCGTT</left_flank>
<site>
<letter_ref letter_id="letter_T"/>
<letter_ref letter_id="letter_T"/>
<letter_ref letter_id="letter_C"/>
<letter_ref letter_id="letter_A"/>
<letter_ref letter_id="letter_G"/>
<letter_ref letter_id="letter_T"/>
<letter_ref letter_id="letter_T"/>
<letter_ref letter_id="letter_T"/>
<letter_ref letter_id="letter_A"/>
<letter_ref letter_id="letter_G"/>
<letter_ref letter_id="letter_T"/>
<letter_ref letter_id="letter_T"/>
<letter_ref letter_id="letter_T"/>
<letter_ref letter_id="letter_C"/>
<letter_ref letter_id="letter_A"/>
<letter_ref letter_id="letter_C"/>
<letter_ref letter_id="letter_T"/>
<letter_ref letter_id="letter_C"/>
<letter_ref letter_id="letter_G"/>
<letter_ref letter_id="letter_C"/>
<letter_ref letter_id="letter_C"/>
<letter_ref letter_id="letter_G"/>
<letter_ref letter_id="letter_T"/>
<letter_ref letter_id="letter_C"/>
<letter_ref letter_id="letter_G"/>
<letter_ref letter_id="letter_T"/>
<letter_ref letter_id="letter_C"/>
<letter_ref letter_id="letter_G"/>
<letter_ref letter_id="letter_G"/>
<letter_ref letter_id="letter_C"/>
<letter_ref letter_id="letter_A"/>
<letter_ref letter_id="letter_G"/>
<letter_ref letter_id="letter_T"/>
<letter_ref letter_id="letter_C"/>
<letter_ref letter_id="letter_C"/>
</site>
<right_flank>GCCGCTGATA</right_flank>
</contributing_site>
<contributing_site sequence_id="sequence_44" position="76" strand="plus" pvalue="8.34e-08" >
<left_flank>TGCAGCCGCA</left_flank>
<site>
<letter_ref letter_id="letter_G"/>
<letter_ref letter_id="letter_T"/>
<letter_ref letter_id="letter_C"/>
<letter_ref letter_id="letter_A"/>
<letter_ref letter_id="letter_C"/>
<letter_ref letter_id="letter_T"/>
<letter_ref letter_id="letter_T"/>
<letter_ref letter_id="letter_A"/>
<letter_ref letter_id="letter_G"/>
<letter_ref letter_id="letter_C"/>
<letter_ref letter_id="letter_C"/>
<letter_ref letter_id="letter_A"/>
<letter_ref letter_id="letter_T"/>
<letter_ref letter_id="letter_C"/>
<letter_ref letter_id="letter_A"/>
<letter_ref letter_id="letter_G"/>
<letter_ref letter_id="letter_C"/>
<letter_ref letter_id="letter_C"/>
<letter_ref letter_id="letter_G"/>
<letter_ref letter_id="letter_T"/>
<letter_ref letter_id="letter_C"/>
<letter_ref letter_id="letter_G"/>
<letter_ref letter_id="letter_A"/>
<letter_ref letter_id="letter_G"/>
<letter_ref letter_id="letter_C"/>
<letter_ref letter_id="letter_G"/>
<letter_ref letter_id="letter_G"/>
<letter_ref letter_id="letter_G"/>
<letter_ref letter_id="letter_A"/>
<letter_ref letter_id="letter_G"/>
<letter_ref letter_id="letter_A"/>
<letter_ref letter_id="letter_G"/>
<letter_ref letter_id="letter_A"/>
<letter_ref letter_id="letter_C"/>
<letter_ref letter_id="letter_C"/>
</site>
<right_flank>GTGGAGCGAT</right_flank>
</contributing_site>
<contributing_site sequence_id="sequence_235" position="72" strand="plus" pvalue="9.57e-08" >
<left_flank>TGTTTTTAAT</left_flank>
<site>
<letter_ref letter_id="letter_T"/>
<letter_ref letter_id="letter_T"/>
<letter_ref letter_id="letter_C"/>
<letter_ref letter_id="letter_A"/>
<letter_ref letter_id="letter_G"/>
<letter_ref letter_id="letter_T"/>
<letter_ref letter_id="letter_T"/>
<letter_ref letter_id="letter_T"/>
<letter_ref letter_id="letter_C"/>
<letter_ref letter_id="letter_G"/>
<letter_ref letter_id="letter_G"/>
<letter_ref letter_id="letter_T"/>
<letter_ref letter_id="letter_T"/>
<letter_ref letter_id="letter_C"/>
<letter_ref letter_id="letter_G"/>
<letter_ref letter_id="letter_G"/>
<letter_ref letter_id="letter_A"/>
<letter_ref letter_id="letter_G"/>
<letter_ref letter_id="letter_C"/>
<letter_ref letter_id="letter_T"/>
<letter_ref letter_id="letter_G"/>
<letter_ref letter_id="letter_G"/>
<letter_ref letter_id="letter_C"/>
<letter_ref letter_id="letter_G"/>
<letter_ref letter_id="letter_C"/>
<letter_ref letter_id="letter_G"/>
<letter_ref letter_id="letter_A"/>
<letter_ref letter_id="letter_T"/>
<letter_ref letter_id="letter_A"/>
<letter_ref letter_id="letter_C"/>
<letter_ref letter_id="letter_A"/>
<letter_ref letter_id="letter_G"/>
<letter_ref letter_id="letter_T"/>
<letter_ref letter_id="letter_A"/>
<letter_ref letter_id="letter_C"/>
</site>
<right_flank>GCAGCTCGCG</right_flank>
</contributing_site>
<contributing_site sequence_id="sequence_278" position="72" strand="plus" pvalue="1.43e-07" >
<left_flank>CAGCACAATT</left_flank>
<site>
<letter_ref letter_id="letter_T"/>
<letter_ref letter_id="letter_T"/>
<letter_ref letter_id="letter_C"/>
<letter_ref letter_id="letter_A"/>
<letter_ref letter_id="letter_C"/>
<letter_ref letter_id="letter_T"/>
<letter_ref letter_id="letter_T"/>
<letter_ref letter_id="letter_C"/>
<letter_ref letter_id="letter_G"/>
<letter_ref letter_id="letter_C"/>
<letter_ref letter_id="letter_T"/>
<letter_ref letter_id="letter_T"/>
<letter_ref letter_id="letter_C"/>
<letter_ref letter_id="letter_A"/>
<letter_ref letter_id="letter_A"/>
<letter_ref letter_id="letter_C"/>
<letter_ref letter_id="letter_C"/>
<letter_ref letter_id="letter_G"/>
<letter_ref letter_id="letter_T"/>
<letter_ref letter_id="letter_T"/>
<letter_ref letter_id="letter_C"/>
<letter_ref letter_id="letter_G"/>
<letter_ref letter_id="letter_A"/>
<letter_ref letter_id="letter_C"/>
<letter_ref letter_id="letter_G"/>
<letter_ref letter_id="letter_T"/>
<letter_ref letter_id="letter_G"/>
<letter_ref letter_id="letter_C"/>
<letter_ref letter_id="letter_A"/>
<letter_ref letter_id="letter_A"/>
<letter_ref letter_id="letter_A"/>
<letter_ref letter_id="letter_C"/>
<letter_ref letter_id="letter_T"/>
<letter_ref letter_id="letter_G"/>
<letter_ref letter_id="letter_G"/>
</site>
<right_flank>TCGTTTTCGT</right_flank>
</contributing_site>
<contributing_site sequence_id="sequence_179" position="71" strand="plus" pvalue="1.43e-07" >
<left_flank>GGATCTTTGG</left_flank>
<site>
<letter_ref letter_id="letter_C"/>
<letter_ref letter_id="letter_T"/>
<letter_ref letter_id="letter_C"/>
<letter_ref letter_id="letter_A"/>
<letter_ref letter_id="letter_G"/>
<letter_ref letter_id="letter_T"/>
<letter_ref letter_id="letter_G"/>
<letter_ref letter_id="letter_T"/>
<letter_ref letter_id="letter_G"/>
<letter_ref letter_id="letter_C"/>
<letter_ref letter_id="letter_T"/>
<letter_ref letter_id="letter_T"/>
<letter_ref letter_id="letter_T"/>
<letter_ref letter_id="letter_G"/>
<letter_ref letter_id="letter_A"/>
<letter_ref letter_id="letter_G"/>
<letter_ref letter_id="letter_C"/>
<letter_ref letter_id="letter_T"/>
<letter_ref letter_id="letter_G"/>
<letter_ref letter_id="letter_T"/>
<letter_ref letter_id="letter_G"/>
<letter_ref letter_id="letter_C"/>
<letter_ref letter_id="letter_T"/>
<letter_ref letter_id="letter_C"/>
<letter_ref letter_id="letter_G"/>
<letter_ref letter_id="letter_C"/>
<letter_ref letter_id="letter_G"/>
<letter_ref letter_id="letter_A"/>
<letter_ref letter_id="letter_G"/>
<letter_ref letter_id="letter_C"/>
<letter_ref letter_id="letter_G"/>
<letter_ref letter_id="letter_T"/>
<letter_ref letter_id="letter_T"/>
<letter_ref letter_id="letter_T"/>
<letter_ref letter_id="letter_C"/>
</site>
<right_flank>GCAGAAAGAT</right_flank>
</contributing_site>
<contributing_site sequence_id="sequence_143" position="71" strand="plus" pvalue="1.43e-07" >
<left_flank>GACGCGCCGC</left_flank>
<site>
<letter_ref letter_id="letter_T"/>
<letter_ref letter_id="letter_T"/>
<letter_ref letter_id="letter_C"/>
<letter_ref letter_id="letter_A"/>
<letter_ref letter_id="letter_G"/>
<letter_ref letter_id="letter_T"/>
<letter_ref letter_id="letter_C"/>
<letter_ref letter_id="letter_C"/>
<letter_ref letter_id="letter_T"/>
<letter_ref letter_id="letter_T"/>
<letter_ref letter_id="letter_C"/>
<letter_ref letter_id="letter_G"/>
<letter_ref letter_id="letter_A"/>
<letter_ref letter_id="letter_A"/>
<letter_ref letter_id="letter_G"/>
<letter_ref letter_id="letter_A"/>
<letter_ref letter_id="letter_A"/>
<letter_ref letter_id="letter_C"/>
<letter_ref letter_id="letter_G"/>
<letter_ref letter_id="letter_C"/>
<letter_ref letter_id="letter_C"/>
<letter_ref letter_id="letter_G"/>
<letter_ref letter_id="letter_C"/>
<letter_ref letter_id="letter_G"/>
<letter_ref letter_id="letter_C"/>
<letter_ref letter_id="letter_T"/>
<letter_ref letter_id="letter_G"/>
<letter_ref letter_id="letter_A"/>
<letter_ref letter_id="letter_A"/>
<letter_ref letter_id="letter_A"/>
<letter_ref letter_id="letter_A"/>
<letter_ref letter_id="letter_C"/>
<letter_ref letter_id="letter_A"/>
<letter_ref letter_id="letter_T"/>
<letter_ref letter_id="letter_C"/>
</site>
<right_flank>CTTCCATTGG</right_flank>
</contributing_site>
<contributing_site sequence_id="sequence_102" position="71" strand="plus" pvalue="1.64e-07" >
<left_flank>GTGTGTCATA</left_flank>
<site>
<letter_ref letter_id="letter_T"/>
<letter_ref letter_id="letter_T"/>
<letter_ref letter_id="letter_C"/>
<letter_ref letter_id="letter_A"/>
<letter_ref letter_id="letter_G"/>
<letter_ref letter_id="letter_T"/>
<letter_ref letter_id="letter_T"/>
<letter_ref letter_id="letter_C"/>
<letter_ref letter_id="letter_C"/>
<letter_ref letter_id="letter_G"/>
<letter_ref letter_id="letter_C"/>
<letter_ref letter_id="letter_G"/>
<letter_ref letter_id="letter_T"/>
<letter_ref letter_id="letter_T"/>
<letter_ref letter_id="letter_T"/>
<letter_ref letter_id="letter_G"/>
<letter_ref letter_id="letter_A"/>
<letter_ref letter_id="letter_A"/>
<letter_ref letter_id="letter_G"/>
<letter_ref letter_id="letter_T"/>
<letter_ref letter_id="letter_C"/>
<letter_ref letter_id="letter_G"/>
<letter_ref letter_id="letter_A"/>
<letter_ref letter_id="letter_G"/>
<letter_ref letter_id="letter_C"/>
<letter_ref letter_id="letter_C"/>
<letter_ref letter_id="letter_A"/>
<letter_ref letter_id="letter_C"/>
<letter_ref letter_id="letter_A"/>
<letter_ref letter_id="letter_C"/>
<letter_ref letter_id="letter_G"/>
<letter_ref letter_id="letter_C"/>
<letter_ref letter_id="letter_A"/>
<letter_ref letter_id="letter_C"/>
<letter_ref letter_id="letter_C"/>
</site>
<right_flank>AGGAATCGGA</right_flank>
</contributing_site>
<contributing_site sequence_id="sequence_57" position="72" strand="plus" pvalue="1.64e-07" >
<left_flank>GGCACTCCAC</left_flank>
<site>
<letter_ref letter_id="letter_T"/>
<letter_ref letter_id="letter_T"/>
<letter_ref letter_id="letter_C"/>
<letter_ref letter_id="letter_A"/>
<letter_ref letter_id="letter_G"/>
<letter_ref letter_id="letter_T"/>
<letter_ref letter_id="letter_T"/>
<letter_ref letter_id="letter_C"/>
<letter_ref letter_id="letter_G"/>
<letter_ref letter_id="letter_T"/>
<letter_ref letter_id="letter_C"/>
<letter_ref letter_id="letter_G"/>
<letter_ref letter_id="letter_T"/>
<letter_ref letter_id="letter_G"/>
<letter_ref letter_id="letter_G"/>
<letter_ref letter_id="letter_A"/>
<letter_ref letter_id="letter_T"/>
<letter_ref letter_id="letter_T"/>
<letter_ref letter_id="letter_C"/>
<letter_ref letter_id="letter_T"/>
<letter_ref letter_id="letter_G"/>
<letter_ref letter_id="letter_T"/>
<letter_ref letter_id="letter_A"/>
<letter_ref letter_id="letter_A"/>
<letter_ref letter_id="letter_G"/>
<letter_ref letter_id="letter_T"/>
<letter_ref letter_id="letter_G"/>
<letter_ref letter_id="letter_T"/>
<letter_ref letter_id="letter_G"/>
<letter_ref letter_id="letter_C"/>
<letter_ref letter_id="letter_G"/>
<letter_ref letter_id="letter_G"/>
<letter_ref letter_id="letter_T"/>
<letter_ref letter_id="letter_T"/>
<letter_ref letter_id="letter_C"/>
</site>
<right_flank>TGAGATCGGA</right_flank>
</contributing_site>
<contributing_site sequence_id="sequence_289" position="71" strand="plus" pvalue="2.12e-07" >
<left_flank>ACAGACCAAA</left_flank>
<site>
<letter_ref letter_id="letter_A"/>
<letter_ref letter_id="letter_A"/>
<letter_ref letter_id="letter_C"/>
<letter_ref letter_id="letter_A"/>
<letter_ref letter_id="letter_G"/>
<letter_ref letter_id="letter_T"/>
<letter_ref letter_id="letter_T"/>
<letter_ref letter_id="letter_T"/>
<letter_ref letter_id="letter_G"/>
<letter_ref letter_id="letter_A"/>
<letter_ref letter_id="letter_A"/>
<letter_ref letter_id="letter_T"/>
<letter_ref letter_id="letter_T"/>
<letter_ref letter_id="letter_T"/>
<letter_ref letter_id="letter_C"/>
<letter_ref letter_id="letter_G"/>
<letter_ref letter_id="letter_C"/>
<letter_ref letter_id="letter_T"/>
<letter_ref letter_id="letter_T"/>
<letter_ref letter_id="letter_T"/>
<letter_ref letter_id="letter_C"/>
<letter_ref letter_id="letter_G"/>
<letter_ref letter_id="letter_A"/>
<letter_ref letter_id="letter_T"/>
<letter_ref letter_id="letter_C"/>
<letter_ref letter_id="letter_T"/>
<letter_ref letter_id="letter_G"/>
<letter_ref letter_id="letter_G"/>
<letter_ref letter_id="letter_T"/>
<letter_ref letter_id="letter_T"/>
<letter_ref letter_id="letter_G"/>
<letter_ref letter_id="letter_G"/>
<letter_ref letter_id="letter_T"/>
<letter_ref letter_id="letter_T"/>
<letter_ref letter_id="letter_G"/>
</site>
<right_flank>TGTTTTTTGG</right_flank>
</contributing_site>
<contributing_site sequence_id="sequence_21" position="76" strand="plus" pvalue="2.12e-07" >
<left_flank>GCAGTCGGCA</left_flank>
<site>
<letter_ref letter_id="letter_G"/>
<letter_ref letter_id="letter_T"/>
<letter_ref letter_id="letter_C"/>
<letter_ref letter_id="letter_A"/>
<letter_ref letter_id="letter_G"/>
<letter_ref letter_id="letter_T"/>
<letter_ref letter_id="letter_C"/>
<letter_ref letter_id="letter_G"/>
<letter_ref letter_id="letter_G"/>
<letter_ref letter_id="letter_C"/>
<letter_ref letter_id="letter_C"/>
<letter_ref letter_id="letter_A"/>
<letter_ref letter_id="letter_A"/>
<letter_ref letter_id="letter_C"/>
<letter_ref letter_id="letter_G"/>
<letter_ref letter_id="letter_A"/>
<letter_ref letter_id="letter_G"/>
<letter_ref letter_id="letter_C"/>
<letter_ref letter_id="letter_T"/>
<letter_ref letter_id="letter_C"/>
<letter_ref letter_id="letter_C"/>
<letter_ref letter_id="letter_G"/>
<letter_ref letter_id="letter_G"/>
<letter_ref letter_id="letter_C"/>
<letter_ref letter_id="letter_G"/>
<letter_ref letter_id="letter_A"/>
<letter_ref letter_id="letter_A"/>
<letter_ref letter_id="letter_C"/>
<letter_ref letter_id="letter_A"/>
<letter_ref letter_id="letter_C"/>
<letter_ref letter_id="letter_A"/>
<letter_ref letter_id="letter_G"/>
<letter_ref letter_id="letter_A"/>
<letter_ref letter_id="letter_T"/>
<letter_ref letter_id="letter_C"/>
</site>
<right_flank>GATCTTTAGC</right_flank>
</contributing_site>
<contributing_site sequence_id="sequence_200" position="71" strand="plus" pvalue="2.74e-07" >
<left_flank>AATAACTCAG</left_flank>
<site>
<letter_ref letter_id="letter_T"/>
<letter_ref letter_id="letter_T"/>
<letter_ref letter_id="letter_C"/>
<letter_ref letter_id="letter_A"/>
<letter_ref letter_id="letter_G"/>
<letter_ref letter_id="letter_T"/>
<letter_ref letter_id="letter_C"/>
<letter_ref letter_id="letter_T"/>
<letter_ref letter_id="letter_T"/>
<letter_ref letter_id="letter_C"/>
<letter_ref letter_id="letter_A"/>
<letter_ref letter_id="letter_T"/>
<letter_ref letter_id="letter_T"/>
<letter_ref letter_id="letter_C"/>
<letter_ref letter_id="letter_G"/>
<letter_ref letter_id="letter_G"/>
<letter_ref letter_id="letter_G"/>
<letter_ref letter_id="letter_C"/>
<letter_ref letter_id="letter_C"/>
<letter_ref letter_id="letter_C"/>
<letter_ref letter_id="letter_A"/>
<letter_ref letter_id="letter_A"/>
<letter_ref letter_id="letter_A"/>
<letter_ref letter_id="letter_C"/>
<letter_ref letter_id="letter_G"/>
<letter_ref letter_id="letter_C"/>
<letter_ref letter_id="letter_G"/>
<letter_ref letter_id="letter_T"/>
<letter_ref letter_id="letter_T"/>
<letter_ref letter_id="letter_C"/>
<letter_ref letter_id="letter_G"/>
<letter_ref letter_id="letter_C"/>
<letter_ref letter_id="letter_T"/>
<letter_ref letter_id="letter_T"/>
<letter_ref letter_id="letter_G"/>
</site>
<right_flank>GCCAGCGGCT</right_flank>
</contributing_site>
<contributing_site sequence_id="sequence_77" position="71" strand="plus" pvalue="3.52e-07" >
<left_flank>CGATTCGGAA</left_flank>
<site>
<letter_ref letter_id="letter_A"/>
<letter_ref letter_id="letter_T"/>
<letter_ref letter_id="letter_C"/>
<letter_ref letter_id="letter_A"/>
<letter_ref letter_id="letter_G"/>
<letter_ref letter_id="letter_T"/>
<letter_ref letter_id="letter_T"/>
<letter_ref letter_id="letter_C"/>
<letter_ref letter_id="letter_T"/>
<letter_ref letter_id="letter_C"/>
<letter_ref letter_id="letter_T"/>
<letter_ref letter_id="letter_T"/>
<letter_ref letter_id="letter_T"/>
<letter_ref letter_id="letter_A"/>
<letter_ref letter_id="letter_A"/>
<letter_ref letter_id="letter_A"/>
<letter_ref letter_id="letter_A"/>
<letter_ref letter_id="letter_C"/>
<letter_ref letter_id="letter_G"/>
<letter_ref letter_id="letter_C"/>
<letter_ref letter_id="letter_G"/>
<letter_ref letter_id="letter_G"/>
<letter_ref letter_id="letter_C"/>
<letter_ref letter_id="letter_G"/>
<letter_ref letter_id="letter_G"/>
<letter_ref letter_id="letter_A"/>
<letter_ref letter_id="letter_G"/>
<letter_ref letter_id="letter_T"/>
<letter_ref letter_id="letter_G"/>
<letter_ref letter_id="letter_A"/>
<letter_ref letter_id="letter_G"/>
<letter_ref letter_id="letter_C"/>
<letter_ref letter_id="letter_A"/>
<letter_ref letter_id="letter_A"/>
<letter_ref letter_id="letter_C"/>
</site>
<right_flank>ATGAAGCCGT</right_flank>
</contributing_site>
<contributing_site sequence_id="sequence_35" position="72" strand="plus" pvalue="3.52e-07" >
<left_flank>GTTTTCCAAT</left_flank>
<site>
<letter_ref letter_id="letter_T"/>
<letter_ref letter_id="letter_T"/>
<letter_ref letter_id="letter_C"/>
<letter_ref letter_id="letter_A"/>
<letter_ref letter_id="letter_T"/>
<letter_ref letter_id="letter_T"/>
<letter_ref letter_id="letter_C"/>
<letter_ref letter_id="letter_A"/>
<letter_ref letter_id="letter_G"/>
<letter_ref letter_id="letter_G"/>
<letter_ref letter_id="letter_C"/>
<letter_ref letter_id="letter_G"/>
<letter_ref letter_id="letter_A"/>
<letter_ref letter_id="letter_C"/>
<letter_ref letter_id="letter_A"/>
<letter_ref letter_id="letter_A"/>
<letter_ref letter_id="letter_C"/>
<letter_ref letter_id="letter_T"/>
<letter_ref letter_id="letter_C"/>
<letter_ref letter_id="letter_T"/>
<letter_ref letter_id="letter_C"/>
<letter_ref letter_id="letter_G"/>
<letter_ref letter_id="letter_A"/>
<letter_ref letter_id="letter_A"/>
<letter_ref letter_id="letter_C"/>
<letter_ref letter_id="letter_A"/>
<letter_ref letter_id="letter_A"/>
<letter_ref letter_id="letter_G"/>
<letter_ref letter_id="letter_T"/>
<letter_ref letter_id="letter_T"/>
<letter_ref letter_id="letter_A"/>
<letter_ref letter_id="letter_C"/>
<letter_ref letter_id="letter_T"/>
<letter_ref letter_id="letter_T"/>
<letter_ref letter_id="letter_C"/>
</site>
<right_flank>ACAACACAAC</right_flank>
</contributing_site>
<contributing_site sequence_id="sequence_70" position="72" strand="plus" pvalue="4.50e-07" >
<left_flank>CCCCCCCACA</left_flank>
<site>
<letter_ref letter_id="letter_C"/>
<letter_ref letter_id="letter_T"/>
<letter_ref letter_id="letter_C"/>
<letter_ref letter_id="letter_A"/>
<letter_ref letter_id="letter_G"/>
<letter_ref letter_id="letter_T"/>
<letter_ref letter_id="letter_T"/>
<letter_ref letter_id="letter_T"/>
<letter_ref letter_id="letter_G"/>
<letter_ref letter_id="letter_T"/>
<letter_ref letter_id="letter_T"/>
<letter_ref letter_id="letter_T"/>
<letter_ref letter_id="letter_C"/>
<letter_ref letter_id="letter_A"/>
<letter_ref letter_id="letter_G"/>
<letter_ref letter_id="letter_A"/>
<letter_ref letter_id="letter_A"/>
<letter_ref letter_id="letter_C"/>
<letter_ref letter_id="letter_T"/>
<letter_ref letter_id="letter_T"/>
<letter_ref letter_id="letter_G"/>
<letter_ref letter_id="letter_A"/>
<letter_ref letter_id="letter_C"/>
<letter_ref letter_id="letter_G"/>
<letter_ref letter_id="letter_G"/>
<letter_ref letter_id="letter_A"/>
<letter_ref letter_id="letter_C"/>
<letter_ref letter_id="letter_T"/>
<letter_ref letter_id="letter_G"/>
<letter_ref letter_id="letter_C"/>
<letter_ref letter_id="letter_G"/>
<letter_ref letter_id="letter_G"/>
<letter_ref letter_id="letter_T"/>
<letter_ref letter_id="letter_C"/>
<letter_ref letter_id="letter_G"/>
</site>
<right_flank>TTCCTAGATT</right_flank>
</contributing_site>
<contributing_site sequence_id="sequence_104" position="72" strand="plus" pvalue="5.08e-07" >
<left_flank>CAACTCTAAT</left_flank>
<site>
<letter_ref letter_id="letter_C"/>
<letter_ref letter_id="letter_T"/>
<letter_ref letter_id="letter_C"/>
<letter_ref letter_id="letter_A"/>
<letter_ref letter_id="letter_G"/>
<letter_ref letter_id="letter_T"/>
<letter_ref letter_id="letter_A"/>
<letter_ref letter_id="letter_T"/>
<letter_ref letter_id="letter_A"/>
<letter_ref letter_id="letter_A"/>
<letter_ref letter_id="letter_T"/>
<letter_ref letter_id="letter_T"/>
<letter_ref letter_id="letter_C"/>
<letter_ref letter_id="letter_C"/>
<letter_ref letter_id="letter_A"/>
<letter_ref letter_id="letter_A"/>
<letter_ref letter_id="letter_C"/>
<letter_ref letter_id="letter_C"/>
<letter_ref letter_id="letter_C"/>
<letter_ref letter_id="letter_T"/>
<letter_ref letter_id="letter_C"/>
<letter_ref letter_id="letter_G"/>
<letter_ref letter_id="letter_G"/>
<letter_ref letter_id="letter_G"/>
<letter_ref letter_id="letter_C"/>
<letter_ref letter_id="letter_C"/>
<letter_ref letter_id="letter_C"/>
<letter_ref letter_id="letter_G"/>
<letter_ref letter_id="letter_G"/>
<letter_ref letter_id="letter_T"/>
<letter_ref letter_id="letter_G"/>
<letter_ref letter_id="letter_G"/>
<letter_ref letter_id="letter_T"/>
<letter_ref letter_id="letter_T"/>
<letter_ref letter_id="letter_G"/>
</site>
<right_flank>TCTGTCTTTG</right_flank>
</contributing_site>
<contributing_site sequence_id="sequence_217" position="76" strand="plus" pvalue="6.46e-07" >
<left_flank>CCAGCTAGCA</left_flank>
<site>
<letter_ref letter_id="letter_G"/>
<letter_ref letter_id="letter_T"/>
<letter_ref letter_id="letter_C"/>
<letter_ref letter_id="letter_A"/>
<letter_ref letter_id="letter_G"/>
<letter_ref letter_id="letter_T"/>
<letter_ref letter_id="letter_C"/>
<letter_ref letter_id="letter_A"/>
<letter_ref letter_id="letter_A"/>
<letter_ref letter_id="letter_C"/>
<letter_ref letter_id="letter_T"/>
<letter_ref letter_id="letter_T"/>
<letter_ref letter_id="letter_A"/>
<letter_ref letter_id="letter_T"/>
<letter_ref letter_id="letter_A"/>
<letter_ref letter_id="letter_G"/>
<letter_ref letter_id="letter_C"/>
<letter_ref letter_id="letter_C"/>
<letter_ref letter_id="letter_G"/>
<letter_ref letter_id="letter_C"/>
<letter_ref letter_id="letter_T"/>
<letter_ref letter_id="letter_C"/>
<letter_ref letter_id="letter_C"/>
<letter_ref letter_id="letter_A"/>
<letter_ref letter_id="letter_G"/>
<letter_ref letter_id="letter_C"/>
<letter_ref letter_id="letter_G"/>
<letter_ref letter_id="letter_A"/>
<letter_ref letter_id="letter_A"/>
<letter_ref letter_id="letter_C"/>
<letter_ref letter_id="letter_G"/>
<letter_ref letter_id="letter_G"/>
<letter_ref letter_id="letter_A"/>
<letter_ref letter_id="letter_C"/>
<letter_ref letter_id="letter_G"/>
</site>
<right_flank>CACCGAAAAT</right_flank>
</contributing_site>
<contributing_site sequence_id="sequence_279" position="71" strand="plus" pvalue="7.27e-07" >
<left_flank>ATATAGTCGC</left_flank>
<site>
<letter_ref letter_id="letter_C"/>
<letter_ref letter_id="letter_T"/>
<letter_ref letter_id="letter_C"/>
<letter_ref letter_id="letter_A"/>
<letter_ref letter_id="letter_G"/>
<letter_ref letter_id="letter_T"/>
<letter_ref letter_id="letter_G"/>
<letter_ref letter_id="letter_T"/>
<letter_ref letter_id="letter_C"/>
<letter_ref letter_id="letter_T"/>
<letter_ref letter_id="letter_G"/>
<letter_ref letter_id="letter_A"/>
<letter_ref letter_id="letter_A"/>
<letter_ref letter_id="letter_C"/>
<letter_ref letter_id="letter_A"/>
<letter_ref letter_id="letter_A"/>
<letter_ref letter_id="letter_C"/>
<letter_ref letter_id="letter_A"/>
<letter_ref letter_id="letter_G"/>
<letter_ref letter_id="letter_T"/>
<letter_ref letter_id="letter_C"/>
<letter_ref letter_id="letter_A"/>
<letter_ref letter_id="letter_C"/>
<letter_ref letter_id="letter_G"/>
<letter_ref letter_id="letter_A"/>
<letter_ref letter_id="letter_A"/>
<letter_ref letter_id="letter_A"/>
<letter_ref letter_id="letter_G"/>
<letter_ref letter_id="letter_T"/>
<letter_ref letter_id="letter_C"/>
<letter_ref letter_id="letter_A"/>
<letter_ref letter_id="letter_G"/>
<letter_ref letter_id="letter_A"/>
<letter_ref letter_id="letter_C"/>
<letter_ref letter_id="letter_G"/>
</site>
<right_flank>GATTGCGAGC</right_flank>
</contributing_site>
<contributing_site sequence_id="sequence_254" position="74" strand="plus" pvalue="8.18e-07" >
<left_flank>TCTTGGGGTT</left_flank>
<site>
<letter_ref letter_id="letter_T"/>
<letter_ref letter_id="letter_G"/>
<letter_ref letter_id="letter_C"/>
<letter_ref letter_id="letter_A"/>
<letter_ref letter_id="letter_G"/>
<letter_ref letter_id="letter_T"/>
<letter_ref letter_id="letter_T"/>
<letter_ref letter_id="letter_T"/>
<letter_ref letter_id="letter_G"/>
<letter_ref letter_id="letter_A"/>
<letter_ref letter_id="letter_A"/>
<letter_ref letter_id="letter_A"/>
<letter_ref letter_id="letter_A"/>
<letter_ref letter_id="letter_A"/>
<letter_ref letter_id="letter_A"/>
<letter_ref letter_id="letter_T"/>
<letter_ref letter_id="letter_T"/>
<letter_ref letter_id="letter_C"/>
<letter_ref letter_id="letter_T"/>
<letter_ref letter_id="letter_T"/>
<letter_ref letter_id="letter_C"/>
<letter_ref letter_id="letter_G"/>
<letter_ref letter_id="letter_T"/>
<letter_ref letter_id="letter_T"/>
<letter_ref letter_id="letter_G"/>
<letter_ref letter_id="letter_A"/>
<letter_ref letter_id="letter_G"/>
<letter_ref letter_id="letter_G"/>
<letter_ref letter_id="letter_A"/>
<letter_ref letter_id="letter_T"/>
<letter_ref letter_id="letter_A"/>
<letter_ref letter_id="letter_G"/>
<letter_ref letter_id="letter_A"/>
<letter_ref letter_id="letter_T"/>
<letter_ref letter_id="letter_C"/>
</site>
<right_flank>GCTATTTTTT</right_flank>
</contributing_site>
<contributing_site sequence_id="sequence_194" position="72" strand="plus" pvalue="9.19e-07" >
<left_flank>TGCGTTCATC</left_flank>
<site>
<letter_ref letter_id="letter_T"/>
<letter_ref letter_id="letter_T"/>
<letter_ref letter_id="letter_C"/>
<letter_ref letter_id="letter_A"/>
<letter_ref letter_id="letter_G"/>
<letter_ref letter_id="letter_T"/>
<letter_ref letter_id="letter_T"/>
<letter_ref letter_id="letter_C"/>
<letter_ref letter_id="letter_G"/>
<letter_ref letter_id="letter_T"/>
<letter_ref letter_id="letter_C"/>
<letter_ref letter_id="letter_C"/>
<letter_ref letter_id="letter_A"/>
<letter_ref letter_id="letter_C"/>
<letter_ref letter_id="letter_A"/>
<letter_ref letter_id="letter_T"/>
<letter_ref letter_id="letter_C"/>
<letter_ref letter_id="letter_G"/>
<letter_ref letter_id="letter_G"/>
<letter_ref letter_id="letter_T"/>
<letter_ref letter_id="letter_C"/>
<letter_ref letter_id="letter_A"/>
<letter_ref letter_id="letter_C"/>
<letter_ref letter_id="letter_C"/>
<letter_ref letter_id="letter_A"/>
<letter_ref letter_id="letter_C"/>
<letter_ref letter_id="letter_G"/>
<letter_ref letter_id="letter_G"/>
<letter_ref letter_id="letter_T"/>
<letter_ref letter_id="letter_A"/>
<letter_ref letter_id="letter_T"/>
<letter_ref letter_id="letter_G"/>
<letter_ref letter_id="letter_A"/>
<letter_ref letter_id="letter_G"/>
<letter_ref letter_id="letter_C"/>
</site>
<right_flank>TCTAGTTTAG</right_flank>
</contributing_site>
<contributing_site sequence_id="sequence_224" position="72" strand="plus" pvalue="1.03e-06" >
<left_flank>ACGACTCGCA</left_flank>
<site>
<letter_ref letter_id="letter_T"/>
<letter_ref letter_id="letter_T"/>
<letter_ref letter_id="letter_C"/>
<letter_ref letter_id="letter_A"/>
<letter_ref letter_id="letter_G"/>
<letter_ref letter_id="letter_A"/>
<letter_ref letter_id="letter_T"/>
<letter_ref letter_id="letter_T"/>
<letter_ref letter_id="letter_G"/>
<letter_ref letter_id="letter_T"/>
<letter_ref letter_id="letter_T"/>
<letter_ref letter_id="letter_T"/>
<letter_ref letter_id="letter_T"/>
<letter_ref letter_id="letter_C"/>
<letter_ref letter_id="letter_G"/>
<letter_ref letter_id="letter_T"/>
<letter_ref letter_id="letter_C"/>
<letter_ref letter_id="letter_C"/>
<letter_ref letter_id="letter_G"/>
<letter_ref letter_id="letter_T"/>
<letter_ref letter_id="letter_T"/>
<letter_ref letter_id="letter_G"/>
<letter_ref letter_id="letter_A"/>
<letter_ref letter_id="letter_T"/>
<letter_ref letter_id="letter_T"/>
<letter_ref letter_id="letter_C"/>
<letter_ref letter_id="letter_G"/>
<letter_ref letter_id="letter_A"/>
<letter_ref letter_id="letter_A"/>
<letter_ref letter_id="letter_A"/>
<letter_ref letter_id="letter_A"/>
<letter_ref letter_id="letter_G"/>
<letter_ref letter_id="letter_A"/>
<letter_ref letter_id="letter_C"/>
<letter_ref letter_id="letter_G"/>
</site>
<right_flank>TGTGAACTGA</right_flank>
</contributing_site>
<contributing_site sequence_id="sequence_288" position="72" strand="plus" pvalue="1.16e-06" >
<left_flank>CAGCCAGAGA</left_flank>
<site>
<letter_ref letter_id="letter_T"/>
<letter_ref letter_id="letter_T"/>
<letter_ref letter_id="letter_C"/>
<letter_ref letter_id="letter_A"/>
<letter_ref letter_id="letter_G"/>
<letter_ref letter_id="letter_T"/>
<letter_ref letter_id="letter_G"/>
<letter_ref letter_id="letter_T"/>
<letter_ref letter_id="letter_G"/>
<letter_ref letter_id="letter_C"/>
<letter_ref letter_id="letter_T"/>
<letter_ref letter_id="letter_C"/>
<letter_ref letter_id="letter_T"/>
<letter_ref letter_id="letter_G"/>
<letter_ref letter_id="letter_A"/>
<letter_ref letter_id="letter_C"/>
<letter_ref letter_id="letter_G"/>
<letter_ref letter_id="letter_G"/>
<letter_ref letter_id="letter_C"/>
<letter_ref letter_id="letter_T"/>
<letter_ref letter_id="letter_C"/>
<letter_ref letter_id="letter_G"/>
<letter_ref letter_id="letter_A"/>
<letter_ref letter_id="letter_C"/>
<letter_ref letter_id="letter_T"/>
<letter_ref letter_id="letter_C"/>
<letter_ref letter_id="letter_G"/>
<letter_ref letter_id="letter_A"/>
<letter_ref letter_id="letter_T"/>
<letter_ref letter_id="letter_T"/>
<letter_ref letter_id="letter_A"/>
<letter_ref letter_id="letter_G"/>
<letter_ref letter_id="letter_A"/>
<letter_ref letter_id="letter_C"/>
<letter_ref letter_id="letter_A"/>
</site>
<right_flank>ACACATCAAA</right_flank>
</contributing_site>
<contributing_site sequence_id="sequence_233" position="74" strand="plus" pvalue="1.16e-06" >
<left_flank>TGCTTTCCAT</left_flank>
<site>
<letter_ref letter_id="letter_T"/>
<letter_ref letter_id="letter_A"/>
<letter_ref letter_id="letter_C"/>
<letter_ref letter_id="letter_A"/>
<letter_ref letter_id="letter_G"/>
<letter_ref letter_id="letter_T"/>
<letter_ref letter_id="letter_T"/>
<letter_ref letter_id="letter_G"/>
<letter_ref letter_id="letter_C"/>
<letter_ref letter_id="letter_A"/>
<letter_ref letter_id="letter_A"/>
<letter_ref letter_id="letter_A"/>
<letter_ref letter_id="letter_C"/>
<letter_ref letter_id="letter_C"/>
<letter_ref letter_id="letter_G"/>
<letter_ref letter_id="letter_G"/>
<letter_ref letter_id="letter_T"/>
<letter_ref letter_id="letter_T"/>
<letter_ref letter_id="letter_T"/>
<letter_ref letter_id="letter_T"/>
<letter_ref letter_id="letter_C"/>
<letter_ref letter_id="letter_G"/>
<letter_ref letter_id="letter_G"/>
<letter_ref letter_id="letter_C"/>
<letter_ref letter_id="letter_G"/>
<letter_ref letter_id="letter_C"/>
<letter_ref letter_id="letter_A"/>
<letter_ref letter_id="letter_G"/>
<letter_ref letter_id="letter_A"/>
<letter_ref letter_id="letter_A"/>
<letter_ref letter_id="letter_A"/>
<letter_ref letter_id="letter_C"/>
<letter_ref letter_id="letter_A"/>
<letter_ref letter_id="letter_C"/>
<letter_ref letter_id="letter_C"/>
</site>
<right_flank>CACTCGATCG</right_flank>
</contributing_site>
<contributing_site sequence_id="sequence_79" position="71" strand="plus" pvalue="1.16e-06" >
<left_flank>GCATGGCTTC</left_flank>
<site>
<letter_ref letter_id="letter_G"/>
<letter_ref letter_id="letter_T"/>
<letter_ref letter_id="letter_C"/>
<letter_ref letter_id="letter_A"/>
<letter_ref letter_id="letter_G"/>
<letter_ref letter_id="letter_T"/>
<letter_ref letter_id="letter_C"/>
<letter_ref letter_id="letter_T"/>
<letter_ref letter_id="letter_G"/>
<letter_ref letter_id="letter_C"/>
<letter_ref letter_id="letter_G"/>
<letter_ref letter_id="letter_A"/>
<letter_ref letter_id="letter_T"/>
<letter_ref letter_id="letter_C"/>
<letter_ref letter_id="letter_T"/>
<letter_ref letter_id="letter_A"/>
<letter_ref letter_id="letter_C"/>
<letter_ref letter_id="letter_C"/>
<letter_ref letter_id="letter_G"/>
<letter_ref letter_id="letter_G"/>
<letter_ref letter_id="letter_C"/>
<letter_ref letter_id="letter_A"/>
<letter_ref letter_id="letter_A"/>
<letter_ref letter_id="letter_G"/>
<letter_ref letter_id="letter_G"/>
<letter_ref letter_id="letter_A"/>
<letter_ref letter_id="letter_A"/>
<letter_ref letter_id="letter_G"/>
<letter_ref letter_id="letter_T"/>
<letter_ref letter_id="letter_C"/>
<letter_ref letter_id="letter_A"/>
<letter_ref letter_id="letter_C"/>
<letter_ref letter_id="letter_C"/>
<letter_ref letter_id="letter_T"/>
<letter_ref letter_id="letter_G"/>
</site>
<right_flank>CTCTGGACTC</right_flank>
</contributing_site>
<contributing_site sequence_id="sequence_53" position="72" strand="plus" pvalue="1.29e-06" >
<left_flank>GACTTGGTGC</left_flank>
<site>
<letter_ref letter_id="letter_C"/>
<letter_ref letter_id="letter_G"/>
<letter_ref letter_id="letter_C"/>
<letter_ref letter_id="letter_A"/>
<letter_ref letter_id="letter_G"/>
<letter_ref letter_id="letter_T"/>
<letter_ref letter_id="letter_T"/>
<letter_ref letter_id="letter_T"/>
<letter_ref letter_id="letter_C"/>
<letter_ref letter_id="letter_T"/>
<letter_ref letter_id="letter_G"/>
<letter_ref letter_id="letter_T"/>
<letter_ref letter_id="letter_T"/>
<letter_ref letter_id="letter_C"/>
<letter_ref letter_id="letter_G"/>
<letter_ref letter_id="letter_A"/>
<letter_ref letter_id="letter_C"/>
<letter_ref letter_id="letter_A"/>
<letter_ref letter_id="letter_G"/>
<letter_ref letter_id="letter_C"/>
<letter_ref letter_id="letter_T"/>
<letter_ref letter_id="letter_C"/>
<letter_ref letter_id="letter_T"/>
<letter_ref letter_id="letter_C"/>
<letter_ref letter_id="letter_G"/>
<letter_ref letter_id="letter_A"/>
<letter_ref letter_id="letter_G"/>
<letter_ref letter_id="letter_T"/>
<letter_ref letter_id="letter_G"/>
<letter_ref letter_id="letter_C"/>
<letter_ref letter_id="letter_G"/>
<letter_ref letter_id="letter_G"/>
<letter_ref letter_id="letter_T"/>
<letter_ref letter_id="letter_T"/>
<letter_ref letter_id="letter_C"/>
</site>
<right_flank>TAGCTAGCTC</right_flank>
</contributing_site>
<contributing_site sequence_id="sequence_96" position="71" strand="plus" pvalue="1.45e-06" >
<left_flank>GGCGGCTGCT</left_flank>
<site>
<letter_ref letter_id="letter_G"/>
<letter_ref letter_id="letter_G"/>
<letter_ref letter_id="letter_C"/>
<letter_ref letter_id="letter_A"/>
<letter_ref letter_id="letter_G"/>
<letter_ref letter_id="letter_T"/>
<letter_ref letter_id="letter_C"/>
<letter_ref letter_id="letter_C"/>
<letter_ref letter_id="letter_G"/>
<letter_ref letter_id="letter_A"/>
<letter_ref letter_id="letter_T"/>
<letter_ref letter_id="letter_A"/>
<letter_ref letter_id="letter_T"/>
<letter_ref letter_id="letter_A"/>
<letter_ref letter_id="letter_A"/>
<letter_ref letter_id="letter_A"/>
<letter_ref letter_id="letter_C"/>
<letter_ref letter_id="letter_T"/>
<letter_ref letter_id="letter_C"/>
<letter_ref letter_id="letter_T"/>
<letter_ref letter_id="letter_C"/>
<letter_ref letter_id="letter_A"/>
<letter_ref letter_id="letter_A"/>
<letter_ref letter_id="letter_A"/>
<letter_ref letter_id="letter_C"/>
<letter_ref letter_id="letter_T"/>
<letter_ref letter_id="letter_G"/>
<letter_ref letter_id="letter_T"/>
<letter_ref letter_id="letter_A"/>
<letter_ref letter_id="letter_C"/>
<letter_ref letter_id="letter_G"/>
<letter_ref letter_id="letter_G"/>
<letter_ref letter_id="letter_T"/>
<letter_ref letter_id="letter_T"/>
<letter_ref letter_id="letter_T"/>
</site>
<right_flank>GGTTTGGCAG</right_flank>
</contributing_site>
<contributing_site sequence_id="sequence_63" position="72" strand="plus" pvalue="1.45e-06" >
<left_flank>GGCCTCTTCA</left_flank>
<site>
<letter_ref letter_id="letter_G"/>
<letter_ref letter_id="letter_T"/>
<letter_ref letter_id="letter_C"/>
<letter_ref letter_id="letter_A"/>
<letter_ref letter_id="letter_G"/>
<letter_ref letter_id="letter_T"/>
<letter_ref letter_id="letter_G"/>
<letter_ref letter_id="letter_T"/>
<letter_ref letter_id="letter_G"/>
<letter_ref letter_id="letter_C"/>
<letter_ref letter_id="letter_C"/>
<letter_ref letter_id="letter_A"/>
<letter_ref letter_id="letter_T"/>
<letter_ref letter_id="letter_C"/>
<letter_ref letter_id="letter_G"/>
<letter_ref letter_id="letter_A"/>
<letter_ref letter_id="letter_T"/>
<letter_ref letter_id="letter_T"/>
<letter_ref letter_id="letter_T"/>
<letter_ref letter_id="letter_T"/>
<letter_ref letter_id="letter_T"/>
<letter_ref letter_id="letter_C"/>
<letter_ref letter_id="letter_C"/>
<letter_ref letter_id="letter_C"/>
<letter_ref letter_id="letter_G"/>
<letter_ref letter_id="letter_C"/>
<letter_ref letter_id="letter_T"/>
<letter_ref letter_id="letter_G"/>
<letter_ref letter_id="letter_G"/>
<letter_ref letter_id="letter_A"/>
<letter_ref letter_id="letter_G"/>
<letter_ref letter_id="letter_C"/>
<letter_ref letter_id="letter_C"/>
<letter_ref letter_id="letter_T"/>
<letter_ref letter_id="letter_C"/>
</site>
<right_flank>GTATTGCAAC</right_flank>
</contributing_site>
<contributing_site sequence_id="sequence_50" position="71" strand="plus" pvalue="1.45e-06" >
<left_flank>GGCCCAGACC</left_flank>
<site>
<letter_ref letter_id="letter_A"/>
<letter_ref letter_id="letter_T"/>
<letter_ref letter_id="letter_C"/>
<letter_ref letter_id="letter_A"/>
<letter_ref letter_id="letter_G"/>
<letter_ref letter_id="letter_T"/>
<letter_ref letter_id="letter_T"/>
<letter_ref letter_id="letter_G"/>
<letter_ref letter_id="letter_C"/>
<letter_ref letter_id="letter_C"/>
<letter_ref letter_id="letter_T"/>
<letter_ref letter_id="letter_C"/>
<letter_ref letter_id="letter_C"/>
<letter_ref letter_id="letter_A"/>
<letter_ref letter_id="letter_G"/>
<letter_ref letter_id="letter_G"/>
<letter_ref letter_id="letter_C"/>
<letter_ref letter_id="letter_C"/>
<letter_ref letter_id="letter_C"/>
<letter_ref letter_id="letter_T"/>
<letter_ref letter_id="letter_C"/>
<letter_ref letter_id="letter_G"/>
<letter_ref letter_id="letter_G"/>
<letter_ref letter_id="letter_T"/>
<letter_ref letter_id="letter_G"/>
<letter_ref letter_id="letter_A"/>
<letter_ref letter_id="letter_G"/>
<letter_ref letter_id="letter_T"/>
<letter_ref letter_id="letter_C"/>
<letter_ref letter_id="letter_C"/>
<letter_ref letter_id="letter_T"/>
<letter_ref letter_id="letter_C"/>
<letter_ref letter_id="letter_A"/>
<letter_ref letter_id="letter_C"/>
<letter_ref letter_id="letter_G"/>
</site>
<right_flank>CAGCTCATTC</right_flank>
</contributing_site>
<contributing_site sequence_id="sequence_92" position="71" strand="plus" pvalue="1.62e-06" >
<left_flank>TGAAAGACAT</left_flank>
<site>
<letter_ref letter_id="letter_T"/>
<letter_ref letter_id="letter_T"/>
<letter_ref letter_id="letter_C"/>
<letter_ref letter_id="letter_A"/>
<letter_ref letter_id="letter_G"/>
<letter_ref letter_id="letter_T"/>
<letter_ref letter_id="letter_C"/>
<letter_ref letter_id="letter_T"/>
<letter_ref letter_id="letter_C"/>
<letter_ref letter_id="letter_T"/>
<letter_ref letter_id="letter_G"/>
<letter_ref letter_id="letter_A"/>
<letter_ref letter_id="letter_C"/>
<letter_ref letter_id="letter_G"/>
<letter_ref letter_id="letter_G"/>
<letter_ref letter_id="letter_C"/>
<letter_ref letter_id="letter_A"/>
<letter_ref letter_id="letter_T"/>
<letter_ref letter_id="letter_T"/>
<letter_ref letter_id="letter_T"/>
<letter_ref letter_id="letter_C"/>
<letter_ref letter_id="letter_G"/>
<letter_ref letter_id="letter_T"/>
<letter_ref letter_id="letter_A"/>
<letter_ref letter_id="letter_G"/>
<letter_ref letter_id="letter_C"/>
<letter_ref letter_id="letter_G"/>
<letter_ref letter_id="letter_C"/>
<letter_ref letter_id="letter_G"/>
<letter_ref letter_id="letter_C"/>
<letter_ref letter_id="letter_A"/>
<letter_ref letter_id="letter_A"/>
<letter_ref letter_id="letter_A"/>
<letter_ref letter_id="letter_C"/>
<letter_ref letter_id="letter_A"/>
</site>
<right_flank>CTTTCTTCGC</right_flank>
</contributing_site>
<contributing_site sequence_id="sequence_292" position="71" strand="plus" pvalue="2.02e-06" >
<left_flank>GATCCCCAAG</left_flank>
<site>
<letter_ref letter_id="letter_A"/>
<letter_ref letter_id="letter_T"/>
<letter_ref letter_id="letter_C"/>
<letter_ref letter_id="letter_A"/>
<letter_ref letter_id="letter_G"/>
<letter_ref letter_id="letter_T"/>
<letter_ref letter_id="letter_C"/>
<letter_ref letter_id="letter_G"/>
<letter_ref letter_id="letter_C"/>
<letter_ref letter_id="letter_A"/>
<letter_ref letter_id="letter_G"/>
<letter_ref letter_id="letter_T"/>
<letter_ref letter_id="letter_T"/>
<letter_ref letter_id="letter_A"/>
<letter_ref letter_id="letter_G"/>
<letter_ref letter_id="letter_T"/>
<letter_ref letter_id="letter_C"/>
<letter_ref letter_id="letter_C"/>
<letter_ref letter_id="letter_G"/>
<letter_ref letter_id="letter_T"/>
<letter_ref letter_id="letter_C"/>
<letter_ref letter_id="letter_A"/>
<letter_ref letter_id="letter_A"/>
<letter_ref letter_id="letter_C"/>
<letter_ref letter_id="letter_C"/>
<letter_ref letter_id="letter_T"/>
<letter_ref letter_id="letter_C"/>
<letter_ref letter_id="letter_G"/>
<letter_ref letter_id="letter_T"/>
<letter_ref letter_id="letter_C"/>
<letter_ref letter_id="letter_G"/>
<letter_ref letter_id="letter_C"/>
<letter_ref letter_id="letter_G"/>
<letter_ref letter_id="letter_T"/>
<letter_ref letter_id="letter_C"/>
</site>
<right_flank>TCTGCTATCC</right_flank>
</contributing_site>
<contributing_site sequence_id="sequence_212" position="72" strand="plus" pvalue="2.25e-06" >
<left_flank>AGGCGCCGGC</left_flank>
<site>
<letter_ref letter_id="letter_T"/>
<letter_ref letter_id="letter_T"/>
<letter_ref letter_id="letter_C"/>
<letter_ref letter_id="letter_A"/>
<letter_ref letter_id="letter_G"/>
<letter_ref letter_id="letter_T"/>
<letter_ref letter_id="letter_T"/>
<letter_ref letter_id="letter_C"/>
<letter_ref letter_id="letter_G"/>
<letter_ref letter_id="letter_C"/>
<letter_ref letter_id="letter_C"/>
<letter_ref letter_id="letter_G"/>
<letter_ref letter_id="letter_T"/>
<letter_ref letter_id="letter_C"/>
<letter_ref letter_id="letter_A"/>
<letter_ref letter_id="letter_A"/>
<letter_ref letter_id="letter_C"/>
<letter_ref letter_id="letter_T"/>
<letter_ref letter_id="letter_T"/>
<letter_ref letter_id="letter_C"/>
<letter_ref letter_id="letter_G"/>
<letter_ref letter_id="letter_C"/>
<letter_ref letter_id="letter_T"/>
<letter_ref letter_id="letter_C"/>
<letter_ref letter_id="letter_C"/>
<letter_ref letter_id="letter_G"/>
<letter_ref letter_id="letter_T"/>
<letter_ref letter_id="letter_T"/>
<letter_ref letter_id="letter_C"/>
<letter_ref letter_id="letter_C"/>
<letter_ref letter_id="letter_G"/>
<letter_ref letter_id="letter_G"/>
<letter_ref letter_id="letter_T"/>
<letter_ref letter_id="letter_T"/>
<letter_ref letter_id="letter_A"/>
</site>
<right_flank>CCACGATGTT</right_flank>
</contributing_site>
<contributing_site sequence_id="sequence_158" position="71" strand="plus" pvalue="2.50e-06" >
<left_flank>TGGTGGGTCA</left_flank>
<site>
<letter_ref letter_id="letter_G"/>
<letter_ref letter_id="letter_T"/>
<letter_ref letter_id="letter_C"/>
<letter_ref letter_id="letter_A"/>
<letter_ref letter_id="letter_G"/>
<letter_ref letter_id="letter_T"/>
<letter_ref letter_id="letter_T"/>
<letter_ref letter_id="letter_A"/>
<letter_ref letter_id="letter_G"/>
<letter_ref letter_id="letter_C"/>
<letter_ref letter_id="letter_C"/>
<letter_ref letter_id="letter_C"/>
<letter_ref letter_id="letter_G"/>
<letter_ref letter_id="letter_C"/>
<letter_ref letter_id="letter_G"/>
<letter_ref letter_id="letter_G"/>
<letter_ref letter_id="letter_A"/>
<letter_ref letter_id="letter_C"/>
<letter_ref letter_id="letter_C"/>
<letter_ref letter_id="letter_G"/>
<letter_ref letter_id="letter_T"/>
<letter_ref letter_id="letter_G"/>
<letter_ref letter_id="letter_C"/>
<letter_ref letter_id="letter_G"/>
<letter_ref letter_id="letter_A"/>
<letter_ref letter_id="letter_C"/>
<letter_ref letter_id="letter_G"/>
<letter_ref letter_id="letter_A"/>
<letter_ref letter_id="letter_G"/>
<letter_ref letter_id="letter_T"/>
<letter_ref letter_id="letter_G"/>
<letter_ref letter_id="letter_C"/>
<letter_ref letter_id="letter_A"/>
<letter_ref letter_id="letter_T"/>
<letter_ref letter_id="letter_G"/>
</site>
<right_flank>TGAGTAGCGA</right_flank>
</contributing_site>
<contributing_site sequence_id="sequence_87" position="71" strand="plus" pvalue="2.79e-06" >
<left_flank>CTCGAAGCCA</left_flank>
<site>
<letter_ref letter_id="letter_A"/>
<letter_ref letter_id="letter_T"/>
<letter_ref letter_id="letter_C"/>
<letter_ref letter_id="letter_A"/>
<letter_ref letter_id="letter_T"/>
<letter_ref letter_id="letter_T"/>
<letter_ref letter_id="letter_C"/>
<letter_ref letter_id="letter_A"/>
<letter_ref letter_id="letter_G"/>
<letter_ref letter_id="letter_C"/>
<letter_ref letter_id="letter_A"/>
<letter_ref letter_id="letter_A"/>
<letter_ref letter_id="letter_G"/>
<letter_ref letter_id="letter_C"/>
<letter_ref letter_id="letter_G"/>
<letter_ref letter_id="letter_A"/>
<letter_ref letter_id="letter_T"/>
<letter_ref letter_id="letter_C"/>
<letter_ref letter_id="letter_G"/>
<letter_ref letter_id="letter_T"/>
<letter_ref letter_id="letter_C"/>
<letter_ref letter_id="letter_C"/>
<letter_ref letter_id="letter_A"/>
<letter_ref letter_id="letter_A"/>
<letter_ref letter_id="letter_C"/>
<letter_ref letter_id="letter_G"/>
<letter_ref letter_id="letter_A"/>
<letter_ref letter_id="letter_G"/>
<letter_ref letter_id="letter_T"/>
<letter_ref letter_id="letter_C"/>
<letter_ref letter_id="letter_A"/>
<letter_ref letter_id="letter_C"/>
<letter_ref letter_id="letter_A"/>
<letter_ref letter_id="letter_T"/>
<letter_ref letter_id="letter_C"/>
</site>
<right_flank>ATCACCACAA</right_flank>
</contributing_site>
<contributing_site sequence_id="sequence_272" position="72" strand="plus" pvalue="3.10e-06" >
<left_flank>AGCTGTTGGG</left_flank>
<site>
<letter_ref letter_id="letter_G"/>
<letter_ref letter_id="letter_T"/>
<letter_ref letter_id="letter_C"/>
<letter_ref letter_id="letter_A"/>
<letter_ref letter_id="letter_G"/>
<letter_ref letter_id="letter_T"/>
<letter_ref letter_id="letter_T"/>
<letter_ref letter_id="letter_T"/>
<letter_ref letter_id="letter_T"/>
<letter_ref letter_id="letter_T"/>
<letter_ref letter_id="letter_C"/>
<letter_ref letter_id="letter_G"/>
<letter_ref letter_id="letter_C"/>
<letter_ref letter_id="letter_T"/>
<letter_ref letter_id="letter_A"/>
<letter_ref letter_id="letter_G"/>
<letter_ref letter_id="letter_C"/>
<letter_ref letter_id="letter_T"/>
<letter_ref letter_id="letter_C"/>
<letter_ref letter_id="letter_T"/>
<letter_ref letter_id="letter_G"/>
<letter_ref letter_id="letter_A"/>
<letter_ref letter_id="letter_A"/>
<letter_ref letter_id="letter_C"/>
<letter_ref letter_id="letter_G"/>
<letter_ref letter_id="letter_G"/>
<letter_ref letter_id="letter_A"/>
<letter_ref letter_id="letter_G"/>
<letter_ref letter_id="letter_C"/>
<letter_ref letter_id="letter_A"/>
<letter_ref letter_id="letter_C"/>
<letter_ref letter_id="letter_G"/>
<letter_ref letter_id="letter_T"/>
<letter_ref letter_id="letter_T"/>
<letter_ref letter_id="letter_G"/>
</site>
<right_flank>TGTGATTTTT</right_flank>
</contributing_site>
<contributing_site sequence_id="sequence_163" position="102" strand="plus" pvalue="3.10e-06" >
<left_flank>TGAACGCATT</left_flank>
<site>
<letter_ref letter_id="letter_C"/>
<letter_ref letter_id="letter_G"/>
<letter_ref letter_id="letter_C"/>
<letter_ref letter_id="letter_A"/>
<letter_ref letter_id="letter_G"/>
<letter_ref letter_id="letter_T"/>
<letter_ref letter_id="letter_C"/>
<letter_ref letter_id="letter_G"/>
<letter_ref letter_id="letter_T"/>
<letter_ref letter_id="letter_T"/>
<letter_ref letter_id="letter_C"/>
<letter_ref letter_id="letter_G"/>
<letter_ref letter_id="letter_A"/>
<letter_ref letter_id="letter_G"/>
<letter_ref letter_id="letter_A"/>
<letter_ref letter_id="letter_G"/>
<letter_ref letter_id="letter_C"/>
<letter_ref letter_id="letter_G"/>
<letter_ref letter_id="letter_G"/>
<letter_ref letter_id="letter_T"/>
<letter_ref letter_id="letter_C"/>
<letter_ref letter_id="letter_C"/>
<letter_ref letter_id="letter_A"/>
<letter_ref letter_id="letter_C"/>
<letter_ref letter_id="letter_T"/>
<letter_ref letter_id="letter_G"/>
<letter_ref letter_id="letter_A"/>
<letter_ref letter_id="letter_G"/>
<letter_ref letter_id="letter_T"/>
<letter_ref letter_id="letter_C"/>
<letter_ref letter_id="letter_G"/>
<letter_ref letter_id="letter_G"/>
<letter_ref letter_id="letter_T"/>
<letter_ref letter_id="letter_T"/>
<letter_ref letter_id="letter_G"/>
</site>
<right_flank>CTGGTTGCTA</right_flank>
</contributing_site>
<contributing_site sequence_id="sequence_124" position="72" strand="plus" pvalue="3.44e-06" >
<left_flank>CTTTCCAGGC</left_flank>
<site>
<letter_ref letter_id="letter_C"/>
<letter_ref letter_id="letter_T"/>
<letter_ref letter_id="letter_C"/>
<letter_ref letter_id="letter_A"/>
<letter_ref letter_id="letter_G"/>
<letter_ref letter_id="letter_T"/>
<letter_ref letter_id="letter_T"/>
<letter_ref letter_id="letter_G"/>
<letter_ref letter_id="letter_C"/>
<letter_ref letter_id="letter_T"/>
<letter_ref letter_id="letter_G"/>
<letter_ref letter_id="letter_T"/>
<letter_ref letter_id="letter_G"/>
<letter_ref letter_id="letter_G"/>
<letter_ref letter_id="letter_A"/>
<letter_ref letter_id="letter_G"/>
<letter_ref letter_id="letter_C"/>
<letter_ref letter_id="letter_A"/>
<letter_ref letter_id="letter_G"/>
<letter_ref letter_id="letter_C"/>
<letter_ref letter_id="letter_C"/>
<letter_ref letter_id="letter_C"/>
<letter_ref letter_id="letter_C"/>
<letter_ref letter_id="letter_A"/>
<letter_ref letter_id="letter_G"/>
<letter_ref letter_id="letter_T"/>
<letter_ref letter_id="letter_G"/>
<letter_ref letter_id="letter_T"/>
<letter_ref letter_id="letter_C"/>
<letter_ref letter_id="letter_A"/>
<letter_ref letter_id="letter_A"/>
<letter_ref letter_id="letter_G"/>
<letter_ref letter_id="letter_G"/>
<letter_ref letter_id="letter_T"/>
<letter_ref letter_id="letter_C"/>
</site>
<right_flank>TCTCGAGTTC</right_flank>
</contributing_site>
<contributing_site sequence_id="sequence_276" position="71" strand="plus" pvalue="4.24e-06" >
<left_flank>CGAAGGCGGT</left_flank>
<site>
<letter_ref letter_id="letter_T"/>
<letter_ref letter_id="letter_T"/>
<letter_ref letter_id="letter_C"/>
<letter_ref letter_id="letter_A"/>
<letter_ref letter_id="letter_G"/>
<letter_ref letter_id="letter_T"/>
<letter_ref letter_id="letter_T"/>
<letter_ref letter_id="letter_C"/>
<letter_ref letter_id="letter_G"/>
<letter_ref letter_id="letter_A"/>
<letter_ref letter_id="letter_T"/>
<letter_ref letter_id="letter_T"/>
<letter_ref letter_id="letter_C"/>
<letter_ref letter_id="letter_A"/>
<letter_ref letter_id="letter_A"/>
<letter_ref letter_id="letter_A"/>
<letter_ref letter_id="letter_T"/>
<letter_ref letter_id="letter_T"/>
<letter_ref letter_id="letter_C"/>
<letter_ref letter_id="letter_C"/>
<letter_ref letter_id="letter_C"/>
<letter_ref letter_id="letter_A"/>
<letter_ref letter_id="letter_A"/>
<letter_ref letter_id="letter_C"/>
<letter_ref letter_id="letter_G"/>
<letter_ref letter_id="letter_C"/>
<letter_ref letter_id="letter_G"/>
<letter_ref letter_id="letter_A"/>
<letter_ref letter_id="letter_C"/>
<letter_ref letter_id="letter_G"/>
<letter_ref letter_id="letter_G"/>
<letter_ref letter_id="letter_T"/>
<letter_ref letter_id="letter_T"/>
<letter_ref letter_id="letter_A"/>
<letter_ref letter_id="letter_C"/>
</site>
<right_flank>ACCGCCCGAT</right_flank>
</contributing_site>
<contributing_site sequence_id="sequence_203" position="71" strand="plus" pvalue="4.24e-06" >
<left_flank>CTCCCTAGAA</left_flank>
<site>
<letter_ref letter_id="letter_T"/>
<letter_ref letter_id="letter_T"/>
<letter_ref letter_id="letter_C"/>
<letter_ref letter_id="letter_A"/>
<letter_ref letter_id="letter_G"/>
<letter_ref letter_id="letter_T"/>
<letter_ref letter_id="letter_A"/>
<letter_ref letter_id="letter_T"/>
<letter_ref letter_id="letter_C"/>
<letter_ref letter_id="letter_C"/>
<letter_ref letter_id="letter_G"/>
<letter_ref letter_id="letter_T"/>
<letter_ref letter_id="letter_G"/>
<letter_ref letter_id="letter_A"/>
<letter_ref letter_id="letter_T"/>
<letter_ref letter_id="letter_C"/>
<letter_ref letter_id="letter_G"/>
<letter_ref letter_id="letter_T"/>
<letter_ref letter_id="letter_T"/>
<letter_ref letter_id="letter_T"/>
<letter_ref letter_id="letter_C"/>
<letter_ref letter_id="letter_G"/>
<letter_ref letter_id="letter_T"/>
<letter_ref letter_id="letter_A"/>
<letter_ref letter_id="letter_G"/>
<letter_ref letter_id="letter_A"/>
<letter_ref letter_id="letter_G"/>
<letter_ref letter_id="letter_T"/>
<letter_ref letter_id="letter_T"/>
<letter_ref letter_id="letter_A"/>
<letter_ref letter_id="letter_A"/>
<letter_ref letter_id="letter_G"/>
<letter_ref letter_id="letter_A"/>
<letter_ref letter_id="letter_A"/>
<letter_ref letter_id="letter_C"/>
</site>
<right_flank>TCATCAAAAA</right_flank>
</contributing_site>
<contributing_site sequence_id="sequence_151" position="71" strand="plus" pvalue="4.69e-06" >
<left_flank>GCGCTCAGCG</left_flank>
<site>
<letter_ref letter_id="letter_A"/>
<letter_ref letter_id="letter_T"/>
<letter_ref letter_id="letter_C"/>
<letter_ref letter_id="letter_A"/>
<letter_ref letter_id="letter_G"/>
<letter_ref letter_id="letter_T"/>
<letter_ref letter_id="letter_C"/>
<letter_ref letter_id="letter_T"/>
<letter_ref letter_id="letter_C"/>
<letter_ref letter_id="letter_T"/>
<letter_ref letter_id="letter_C"/>
<letter_ref letter_id="letter_G"/>
<letter_ref letter_id="letter_G"/>
<letter_ref letter_id="letter_C"/>
<letter_ref letter_id="letter_A"/>
<letter_ref letter_id="letter_A"/>
<letter_ref letter_id="letter_C"/>
<letter_ref letter_id="letter_T"/>
<letter_ref letter_id="letter_T"/>
<letter_ref letter_id="letter_T"/>
<letter_ref letter_id="letter_C"/>
<letter_ref letter_id="letter_G"/>
<letter_ref letter_id="letter_G"/>
<letter_ref letter_id="letter_C"/>
<letter_ref letter_id="letter_G"/>
<letter_ref letter_id="letter_G"/>
<letter_ref letter_id="letter_G"/>
<letter_ref letter_id="letter_C"/>
<letter_ref letter_id="letter_C"/>
<letter_ref letter_id="letter_A"/>
<letter_ref letter_id="letter_A"/>
<letter_ref letter_id="letter_C"/>
<letter_ref letter_id="letter_G"/>
<letter_ref letter_id="letter_C"/>
<letter_ref letter_id="letter_T"/>
</site>
<right_flank>GTACAGCGCG</right_flank>
</contributing_site>
<contributing_site sequence_id="sequence_256" position="71" strand="plus" pvalue="5.20e-06" >
<left_flank>GGGCAGACAG</left_flank>
<site>
<letter_ref letter_id="letter_T"/>
<letter_ref letter_id="letter_T"/>
<letter_ref letter_id="letter_C"/>
<letter_ref letter_id="letter_A"/>
<letter_ref letter_id="letter_G"/>
<letter_ref letter_id="letter_T"/>
<letter_ref letter_id="letter_A"/>
<letter_ref letter_id="letter_T"/>
<letter_ref letter_id="letter_T"/>
<letter_ref letter_id="letter_A"/>
<letter_ref letter_id="letter_A"/>
<letter_ref letter_id="letter_C"/>
<letter_ref letter_id="letter_G"/>
<letter_ref letter_id="letter_A"/>
<letter_ref letter_id="letter_C"/>
<letter_ref letter_id="letter_G"/>
<letter_ref letter_id="letter_C"/>
<letter_ref letter_id="letter_A"/>
<letter_ref letter_id="letter_T"/>
<letter_ref letter_id="letter_T"/>
<letter_ref letter_id="letter_C"/>
<letter_ref letter_id="letter_G"/>
<letter_ref letter_id="letter_C"/>
<letter_ref letter_id="letter_A"/>
<letter_ref letter_id="letter_G"/>
<letter_ref letter_id="letter_C"/>
<letter_ref letter_id="letter_G"/>
<letter_ref letter_id="letter_A"/>
<letter_ref letter_id="letter_A"/>
<letter_ref letter_id="letter_C"/>
<letter_ref letter_id="letter_C"/>
<letter_ref letter_id="letter_G"/>
<letter_ref letter_id="letter_A"/>
<letter_ref letter_id="letter_T"/>
<letter_ref letter_id="letter_C"/>
</site>
<right_flank>GCAGAACCGG</right_flank>
</contributing_site>
<contributing_site sequence_id="sequence_52" position="72" strand="plus" pvalue="5.20e-06" >
<left_flank>TTCGTTTCGT</left_flank>
<site>
<letter_ref letter_id="letter_T"/>
<letter_ref letter_id="letter_T"/>
<letter_ref letter_id="letter_C"/>
<letter_ref letter_id="letter_A"/>
<letter_ref letter_id="letter_T"/>
<letter_ref letter_id="letter_T"/>
<letter_ref letter_id="letter_T"/>
<letter_ref letter_id="letter_T"/>
<letter_ref letter_id="letter_G"/>
<letter_ref letter_id="letter_T"/>
<letter_ref letter_id="letter_T"/>
<letter_ref letter_id="letter_T"/>
<letter_ref letter_id="letter_G"/>
<letter_ref letter_id="letter_G"/>
<letter_ref letter_id="letter_C"/>
<letter_ref letter_id="letter_A"/>
<letter_ref letter_id="letter_T"/>
<letter_ref letter_id="letter_C"/>
<letter_ref letter_id="letter_T"/>
<letter_ref letter_id="letter_C"/>
<letter_ref letter_id="letter_C"/>
<letter_ref letter_id="letter_G"/>
<letter_ref letter_id="letter_G"/>
<letter_ref letter_id="letter_C"/>
<letter_ref letter_id="letter_G"/>
<letter_ref letter_id="letter_G"/>
<letter_ref letter_id="letter_C"/>
<letter_ref letter_id="letter_G"/>
<letter_ref letter_id="letter_T"/>
<letter_ref letter_id="letter_T"/>
<letter_ref letter_id="letter_A"/>
<letter_ref letter_id="letter_G"/>
<letter_ref letter_id="letter_A"/>
<letter_ref letter_id="letter_A"/>
<letter_ref letter_id="letter_G"/>
</site>
<right_flank>TACTATTAGC</right_flank>
</contributing_site>
<contributing_site sequence_id="sequence_174" position="73" strand="plus" pvalue="5.75e-06" >
<left_flank>TTTATATTCG</left_flank>
<site>
<letter_ref letter_id="letter_T"/>
<letter_ref letter_id="letter_T"/>
<letter_ref letter_id="letter_C"/>
<letter_ref letter_id="letter_T"/>
<letter_ref letter_id="letter_T"/>
<letter_ref letter_id="letter_T"/>
<letter_ref letter_id="letter_C"/>
<letter_ref letter_id="letter_G"/>
<letter_ref letter_id="letter_T"/>
<letter_ref letter_id="letter_T"/>
<letter_ref letter_id="letter_C"/>
<letter_ref letter_id="letter_T"/>
<letter_ref letter_id="letter_C"/>
<letter_ref letter_id="letter_A"/>
<letter_ref letter_id="letter_A"/>
<letter_ref letter_id="letter_A"/>
<letter_ref letter_id="letter_C"/>
<letter_ref letter_id="letter_C"/>
<letter_ref letter_id="letter_G"/>
<letter_ref letter_id="letter_T"/>
<letter_ref letter_id="letter_C"/>
<letter_ref letter_id="letter_G"/>
<letter_ref letter_id="letter_T"/>
<letter_ref letter_id="letter_C"/>
<letter_ref letter_id="letter_C"/>
<letter_ref letter_id="letter_A"/>
<letter_ref letter_id="letter_G"/>
<letter_ref letter_id="letter_A"/>
<letter_ref letter_id="letter_C"/>
<letter_ref letter_id="letter_C"/>
<letter_ref letter_id="letter_A"/>
<letter_ref letter_id="letter_G"/>
<letter_ref letter_id="letter_A"/>
<letter_ref letter_id="letter_A"/>
<letter_ref letter_id="letter_G"/>
</site>
<right_flank>GAAAATGAGA</right_flank>
</contributing_site>
<contributing_site sequence_id="sequence_62" position="71" strand="plus" pvalue="5.75e-06" >
<left_flank>CGCTCGGTTT</left_flank>
<site>
<letter_ref letter_id="letter_T"/>
<letter_ref letter_id="letter_T"/>
<letter_ref letter_id="letter_C"/>
<letter_ref letter_id="letter_A"/>
<letter_ref letter_id="letter_G"/>
<letter_ref letter_id="letter_T"/>
<letter_ref letter_id="letter_C"/>
<letter_ref letter_id="letter_G"/>
<letter_ref letter_id="letter_T"/>
<letter_ref letter_id="letter_T"/>
<letter_ref letter_id="letter_G"/>
<letter_ref letter_id="letter_C"/>
<letter_ref letter_id="letter_T"/>
<letter_ref letter_id="letter_A"/>
<letter_ref letter_id="letter_A"/>
<letter_ref letter_id="letter_C"/>
<letter_ref letter_id="letter_G"/>
<letter_ref letter_id="letter_G"/>
<letter_ref letter_id="letter_T"/>
<letter_ref letter_id="letter_T"/>
<letter_ref letter_id="letter_C"/>
<letter_ref letter_id="letter_T"/>
<letter_ref letter_id="letter_T"/>
<letter_ref letter_id="letter_T"/>
<letter_ref letter_id="letter_G"/>
<letter_ref letter_id="letter_C"/>
<letter_ref letter_id="letter_G"/>
<letter_ref letter_id="letter_T"/>
<letter_ref letter_id="letter_A"/>
<letter_ref letter_id="letter_C"/>
<letter_ref letter_id="letter_G"/>
<letter_ref letter_id="letter_G"/>
<letter_ref letter_id="letter_A"/>
<letter_ref letter_id="letter_C"/>
<letter_ref letter_id="letter_G"/>
</site>
<right_flank>TGTTTTTATG</right_flank>
</contributing_site>
<contributing_site sequence_id="sequence_51" position="71" strand="plus" pvalue="5.75e-06" >
<left_flank>GCGGCAGAGC</left_flank>
<site>
<letter_ref letter_id="letter_G"/>
<letter_ref letter_id="letter_C"/>
<letter_ref letter_id="letter_C"/>
<letter_ref letter_id="letter_A"/>
<letter_ref letter_id="letter_G"/>
<letter_ref letter_id="letter_T"/>
<letter_ref letter_id="letter_G"/>
<letter_ref letter_id="letter_C"/>
<letter_ref letter_id="letter_T"/>
<letter_ref letter_id="letter_G"/>
<letter_ref letter_id="letter_C"/>
<letter_ref letter_id="letter_G"/>
<letter_ref letter_id="letter_C"/>
<letter_ref letter_id="letter_T"/>
<letter_ref letter_id="letter_A"/>
<letter_ref letter_id="letter_C"/>
<letter_ref letter_id="letter_C"/>
<letter_ref letter_id="letter_T"/>
<letter_ref letter_id="letter_T"/>
<letter_ref letter_id="letter_T"/>
<letter_ref letter_id="letter_C"/>
<letter_ref letter_id="letter_G"/>
<letter_ref letter_id="letter_A"/>
<letter_ref letter_id="letter_A"/>
<letter_ref letter_id="letter_C"/>
<letter_ref letter_id="letter_C"/>
<letter_ref letter_id="letter_G"/>
<letter_ref letter_id="letter_C"/>
<letter_ref letter_id="letter_T"/>
<letter_ref letter_id="letter_T"/>
<letter_ref letter_id="letter_A"/>
<letter_ref letter_id="letter_C"/>
<letter_ref letter_id="letter_A"/>
<letter_ref letter_id="letter_A"/>
<letter_ref letter_id="letter_C"/>
</site>
<right_flank>GCGTCGCCGC</right_flank>
</contributing_site>
<contributing_site sequence_id="sequence_36" position="74" strand="plus" pvalue="5.75e-06" >
<left_flank>AGGGACCGGC</left_flank>
<site>
<letter_ref letter_id="letter_A"/>
<letter_ref letter_id="letter_T"/>
<letter_ref letter_id="letter_C"/>
<letter_ref letter_id="letter_A"/>
<letter_ref letter_id="letter_G"/>
<letter_ref letter_id="letter_T"/>
<letter_ref letter_id="letter_C"/>
<letter_ref letter_id="letter_G"/>
<letter_ref letter_id="letter_C"/>
<letter_ref letter_id="letter_A"/>
<letter_ref letter_id="letter_G"/>
<letter_ref letter_id="letter_C"/>
<letter_ref letter_id="letter_C"/>
<letter_ref letter_id="letter_T"/>
<letter_ref letter_id="letter_C"/>
<letter_ref letter_id="letter_T"/>
<letter_ref letter_id="letter_A"/>
<letter_ref letter_id="letter_G"/>
<letter_ref letter_id="letter_C"/>
<letter_ref letter_id="letter_T"/>
<letter_ref letter_id="letter_C"/>
<letter_ref letter_id="letter_A"/>
<letter_ref letter_id="letter_T"/>
<letter_ref letter_id="letter_C"/>
<letter_ref letter_id="letter_C"/>
<letter_ref letter_id="letter_A"/>
<letter_ref letter_id="letter_G"/>
<letter_ref letter_id="letter_C"/>
<letter_ref letter_id="letter_A"/>
<letter_ref letter_id="letter_C"/>
<letter_ref letter_id="letter_A"/>
<letter_ref letter_id="letter_G"/>
<letter_ref letter_id="letter_T"/>
<letter_ref letter_id="letter_C"/>
<letter_ref letter_id="letter_G"/>
</site>
<right_flank>CTTGAAAACG</right_flank>
</contributing_site>
<contributing_site sequence_id="sequence_165" position="72" strand="plus" pvalue="6.35e-06" >
<left_flank>AAATCCGCTG</left_flank>
<site>
<letter_ref letter_id="letter_C"/>
<letter_ref letter_id="letter_C"/>
<letter_ref letter_id="letter_C"/>
<letter_ref letter_id="letter_A"/>
<letter_ref letter_id="letter_T"/>
<letter_ref letter_id="letter_T"/>
<letter_ref letter_id="letter_T"/>
<letter_ref letter_id="letter_C"/>
<letter_ref letter_id="letter_T"/>
<letter_ref letter_id="letter_C"/>
<letter_ref letter_id="letter_G"/>
<letter_ref letter_id="letter_T"/>
<letter_ref letter_id="letter_T"/>
<letter_ref letter_id="letter_T"/>
<letter_ref letter_id="letter_G"/>
<letter_ref letter_id="letter_G"/>
<letter_ref letter_id="letter_C"/>
<letter_ref letter_id="letter_T"/>
<letter_ref letter_id="letter_G"/>
<letter_ref letter_id="letter_T"/>
<letter_ref letter_id="letter_T"/>
<letter_ref letter_id="letter_G"/>
<letter_ref letter_id="letter_C"/>
<letter_ref letter_id="letter_C"/>
<letter_ref letter_id="letter_T"/>
<letter_ref letter_id="letter_C"/>
<letter_ref letter_id="letter_G"/>
<letter_ref letter_id="letter_A"/>
<letter_ref letter_id="letter_A"/>
<letter_ref letter_id="letter_T"/>
<letter_ref letter_id="letter_G"/>
<letter_ref letter_id="letter_G"/>
<letter_ref letter_id="letter_A"/>
<letter_ref letter_id="letter_C"/>
<letter_ref letter_id="letter_G"/>
</site>
<right_flank>GTTAACGGAA</right_flank>
</contributing_site>
<contributing_site sequence_id="sequence_277" position="71" strand="plus" pvalue="7.74e-06" >
<left_flank>TCAGCTCGAC</left_flank>
<site>
<letter_ref letter_id="letter_A"/>
<letter_ref letter_id="letter_T"/>
<letter_ref letter_id="letter_C"/>
<letter_ref letter_id="letter_A"/>
<letter_ref letter_id="letter_T"/>
<letter_ref letter_id="letter_T"/>
<letter_ref letter_id="letter_C"/>
<letter_ref letter_id="letter_T"/>
<letter_ref letter_id="letter_G"/>
<letter_ref letter_id="letter_A"/>
<letter_ref letter_id="letter_C"/>
<letter_ref letter_id="letter_T"/>
<letter_ref letter_id="letter_T"/>
<letter_ref letter_id="letter_C"/>
<letter_ref letter_id="letter_C"/>
<letter_ref letter_id="letter_G"/>
<letter_ref letter_id="letter_A"/>
<letter_ref letter_id="letter_C"/>
<letter_ref letter_id="letter_T"/>
<letter_ref letter_id="letter_C"/>
<letter_ref letter_id="letter_C"/>
<letter_ref letter_id="letter_G"/>
<letter_ref letter_id="letter_G"/>
<letter_ref letter_id="letter_A"/>
<letter_ref letter_id="letter_G"/>
<letter_ref letter_id="letter_C"/>
<letter_ref letter_id="letter_T"/>
<letter_ref letter_id="letter_C"/>
<letter_ref letter_id="letter_C"/>
<letter_ref letter_id="letter_A"/>
<letter_ref letter_id="letter_A"/>
<letter_ref letter_id="letter_C"/>
<letter_ref letter_id="letter_T"/>
<letter_ref letter_id="letter_A"/>
<letter_ref letter_id="letter_G"/>
</site>
<right_flank>AACAGCAATC</right_flank>
</contributing_site>
<contributing_site sequence_id="sequence_7" position="72" strand="plus" pvalue="7.74e-06" >
<left_flank>GCACACGGCA</left_flank>
<site>
<letter_ref letter_id="letter_A"/>
<letter_ref letter_id="letter_T"/>
<letter_ref letter_id="letter_C"/>
<letter_ref letter_id="letter_A"/>
<letter_ref letter_id="letter_G"/>
<letter_ref letter_id="letter_T"/>
<letter_ref letter_id="letter_T"/>
<letter_ref letter_id="letter_T"/>
<letter_ref letter_id="letter_G"/>
<letter_ref letter_id="letter_T"/>
<letter_ref letter_id="letter_C"/>
<letter_ref letter_id="letter_T"/>
<letter_ref letter_id="letter_T"/>
<letter_ref letter_id="letter_T"/>
<letter_ref letter_id="letter_G"/>
<letter_ref letter_id="letter_G"/>
<letter_ref letter_id="letter_C"/>
<letter_ref letter_id="letter_T"/>
<letter_ref letter_id="letter_G"/>
<letter_ref letter_id="letter_T"/>
<letter_ref letter_id="letter_G"/>
<letter_ref letter_id="letter_T"/>
<letter_ref letter_id="letter_A"/>
<letter_ref letter_id="letter_A"/>
<letter_ref letter_id="letter_C"/>
<letter_ref letter_id="letter_G"/>
<letter_ref letter_id="letter_C"/>
<letter_ref letter_id="letter_G"/>
<letter_ref letter_id="letter_T"/>
<letter_ref letter_id="letter_T"/>
<letter_ref letter_id="letter_G"/>
<letter_ref letter_id="letter_C"/>
<letter_ref letter_id="letter_G"/>
<letter_ref letter_id="letter_T"/>
<letter_ref letter_id="letter_G"/>
</site>
<right_flank>GTCCGTGCCG</right_flank>
</contributing_site>
<contributing_site sequence_id="sequence_110" position="72" strand="plus" pvalue="9.41e-06" >
<left_flank>CTTTCGCAGT</left_flank>
<site>
<letter_ref letter_id="letter_A"/>
<letter_ref letter_id="letter_A"/>
<letter_ref letter_id="letter_C"/>
<letter_ref letter_id="letter_A"/>
<letter_ref letter_id="letter_G"/>
<letter_ref letter_id="letter_T"/>
<letter_ref letter_id="letter_G"/>
<letter_ref letter_id="letter_T"/>
<letter_ref letter_id="letter_G"/>
<letter_ref letter_id="letter_A"/>
<letter_ref letter_id="letter_T"/>
<letter_ref letter_id="letter_T"/>
<letter_ref letter_id="letter_T"/>
<letter_ref letter_id="letter_G"/>
<letter_ref letter_id="letter_A"/>
<letter_ref letter_id="letter_T"/>
<letter_ref letter_id="letter_C"/>
<letter_ref letter_id="letter_T"/>
<letter_ref letter_id="letter_T"/>
<letter_ref letter_id="letter_T"/>
<letter_ref letter_id="letter_T"/>
<letter_ref letter_id="letter_G"/>
<letter_ref letter_id="letter_A"/>
<letter_ref letter_id="letter_T"/>
<letter_ref letter_id="letter_G"/>
<letter_ref letter_id="letter_T"/>
<letter_ref letter_id="letter_A"/>
<letter_ref letter_id="letter_G"/>
<letter_ref letter_id="letter_C"/>
<letter_ref letter_id="letter_A"/>
<letter_ref letter_id="letter_A"/>
<letter_ref letter_id="letter_C"/>
<letter_ref letter_id="letter_T"/>
<letter_ref letter_id="letter_A"/>
<letter_ref letter_id="letter_C"/>
</site>
<right_flank>ATTGCGTCGC</right_flank>
</contributing_site>
<contributing_site sequence_id="sequence_27" position="72" strand="plus" pvalue="9.41e-06" >
<left_flank>CTTCAAACTT</left_flank>
<site>
<letter_ref letter_id="letter_C"/>
<letter_ref letter_id="letter_T"/>
<letter_ref letter_id="letter_T"/>
<letter_ref letter_id="letter_A"/>
<letter_ref letter_id="letter_C"/>
<letter_ref letter_id="letter_T"/>
<letter_ref letter_id="letter_G"/>
<letter_ref letter_id="letter_T"/>
<letter_ref letter_id="letter_G"/>
<letter_ref letter_id="letter_A"/>
<letter_ref letter_id="letter_A"/>
<letter_ref letter_id="letter_C"/>
<letter_ref letter_id="letter_T"/>
<letter_ref letter_id="letter_C"/>
<letter_ref letter_id="letter_A"/>
<letter_ref letter_id="letter_A"/>
<letter_ref letter_id="letter_A"/>
<letter_ref letter_id="letter_T"/>
<letter_ref letter_id="letter_C"/>
<letter_ref letter_id="letter_T"/>
<letter_ref letter_id="letter_C"/>
<letter_ref letter_id="letter_G"/>
<letter_ref letter_id="letter_A"/>
<letter_ref letter_id="letter_C"/>
<letter_ref letter_id="letter_C"/>
<letter_ref letter_id="letter_G"/>
<letter_ref letter_id="letter_A"/>
<letter_ref letter_id="letter_A"/>
<letter_ref letter_id="letter_C"/>
<letter_ref letter_id="letter_A"/>
<letter_ref letter_id="letter_A"/>
<letter_ref letter_id="letter_G"/>
<letter_ref letter_id="letter_T"/>
<letter_ref letter_id="letter_T"/>
<letter_ref letter_id="letter_G"/>
</site>
<right_flank>TGTGCTCCCT</right_flank>
</contributing_site>
<contributing_site sequence_id="sequence_192" position="71" strand="plus" pvalue="1.04e-05" >
<left_flank>AAATTGTCCA</left_flank>
<site>
<letter_ref letter_id="letter_G"/>
<letter_ref letter_id="letter_G"/>
<letter_ref letter_id="letter_T"/>
<letter_ref letter_id="letter_A"/>
<letter_ref letter_id="letter_G"/>
<letter_ref letter_id="letter_T"/>
<letter_ref letter_id="letter_G"/>
<letter_ref letter_id="letter_C"/>
<letter_ref letter_id="letter_C"/>
<letter_ref letter_id="letter_T"/>
<letter_ref letter_id="letter_C"/>
<letter_ref letter_id="letter_A"/>
<letter_ref letter_id="letter_A"/>
<letter_ref letter_id="letter_G"/>
<letter_ref letter_id="letter_A"/>
<letter_ref letter_id="letter_A"/>
<letter_ref letter_id="letter_T"/>
<letter_ref letter_id="letter_C"/>
<letter_ref letter_id="letter_G"/>
<letter_ref letter_id="letter_T"/>
<letter_ref letter_id="letter_C"/>
<letter_ref letter_id="letter_G"/>
<letter_ref letter_id="letter_A"/>
<letter_ref letter_id="letter_G"/>
<letter_ref letter_id="letter_C"/>
<letter_ref letter_id="letter_A"/>
<letter_ref letter_id="letter_G"/>
<letter_ref letter_id="letter_T"/>
<letter_ref letter_id="letter_T"/>
<letter_ref letter_id="letter_C"/>
<letter_ref letter_id="letter_A"/>
<letter_ref letter_id="letter_C"/>
<letter_ref letter_id="letter_T"/>
<letter_ref letter_id="letter_A"/>
<letter_ref letter_id="letter_G"/>
</site>
<right_flank>TACTTCCTCC</right_flank>
</contributing_site>
<contributing_site sequence_id="sequence_130" position="71" strand="plus" pvalue="1.04e-05" >
<left_flank>AAGGCAAATG</left_flank>
<site>
<letter_ref letter_id="letter_G"/>
<letter_ref letter_id="letter_C"/>
<letter_ref letter_id="letter_C"/>
<letter_ref letter_id="letter_A"/>
<letter_ref letter_id="letter_G"/>
<letter_ref letter_id="letter_T"/>
<letter_ref letter_id="letter_C"/>
<letter_ref letter_id="letter_G"/>
<letter_ref letter_id="letter_T"/>
<letter_ref letter_id="letter_G"/>
<letter_ref letter_id="letter_T"/>
<letter_ref letter_id="letter_G"/>
<letter_ref letter_id="letter_T"/>
<letter_ref letter_id="letter_G"/>
<letter_ref letter_id="letter_G"/>
<letter_ref letter_id="letter_A"/>
<letter_ref letter_id="letter_A"/>
<letter_ref letter_id="letter_C"/>
<letter_ref letter_id="letter_T"/>
<letter_ref letter_id="letter_C"/>
<letter_ref letter_id="letter_G"/>
<letter_ref letter_id="letter_G"/>
<letter_ref letter_id="letter_C"/>
<letter_ref letter_id="letter_T"/>
<letter_ref letter_id="letter_G"/>
<letter_ref letter_id="letter_C"/>
<letter_ref letter_id="letter_G"/>
<letter_ref letter_id="letter_A"/>
<letter_ref letter_id="letter_T"/>
<letter_ref letter_id="letter_C"/>
<letter_ref letter_id="letter_G"/>
<letter_ref letter_id="letter_G"/>
<letter_ref letter_id="letter_T"/>
<letter_ref letter_id="letter_T"/>
<letter_ref letter_id="letter_G"/>
</site>
<right_flank>ACTATTGAAG</right_flank>
</contributing_site>
<contributing_site sequence_id="sequence_89" position="72" strand="plus" pvalue="1.04e-05" >
<left_flank>TGTTCCGAAA</left_flank>
<site>
<letter_ref letter_id="letter_C"/>
<letter_ref letter_id="letter_T"/>
<letter_ref letter_id="letter_C"/>
<letter_ref letter_id="letter_A"/>
<letter_ref letter_id="letter_G"/>
<letter_ref letter_id="letter_T"/>
<letter_ref letter_id="letter_T"/>
<letter_ref letter_id="letter_C"/>
<letter_ref letter_id="letter_C"/>
<letter_ref letter_id="letter_A"/>
<letter_ref letter_id="letter_C"/>
<letter_ref letter_id="letter_C"/>
<letter_ref letter_id="letter_T"/>
<letter_ref letter_id="letter_C"/>
<letter_ref letter_id="letter_T"/>
<letter_ref letter_id="letter_G"/>
<letter_ref letter_id="letter_A"/>
<letter_ref letter_id="letter_T"/>
<letter_ref letter_id="letter_T"/>
<letter_ref letter_id="letter_T"/>
<letter_ref letter_id="letter_T"/>
<letter_ref letter_id="letter_G"/>
<letter_ref letter_id="letter_T"/>
<letter_ref letter_id="letter_G"/>
<letter_ref letter_id="letter_C"/>
<letter_ref letter_id="letter_T"/>
<letter_ref letter_id="letter_G"/>
<letter_ref letter_id="letter_G"/>
<letter_ref letter_id="letter_T"/>
<letter_ref letter_id="letter_G"/>
<letter_ref letter_id="letter_A"/>
<letter_ref letter_id="letter_G"/>
<letter_ref letter_id="letter_A"/>
<letter_ref letter_id="letter_A"/>
<letter_ref letter_id="letter_T"/>
</site>
<right_flank>GTTGCGTCTG</right_flank>
</contributing_site>
<contributing_site sequence_id="sequence_29" position="71" strand="plus" pvalue="1.04e-05" >
<left_flank>GATTCAGAGT</left_flank>
<site>
<letter_ref letter_id="letter_T"/>
<letter_ref letter_id="letter_T"/>
<letter_ref letter_id="letter_C"/>
<letter_ref letter_id="letter_A"/>
<letter_ref letter_id="letter_G"/>
<letter_ref letter_id="letter_T"/>
<letter_ref letter_id="letter_A"/>
<letter_ref letter_id="letter_C"/>
<letter_ref letter_id="letter_G"/>
<letter_ref letter_id="letter_A"/>
<letter_ref letter_id="letter_A"/>
<letter_ref letter_id="letter_T"/>
<letter_ref letter_id="letter_T"/>
<letter_ref letter_id="letter_G"/>
<letter_ref letter_id="letter_T"/>
<letter_ref letter_id="letter_C"/>
<letter_ref letter_id="letter_G"/>
<letter_ref letter_id="letter_T"/>
<letter_ref letter_id="letter_G"/>
<letter_ref letter_id="letter_T"/>
<letter_ref letter_id="letter_C"/>
<letter_ref letter_id="letter_A"/>
<letter_ref letter_id="letter_A"/>
<letter_ref letter_id="letter_G"/>
<letter_ref letter_id="letter_C"/>
<letter_ref letter_id="letter_G"/>
<letter_ref letter_id="letter_C"/>
<letter_ref letter_id="letter_A"/>
<letter_ref letter_id="letter_C"/>
<letter_ref letter_id="letter_A"/>
<letter_ref letter_id="letter_G"/>
<letter_ref letter_id="letter_G"/>
<letter_ref letter_id="letter_A"/>
<letter_ref letter_id="letter_A"/>
<letter_ref letter_id="letter_G"/>
</site>
<right_flank>CGATCGCAAC</right_flank>
</contributing_site>
<contributing_site sequence_id="sequence_34" position="74" strand="plus" pvalue="1.14e-05" >
<left_flank>CCTTCTGCTC</left_flank>
<site>
<letter_ref letter_id="letter_A"/>
<letter_ref letter_id="letter_T"/>
<letter_ref letter_id="letter_T"/>
<letter_ref letter_id="letter_A"/>
<letter_ref letter_id="letter_C"/>
<letter_ref letter_id="letter_T"/>
<letter_ref letter_id="letter_T"/>
<letter_ref letter_id="letter_C"/>
<letter_ref letter_id="letter_G"/>
<letter_ref letter_id="letter_C"/>
<letter_ref letter_id="letter_G"/>
<letter_ref letter_id="letter_T"/>
<letter_ref letter_id="letter_T"/>
<letter_ref letter_id="letter_C"/>
<letter_ref letter_id="letter_C"/>
<letter_ref letter_id="letter_G"/>
<letter_ref letter_id="letter_C"/>
<letter_ref letter_id="letter_T"/>
<letter_ref letter_id="letter_C"/>
<letter_ref letter_id="letter_T"/>
<letter_ref letter_id="letter_C"/>
<letter_ref letter_id="letter_A"/>
<letter_ref letter_id="letter_A"/>
<letter_ref letter_id="letter_A"/>
<letter_ref letter_id="letter_G"/>
<letter_ref letter_id="letter_C"/>
<letter_ref letter_id="letter_G"/>
<letter_ref letter_id="letter_T"/>
<letter_ref letter_id="letter_A"/>
<letter_ref letter_id="letter_A"/>
<letter_ref letter_id="letter_G"/>
<letter_ref letter_id="letter_C"/>
<letter_ref letter_id="letter_A"/>
<letter_ref letter_id="letter_C"/>
<letter_ref letter_id="letter_T"/>
</site>
<right_flank>TTTCTTTTAT</right_flank>
</contributing_site>
<contributing_site sequence_id="sequence_210" position="72" strand="plus" pvalue="1.25e-05" >
<left_flank>GAAATTTTAA</left_flank>
<site>
<letter_ref letter_id="letter_T"/>
<letter_ref letter_id="letter_T"/>
<letter_ref letter_id="letter_C"/>
<letter_ref letter_id="letter_A"/>
<letter_ref letter_id="letter_G"/>
<letter_ref letter_id="letter_T"/>
<letter_ref letter_id="letter_T"/>
<letter_ref letter_id="letter_C"/>
<letter_ref letter_id="letter_C"/>
<letter_ref letter_id="letter_A"/>
<letter_ref letter_id="letter_T"/>
<letter_ref letter_id="letter_T"/>
<letter_ref letter_id="letter_T"/>
<letter_ref letter_id="letter_C"/>
<letter_ref letter_id="letter_G"/>
<letter_ref letter_id="letter_G"/>
<letter_ref letter_id="letter_C"/>
<letter_ref letter_id="letter_C"/>
<letter_ref letter_id="letter_G"/>
<letter_ref letter_id="letter_A"/>
<letter_ref letter_id="letter_C"/>
<letter_ref letter_id="letter_C"/>
<letter_ref letter_id="letter_T"/>
<letter_ref letter_id="letter_G"/>
<letter_ref letter_id="letter_C"/>
<letter_ref letter_id="letter_A"/>
<letter_ref letter_id="letter_A"/>
<letter_ref letter_id="letter_C"/>
<letter_ref letter_id="letter_A"/>
<letter_ref letter_id="letter_C"/>
<letter_ref letter_id="letter_G"/>
<letter_ref letter_id="letter_T"/>
<letter_ref letter_id="letter_T"/>
<letter_ref letter_id="letter_C"/>
<letter_ref letter_id="letter_G"/>
</site>
<right_flank>TAATTCGGAG</right_flank>
</contributing_site>
<contributing_site sequence_id="sequence_251" position="72" strand="plus" pvalue="1.38e-05" >
<left_flank>TATATGCATG</left_flank>
<site>
<letter_ref letter_id="letter_T"/>
<letter_ref letter_id="letter_T"/>
<letter_ref letter_id="letter_G"/>
<letter_ref letter_id="letter_A"/>
<letter_ref letter_id="letter_G"/>
<letter_ref letter_id="letter_T"/>
<letter_ref letter_id="letter_T"/>
<letter_ref letter_id="letter_A"/>
<letter_ref letter_id="letter_C"/>
<letter_ref letter_id="letter_G"/>
<letter_ref letter_id="letter_A"/>
<letter_ref letter_id="letter_A"/>
<letter_ref letter_id="letter_T"/>
<letter_ref letter_id="letter_T"/>
<letter_ref letter_id="letter_G"/>
<letter_ref letter_id="letter_G"/>
<letter_ref letter_id="letter_T"/>
<letter_ref letter_id="letter_T"/>
<letter_ref letter_id="letter_T"/>
<letter_ref letter_id="letter_T"/>
<letter_ref letter_id="letter_G"/>
<letter_ref letter_id="letter_G"/>
<letter_ref letter_id="letter_A"/>
<letter_ref letter_id="letter_C"/>
<letter_ref letter_id="letter_C"/>
<letter_ref letter_id="letter_G"/>
<letter_ref letter_id="letter_G"/>
<letter_ref letter_id="letter_G"/>
<letter_ref letter_id="letter_A"/>
<letter_ref letter_id="letter_G"/>
<letter_ref letter_id="letter_A"/>
<letter_ref letter_id="letter_G"/>
<letter_ref letter_id="letter_A"/>
<letter_ref letter_id="letter_T"/>
<letter_ref letter_id="letter_C"/>
</site>
<right_flank>GTCTCGTATA</right_flank>
</contributing_site>
<contributing_site sequence_id="sequence_248" position="71" strand="plus" pvalue="1.51e-05" >
<left_flank>AAGGAGAACG</left_flank>
<site>
<letter_ref letter_id="letter_C"/>
<letter_ref letter_id="letter_T"/>
<letter_ref letter_id="letter_T"/>
<letter_ref letter_id="letter_A"/>
<letter_ref letter_id="letter_G"/>
<letter_ref letter_id="letter_T"/>
<letter_ref letter_id="letter_T"/>
<letter_ref letter_id="letter_G"/>
<letter_ref letter_id="letter_C"/>
<letter_ref letter_id="letter_G"/>
<letter_ref letter_id="letter_C"/>
<letter_ref letter_id="letter_T"/>
<letter_ref letter_id="letter_T"/>
<letter_ref letter_id="letter_T"/>
<letter_ref letter_id="letter_G"/>
<letter_ref letter_id="letter_G"/>
<letter_ref letter_id="letter_A"/>
<letter_ref letter_id="letter_C"/>
<letter_ref letter_id="letter_T"/>
<letter_ref letter_id="letter_C"/>
<letter_ref letter_id="letter_C"/>
<letter_ref letter_id="letter_G"/>
<letter_ref letter_id="letter_C"/>
<letter_ref letter_id="letter_T"/>
<letter_ref letter_id="letter_C"/>
<letter_ref letter_id="letter_G"/>
<letter_ref letter_id="letter_T"/>
<letter_ref letter_id="letter_G"/>
<letter_ref letter_id="letter_C"/>
<letter_ref letter_id="letter_C"/>
<letter_ref letter_id="letter_G"/>
<letter_ref letter_id="letter_G"/>
<letter_ref letter_id="letter_A"/>
<letter_ref letter_id="letter_T"/>
<letter_ref letter_id="letter_T"/>
</site>
<right_flank>AACGTGCTAT</right_flank>
</contributing_site>
<contributing_site sequence_id="sequence_120" position="72" strand="plus" pvalue="1.51e-05" >
<left_flank>TTTCGCTAAC</left_flank>
<site>
<letter_ref letter_id="letter_T"/>
<letter_ref letter_id="letter_T"/>
<letter_ref letter_id="letter_C"/>
<letter_ref letter_id="letter_A"/>
<letter_ref letter_id="letter_G"/>
<letter_ref letter_id="letter_T"/>
<letter_ref letter_id="letter_G"/>
<letter_ref letter_id="letter_T"/>
<letter_ref letter_id="letter_C"/>
<letter_ref letter_id="letter_G"/>
<letter_ref letter_id="letter_A"/>
<letter_ref letter_id="letter_A"/>
<letter_ref letter_id="letter_C"/>
<letter_ref letter_id="letter_G"/>
<letter_ref letter_id="letter_C"/>
<letter_ref letter_id="letter_G"/>
<letter_ref letter_id="letter_G"/>
<letter_ref letter_id="letter_A"/>
<letter_ref letter_id="letter_T"/>
<letter_ref letter_id="letter_T"/>
<letter_ref letter_id="letter_T"/>
<letter_ref letter_id="letter_C"/>
<letter_ref letter_id="letter_A"/>
<letter_ref letter_id="letter_G"/>
<letter_ref letter_id="letter_A"/>
<letter_ref letter_id="letter_C"/>
<letter_ref letter_id="letter_G"/>
<letter_ref letter_id="letter_A"/>
<letter_ref letter_id="letter_G"/>
<letter_ref letter_id="letter_C"/>
<letter_ref letter_id="letter_G"/>
<letter_ref letter_id="letter_G"/>
<letter_ref letter_id="letter_T"/>
<letter_ref letter_id="letter_G"/>
<letter_ref letter_id="letter_G"/>
</site>
<right_flank>CCGAGAAAGA</right_flank>
</contributing_site>
<contributing_site sequence_id="sequence_230" position="71" strand="plus" pvalue="1.66e-05" >
<left_flank>TTCACATTCT</left_flank>
<site>
<letter_ref letter_id="letter_C"/>
<letter_ref letter_id="letter_T"/>
<letter_ref letter_id="letter_C"/>
<letter_ref letter_id="letter_A"/>
<letter_ref letter_id="letter_C"/>
<letter_ref letter_id="letter_T"/>
<letter_ref letter_id="letter_T"/>
<letter_ref letter_id="letter_T"/>
<letter_ref letter_id="letter_T"/>
<letter_ref letter_id="letter_G"/>
<letter_ref letter_id="letter_C"/>
<letter_ref letter_id="letter_T"/>
<letter_ref letter_id="letter_A"/>
<letter_ref letter_id="letter_A"/>
<letter_ref letter_id="letter_G"/>
<letter_ref letter_id="letter_A"/>
<letter_ref letter_id="letter_C"/>
<letter_ref letter_id="letter_T"/>
<letter_ref letter_id="letter_C"/>
<letter_ref letter_id="letter_T"/>
<letter_ref letter_id="letter_C"/>
<letter_ref letter_id="letter_A"/>
<letter_ref letter_id="letter_C"/>
<letter_ref letter_id="letter_G"/>
<letter_ref letter_id="letter_C"/>
<letter_ref letter_id="letter_T"/>
<letter_ref letter_id="letter_G"/>
<letter_ref letter_id="letter_G"/>
<letter_ref letter_id="letter_C"/>
<letter_ref letter_id="letter_G"/>
<letter_ref letter_id="letter_G"/>
<letter_ref letter_id="letter_C"/>
<letter_ref letter_id="letter_T"/>
<letter_ref letter_id="letter_G"/>
<letter_ref letter_id="letter_C"/>
</site>
<right_flank>GGGTGACAAA</right_flank>
</contributing_site>
<contributing_site sequence_id="sequence_95" position="72" strand="plus" pvalue="1.99e-05" >
<left_flank>CCTTACAGCG</left_flank>
<site>
<letter_ref letter_id="letter_A"/>
<letter_ref letter_id="letter_T"/>
<letter_ref letter_id="letter_C"/>
<letter_ref letter_id="letter_A"/>
<letter_ref letter_id="letter_G"/>
<letter_ref letter_id="letter_T"/>
<letter_ref letter_id="letter_C"/>
<letter_ref letter_id="letter_T"/>
<letter_ref letter_id="letter_G"/>
<letter_ref letter_id="letter_C"/>
<letter_ref letter_id="letter_T"/>
<letter_ref letter_id="letter_C"/>
<letter_ref letter_id="letter_G"/>
<letter_ref letter_id="letter_G"/>
<letter_ref letter_id="letter_A"/>
<letter_ref letter_id="letter_G"/>
<letter_ref letter_id="letter_T"/>
<letter_ref letter_id="letter_C"/>
<letter_ref letter_id="letter_C"/>
<letter_ref letter_id="letter_T"/>
<letter_ref letter_id="letter_A"/>
<letter_ref letter_id="letter_G"/>
<letter_ref letter_id="letter_C"/>
<letter_ref letter_id="letter_C"/>
<letter_ref letter_id="letter_T"/>
<letter_ref letter_id="letter_C"/>
<letter_ref letter_id="letter_A"/>
<letter_ref letter_id="letter_G"/>
<letter_ref letter_id="letter_G"/>
<letter_ref letter_id="letter_A"/>
<letter_ref letter_id="letter_T"/>
<letter_ref letter_id="letter_G"/>
<letter_ref letter_id="letter_T"/>
<letter_ref letter_id="letter_G"/>
<letter_ref letter_id="letter_G"/>
</site>
<right_flank>TGGCTACTTC</right_flank>
</contributing_site>
<contributing_site sequence_id="sequence_20" position="76" strand="plus" pvalue="1.99e-05" >
<left_flank>GGCCATGCAG</left_flank>
<site>
<letter_ref letter_id="letter_A"/>
<letter_ref letter_id="letter_A"/>
<letter_ref letter_id="letter_C"/>
<letter_ref letter_id="letter_A"/>
<letter_ref letter_id="letter_G"/>
<letter_ref letter_id="letter_T"/>
<letter_ref letter_id="letter_C"/>
<letter_ref letter_id="letter_G"/>
<letter_ref letter_id="letter_A"/>
<letter_ref letter_id="letter_C"/>
<letter_ref letter_id="letter_A"/>
<letter_ref letter_id="letter_A"/>
<letter_ref letter_id="letter_G"/>
<letter_ref letter_id="letter_G"/>
<letter_ref letter_id="letter_A"/>
<letter_ref letter_id="letter_A"/>
<letter_ref letter_id="letter_T"/>
<letter_ref letter_id="letter_T"/>
<letter_ref letter_id="letter_G"/>
<letter_ref letter_id="letter_T"/>
<letter_ref letter_id="letter_C"/>
<letter_ref letter_id="letter_A"/>
<letter_ref letter_id="letter_A"/>
<letter_ref letter_id="letter_G"/>
<letter_ref letter_id="letter_C"/>
<letter_ref letter_id="letter_G"/>
<letter_ref letter_id="letter_A"/>
<letter_ref letter_id="letter_G"/>
<letter_ref letter_id="letter_T"/>
<letter_ref letter_id="letter_A"/>
<letter_ref letter_id="letter_A"/>
<letter_ref letter_id="letter_C"/>
<letter_ref letter_id="letter_A"/>
<letter_ref letter_id="letter_T"/>
<letter_ref letter_id="letter_C"/>
</site>
<right_flank>ATACCAGAGT</right_flank>
</contributing_site>
<contributing_site sequence_id="sequence_67" position="72" strand="plus" pvalue="2.18e-05" >
<left_flank>CGCTTACTAA</left_flank>
<site>
<letter_ref letter_id="letter_T"/>
<letter_ref letter_id="letter_T"/>
<letter_ref letter_id="letter_A"/>
<letter_ref letter_id="letter_A"/>
<letter_ref letter_id="letter_G"/>
<letter_ref letter_id="letter_T"/>
<letter_ref letter_id="letter_A"/>
<letter_ref letter_id="letter_C"/>
<letter_ref letter_id="letter_G"/>
<letter_ref letter_id="letter_A"/>
<letter_ref letter_id="letter_C"/>
<letter_ref letter_id="letter_C"/>
<letter_ref letter_id="letter_A"/>
<letter_ref letter_id="letter_C"/>
<letter_ref letter_id="letter_G"/>
<letter_ref letter_id="letter_A"/>
<letter_ref letter_id="letter_C"/>
<letter_ref letter_id="letter_C"/>
<letter_ref letter_id="letter_T"/>
<letter_ref letter_id="letter_C"/>
<letter_ref letter_id="letter_C"/>
<letter_ref letter_id="letter_G"/>
<letter_ref letter_id="letter_A"/>
<letter_ref letter_id="letter_G"/>
<letter_ref letter_id="letter_A"/>
<letter_ref letter_id="letter_T"/>
<letter_ref letter_id="letter_A"/>
<letter_ref letter_id="letter_A"/>
<letter_ref letter_id="letter_A"/>
<letter_ref letter_id="letter_C"/>
<letter_ref letter_id="letter_A"/>
<letter_ref letter_id="letter_G"/>
<letter_ref letter_id="letter_A"/>
<letter_ref letter_id="letter_A"/>
<letter_ref letter_id="letter_G"/>
</site>
<right_flank>TCAATTGTTC</right_flank>
</contributing_site>
<contributing_site sequence_id="sequence_37" position="74" strand="plus" pvalue="2.18e-05" >
<left_flank>CAAGATGGTC</left_flank>
<site>
<letter_ref letter_id="letter_A"/>
<letter_ref letter_id="letter_T"/>
<letter_ref letter_id="letter_C"/>
<letter_ref letter_id="letter_A"/>
<letter_ref letter_id="letter_G"/>
<letter_ref letter_id="letter_T"/>
<letter_ref letter_id="letter_T"/>
<letter_ref letter_id="letter_A"/>
<letter_ref letter_id="letter_A"/>
<letter_ref letter_id="letter_T"/>
<letter_ref letter_id="letter_C"/>
<letter_ref letter_id="letter_G"/>
<letter_ref letter_id="letter_G"/>
<letter_ref letter_id="letter_T"/>
<letter_ref letter_id="letter_T"/>
<letter_ref letter_id="letter_A"/>
<letter_ref letter_id="letter_C"/>
<letter_ref letter_id="letter_G"/>
<letter_ref letter_id="letter_T"/>
<letter_ref letter_id="letter_T"/>
<letter_ref letter_id="letter_C"/>
<letter_ref letter_id="letter_G"/>
<letter_ref letter_id="letter_C"/>
<letter_ref letter_id="letter_T"/>
<letter_ref letter_id="letter_C"/>
<letter_ref letter_id="letter_G"/>
<letter_ref letter_id="letter_G"/>
<letter_ref letter_id="letter_T"/>
<letter_ref letter_id="letter_G"/>
<letter_ref letter_id="letter_C"/>
<letter_ref letter_id="letter_A"/>
<letter_ref letter_id="letter_C"/>
<letter_ref letter_id="letter_C"/>
<letter_ref letter_id="letter_T"/>
<letter_ref letter_id="letter_C"/>
</site>
<right_flank>TAGCTTCCCC</right_flank>
</contributing_site>
<contributing_site sequence_id="sequence_204" position="71" strand="plus" pvalue="2.39e-05" >
<left_flank>AAATTTTCGA</left_flank>
<site>
<letter_ref letter_id="letter_A"/>
<letter_ref letter_id="letter_T"/>
<letter_ref letter_id="letter_C"/>
<letter_ref letter_id="letter_A"/>
<letter_ref letter_id="letter_G"/>
<letter_ref letter_id="letter_T"/>
<letter_ref letter_id="letter_T"/>
<letter_ref letter_id="letter_G"/>
<letter_ref letter_id="letter_C"/>
<letter_ref letter_id="letter_G"/>
<letter_ref letter_id="letter_T"/>
<letter_ref letter_id="letter_T"/>
<letter_ref letter_id="letter_C"/>
<letter_ref letter_id="letter_G"/>
<letter_ref letter_id="letter_G"/>
<letter_ref letter_id="letter_A"/>
<letter_ref letter_id="letter_A"/>
<letter_ref letter_id="letter_T"/>
<letter_ref letter_id="letter_A"/>
<letter_ref letter_id="letter_T"/>
<letter_ref letter_id="letter_T"/>
<letter_ref letter_id="letter_G"/>
<letter_ref letter_id="letter_A"/>
<letter_ref letter_id="letter_A"/>
<letter_ref letter_id="letter_A"/>
<letter_ref letter_id="letter_A"/>
<letter_ref letter_id="letter_A"/>
<letter_ref letter_id="letter_T"/>
<letter_ref letter_id="letter_A"/>
<letter_ref letter_id="letter_A"/>
<letter_ref letter_id="letter_A"/>
<letter_ref letter_id="letter_C"/>
<letter_ref letter_id="letter_A"/>
<letter_ref letter_id="letter_A"/>
<letter_ref letter_id="letter_C"/>
</site>
<right_flank>AATAAGACTC</right_flank>
</contributing_site>
<contributing_site sequence_id="sequence_280" position="76" strand="plus" pvalue="2.61e-05" >
<left_flank>ACGAATAACG</left_flank>
<site>
<letter_ref letter_id="letter_T"/>
<letter_ref letter_id="letter_T"/>
<letter_ref letter_id="letter_C"/>
<letter_ref letter_id="letter_A"/>
<letter_ref letter_id="letter_G"/>
<letter_ref letter_id="letter_T"/>
<letter_ref letter_id="letter_C"/>
<letter_ref letter_id="letter_G"/>
<letter_ref letter_id="letter_A"/>
<letter_ref letter_id="letter_G"/>
<letter_ref letter_id="letter_A"/>
<letter_ref letter_id="letter_C"/>
<letter_ref letter_id="letter_C"/>
<letter_ref letter_id="letter_G"/>
<letter_ref letter_id="letter_A"/>
<letter_ref letter_id="letter_G"/>
<letter_ref letter_id="letter_C"/>
<letter_ref letter_id="letter_T"/>
<letter_ref letter_id="letter_C"/>
<letter_ref letter_id="letter_A"/>
<letter_ref letter_id="letter_T"/>
<letter_ref letter_id="letter_C"/>
<letter_ref letter_id="letter_C"/>
<letter_ref letter_id="letter_G"/>
<letter_ref letter_id="letter_C"/>
<letter_ref letter_id="letter_G"/>
<letter_ref letter_id="letter_A"/>
<letter_ref letter_id="letter_T"/>
<letter_ref letter_id="letter_A"/>
<letter_ref letter_id="letter_C"/>
<letter_ref letter_id="letter_A"/>
<letter_ref letter_id="letter_G"/>
<letter_ref letter_id="letter_T"/>
<letter_ref letter_id="letter_T"/>
<letter_ref letter_id="letter_G"/>
</site>
<right_flank>ATTTTCGCAT</right_flank>
</contributing_site>
<contributing_site sequence_id="sequence_198" position="75" strand="plus" pvalue="2.61e-05" >
<left_flank>ATCAGAGGGC</left_flank>
<site>
<letter_ref letter_id="letter_A"/>
<letter_ref letter_id="letter_T"/>
<letter_ref letter_id="letter_C"/>
<letter_ref letter_id="letter_A"/>
<letter_ref letter_id="letter_T"/>
<letter_ref letter_id="letter_T"/>
<letter_ref letter_id="letter_C"/>
<letter_ref letter_id="letter_G"/>
<letter_ref letter_id="letter_T"/>
<letter_ref letter_id="letter_C"/>
<letter_ref letter_id="letter_G"/>
<letter_ref letter_id="letter_C"/>
<letter_ref letter_id="letter_G"/>
<letter_ref letter_id="letter_A"/>
<letter_ref letter_id="letter_A"/>
<letter_ref letter_id="letter_C"/>
<letter_ref letter_id="letter_T"/>
<letter_ref letter_id="letter_G"/>
<letter_ref letter_id="letter_T"/>
<letter_ref letter_id="letter_T"/>
<letter_ref letter_id="letter_C"/>
<letter_ref letter_id="letter_G"/>
<letter_ref letter_id="letter_A"/>
<letter_ref letter_id="letter_G"/>
<letter_ref letter_id="letter_A"/>
<letter_ref letter_id="letter_A"/>
<letter_ref letter_id="letter_C"/>
<letter_ref letter_id="letter_C"/>
<letter_ref letter_id="letter_G"/>
<letter_ref letter_id="letter_C"/>
<letter_ref letter_id="letter_A"/>
<letter_ref letter_id="letter_G"/>
<letter_ref letter_id="letter_A"/>
<letter_ref letter_id="letter_T"/>
<letter_ref letter_id="letter_C"/>
</site>
<right_flank>AAAACACCAA</right_flank>
</contributing_site>
<contributing_site sequence_id="sequence_39" position="71" strand="plus" pvalue="3.39e-05" >
<left_flank>GTGTGCGCGC</left_flank>
<site>
<letter_ref letter_id="letter_T"/>
<letter_ref letter_id="letter_G"/>
<letter_ref letter_id="letter_C"/>
<letter_ref letter_id="letter_A"/>
<letter_ref letter_id="letter_G"/>
<letter_ref letter_id="letter_T"/>
<letter_ref letter_id="letter_G"/>
<letter_ref letter_id="letter_T"/>
<letter_ref letter_id="letter_C"/>
<letter_ref letter_id="letter_T"/>
<letter_ref letter_id="letter_G"/>
<letter_ref letter_id="letter_T"/>
<letter_ref letter_id="letter_G"/>
<letter_ref letter_id="letter_T"/>
<letter_ref letter_id="letter_A"/>
<letter_ref letter_id="letter_T"/>
<letter_ref letter_id="letter_C"/>
<letter_ref letter_id="letter_T"/>
<letter_ref letter_id="letter_G"/>
<letter_ref letter_id="letter_T"/>
<letter_ref letter_id="letter_T"/>
<letter_ref letter_id="letter_A"/>
<letter_ref letter_id="letter_C"/>
<letter_ref letter_id="letter_T"/>
<letter_ref letter_id="letter_G"/>
<letter_ref letter_id="letter_T"/>
<letter_ref letter_id="letter_T"/>
<letter_ref letter_id="letter_G"/>
<letter_ref letter_id="letter_C"/>
<letter_ref letter_id="letter_T"/>
<letter_ref letter_id="letter_G"/>
<letter_ref letter_id="letter_C"/>
<letter_ref letter_id="letter_A"/>
<letter_ref letter_id="letter_T"/>
<letter_ref letter_id="letter_C"/>
</site>
<right_flank>TTCTGCATCA</right_flank>
</contributing_site>
<contributing_site sequence_id="sequence_236" position="72" strand="plus" pvalue="4.39e-05" >
<left_flank>TTGTTTTATT</left_flank>
<site>
<letter_ref letter_id="letter_C"/>
<letter_ref letter_id="letter_T"/>
<letter_ref letter_id="letter_C"/>
<letter_ref letter_id="letter_A"/>
<letter_ref letter_id="letter_G"/>
<letter_ref letter_id="letter_T"/>
<letter_ref letter_id="letter_T"/>
<letter_ref letter_id="letter_G"/>
<letter_ref letter_id="letter_A"/>
<letter_ref letter_id="letter_T"/>
<letter_ref letter_id="letter_T"/>
<letter_ref letter_id="letter_T"/>
<letter_ref letter_id="letter_C"/>
<letter_ref letter_id="letter_T"/>
<letter_ref letter_id="letter_G"/>
<letter_ref letter_id="letter_G"/>
<letter_ref letter_id="letter_C"/>
<letter_ref letter_id="letter_A"/>
<letter_ref letter_id="letter_G"/>
<letter_ref letter_id="letter_C"/>
<letter_ref letter_id="letter_C"/>
<letter_ref letter_id="letter_A"/>
<letter_ref letter_id="letter_A"/>
<letter_ref letter_id="letter_G"/>
<letter_ref letter_id="letter_T"/>
<letter_ref letter_id="letter_G"/>
<letter_ref letter_id="letter_G"/>
<letter_ref letter_id="letter_G"/>
<letter_ref letter_id="letter_C"/>
<letter_ref letter_id="letter_A"/>
<letter_ref letter_id="letter_T"/>
<letter_ref letter_id="letter_G"/>
<letter_ref letter_id="letter_T"/>
<letter_ref letter_id="letter_G"/>
<letter_ref letter_id="letter_G"/>
</site>
<right_flank>GTGCTATCGT</right_flank>
</contributing_site>
<contributing_site sequence_id="sequence_199" position="75" strand="plus" pvalue="5.65e-05" >
<left_flank>AACAGAGAGC</left_flank>
<site>
<letter_ref letter_id="letter_A"/>
<letter_ref letter_id="letter_T"/>
<letter_ref letter_id="letter_C"/>
<letter_ref letter_id="letter_A"/>
<letter_ref letter_id="letter_T"/>
<letter_ref letter_id="letter_T"/>
<letter_ref letter_id="letter_C"/>
<letter_ref letter_id="letter_G"/>
<letter_ref letter_id="letter_T"/>
<letter_ref letter_id="letter_C"/>
<letter_ref letter_id="letter_G"/>
<letter_ref letter_id="letter_C"/>
<letter_ref letter_id="letter_G"/>
<letter_ref letter_id="letter_A"/>
<letter_ref letter_id="letter_A"/>
<letter_ref letter_id="letter_C"/>
<letter_ref letter_id="letter_T"/>
<letter_ref letter_id="letter_G"/>
<letter_ref letter_id="letter_T"/>
<letter_ref letter_id="letter_T"/>
<letter_ref letter_id="letter_C"/>
<letter_ref letter_id="letter_G"/>
<letter_ref letter_id="letter_A"/>
<letter_ref letter_id="letter_T"/>
<letter_ref letter_id="letter_A"/>
<letter_ref letter_id="letter_G"/>
<letter_ref letter_id="letter_C"/>
<letter_ref letter_id="letter_C"/>
<letter_ref letter_id="letter_G"/>
<letter_ref letter_id="letter_C"/>
<letter_ref letter_id="letter_A"/>
<letter_ref letter_id="letter_G"/>
<letter_ref letter_id="letter_A"/>
<letter_ref letter_id="letter_T"/>
<letter_ref letter_id="letter_C"/>
</site>
<right_flank>TAAGCACCAA</right_flank>
</contributing_site>
<contributing_site sequence_id="sequence_268" position="72" strand="plus" pvalue="6.14e-05" >
<left_flank>ACTAGCCAGG</left_flank>
<site>
<letter_ref letter_id="letter_G"/>
<letter_ref letter_id="letter_T"/>
<letter_ref letter_id="letter_C"/>
<letter_ref letter_id="letter_A"/>
<letter_ref letter_id="letter_G"/>
<letter_ref letter_id="letter_T"/>
<letter_ref letter_id="letter_C"/>
<letter_ref letter_id="letter_T"/>
<letter_ref letter_id="letter_T"/>
<letter_ref letter_id="letter_G"/>
<letter_ref letter_id="letter_T"/>
<letter_ref letter_id="letter_G"/>
<letter_ref letter_id="letter_C"/>
<letter_ref letter_id="letter_A"/>
<letter_ref letter_id="letter_A"/>
<letter_ref letter_id="letter_G"/>
<letter_ref letter_id="letter_A"/>
<letter_ref letter_id="letter_T"/>
<letter_ref letter_id="letter_G"/>
<letter_ref letter_id="letter_T"/>
<letter_ref letter_id="letter_T"/>
<letter_ref letter_id="letter_C"/>
<letter_ref letter_id="letter_C"/>
<letter_ref letter_id="letter_G"/>
<letter_ref letter_id="letter_C"/>
<letter_ref letter_id="letter_C"/>
<letter_ref letter_id="letter_T"/>
<letter_ref letter_id="letter_G"/>
<letter_ref letter_id="letter_T"/>
<letter_ref letter_id="letter_T"/>
<letter_ref letter_id="letter_G"/>
<letter_ref letter_id="letter_A"/>
<letter_ref letter_id="letter_A"/>
<letter_ref letter_id="letter_C"/>
<letter_ref letter_id="letter_G"/>
</site>
<right_flank>CACTACTGAT</right_flank>
</contributing_site>
<contributing_site sequence_id="sequence_74" position="71" strand="plus" pvalue="8.49e-05" >
<left_flank>GAAGTTTGAA</left_flank>
<site>
<letter_ref letter_id="letter_A"/>
<letter_ref letter_id="letter_T"/>
<letter_ref letter_id="letter_C"/>
<letter_ref letter_id="letter_A"/>
<letter_ref letter_id="letter_T"/>
<letter_ref letter_id="letter_T"/>
<letter_ref letter_id="letter_C"/>
<letter_ref letter_id="letter_T"/>
<letter_ref letter_id="letter_C"/>
<letter_ref letter_id="letter_G"/>
<letter_ref letter_id="letter_C"/>
<letter_ref letter_id="letter_G"/>
<letter_ref letter_id="letter_A"/>
<letter_ref letter_id="letter_G"/>
<letter_ref letter_id="letter_T"/>
<letter_ref letter_id="letter_G"/>
<letter_ref letter_id="letter_G"/>
<letter_ref letter_id="letter_A"/>
<letter_ref letter_id="letter_T"/>
<letter_ref letter_id="letter_C"/>
<letter_ref letter_id="letter_T"/>
<letter_ref letter_id="letter_C"/>
<letter_ref letter_id="letter_T"/>
<letter_ref letter_id="letter_C"/>
<letter_ref letter_id="letter_G"/>
<letter_ref letter_id="letter_A"/>
<letter_ref letter_id="letter_G"/>
<letter_ref letter_id="letter_A"/>
<letter_ref letter_id="letter_G"/>
<letter_ref letter_id="letter_C"/>
<letter_ref letter_id="letter_G"/>
<letter_ref letter_id="letter_G"/>
<letter_ref letter_id="letter_A"/>
<letter_ref letter_id="letter_C"/>
<letter_ref letter_id="letter_G"/>
</site>
<right_flank>TTTTTCGAGT</right_flank>
</contributing_site>
<contributing_site sequence_id="sequence_221" position="77" strand="plus" pvalue="9.20e-05" >
<left_flank>ATGTCTGTAT</left_flank>
<site>
<letter_ref letter_id="letter_T"/>
<letter_ref letter_id="letter_T"/>
<letter_ref letter_id="letter_C"/>
<letter_ref letter_id="letter_A"/>
<letter_ref letter_id="letter_G"/>
<letter_ref letter_id="letter_C"/>
<letter_ref letter_id="letter_T"/>
<letter_ref letter_id="letter_G"/>
<letter_ref letter_id="letter_G"/>
<letter_ref letter_id="letter_A"/>
<letter_ref letter_id="letter_T"/>
<letter_ref letter_id="letter_T"/>
<letter_ref letter_id="letter_A"/>
<letter_ref letter_id="letter_C"/>
<letter_ref letter_id="letter_C"/>
<letter_ref letter_id="letter_T"/>
<letter_ref letter_id="letter_C"/>
<letter_ref letter_id="letter_C"/>
<letter_ref letter_id="letter_T"/>
<letter_ref letter_id="letter_T"/>
<letter_ref letter_id="letter_C"/>
<letter_ref letter_id="letter_G"/>
<letter_ref letter_id="letter_C"/>
<letter_ref letter_id="letter_A"/>
<letter_ref letter_id="letter_G"/>
<letter_ref letter_id="letter_A"/>
<letter_ref letter_id="letter_T"/>
<letter_ref letter_id="letter_G"/>
<letter_ref letter_id="letter_C"/>
<letter_ref letter_id="letter_T"/>
<letter_ref letter_id="letter_C"/>
<letter_ref letter_id="letter_C"/>
<letter_ref letter_id="letter_A"/>
<letter_ref letter_id="letter_G"/>
<letter_ref letter_id="letter_G"/>
</site>
<right_flank>CTGCCCGAAC</right_flank>
</contributing_site>
<contributing_site sequence_id="sequence_152" position="76" strand="plus" pvalue="9.96e-05" >
<left_flank>GTGCTTTGCA</left_flank>
<site>
<letter_ref letter_id="letter_T"/>
<letter_ref letter_id="letter_T"/>
<letter_ref letter_id="letter_C"/>
<letter_ref letter_id="letter_A"/>
<letter_ref letter_id="letter_A"/>
<letter_ref letter_id="letter_T"/>
<letter_ref letter_id="letter_T"/>
<letter_ref letter_id="letter_C"/>
<letter_ref letter_id="letter_T"/>
<letter_ref letter_id="letter_C"/>
<letter_ref letter_id="letter_A"/>
<letter_ref letter_id="letter_A"/>
<letter_ref letter_id="letter_C"/>
<letter_ref letter_id="letter_G"/>
<letter_ref letter_id="letter_A"/>
<letter_ref letter_id="letter_T"/>
<letter_ref letter_id="letter_T"/>
<letter_ref letter_id="letter_C"/>
<letter_ref letter_id="letter_A"/>
<letter_ref letter_id="letter_T"/>
<letter_ref letter_id="letter_T"/>
<letter_ref letter_id="letter_G"/>
<letter_ref letter_id="letter_C"/>
<letter_ref letter_id="letter_C"/>
<letter_ref letter_id="letter_G"/>
<letter_ref letter_id="letter_C"/>
<letter_ref letter_id="letter_G"/>
<letter_ref letter_id="letter_T"/>
<letter_ref letter_id="letter_A"/>
<letter_ref letter_id="letter_C"/>
<letter_ref letter_id="letter_G"/>
<letter_ref letter_id="letter_G"/>
<letter_ref letter_id="letter_C"/>
<letter_ref letter_id="letter_T"/>
<letter_ref letter_id="letter_G"/>
</site>
<right_flank>CAAAAGTTTT</right_flank>
</contributing_site>
<contributing_site sequence_id="sequence_188" position="71" strand="plus" pvalue="1.16e-04" >
<left_flank>ACACATTGTT</left_flank>
<site>
<letter_ref letter_id="letter_T"/>
<letter_ref letter_id="letter_T"/>
<letter_ref letter_id="letter_T"/>
<letter_ref letter_id="letter_A"/>
<letter_ref letter_id="letter_G"/>
<letter_ref letter_id="letter_T"/>
<letter_ref letter_id="letter_G"/>
<letter_ref letter_id="letter_A"/>
<letter_ref letter_id="letter_C"/>
<letter_ref letter_id="letter_C"/>
<letter_ref letter_id="letter_A"/>
<letter_ref letter_id="letter_A"/>
<letter_ref letter_id="letter_A"/>
<letter_ref letter_id="letter_C"/>
<letter_ref letter_id="letter_G"/>
<letter_ref letter_id="letter_G"/>
<letter_ref letter_id="letter_C"/>
<letter_ref letter_id="letter_G"/>
<letter_ref letter_id="letter_C"/>
<letter_ref letter_id="letter_G"/>
<letter_ref letter_id="letter_G"/>
<letter_ref letter_id="letter_G"/>
<letter_ref letter_id="letter_C"/>
<letter_ref letter_id="letter_T"/>
<letter_ref letter_id="letter_C"/>
<letter_ref letter_id="letter_T"/>
<letter_ref letter_id="letter_G"/>
<letter_ref letter_id="letter_C"/>
<letter_ref letter_id="letter_G"/>
<letter_ref letter_id="letter_A"/>
<letter_ref letter_id="letter_A"/>
<letter_ref letter_id="letter_C"/>
<letter_ref letter_id="letter_A"/>
<letter_ref letter_id="letter_T"/>
<letter_ref letter_id="letter_C"/>
</site>
<right_flank>TGACCGTAGG</right_flank>
</contributing_site>
<contributing_site sequence_id="sequence_23" position="108" strand="plus" pvalue="1.26e-04" >
<left_flank>TTGCGTTTAT</left_flank>
<site>
<letter_ref letter_id="letter_T"/>
<letter_ref letter_id="letter_T"/>
<letter_ref letter_id="letter_G"/>
<letter_ref letter_id="letter_A"/>
<letter_ref letter_id="letter_T"/>
<letter_ref letter_id="letter_T"/>
<letter_ref letter_id="letter_T"/>
<letter_ref letter_id="letter_T"/>
<letter_ref letter_id="letter_T"/>
<letter_ref letter_id="letter_C"/>
<letter_ref letter_id="letter_C"/>
<letter_ref letter_id="letter_T"/>
<letter_ref letter_id="letter_T"/>
<letter_ref letter_id="letter_T"/>
<letter_ref letter_id="letter_C"/>
<letter_ref letter_id="letter_G"/>
<letter_ref letter_id="letter_T"/>
<letter_ref letter_id="letter_T"/>
<letter_ref letter_id="letter_T"/>
<letter_ref letter_id="letter_G"/>
<letter_ref letter_id="letter_C"/>
<letter_ref letter_id="letter_G"/>
<letter_ref letter_id="letter_A"/>
<letter_ref letter_id="letter_A"/>
<letter_ref letter_id="letter_G"/>
<letter_ref letter_id="letter_C"/>
<letter_ref letter_id="letter_A"/>
<letter_ref letter_id="letter_A"/>
<letter_ref letter_id="letter_C"/>
<letter_ref letter_id="letter_A"/>
<letter_ref letter_id="letter_G"/>
<letter_ref letter_id="letter_G"/>
<letter_ref letter_id="letter_A"/>
<letter_ref letter_id="letter_A"/>
<letter_ref letter_id="letter_A"/>
</site>
<right_flank>ACAAAGA</right_flank>
</contributing_site>
<contributing_site sequence_id="sequence_78" position="107" strand="plus" pvalue="1.36e-04" >
<left_flank>TGTATTCGCG</left_flank>
<site>
<letter_ref letter_id="letter_G"/>
<letter_ref letter_id="letter_T"/>
<letter_ref letter_id="letter_C"/>
<letter_ref letter_id="letter_A"/>
<letter_ref letter_id="letter_G"/>
<letter_ref letter_id="letter_T"/>
<letter_ref letter_id="letter_T"/>
<letter_ref letter_id="letter_C"/>
<letter_ref letter_id="letter_G"/>
<letter_ref letter_id="letter_A"/>
<letter_ref letter_id="letter_A"/>
<letter_ref letter_id="letter_A"/>
<letter_ref letter_id="letter_A"/>
<letter_ref letter_id="letter_C"/>
<letter_ref letter_id="letter_A"/>
<letter_ref letter_id="letter_A"/>
<letter_ref letter_id="letter_A"/>
<letter_ref letter_id="letter_T"/>
<letter_ref letter_id="letter_T"/>
<letter_ref letter_id="letter_G"/>
<letter_ref letter_id="letter_T"/>
<letter_ref letter_id="letter_A"/>
<letter_ref letter_id="letter_A"/>
<letter_ref letter_id="letter_A"/>
<letter_ref letter_id="letter_G"/>
<letter_ref letter_id="letter_T"/>
<letter_ref letter_id="letter_C"/>
<letter_ref letter_id="letter_G"/>
<letter_ref letter_id="letter_T"/>
<letter_ref letter_id="letter_C"/>
<letter_ref letter_id="letter_G"/>
<letter_ref letter_id="letter_C"/>
<letter_ref letter_id="letter_C"/>
<letter_ref letter_id="letter_A"/>
<letter_ref letter_id="letter_T"/>
</site>
<right_flank>GAAGTATT</right_flank>
</contributing_site>
<contributing_site sequence_id="sequence_166" position="51" strand="plus" pvalue="1.47e-04" >
<left_flank>AATTCTGCTG</left_flank>
<site>
<letter_ref letter_id="letter_C"/>
<letter_ref letter_id="letter_G"/>
<letter_ref letter_id="letter_C"/>
<letter_ref letter_id="letter_A"/>
<letter_ref letter_id="letter_G"/>
<letter_ref letter_id="letter_T"/>
<letter_ref letter_id="letter_G"/>
<letter_ref letter_id="letter_T"/>
<letter_ref letter_id="letter_G"/>
<letter_ref letter_id="letter_C"/>
<letter_ref letter_id="letter_A"/>
<letter_ref letter_id="letter_C"/>
<letter_ref letter_id="letter_A"/>
<letter_ref letter_id="letter_C"/>
<letter_ref letter_id="letter_A"/>
<letter_ref letter_id="letter_C"/>
<letter_ref letter_id="letter_T"/>
<letter_ref letter_id="letter_G"/>
<letter_ref letter_id="letter_G"/>
<letter_ref letter_id="letter_C"/>
<letter_ref letter_id="letter_A"/>
<letter_ref letter_id="letter_G"/>
<letter_ref letter_id="letter_C"/>
<letter_ref letter_id="letter_C"/>
<letter_ref letter_id="letter_A"/>
<letter_ref letter_id="letter_C"/>
<letter_ref letter_id="letter_T"/>
<letter_ref letter_id="letter_G"/>
<letter_ref letter_id="letter_C"/>
<letter_ref letter_id="letter_T"/>
<letter_ref letter_id="letter_G"/>
<letter_ref letter_id="letter_G"/>
<letter_ref letter_id="letter_T"/>
<letter_ref letter_id="letter_T"/>
<letter_ref letter_id="letter_G"/>
</site>
<right_flank>GCTCTTCTTC</right_flank>
</contributing_site>
<contributing_site sequence_id="sequence_265" position="72" strand="plus" pvalue="2.13e-04" >
<left_flank>TCTGCCCACT</left_flank>
<site>
<letter_ref letter_id="letter_G"/>
<letter_ref letter_id="letter_T"/>
<letter_ref letter_id="letter_C"/>
<letter_ref letter_id="letter_A"/>
<letter_ref letter_id="letter_C"/>
<letter_ref letter_id="letter_T"/>
<letter_ref letter_id="letter_C"/>
<letter_ref letter_id="letter_T"/>
<letter_ref letter_id="letter_A"/>
<letter_ref letter_id="letter_C"/>
<letter_ref letter_id="letter_T"/>
<letter_ref letter_id="letter_C"/>
<letter_ref letter_id="letter_C"/>
<letter_ref letter_id="letter_G"/>
<letter_ref letter_id="letter_C"/>
<letter_ref letter_id="letter_T"/>
<letter_ref letter_id="letter_C"/>
<letter_ref letter_id="letter_A"/>
<letter_ref letter_id="letter_C"/>
<letter_ref letter_id="letter_T"/>
<letter_ref letter_id="letter_C"/>
<letter_ref letter_id="letter_G"/>
<letter_ref letter_id="letter_A"/>
<letter_ref letter_id="letter_C"/>
<letter_ref letter_id="letter_G"/>
<letter_ref letter_id="letter_A"/>
<letter_ref letter_id="letter_A"/>
<letter_ref letter_id="letter_C"/>
<letter_ref letter_id="letter_T"/>
<letter_ref letter_id="letter_C"/>
<letter_ref letter_id="letter_T"/>
<letter_ref letter_id="letter_C"/>
<letter_ref letter_id="letter_A"/>
<letter_ref letter_id="letter_A"/>
<letter_ref letter_id="letter_C"/>
</site>
<right_flank>TCAACAATGG</right_flank>
</contributing_site>
<contributing_site sequence_id="sequence_225" position="73" strand="plus" pvalue="2.13e-04" >
<left_flank>AATTTTGGCC</left_flank>
<site>
<letter_ref letter_id="letter_A"/>
<letter_ref letter_id="letter_T"/>
<letter_ref letter_id="letter_A"/>
<letter_ref letter_id="letter_A"/>
<letter_ref letter_id="letter_T"/>
<letter_ref letter_id="letter_T"/>
<letter_ref letter_id="letter_T"/>
<letter_ref letter_id="letter_G"/>
<letter_ref letter_id="letter_G"/>
<letter_ref letter_id="letter_C"/>
<letter_ref letter_id="letter_A"/>
<letter_ref letter_id="letter_T"/>
<letter_ref letter_id="letter_G"/>
<letter_ref letter_id="letter_C"/>
<letter_ref letter_id="letter_C"/>
<letter_ref letter_id="letter_G"/>
<letter_ref letter_id="letter_C"/>
<letter_ref letter_id="letter_T"/>
<letter_ref letter_id="letter_C"/>
<letter_ref letter_id="letter_T"/>
<letter_ref letter_id="letter_C"/>
<letter_ref letter_id="letter_G"/>
<letter_ref letter_id="letter_A"/>
<letter_ref letter_id="letter_T"/>
<letter_ref letter_id="letter_T"/>
<letter_ref letter_id="letter_T"/>
<letter_ref letter_id="letter_T"/>
<letter_ref letter_id="letter_G"/>
<letter_ref letter_id="letter_T"/>
<letter_ref letter_id="letter_T"/>
<letter_ref letter_id="letter_G"/>
<letter_ref letter_id="letter_C"/>
<letter_ref letter_id="letter_T"/>
<letter_ref letter_id="letter_C"/>
<letter_ref letter_id="letter_C"/>
</site>
<right_flank>CGCTCGCTTT</right_flank>
</contributing_site>
<contributing_site sequence_id="sequence_19" position="72" strand="plus" pvalue="2.13e-04" >
<left_flank>GCTGCTTTCA</left_flank>
<site>
<letter_ref letter_id="letter_A"/>
<letter_ref letter_id="letter_T"/>
<letter_ref letter_id="letter_G"/>
<letter_ref letter_id="letter_A"/>
<letter_ref letter_id="letter_G"/>
<letter_ref letter_id="letter_C"/>
<letter_ref letter_id="letter_T"/>
<letter_ref letter_id="letter_A"/>
<letter_ref letter_id="letter_G"/>
<letter_ref letter_id="letter_T"/>
<letter_ref letter_id="letter_C"/>
<letter_ref letter_id="letter_T"/>
<letter_ref letter_id="letter_C"/>
<letter_ref letter_id="letter_T"/>
<letter_ref letter_id="letter_A"/>
<letter_ref letter_id="letter_C"/>
<letter_ref letter_id="letter_C"/>
<letter_ref letter_id="letter_T"/>
<letter_ref letter_id="letter_G"/>
<letter_ref letter_id="letter_T"/>
<letter_ref letter_id="letter_A"/>
<letter_ref letter_id="letter_G"/>
<letter_ref letter_id="letter_C"/>
<letter_ref letter_id="letter_C"/>
<letter_ref letter_id="letter_T"/>
<letter_ref letter_id="letter_G"/>
<letter_ref letter_id="letter_G"/>
<letter_ref letter_id="letter_C"/>
<letter_ref letter_id="letter_A"/>
<letter_ref letter_id="letter_C"/>
<letter_ref letter_id="letter_A"/>
<letter_ref letter_id="letter_G"/>
<letter_ref letter_id="letter_A"/>
<letter_ref letter_id="letter_T"/>
<letter_ref letter_id="letter_C"/>
</site>
<right_flank>TAACTAAACC</right_flank>
</contributing_site>
<contributing_site sequence_id="sequence_241" position="72" strand="plus" pvalue="2.29e-04" >
<left_flank>GCGATTCTCA</left_flank>
<site>
<letter_ref letter_id="letter_G"/>
<letter_ref letter_id="letter_G"/>
<letter_ref letter_id="letter_C"/>
<letter_ref letter_id="letter_A"/>
<letter_ref letter_id="letter_G"/>
<letter_ref letter_id="letter_A"/>
<letter_ref letter_id="letter_T"/>
<letter_ref letter_id="letter_C"/>
<letter_ref letter_id="letter_A"/>
<letter_ref letter_id="letter_A"/>
<letter_ref letter_id="letter_C"/>
<letter_ref letter_id="letter_T"/>
<letter_ref letter_id="letter_C"/>
<letter_ref letter_id="letter_G"/>
<letter_ref letter_id="letter_A"/>
<letter_ref letter_id="letter_A"/>
<letter_ref letter_id="letter_C"/>
<letter_ref letter_id="letter_G"/>
<letter_ref letter_id="letter_G"/>
<letter_ref letter_id="letter_G"/>
<letter_ref letter_id="letter_C"/>
<letter_ref letter_id="letter_G"/>
<letter_ref letter_id="letter_T"/>
<letter_ref letter_id="letter_C"/>
<letter_ref letter_id="letter_A"/>
<letter_ref letter_id="letter_A"/>
<letter_ref letter_id="letter_G"/>
<letter_ref letter_id="letter_T"/>
<letter_ref letter_id="letter_G"/>
<letter_ref letter_id="letter_A"/>
<letter_ref letter_id="letter_A"/>
<letter_ref letter_id="letter_C"/>
<letter_ref letter_id="letter_A"/>
<letter_ref letter_id="letter_A"/>
<letter_ref letter_id="letter_C"/>
</site>
<right_flank>ACGCAACGAC</right_flank>
</contributing_site>
<contributing_site sequence_id="sequence_154" position="71" strand="plus" pvalue="2.29e-04" >
<left_flank>GAATATTTTG</left_flank>
<site>
<letter_ref letter_id="letter_G"/>
<letter_ref letter_id="letter_C"/>
<letter_ref letter_id="letter_C"/>
<letter_ref letter_id="letter_A"/>
<letter_ref letter_id="letter_G"/>
<letter_ref letter_id="letter_A"/>
<letter_ref letter_id="letter_A"/>
<letter_ref letter_id="letter_C"/>
<letter_ref letter_id="letter_G"/>
<letter_ref letter_id="letter_C"/>
<letter_ref letter_id="letter_T"/>
<letter_ref letter_id="letter_T"/>
<letter_ref letter_id="letter_C"/>
<letter_ref letter_id="letter_T"/>
<letter_ref letter_id="letter_G"/>
<letter_ref letter_id="letter_T"/>
<letter_ref letter_id="letter_G"/>
<letter_ref letter_id="letter_C"/>
<letter_ref letter_id="letter_C"/>
<letter_ref letter_id="letter_T"/>
<letter_ref letter_id="letter_C"/>
<letter_ref letter_id="letter_G"/>
<letter_ref letter_id="letter_T"/>
<letter_ref letter_id="letter_G"/>
<letter_ref letter_id="letter_C"/>
<letter_ref letter_id="letter_A"/>
<letter_ref letter_id="letter_A"/>
<letter_ref letter_id="letter_A"/>
<letter_ref letter_id="letter_A"/>
<letter_ref letter_id="letter_C"/>
<letter_ref letter_id="letter_G"/>
<letter_ref letter_id="letter_G"/>
<letter_ref letter_id="letter_T"/>
<letter_ref letter_id="letter_T"/>
<letter_ref letter_id="letter_C"/>
</site>
<right_flank>ATTTCTCGTC</right_flank>
</contributing_site>
<contributing_site sequence_id="sequence_101" position="17" strand="plus" pvalue="5.66e-04" >
<left_flank>GGGCACGTTT</left_flank>
<site>
<letter_ref letter_id="letter_T"/>
<letter_ref letter_id="letter_T"/>
<letter_ref letter_id="letter_C"/>
<letter_ref letter_id="letter_A"/>
<letter_ref letter_id="letter_G"/>
<letter_ref letter_id="letter_T"/>
<letter_ref letter_id="letter_G"/>
<letter_ref letter_id="letter_G"/>
<letter_ref letter_id="letter_T"/>
<letter_ref letter_id="letter_G"/>
<letter_ref letter_id="letter_T"/>
<letter_ref letter_id="letter_T"/>
<letter_ref letter_id="letter_A"/>
<letter_ref letter_id="letter_T"/>
<letter_ref letter_id="letter_T"/>
<letter_ref letter_id="letter_A"/>
<letter_ref letter_id="letter_C"/>
<letter_ref letter_id="letter_T"/>
<letter_ref letter_id="letter_A"/>
<letter_ref letter_id="letter_C"/>
<letter_ref letter_id="letter_C"/>
<letter_ref letter_id="letter_G"/>
<letter_ref letter_id="letter_T"/>
<letter_ref letter_id="letter_A"/>
<letter_ref letter_id="letter_G"/>
<letter_ref letter_id="letter_C"/>
<letter_ref letter_id="letter_A"/>
<letter_ref letter_id="letter_C"/>
<letter_ref letter_id="letter_A"/>
<letter_ref letter_id="letter_C"/>
<letter_ref letter_id="letter_A"/>
<letter_ref letter_id="letter_A"/>
<letter_ref letter_id="letter_A"/>
<letter_ref letter_id="letter_A"/>
<letter_ref letter_id="letter_A"/>
</site>
<right_flank>ACCGGGTCAA</right_flank>
</contributing_site>
<contributing_site sequence_id="sequence_45" position="72" strand="plus" pvalue="5.66e-04" >
<left_flank>GACCTTGGCC</left_flank>
<site>
<letter_ref letter_id="letter_A"/>
<letter_ref letter_id="letter_T"/>
<letter_ref letter_id="letter_C"/>
<letter_ref letter_id="letter_A"/>
<letter_ref letter_id="letter_T"/>
<letter_ref letter_id="letter_T"/>
<letter_ref letter_id="letter_C"/>
<letter_ref letter_id="letter_C"/>
<letter_ref letter_id="letter_G"/>
<letter_ref letter_id="letter_T"/>
<letter_ref letter_id="letter_G"/>
<letter_ref letter_id="letter_A"/>
<letter_ref letter_id="letter_C"/>
<letter_ref letter_id="letter_T"/>
<letter_ref letter_id="letter_T"/>
<letter_ref letter_id="letter_C"/>
<letter_ref letter_id="letter_A"/>
<letter_ref letter_id="letter_A"/>
<letter_ref letter_id="letter_C"/>
<letter_ref letter_id="letter_G"/>
<letter_ref letter_id="letter_T"/>
<letter_ref letter_id="letter_G"/>
<letter_ref letter_id="letter_C"/>
<letter_ref letter_id="letter_C"/>
<letter_ref letter_id="letter_G"/>
<letter_ref letter_id="letter_T"/>
<letter_ref letter_id="letter_G"/>
<letter_ref letter_id="letter_A"/>
<letter_ref letter_id="letter_C"/>
<letter_ref letter_id="letter_T"/>
<letter_ref letter_id="letter_G"/>
<letter_ref letter_id="letter_G"/>
<letter_ref letter_id="letter_A"/>
<letter_ref letter_id="letter_G"/>
<letter_ref letter_id="letter_A"/>
</site>
<right_flank>CCCTTAGTCC</right_flank>
</contributing_site>
</contributing_sites>
</motif>
<motif id="motif_2" name="2" width="31" sites="22" ic="22.6" re="24.1" llr="367" e_value="3.9e-014" bayes_threshold="11.8348" elapsed_time="196.432729">
<scores>
<alphabet_matrix>
<alphabet_array>
<value letter_id="letter_A">-258</value>
<value letter_id="letter_C">-5</value>
<value letter_id="letter_G">-72</value>
<value letter_id="letter_T">114</value>
</alphabet_array>
<alphabet_array>
<value letter_id="letter_A">-1110</value>
<value letter_id="letter_C">43</value>
<value letter_id="letter_G">115</value>
<value letter_id="letter_T">-56</value>
</alphabet_array>
<alphabet_array>
<value letter_id="letter_A">-158</value>
<value letter_id="letter_C">-79</value>
<value letter_id="letter_G">28</value>
<value letter_id="letter_T">90</value>
</alphabet_array>
<alphabet_array>
<value letter_id="letter_A">-1110</value>
<value letter_id="letter_C">163</value>
<value letter_id="letter_G">-230</value>
<value letter_id="letter_T">-24</value>
</alphabet_array>
<alphabet_array>
<value letter_id="letter_A">23</value>
<value letter_id="letter_C">-1110</value>
<value letter_id="letter_G">-30</value>
<value letter_id="letter_T">90</value>
</alphabet_array>
<alphabet_array>
<value letter_id="letter_A">-258</value>
<value letter_id="letter_C">21</value>
<value letter_id="letter_G">115</value>
<value letter_id="letter_T">-56</value>
</alphabet_array>
<alphabet_array>
<value letter_id="letter_A">-1110</value>
<value letter_id="letter_C">-37</value>
<value letter_id="letter_G">-72</value>
<value letter_id="letter_T">134</value>
</alphabet_array>
<alphabet_array>
<value letter_id="letter_A">-258</value>
<value letter_id="letter_C">80</value>
<value letter_id="letter_G">128</value>
<value letter_id="letter_T">-1110</value>
</alphabet_array>
<alphabet_array>
<value letter_id="letter_A">-1110</value>
<value letter_id="letter_C">-137</value>
<value letter_id="letter_G">202</value>
<value letter_id="letter_T">-1110</value>
</alphabet_array>
<alphabet_array>
<value letter_id="letter_A">-158</value>
<value letter_id="letter_C">143</value>
<value letter_id="letter_G">-72</value>
<value letter_id="letter_T">-98</value>
</alphabet_array>
<alphabet_array>
<value letter_id="letter_A">-99</value>
<value letter_id="letter_C">95</value>
<value letter_id="letter_G">-230</value>
<value letter_id="letter_T">44</value>
</alphabet_array>
<alphabet_array>
<value letter_id="letter_A">-158</value>
<value letter_id="letter_C">-137</value>
<value letter_id="letter_G">170</value>
<value letter_id="letter_T">-156</value>
</alphabet_array>
<alphabet_array>
<value letter_id="letter_A">-1110</value>
<value letter_id="letter_C">-37</value>
<value letter_id="letter_G">-1110</value>
<value letter_id="letter_T">161</value>
</alphabet_array>
<alphabet_array>
<value letter_id="letter_A">-1110</value>
<value letter_id="letter_C">95</value>
<value letter_id="letter_G">87</value>
<value letter_id="letter_T">-98</value>
</alphabet_array>
<alphabet_array>
<value letter_id="letter_A">-99</value>
<value letter_id="letter_C">-1110</value>
<value letter_id="letter_G">194</value>
<value letter_id="letter_T">-1110</value>
</alphabet_array>
<alphabet_array>
<value letter_id="letter_A">-158</value>
<value letter_id="letter_C">195</value>
<value letter_id="letter_G">-1110</value>
<value letter_id="letter_T">-1110</value>
</alphabet_array>
<alphabet_array>
<value letter_id="letter_A">-258</value>
<value letter_id="letter_C">80</value>
<value letter_id="letter_G">-130</value>
<value letter_id="letter_T">76</value>
</alphabet_array>
<alphabet_array>
<value letter_id="letter_A">-1110</value>
<value letter_id="letter_C">-37</value>
<value letter_id="letter_G">160</value>
<value letter_id="letter_T">-98</value>
</alphabet_array>
<alphabet_array>
<value letter_id="letter_A">-1110</value>
<value letter_id="letter_C">121</value>
<value letter_id="letter_G">-1110</value>
<value letter_id="letter_T">76</value>
</alphabet_array>
<alphabet_array>
<value letter_id="letter_A">-58</value>
<value letter_id="letter_C">21</value>
<value letter_id="letter_G">2</value>
<value letter_id="letter_T">25</value>
</alphabet_array>
<alphabet_array>
<value letter_id="letter_A">-158</value>
<value letter_id="letter_C">-1110</value>
<value letter_id="letter_G">194</value>
<value letter_id="letter_T">-256</value>
</alphabet_array>
<alphabet_array>
<value letter_id="letter_A">-158</value>
<value letter_id="letter_C">80</value>
<value letter_id="letter_G">2</value>
<value letter_id="letter_T">2</value>
</alphabet_array>
<alphabet_array>
<value letter_id="letter_A">-158</value>
<value letter_id="letter_C">143</value>
<value letter_id="letter_G">28</value>
<value letter_id="letter_T">-1110</value>
</alphabet_array>
<alphabet_array>
<value letter_id="letter_A">-99</value>
<value letter_id="letter_C">-237</value>
<value letter_id="letter_G">170</value>
<value letter_id="letter_T">-156</value>
</alphabet_array>
<alphabet_array>
<value letter_id="letter_A">-1110</value>
<value letter_id="letter_C">121</value>
<value letter_id="letter_G">-30</value>
<value letter_id="letter_T">2</value>
</alphabet_array>
<alphabet_array>
<value letter_id="letter_A">59</value>
<value letter_id="letter_C">95</value>
<value letter_id="letter_G">-130</value>
<value letter_id="letter_T">-256</value>
</alphabet_array>
<alphabet_array>
<value letter_id="letter_A">-1110</value>
<value letter_id="letter_C">-137</value>
<value letter_id="letter_G">202</value>
<value letter_id="letter_T">-1110</value>
</alphabet_array>
<alphabet_array>
<value letter_id="letter_A">-1110</value>
<value letter_id="letter_C">163</value>
<value letter_id="letter_G">-130</value>
<value letter_id="letter_T">-56</value>
</alphabet_array>
<alphabet_array>
<value letter_id="letter_A">-158</value>
<value letter_id="letter_C">95</value>
<value letter_id="letter_G">-72</value>
<value letter_id="letter_T">25</value>
</alphabet_array>
<alphabet_array>
<value letter_id="letter_A">-26</value>
<value letter_id="letter_C">-1110</value>
<value letter_id="letter_G">150</value>
<value letter_id="letter_T">-98</value>
</alphabet_array>
<alphabet_array>
<value letter_id="letter_A">-58</value>
<value letter_id="letter_C">63</value>
<value letter_id="letter_G">-230</value>
<value letter_id="letter_T">61</value>
</alphabet_array>
</alphabet_matrix>
</scores>
<probabilities>
<alphabet_matrix>
<alphabet_array>
<value letter_id="letter_A">0.045455</value>
<value letter_id="letter_C">0.227273</value>
<value letter_id="letter_G">0.136364</value>
<value letter_id="letter_T">0.590909</value>
</alphabet_array>
<alphabet_array>
<value letter_id="letter_A">0.000000</value>
<value letter_id="letter_C">0.318182</value>
<value letter_id="letter_G">0.500000</value>
<value letter_id="letter_T">0.181818</value>
</alphabet_array>
<alphabet_array>
<value letter_id="letter_A">0.090909</value>
<value letter_id="letter_C">0.136364</value>
<value letter_id="letter_G">0.272727</value>
<value letter_id="letter_T">0.500000</value>
</alphabet_array>
<alphabet_array>
<value letter_id="letter_A">0.000000</value>
<value letter_id="letter_C">0.727273</value>
<value letter_id="letter_G">0.045455</value>
<value letter_id="letter_T">0.227273</value>
</alphabet_array>
<alphabet_array>
<value letter_id="letter_A">0.318182</value>
<value letter_id="letter_C">0.000000</value>
<value letter_id="letter_G">0.181818</value>
<value letter_id="letter_T">0.500000</value>
</alphabet_array>
<alphabet_array>
<value letter_id="letter_A">0.045455</value>
<value letter_id="letter_C">0.272727</value>
<value letter_id="letter_G">0.500000</value>
<value letter_id="letter_T">0.181818</value>
</alphabet_array>
<alphabet_array>
<value letter_id="letter_A">0.000000</value>
<value letter_id="letter_C">0.181818</value>
<value letter_id="letter_G">0.136364</value>
<value letter_id="letter_T">0.681818</value>
</alphabet_array>
<alphabet_array>
<value letter_id="letter_A">0.045455</value>
<value letter_id="letter_C">0.409091</value>
<value letter_id="letter_G">0.545455</value>
<value letter_id="letter_T">0.000000</value>
</alphabet_array>
<alphabet_array>
<value letter_id="letter_A">0.000000</value>
<value letter_id="letter_C">0.090909</value>
<value letter_id="letter_G">0.909091</value>
<value letter_id="letter_T">0.000000</value>
</alphabet_array>
<alphabet_array>
<value letter_id="letter_A">0.090909</value>
<value letter_id="letter_C">0.636364</value>
<value letter_id="letter_G">0.136364</value>
<value letter_id="letter_T">0.136364</value>
</alphabet_array>
<alphabet_array>
<value letter_id="letter_A">0.136364</value>
<value letter_id="letter_C">0.454545</value>
<value letter_id="letter_G">0.045455</value>
<value letter_id="letter_T">0.363636</value>
</alphabet_array>
<alphabet_array>
<value letter_id="letter_A">0.090909</value>
<value letter_id="letter_C">0.090909</value>
<value letter_id="letter_G">0.727273</value>
<value letter_id="letter_T">0.090909</value>
</alphabet_array>
<alphabet_array>
<value letter_id="letter_A">0.000000</value>
<value letter_id="letter_C">0.181818</value>
<value letter_id="letter_G">0.000000</value>
<value letter_id="letter_T">0.818182</value>
</alphabet_array>
<alphabet_array>
<value letter_id="letter_A">0.000000</value>
<value letter_id="letter_C">0.454545</value>
<value letter_id="letter_G">0.409091</value>
<value letter_id="letter_T">0.136364</value>
</alphabet_array>
<alphabet_array>
<value letter_id="letter_A">0.136364</value>
<value letter_id="letter_C">0.000000</value>
<value letter_id="letter_G">0.863636</value>
<value letter_id="letter_T">0.000000</value>
</alphabet_array>
<alphabet_array>
<value letter_id="letter_A">0.090909</value>
<value letter_id="letter_C">0.909091</value>
<value letter_id="letter_G">0.000000</value>
<value letter_id="letter_T">0.000000</value>
</alphabet_array>
<alphabet_array>
<value letter_id="letter_A">0.045455</value>
<value letter_id="letter_C">0.409091</value>
<value letter_id="letter_G">0.090909</value>
<value letter_id="letter_T">0.454545</value>
</alphabet_array>
<alphabet_array>
<value letter_id="letter_A">0.000000</value>
<value letter_id="letter_C">0.181818</value>
<value letter_id="letter_G">0.681818</value>
<value letter_id="letter_T">0.136364</value>
</alphabet_array>
<alphabet_array>
<value letter_id="letter_A">0.000000</value>
<value letter_id="letter_C">0.545455</value>
<value letter_id="letter_G">0.000000</value>
<value letter_id="letter_T">0.454545</value>
</alphabet_array>
<alphabet_array>
<value letter_id="letter_A">0.181818</value>
<value letter_id="letter_C">0.272727</value>
<value letter_id="letter_G">0.227273</value>
<value letter_id="letter_T">0.318182</value>
</alphabet_array>
<alphabet_array>
<value letter_id="letter_A">0.090909</value>
<value letter_id="letter_C">0.000000</value>
<value letter_id="letter_G">0.863636</value>
<value letter_id="letter_T">0.045455</value>
</alphabet_array>
<alphabet_array>
<value letter_id="letter_A">0.090909</value>
<value letter_id="letter_C">0.409091</value>
<value letter_id="letter_G">0.227273</value>
<value letter_id="letter_T">0.272727</value>
</alphabet_array>
<alphabet_array>
<value letter_id="letter_A">0.090909</value>
<value letter_id="letter_C">0.636364</value>
<value letter_id="letter_G">0.272727</value>
<value letter_id="letter_T">0.000000</value>
</alphabet_array>
<alphabet_array>
<value letter_id="letter_A">0.136364</value>
<value letter_id="letter_C">0.045455</value>
<value letter_id="letter_G">0.727273</value>
<value letter_id="letter_T">0.090909</value>
</alphabet_array>
<alphabet_array>
<value letter_id="letter_A">0.000000</value>
<value letter_id="letter_C">0.545455</value>
<value letter_id="letter_G">0.181818</value>
<value letter_id="letter_T">0.272727</value>
</alphabet_array>
<alphabet_array>
<value letter_id="letter_A">0.409091</value>
<value letter_id="letter_C">0.454545</value>
<value letter_id="letter_G">0.090909</value>
<value letter_id="letter_T">0.045455</value>
</alphabet_array>
<alphabet_array>
<value letter_id="letter_A">0.000000</value>
<value letter_id="letter_C">0.090909</value>
<value letter_id="letter_G">0.909091</value>
<value letter_id="letter_T">0.000000</value>
</alphabet_array>
<alphabet_array>
<value letter_id="letter_A">0.000000</value>
<value letter_id="letter_C">0.727273</value>
<value letter_id="letter_G">0.090909</value>
<value letter_id="letter_T">0.181818</value>
</alphabet_array>
<alphabet_array>
<value letter_id="letter_A">0.090909</value>
<value letter_id="letter_C">0.454545</value>
<value letter_id="letter_G">0.136364</value>
<value letter_id="letter_T">0.318182</value>
</alphabet_array>
<alphabet_array>
<value letter_id="letter_A">0.227273</value>
<value letter_id="letter_C">0.000000</value>
<value letter_id="letter_G">0.636364</value>
<value letter_id="letter_T">0.136364</value>
</alphabet_array>
<alphabet_array>
<value letter_id="letter_A">0.181818</value>
<value letter_id="letter_C">0.363636</value>
<value letter_id="letter_G">0.045455</value>
<value letter_id="letter_T">0.409091</value>
</alphabet_array>
</alphabet_matrix>
</probabilities>
<regular_expression>
[TC][GC][TG][CT][TA][GC]T[GC]GC[CT]GT[CG]GC[TC]G[CT][TCG]G[CTG][CG]G[CT][CA]GC[CT][GA][TC]
</regular_expression>
<contributing_sites>
<contributing_site sequence_id="sequence_290" position="116" strand="plus" pvalue="4.44e-13" >
<left_flank>TTCGTATTCC</left_flank>
<site>
<letter_ref letter_id="letter_T"/>
<letter_ref letter_id="letter_G"/>
<letter_ref letter_id="letter_G"/>
<letter_ref letter_id="letter_C"/>
<letter_ref letter_id="letter_T"/>
<letter_ref letter_id="letter_C"/>
<letter_ref letter_id="letter_T"/>
<letter_ref letter_id="letter_G"/>
<letter_ref letter_id="letter_G"/>
<letter_ref letter_id="letter_C"/>
<letter_ref letter_id="letter_C"/>
<letter_ref letter_id="letter_G"/>
<letter_ref letter_id="letter_T"/>
<letter_ref letter_id="letter_G"/>
<letter_ref letter_id="letter_G"/>
<letter_ref letter_id="letter_C"/>
<letter_ref letter_id="letter_C"/>
<letter_ref letter_id="letter_G"/>
<letter_ref letter_id="letter_C"/>
<letter_ref letter_id="letter_C"/>
<letter_ref letter_id="letter_G"/>
<letter_ref letter_id="letter_C"/>
<letter_ref letter_id="letter_C"/>
<letter_ref letter_id="letter_A"/>
<letter_ref letter_id="letter_C"/>
<letter_ref letter_id="letter_A"/>
<letter_ref letter_id="letter_G"/>
<letter_ref letter_id="letter_C"/>
<letter_ref letter_id="letter_C"/>
<letter_ref letter_id="letter_A"/>
<letter_ref letter_id="letter_T"/>
</site>
<right_flank>TCC</right_flank>
</contributing_site>
<contributing_site sequence_id="sequence_291" position="116" strand="plus" pvalue="1.19e-12" >
<left_flank>CTCGTATTCC</left_flank>
<site>
<letter_ref letter_id="letter_T"/>
<letter_ref letter_id="letter_G"/>
<letter_ref letter_id="letter_G"/>
<letter_ref letter_id="letter_C"/>
<letter_ref letter_id="letter_T"/>
<letter_ref letter_id="letter_C"/>
<letter_ref letter_id="letter_T"/>
<letter_ref letter_id="letter_G"/>
<letter_ref letter_id="letter_G"/>
<letter_ref letter_id="letter_C"/>
<letter_ref letter_id="letter_C"/>
<letter_ref letter_id="letter_G"/>
<letter_ref letter_id="letter_T"/>
<letter_ref letter_id="letter_G"/>
<letter_ref letter_id="letter_G"/>
<letter_ref letter_id="letter_C"/>
<letter_ref letter_id="letter_C"/>
<letter_ref letter_id="letter_G"/>
<letter_ref letter_id="letter_C"/>
<letter_ref letter_id="letter_A"/>
<letter_ref letter_id="letter_G"/>
<letter_ref letter_id="letter_C"/>
<letter_ref letter_id="letter_C"/>
<letter_ref letter_id="letter_A"/>
<letter_ref letter_id="letter_C"/>
<letter_ref letter_id="letter_A"/>
<letter_ref letter_id="letter_G"/>
<letter_ref letter_id="letter_C"/>
<letter_ref letter_id="letter_C"/>
<letter_ref letter_id="letter_A"/>
<letter_ref letter_id="letter_T"/>
</site>
<right_flank>TCC</right_flank>
</contributing_site>
<contributing_site sequence_id="sequence_66" position="112" strand="plus" pvalue="3.27e-11" >
<left_flank>CTAGCTATCC</left_flank>
<site>
<letter_ref letter_id="letter_T"/>
<letter_ref letter_id="letter_G"/>
<letter_ref letter_id="letter_G"/>
<letter_ref letter_id="letter_C"/>
<letter_ref letter_id="letter_T"/>
<letter_ref letter_id="letter_C"/>
<letter_ref letter_id="letter_T"/>
<letter_ref letter_id="letter_G"/>
<letter_ref letter_id="letter_G"/>
<letter_ref letter_id="letter_C"/>
<letter_ref letter_id="letter_C"/>
<letter_ref letter_id="letter_G"/>
<letter_ref letter_id="letter_T"/>
<letter_ref letter_id="letter_G"/>
<letter_ref letter_id="letter_G"/>
<letter_ref letter_id="letter_C"/>
<letter_ref letter_id="letter_T"/>
<letter_ref letter_id="letter_T"/>
<letter_ref letter_id="letter_C"/>
<letter_ref letter_id="letter_G"/>
<letter_ref letter_id="letter_G"/>
<letter_ref letter_id="letter_C"/>
<letter_ref letter_id="letter_C"/>
<letter_ref letter_id="letter_T"/>
<letter_ref letter_id="letter_C"/>
<letter_ref letter_id="letter_C"/>
<letter_ref letter_id="letter_G"/>
<letter_ref letter_id="letter_C"/>
<letter_ref letter_id="letter_C"/>
<letter_ref letter_id="letter_T"/>
<letter_ref letter_id="letter_T"/>
</site>
<right_flank>CGACGAG</right_flank>
</contributing_site>
<contributing_site sequence_id="sequence_190" position="105" strand="plus" pvalue="1.02e-10" >
<left_flank>CCATAATGTC</left_flank>
<site>
<letter_ref letter_id="letter_C"/>
<letter_ref letter_id="letter_G"/>
<letter_ref letter_id="letter_C"/>
<letter_ref letter_id="letter_C"/>
<letter_ref letter_id="letter_A"/>
<letter_ref letter_id="letter_G"/>
<letter_ref letter_id="letter_C"/>
<letter_ref letter_id="letter_G"/>
<letter_ref letter_id="letter_G"/>
<letter_ref letter_id="letter_T"/>
<letter_ref letter_id="letter_C"/>
<letter_ref letter_id="letter_G"/>
<letter_ref letter_id="letter_T"/>
<letter_ref letter_id="letter_C"/>
<letter_ref letter_id="letter_G"/>
<letter_ref letter_id="letter_C"/>
<letter_ref letter_id="letter_T"/>
<letter_ref letter_id="letter_T"/>
<letter_ref letter_id="letter_C"/>
<letter_ref letter_id="letter_T"/>
<letter_ref letter_id="letter_G"/>
<letter_ref letter_id="letter_T"/>
<letter_ref letter_id="letter_C"/>
<letter_ref letter_id="letter_G"/>
<letter_ref letter_id="letter_C"/>
<letter_ref letter_id="letter_A"/>
<letter_ref letter_id="letter_G"/>
<letter_ref letter_id="letter_C"/>
<letter_ref letter_id="letter_C"/>
<letter_ref letter_id="letter_G"/>
<letter_ref letter_id="letter_T"/>
</site>
<right_flank>TGCCAAAGTT</right_flank>
</contributing_site>
<contributing_site sequence_id="sequence_32" position="5" strand="plus" pvalue="2.34e-10" >
<left_flank>TCCTA</left_flank>
<site>
<letter_ref letter_id="letter_T"/>
<letter_ref letter_id="letter_T"/>
<letter_ref letter_id="letter_T"/>
<letter_ref letter_id="letter_C"/>
<letter_ref letter_id="letter_T"/>
<letter_ref letter_id="letter_G"/>
<letter_ref letter_id="letter_T"/>
<letter_ref letter_id="letter_C"/>
<letter_ref letter_id="letter_G"/>
<letter_ref letter_id="letter_A"/>
<letter_ref letter_id="letter_C"/>
<letter_ref letter_id="letter_T"/>
<letter_ref letter_id="letter_T"/>
<letter_ref letter_id="letter_C"/>
<letter_ref letter_id="letter_G"/>
<letter_ref letter_id="letter_C"/>
<letter_ref letter_id="letter_T"/>
<letter_ref letter_id="letter_G"/>
<letter_ref letter_id="letter_C"/>
<letter_ref letter_id="letter_C"/>
<letter_ref letter_id="letter_G"/>
<letter_ref letter_id="letter_G"/>
<letter_ref letter_id="letter_C"/>
<letter_ref letter_id="letter_G"/>
<letter_ref letter_id="letter_T"/>
<letter_ref letter_id="letter_C"/>
<letter_ref letter_id="letter_G"/>
<letter_ref letter_id="letter_C"/>
<letter_ref letter_id="letter_T"/>
<letter_ref letter_id="letter_G"/>
<letter_ref letter_id="letter_A"/>
</site>
<right_flank>TAATACCATA</right_flank>
</contributing_site>
<contributing_site sequence_id="sequence_249" position="86" strand="plus" pvalue="1.35e-09" >
<left_flank>GTCAGTCGGA</left_flank>
<site>
<letter_ref letter_id="letter_T"/>
<letter_ref letter_id="letter_G"/>
<letter_ref letter_id="letter_C"/>
<letter_ref letter_id="letter_T"/>
<letter_ref letter_id="letter_G"/>
<letter_ref letter_id="letter_C"/>
<letter_ref letter_id="letter_G"/>
<letter_ref letter_id="letter_G"/>
<letter_ref letter_id="letter_C"/>
<letter_ref letter_id="letter_C"/>
<letter_ref letter_id="letter_C"/>
<letter_ref letter_id="letter_G"/>
<letter_ref letter_id="letter_T"/>
<letter_ref letter_id="letter_T"/>
<letter_ref letter_id="letter_G"/>
<letter_ref letter_id="letter_C"/>
<letter_ref letter_id="letter_T"/>
<letter_ref letter_id="letter_G"/>
<letter_ref letter_id="letter_T"/>
<letter_ref letter_id="letter_A"/>
<letter_ref letter_id="letter_G"/>
<letter_ref letter_id="letter_C"/>
<letter_ref letter_id="letter_C"/>
<letter_ref letter_id="letter_G"/>
<letter_ref letter_id="letter_C"/>
<letter_ref letter_id="letter_C"/>
<letter_ref letter_id="letter_G"/>
<letter_ref letter_id="letter_C"/>
<letter_ref letter_id="letter_C"/>
<letter_ref letter_id="letter_G"/>
<letter_ref letter_id="letter_T"/>
</site>
<right_flank>CGCTCTTTCG</right_flank>
</contributing_site>
<contributing_site sequence_id="sequence_35" position="1" strand="plus" pvalue="1.50e-09" >
<left_flank>G</left_flank>
<site>
<letter_ref letter_id="letter_T"/>
<letter_ref letter_id="letter_C"/>
<letter_ref letter_id="letter_T"/>
<letter_ref letter_id="letter_C"/>
<letter_ref letter_id="letter_A"/>
<letter_ref letter_id="letter_G"/>
<letter_ref letter_id="letter_T"/>
<letter_ref letter_id="letter_C"/>
<letter_ref letter_id="letter_G"/>
<letter_ref letter_id="letter_C"/>
<letter_ref letter_id="letter_T"/>
<letter_ref letter_id="letter_G"/>
<letter_ref letter_id="letter_T"/>
<letter_ref letter_id="letter_C"/>
<letter_ref letter_id="letter_G"/>
<letter_ref letter_id="letter_C"/>
<letter_ref letter_id="letter_T"/>
<letter_ref letter_id="letter_G"/>
<letter_ref letter_id="letter_T"/>
<letter_ref letter_id="letter_C"/>
<letter_ref letter_id="letter_G"/>
<letter_ref letter_id="letter_A"/>
<letter_ref letter_id="letter_C"/>
<letter_ref letter_id="letter_G"/>
<letter_ref letter_id="letter_T"/>
<letter_ref letter_id="letter_C"/>
<letter_ref letter_id="letter_G"/>
<letter_ref letter_id="letter_G"/>
<letter_ref letter_id="letter_T"/>
<letter_ref letter_id="letter_A"/>
<letter_ref letter_id="letter_G"/>
</site>
<right_flank>ATCTCGGCCT</right_flank>
</contributing_site>
<contributing_site sequence_id="sequence_30" position="15" strand="plus" pvalue="1.66e-09" >
<left_flank>TCTGCGAACG</left_flank>
<site>
<letter_ref letter_id="letter_C"/>
<letter_ref letter_id="letter_G"/>
<letter_ref letter_id="letter_T"/>
<letter_ref letter_id="letter_C"/>
<letter_ref letter_id="letter_A"/>
<letter_ref letter_id="letter_G"/>
<letter_ref letter_id="letter_T"/>
<letter_ref letter_id="letter_G"/>
<letter_ref letter_id="letter_G"/>
<letter_ref letter_id="letter_C"/>
<letter_ref letter_id="letter_A"/>
<letter_ref letter_id="letter_G"/>
<letter_ref letter_id="letter_T"/>
<letter_ref letter_id="letter_G"/>
<letter_ref letter_id="letter_G"/>
<letter_ref letter_id="letter_C"/>
<letter_ref letter_id="letter_A"/>
<letter_ref letter_id="letter_G"/>
<letter_ref letter_id="letter_C"/>
<letter_ref letter_id="letter_T"/>
<letter_ref letter_id="letter_G"/>
<letter_ref letter_id="letter_C"/>
<letter_ref letter_id="letter_G"/>
<letter_ref letter_id="letter_G"/>
<letter_ref letter_id="letter_C"/>
<letter_ref letter_id="letter_A"/>
<letter_ref letter_id="letter_C"/>
<letter_ref letter_id="letter_C"/>
<letter_ref letter_id="letter_A"/>
<letter_ref letter_id="letter_G"/>
<letter_ref letter_id="letter_T"/>
</site>
<right_flank>GTTGGTTGTC</right_flank>
</contributing_site>
<contributing_site sequence_id="sequence_123" position="114" strand="plus" pvalue="3.34e-09" >
<left_flank>GTTTTCCTAG</left_flank>
<site>
<letter_ref letter_id="letter_C"/>
<letter_ref letter_id="letter_C"/>
<letter_ref letter_id="letter_T"/>
<letter_ref letter_id="letter_G"/>
<letter_ref letter_id="letter_T"/>
<letter_ref letter_id="letter_C"/>
<letter_ref letter_id="letter_T"/>
<letter_ref letter_id="letter_G"/>
<letter_ref letter_id="letter_G"/>
<letter_ref letter_id="letter_C"/>
<letter_ref letter_id="letter_T"/>
<letter_ref letter_id="letter_G"/>
<letter_ref letter_id="letter_T"/>
<letter_ref letter_id="letter_C"/>
<letter_ref letter_id="letter_G"/>
<letter_ref letter_id="letter_C"/>
<letter_ref letter_id="letter_C"/>
<letter_ref letter_id="letter_T"/>
<letter_ref letter_id="letter_C"/>
<letter_ref letter_id="letter_T"/>
<letter_ref letter_id="letter_G"/>
<letter_ref letter_id="letter_C"/>
<letter_ref letter_id="letter_C"/>
<letter_ref letter_id="letter_G"/>
<letter_ref letter_id="letter_G"/>
<letter_ref letter_id="letter_A"/>
<letter_ref letter_id="letter_G"/>
<letter_ref letter_id="letter_T"/>
<letter_ref letter_id="letter_G"/>
<letter_ref letter_id="letter_G"/>
<letter_ref letter_id="letter_T"/>
</site>
<right_flank>GCCCT</right_flank>
</contributing_site>
<contributing_site sequence_id="sequence_54" position="115" strand="plus" pvalue="7.15e-09" >
<left_flank>CTGATCACTG</left_flank>
<site>
<letter_ref letter_id="letter_T"/>
<letter_ref letter_id="letter_G"/>
<letter_ref letter_id="letter_A"/>
<letter_ref letter_id="letter_C"/>
<letter_ref letter_id="letter_T"/>
<letter_ref letter_id="letter_T"/>
<letter_ref letter_id="letter_T"/>
<letter_ref letter_id="letter_G"/>
<letter_ref letter_id="letter_G"/>
<letter_ref letter_id="letter_T"/>
<letter_ref letter_id="letter_T"/>
<letter_ref letter_id="letter_A"/>
<letter_ref letter_id="letter_T"/>
<letter_ref letter_id="letter_T"/>
<letter_ref letter_id="letter_G"/>
<letter_ref letter_id="letter_C"/>
<letter_ref letter_id="letter_C"/>
<letter_ref letter_id="letter_C"/>
<letter_ref letter_id="letter_T"/>
<letter_ref letter_id="letter_T"/>
<letter_ref letter_id="letter_G"/>
<letter_ref letter_id="letter_T"/>
<letter_ref letter_id="letter_G"/>
<letter_ref letter_id="letter_G"/>
<letter_ref letter_id="letter_C"/>
<letter_ref letter_id="letter_C"/>
<letter_ref letter_id="letter_G"/>
<letter_ref letter_id="letter_C"/>
<letter_ref letter_id="letter_C"/>
<letter_ref letter_id="letter_G"/>
<letter_ref letter_id="letter_C"/>
</site>
<right_flank>CCAG</right_flank>
</contributing_site>
<contributing_site sequence_id="sequence_26" position="245" strand="plus" pvalue="7.84e-09" >
<left_flank>CACCACTCCA</left_flank>
<site>
<letter_ref letter_id="letter_G"/>
<letter_ref letter_id="letter_G"/>
<letter_ref letter_id="letter_G"/>
<letter_ref letter_id="letter_C"/>
<letter_ref letter_id="letter_G"/>
<letter_ref letter_id="letter_G"/>
<letter_ref letter_id="letter_C"/>
<letter_ref letter_id="letter_G"/>
<letter_ref letter_id="letter_G"/>
<letter_ref letter_id="letter_C"/>
<letter_ref letter_id="letter_G"/>
<letter_ref letter_id="letter_G"/>
<letter_ref letter_id="letter_T"/>
<letter_ref letter_id="letter_G"/>
<letter_ref letter_id="letter_G"/>
<letter_ref letter_id="letter_C"/>
<letter_ref letter_id="letter_T"/>
<letter_ref letter_id="letter_C"/>
<letter_ref letter_id="letter_C"/>
<letter_ref letter_id="letter_G"/>
<letter_ref letter_id="letter_G"/>
<letter_ref letter_id="letter_C"/>
<letter_ref letter_id="letter_G"/>
<letter_ref letter_id="letter_G"/>
<letter_ref letter_id="letter_C"/>
<letter_ref letter_id="letter_G"/>
<letter_ref letter_id="letter_G"/>
<letter_ref letter_id="letter_C"/>
<letter_ref letter_id="letter_A"/>
<letter_ref letter_id="letter_G"/>
<letter_ref letter_id="letter_C"/>
</site>
<right_flank>CGGTC</right_flank>
</contributing_site>
<contributing_site sequence_id="sequence_102" position="10" strand="plus" pvalue="9.42e-09" >
<left_flank>TGCTGCTGCT</left_flank>
<site>
<letter_ref letter_id="letter_G"/>
<letter_ref letter_id="letter_C"/>
<letter_ref letter_id="letter_G"/>
<letter_ref letter_id="letter_C"/>
<letter_ref letter_id="letter_A"/>
<letter_ref letter_id="letter_G"/>
<letter_ref letter_id="letter_T"/>
<letter_ref letter_id="letter_C"/>
<letter_ref letter_id="letter_G"/>
<letter_ref letter_id="letter_A"/>
<letter_ref letter_id="letter_C"/>
<letter_ref letter_id="letter_G"/>
<letter_ref letter_id="letter_T"/>
<letter_ref letter_id="letter_C"/>
<letter_ref letter_id="letter_G"/>
<letter_ref letter_id="letter_C"/>
<letter_ref letter_id="letter_G"/>
<letter_ref letter_id="letter_G"/>
<letter_ref letter_id="letter_C"/>
<letter_ref letter_id="letter_A"/>
<letter_ref letter_id="letter_G"/>
<letter_ref letter_id="letter_G"/>
<letter_ref letter_id="letter_A"/>
<letter_ref letter_id="letter_G"/>
<letter_ref letter_id="letter_C"/>
<letter_ref letter_id="letter_A"/>
<letter_ref letter_id="letter_G"/>
<letter_ref letter_id="letter_T"/>
<letter_ref letter_id="letter_T"/>
<letter_ref letter_id="letter_G"/>
<letter_ref letter_id="letter_C"/>
</site>
<right_flank>CAAAGGATTT</right_flank>
</contributing_site>
<contributing_site sequence_id="sequence_146" position="5" strand="plus" pvalue="1.75e-08" >
<left_flank>GACGC</left_flank>
<site>
<letter_ref letter_id="letter_A"/>
<letter_ref letter_id="letter_G"/>
<letter_ref letter_id="letter_T"/>
<letter_ref letter_id="letter_C"/>
<letter_ref letter_id="letter_G"/>
<letter_ref letter_id="letter_T"/>
<letter_ref letter_id="letter_T"/>
<letter_ref letter_id="letter_C"/>
<letter_ref letter_id="letter_G"/>
<letter_ref letter_id="letter_C"/>
<letter_ref letter_id="letter_C"/>
<letter_ref letter_id="letter_G"/>
<letter_ref letter_id="letter_T"/>
<letter_ref letter_id="letter_C"/>
<letter_ref letter_id="letter_G"/>
<letter_ref letter_id="letter_A"/>
<letter_ref letter_id="letter_C"/>
<letter_ref letter_id="letter_G"/>
<letter_ref letter_id="letter_T"/>
<letter_ref letter_id="letter_C"/>
<letter_ref letter_id="letter_G"/>
<letter_ref letter_id="letter_C"/>
<letter_ref letter_id="letter_A"/>
<letter_ref letter_id="letter_G"/>
<letter_ref letter_id="letter_G"/>
<letter_ref letter_id="letter_C"/>
<letter_ref letter_id="letter_G"/>
<letter_ref letter_id="letter_C"/>
<letter_ref letter_id="letter_C"/>
<letter_ref letter_id="letter_T"/>
<letter_ref letter_id="letter_C"/>
</site>
<right_flank>GTGCGCCGCT</right_flank>
</contributing_site>
<contributing_site sequence_id="sequence_72" position="20" strand="plus" pvalue="2.08e-08" >
<left_flank>TGGTATCTAA</left_flank>
<site>
<letter_ref letter_id="letter_T"/>
<letter_ref letter_id="letter_T"/>
<letter_ref letter_id="letter_A"/>
<letter_ref letter_id="letter_C"/>
<letter_ref letter_id="letter_A"/>
<letter_ref letter_id="letter_A"/>
<letter_ref letter_id="letter_G"/>
<letter_ref letter_id="letter_C"/>
<letter_ref letter_id="letter_G"/>
<letter_ref letter_id="letter_C"/>
<letter_ref letter_id="letter_T"/>
<letter_ref letter_id="letter_G"/>
<letter_ref letter_id="letter_T"/>
<letter_ref letter_id="letter_G"/>
<letter_ref letter_id="letter_G"/>
<letter_ref letter_id="letter_C"/>
<letter_ref letter_id="letter_C"/>
<letter_ref letter_id="letter_G"/>
<letter_ref letter_id="letter_C"/>
<letter_ref letter_id="letter_G"/>
<letter_ref letter_id="letter_G"/>
<letter_ref letter_id="letter_C"/>
<letter_ref letter_id="letter_G"/>
<letter_ref letter_id="letter_G"/>
<letter_ref letter_id="letter_T"/>
<letter_ref letter_id="letter_C"/>
<letter_ref letter_id="letter_G"/>
<letter_ref letter_id="letter_C"/>
<letter_ref letter_id="letter_G"/>
<letter_ref letter_id="letter_T"/>
<letter_ref letter_id="letter_T"/>
</site>
<right_flank>GCCGAATCAA</right_flank>
</contributing_site>
<contributing_site sequence_id="sequence_7" position="6" strand="plus" pvalue="2.92e-08" >
<left_flank>TGTTTG</left_flank>
<site>
<letter_ref letter_id="letter_T"/>
<letter_ref letter_id="letter_G"/>
<letter_ref letter_id="letter_T"/>
<letter_ref letter_id="letter_C"/>
<letter_ref letter_id="letter_T"/>
<letter_ref letter_id="letter_G"/>
<letter_ref letter_id="letter_C"/>
<letter_ref letter_id="letter_G"/>
<letter_ref letter_id="letter_G"/>
<letter_ref letter_id="letter_C"/>
<letter_ref letter_id="letter_T"/>
<letter_ref letter_id="letter_G"/>
<letter_ref letter_id="letter_T"/>
<letter_ref letter_id="letter_G"/>
<letter_ref letter_id="letter_G"/>
<letter_ref letter_id="letter_C"/>
<letter_ref letter_id="letter_T"/>
<letter_ref letter_id="letter_G"/>
<letter_ref letter_id="letter_T"/>
<letter_ref letter_id="letter_G"/>
<letter_ref letter_id="letter_T"/>
<letter_ref letter_id="letter_A"/>
<letter_ref letter_id="letter_G"/>
<letter_ref letter_id="letter_G"/>
<letter_ref letter_id="letter_T"/>
<letter_ref letter_id="letter_C"/>
<letter_ref letter_id="letter_G"/>
<letter_ref letter_id="letter_G"/>
<letter_ref letter_id="letter_T"/>
<letter_ref letter_id="letter_A"/>
<letter_ref letter_id="letter_A"/>
</site>
<right_flank>ATCACATCCA</right_flank>
</contributing_site>
<contributing_site sequence_id="sequence_126" position="1" strand="plus" pvalue="4.41e-08" >
<left_flank>G</left_flank>
<site>
<letter_ref letter_id="letter_T"/>
<letter_ref letter_id="letter_C"/>
<letter_ref letter_id="letter_T"/>
<letter_ref letter_id="letter_T"/>
<letter_ref letter_id="letter_A"/>
<letter_ref letter_id="letter_G"/>
<letter_ref letter_id="letter_C"/>
<letter_ref letter_id="letter_A"/>
<letter_ref letter_id="letter_G"/>
<letter_ref letter_id="letter_C"/>
<letter_ref letter_id="letter_T"/>
<letter_ref letter_id="letter_G"/>
<letter_ref letter_id="letter_T"/>
<letter_ref letter_id="letter_G"/>
<letter_ref letter_id="letter_A"/>
<letter_ref letter_id="letter_C"/>
<letter_ref letter_id="letter_C"/>
<letter_ref letter_id="letter_G"/>
<letter_ref letter_id="letter_T"/>
<letter_ref letter_id="letter_T"/>
<letter_ref letter_id="letter_A"/>
<letter_ref letter_id="letter_T"/>
<letter_ref letter_id="letter_C"/>
<letter_ref letter_id="letter_G"/>
<letter_ref letter_id="letter_G"/>
<letter_ref letter_id="letter_A"/>
<letter_ref letter_id="letter_G"/>
<letter_ref letter_id="letter_C"/>
<letter_ref letter_id="letter_T"/>
<letter_ref letter_id="letter_G"/>
<letter_ref letter_id="letter_C"/>
</site>
<right_flank>CACTCGATTT</right_flank>
</contributing_site>
<contributing_site sequence_id="sequence_100" position="6" strand="plus" pvalue="7.67e-08" >
<left_flank>ATCTCT</left_flank>
<site>
<letter_ref letter_id="letter_G"/>
<letter_ref letter_id="letter_C"/>
<letter_ref letter_id="letter_T"/>
<letter_ref letter_id="letter_C"/>
<letter_ref letter_id="letter_A"/>
<letter_ref letter_id="letter_G"/>
<letter_ref letter_id="letter_T"/>
<letter_ref letter_id="letter_C"/>
<letter_ref letter_id="letter_G"/>
<letter_ref letter_id="letter_G"/>
<letter_ref letter_id="letter_C"/>
<letter_ref letter_id="letter_G"/>
<letter_ref letter_id="letter_C"/>
<letter_ref letter_id="letter_C"/>
<letter_ref letter_id="letter_A"/>
<letter_ref letter_id="letter_A"/>
<letter_ref letter_id="letter_C"/>
<letter_ref letter_id="letter_G"/>
<letter_ref letter_id="letter_C"/>
<letter_ref letter_id="letter_C"/>
<letter_ref letter_id="letter_G"/>
<letter_ref letter_id="letter_G"/>
<letter_ref letter_id="letter_C"/>
<letter_ref letter_id="letter_T"/>
<letter_ref letter_id="letter_G"/>
<letter_ref letter_id="letter_C"/>
<letter_ref letter_id="letter_G"/>
<letter_ref letter_id="letter_C"/>
<letter_ref letter_id="letter_T"/>
<letter_ref letter_id="letter_G"/>
<letter_ref letter_id="letter_C"/>
</site>
<right_flank>TCCACGATCG</right_flank>
</contributing_site>
<contributing_site sequence_id="sequence_202" position="119" strand="plus" pvalue="8.29e-08" >
<left_flank>TTGTTAGTCC</left_flank>
<site>
<letter_ref letter_id="letter_T"/>
<letter_ref letter_id="letter_C"/>
<letter_ref letter_id="letter_T"/>
<letter_ref letter_id="letter_T"/>
<letter_ref letter_id="letter_T"/>
<letter_ref letter_id="letter_T"/>
<letter_ref letter_id="letter_T"/>
<letter_ref letter_id="letter_G"/>
<letter_ref letter_id="letter_G"/>
<letter_ref letter_id="letter_G"/>
<letter_ref letter_id="letter_C"/>
<letter_ref letter_id="letter_G"/>
<letter_ref letter_id="letter_C"/>
<letter_ref letter_id="letter_C"/>
<letter_ref letter_id="letter_A"/>
<letter_ref letter_id="letter_C"/>
<letter_ref letter_id="letter_T"/>
<letter_ref letter_id="letter_C"/>
<letter_ref letter_id="letter_T"/>
<letter_ref letter_id="letter_T"/>
<letter_ref letter_id="letter_G"/>
<letter_ref letter_id="letter_T"/>
<letter_ref letter_id="letter_G"/>
<letter_ref letter_id="letter_G"/>
<letter_ref letter_id="letter_C"/>
<letter_ref letter_id="letter_T"/>
<letter_ref letter_id="letter_G"/>
<letter_ref letter_id="letter_C"/>
<letter_ref letter_id="letter_C"/>
<letter_ref letter_id="letter_G"/>
<letter_ref letter_id="letter_A"/>
</site>
<right_flank></right_flank>
</contributing_site>
<contributing_site sequence_id="sequence_128" position="52" strand="plus" pvalue="1.04e-07" >
<left_flank>AGCGTCGCTG</left_flank>
<site>
<letter_ref letter_id="letter_C"/>
<letter_ref letter_id="letter_T"/>
<letter_ref letter_id="letter_G"/>
<letter_ref letter_id="letter_C"/>
<letter_ref letter_id="letter_T"/>
<letter_ref letter_id="letter_T"/>
<letter_ref letter_id="letter_T"/>
<letter_ref letter_id="letter_C"/>
<letter_ref letter_id="letter_G"/>
<letter_ref letter_id="letter_G"/>
<letter_ref letter_id="letter_A"/>
<letter_ref letter_id="letter_A"/>
<letter_ref letter_id="letter_C"/>
<letter_ref letter_id="letter_T"/>
<letter_ref letter_id="letter_G"/>
<letter_ref letter_id="letter_C"/>
<letter_ref letter_id="letter_T"/>
<letter_ref letter_id="letter_G"/>
<letter_ref letter_id="letter_T"/>
<letter_ref letter_id="letter_T"/>
<letter_ref letter_id="letter_G"/>
<letter_ref letter_id="letter_G"/>
<letter_ref letter_id="letter_C"/>
<letter_ref letter_id="letter_G"/>
<letter_ref letter_id="letter_C"/>
<letter_ref letter_id="letter_A"/>
<letter_ref letter_id="letter_G"/>
<letter_ref letter_id="letter_T"/>
<letter_ref letter_id="letter_C"/>
<letter_ref letter_id="letter_G"/>
<letter_ref letter_id="letter_C"/>
</site>
<right_flank>GATCCCGAGC</right_flank>
</contributing_site>
<contributing_site sequence_id="sequence_84" position="117" strand="plus" pvalue="2.01e-07" >
<left_flank>ACCATGAAGG</left_flank>
<site>
<letter_ref letter_id="letter_T"/>
<letter_ref letter_id="letter_C"/>
<letter_ref letter_id="letter_T"/>
<letter_ref letter_id="letter_T"/>
<letter_ref letter_id="letter_T"/>
<letter_ref letter_id="letter_G"/>
<letter_ref letter_id="letter_T"/>
<letter_ref letter_id="letter_C"/>
<letter_ref letter_id="letter_G"/>
<letter_ref letter_id="letter_T"/>
<letter_ref letter_id="letter_T"/>
<letter_ref letter_id="letter_C"/>
<letter_ref letter_id="letter_T"/>
<letter_ref letter_id="letter_C"/>
<letter_ref letter_id="letter_G"/>
<letter_ref letter_id="letter_C"/>
<letter_ref letter_id="letter_C"/>
<letter_ref letter_id="letter_G"/>
<letter_ref letter_id="letter_T"/>
<letter_ref letter_id="letter_A"/>
<letter_ref letter_id="letter_A"/>
<letter_ref letter_id="letter_T"/>
<letter_ref letter_id="letter_C"/>
<letter_ref letter_id="letter_C"/>
<letter_ref letter_id="letter_T"/>
<letter_ref letter_id="letter_G"/>
<letter_ref letter_id="letter_G"/>
<letter_ref letter_id="letter_C"/>
<letter_ref letter_id="letter_C"/>
<letter_ref letter_id="letter_G"/>
<letter_ref letter_id="letter_T"/>
</site>
<right_flank>GT</right_flank>
</contributing_site>
<contributing_site sequence_id="sequence_243" position="29" strand="plus" pvalue="2.86e-07" >
<left_flank>TCTGTCGCGA</left_flank>
<site>
<letter_ref letter_id="letter_C"/>
<letter_ref letter_id="letter_G"/>
<letter_ref letter_id="letter_C"/>
<letter_ref letter_id="letter_T"/>
<letter_ref letter_id="letter_G"/>
<letter_ref letter_id="letter_C"/>
<letter_ref letter_id="letter_T"/>
<letter_ref letter_id="letter_G"/>
<letter_ref letter_id="letter_C"/>
<letter_ref letter_id="letter_C"/>
<letter_ref letter_id="letter_A"/>
<letter_ref letter_id="letter_T"/>
<letter_ref letter_id="letter_T"/>
<letter_ref letter_id="letter_G"/>
<letter_ref letter_id="letter_G"/>
<letter_ref letter_id="letter_C"/>
<letter_ref letter_id="letter_G"/>
<letter_ref letter_id="letter_C"/>
<letter_ref letter_id="letter_T"/>
<letter_ref letter_id="letter_C"/>
<letter_ref letter_id="letter_G"/>
<letter_ref letter_id="letter_G"/>
<letter_ref letter_id="letter_C"/>
<letter_ref letter_id="letter_G"/>
<letter_ref letter_id="letter_T"/>
<letter_ref letter_id="letter_C"/>
<letter_ref letter_id="letter_G"/>
<letter_ref letter_id="letter_C"/>
<letter_ref letter_id="letter_T"/>
<letter_ref letter_id="letter_G"/>
<letter_ref letter_id="letter_C"/>
</site>
<right_flank>TCGGCTACAG</right_flank>
</contributing_site>
<contributing_site sequence_id="sequence_171" position="51" strand="plus" pvalue="6.33e-07" >
<left_flank>GTAGAGGTAT</left_flank>
<site>
<letter_ref letter_id="letter_T"/>
<letter_ref letter_id="letter_T"/>
<letter_ref letter_id="letter_T"/>
<letter_ref letter_id="letter_C"/>
<letter_ref letter_id="letter_T"/>
<letter_ref letter_id="letter_G"/>
<letter_ref letter_id="letter_G"/>
<letter_ref letter_id="letter_C"/>
<letter_ref letter_id="letter_G"/>
<letter_ref letter_id="letter_C"/>
<letter_ref letter_id="letter_T"/>
<letter_ref letter_id="letter_C"/>
<letter_ref letter_id="letter_C"/>
<letter_ref letter_id="letter_C"/>
<letter_ref letter_id="letter_G"/>
<letter_ref letter_id="letter_C"/>
<letter_ref letter_id="letter_T"/>
<letter_ref letter_id="letter_G"/>
<letter_ref letter_id="letter_C"/>
<letter_ref letter_id="letter_G"/>
<letter_ref letter_id="letter_G"/>
<letter_ref letter_id="letter_T"/>
<letter_ref letter_id="letter_C"/>
<letter_ref letter_id="letter_A"/>
<letter_ref letter_id="letter_C"/>
<letter_ref letter_id="letter_A"/>
<letter_ref letter_id="letter_C"/>
<letter_ref letter_id="letter_T"/>
<letter_ref letter_id="letter_G"/>
<letter_ref letter_id="letter_A"/>
<letter_ref letter_id="letter_A"/>
</site>
<right_flank>CACGAGTTTC</right_flank>
</contributing_site>
</contributing_sites>
</motif>
<motif id="motif_3" name="3" width="21" sites="42" ic="18.4" re="16.9" llr="493" e_value="8.6e-017" bayes_threshold="10.9651" elapsed_time="287.826461">
<scores>
<alphabet_matrix>
<alphabet_array>
<value letter_id="letter_A">119</value>
<value letter_id="letter_C">-50</value>
<value letter_id="letter_G">-91</value>
<value letter_id="letter_T">-149</value>
</alphabet_array>
<alphabet_array>
<value letter_id="letter_A">124</value>
<value letter_id="letter_C">-72</value>
<value letter_id="letter_G">-91</value>
<value letter_id="letter_T">-149</value>
</alphabet_array>
<alphabet_array>
<value letter_id="letter_A">135</value>
<value letter_id="letter_C">-131</value>
<value letter_id="letter_G">-124</value>
<value letter_id="letter_T">-117</value>
</alphabet_array>
<alphabet_array>
<value letter_id="letter_A">107</value>
<value letter_id="letter_C">-31</value>
<value letter_id="letter_G">-43</value>
<value letter_id="letter_T">-191</value>
</alphabet_array>
<alphabet_array>
<value letter_id="letter_A">130</value>
<value letter_id="letter_C">-31</value>
<value letter_id="letter_G">-1204</value>
<value letter_id="letter_T">-91</value>
</alphabet_array>
<alphabet_array>
<value letter_id="letter_A">188</value>
<value letter_id="letter_C">-1204</value>
<value letter_id="letter_G">-1204</value>
<value letter_id="letter_T">-1204</value>
</alphabet_array>
<alphabet_array>
<value letter_id="letter_A">185</value>
<value letter_id="letter_C">-1204</value>
<value letter_id="letter_G">-1204</value>
<value letter_id="letter_T">-349</value>
</alphabet_array>
<alphabet_array>
<value letter_id="letter_A">181</value>
<value letter_id="letter_C">-1204</value>
<value letter_id="letter_G">-323</value>
<value letter_id="letter_T">-349</value>
</alphabet_array>
<alphabet_array>
<value letter_id="letter_A">-19</value>
<value letter_id="letter_C">-50</value>
<value letter_id="letter_G">-7</value>
<value letter_id="letter_T">50</value>
</alphabet_array>
<alphabet_array>
<value letter_id="letter_A">7</value>
<value letter_id="letter_C">86</value>
<value letter_id="letter_G">-91</value>
<value letter_id="letter_T">-69</value>
</alphabet_array>
<alphabet_array>
<value letter_id="letter_A">130</value>
<value letter_id="letter_C">-172</value>
<value letter_id="letter_G">-124</value>
<value letter_id="letter_T">-69</value>
</alphabet_array>
<alphabet_array>
<value letter_id="letter_A">174</value>
<value letter_id="letter_C">-1204</value>
<value letter_id="letter_G">-124</value>
<value letter_id="letter_T">-1204</value>
</alphabet_array>
<alphabet_array>
<value letter_id="letter_A">130</value>
<value letter_id="letter_C">-131</value>
<value letter_id="letter_G">-1204</value>
<value letter_id="letter_T">-17</value>
</alphabet_array>
<alphabet_array>
<value letter_id="letter_A">95</value>
<value letter_id="letter_C">28</value>
<value letter_id="letter_G">-65</value>
<value letter_id="letter_T">-249</value>
</alphabet_array>
<alphabet_array>
<value letter_id="letter_A">-5</value>
<value letter_id="letter_C">2</value>
<value letter_id="letter_G">116</value>
<value letter_id="letter_T">-1204</value>
</alphabet_array>
<alphabet_array>
<value letter_id="letter_A">149</value>
<value letter_id="letter_C">-172</value>
<value letter_id="letter_G">-1204</value>
<value letter_id="letter_T">-69</value>
</alphabet_array>
<alphabet_array>
<value letter_id="letter_A">170</value>
<value letter_id="letter_C">-230</value>
<value letter_id="letter_G">-165</value>
<value letter_id="letter_T">-1204</value>
</alphabet_array>
<alphabet_array>
<value letter_id="letter_A">181</value>
<value letter_id="letter_C">-230</value>
<value letter_id="letter_G">-1204</value>
<value letter_id="letter_T">-1204</value>
</alphabet_array>
<alphabet_array>
<value letter_id="letter_A">124</value>
<value letter_id="letter_C">-1204</value>
<value letter_id="letter_G">-1204</value>
<value letter_id="letter_T">41</value>
</alphabet_array>
<alphabet_array>
<value letter_id="letter_A">95</value>
<value letter_id="letter_C">-1204</value>
<value letter_id="letter_G">-43</value>
<value letter_id="letter_T">21</value>
</alphabet_array>
<alphabet_array>
<value letter_id="letter_A">30</value>
<value letter_id="letter_C">-98</value>
<value letter_id="letter_G">-224</value>
<value letter_id="letter_T">90</value>
</alphabet_array>
</alphabet_matrix>
</scores>
<probabilities>
<alphabet_matrix>
<alphabet_array>
<value letter_id="letter_A">0.619048</value>
<value letter_id="letter_C">0.166667</value>
<value letter_id="letter_G">0.119048</value>
<value letter_id="letter_T">0.095238</value>
</alphabet_array>
<alphabet_array>
<value letter_id="letter_A">0.642857</value>
<value letter_id="letter_C">0.142857</value>
<value letter_id="letter_G">0.119048</value>
<value letter_id="letter_T">0.095238</value>
</alphabet_array>
<alphabet_array>
<value letter_id="letter_A">0.690476</value>
<value letter_id="letter_C">0.095238</value>
<value letter_id="letter_G">0.095238</value>
<value letter_id="letter_T">0.119048</value>
</alphabet_array>
<alphabet_array>
<value letter_id="letter_A">0.571429</value>
<value letter_id="letter_C">0.190476</value>
<value letter_id="letter_G">0.166667</value>
<value letter_id="letter_T">0.071429</value>
</alphabet_array>
<alphabet_array>
<value letter_id="letter_A">0.666667</value>
<value letter_id="letter_C">0.190476</value>
<value letter_id="letter_G">0.000000</value>
<value letter_id="letter_T">0.142857</value>
</alphabet_array>
<alphabet_array>
<value letter_id="letter_A">1.000000</value>
<value letter_id="letter_C">0.000000</value>
<value letter_id="letter_G">0.000000</value>
<value letter_id="letter_T">0.000000</value>
</alphabet_array>
<alphabet_array>
<value letter_id="letter_A">0.976190</value>
<value letter_id="letter_C">0.000000</value>
<value letter_id="letter_G">0.000000</value>
<value letter_id="letter_T">0.023810</value>
</alphabet_array>
<alphabet_array>
<value letter_id="letter_A">0.952381</value>
<value letter_id="letter_C">0.000000</value>
<value letter_id="letter_G">0.023810</value>
<value letter_id="letter_T">0.023810</value>
</alphabet_array>
<alphabet_array>
<value letter_id="letter_A">0.238095</value>
<value letter_id="letter_C">0.166667</value>
<value letter_id="letter_G">0.214286</value>
<value letter_id="letter_T">0.380952</value>
</alphabet_array>
<alphabet_array>
<value letter_id="letter_A">0.285714</value>
<value letter_id="letter_C">0.428571</value>
<value letter_id="letter_G">0.119048</value>
<value letter_id="letter_T">0.166667</value>
</alphabet_array>
<alphabet_array>
<value letter_id="letter_A">0.666667</value>
<value letter_id="letter_C">0.071429</value>
<value letter_id="letter_G">0.095238</value>
<value letter_id="letter_T">0.166667</value>
</alphabet_array>
<alphabet_array>
<value letter_id="letter_A">0.904762</value>
<value letter_id="letter_C">0.000000</value>
<value letter_id="letter_G">0.095238</value>
<value letter_id="letter_T">0.000000</value>
</alphabet_array>
<alphabet_array>
<value letter_id="letter_A">0.666667</value>
<value letter_id="letter_C">0.095238</value>
<value letter_id="letter_G">0.000000</value>
<value letter_id="letter_T">0.238095</value>
</alphabet_array>
<alphabet_array>
<value letter_id="letter_A">0.523810</value>
<value letter_id="letter_C">0.285714</value>
<value letter_id="letter_G">0.142857</value>
<value letter_id="letter_T">0.047619</value>
</alphabet_array>
<alphabet_array>
<value letter_id="letter_A">0.261905</value>
<value letter_id="letter_C">0.238095</value>
<value letter_id="letter_G">0.500000</value>
<value letter_id="letter_T">0.000000</value>
</alphabet_array>
<alphabet_array>
<value letter_id="letter_A">0.761905</value>
<value letter_id="letter_C">0.071429</value>
<value letter_id="letter_G">0.000000</value>
<value letter_id="letter_T">0.166667</value>
</alphabet_array>
<alphabet_array>
<value letter_id="letter_A">0.880952</value>
<value letter_id="letter_C">0.047619</value>
<value letter_id="letter_G">0.071429</value>
<value letter_id="letter_T">0.000000</value>
</alphabet_array>
<alphabet_array>
<value letter_id="letter_A">0.952381</value>
<value letter_id="letter_C">0.047619</value>
<value letter_id="letter_G">0.000000</value>
<value letter_id="letter_T">0.000000</value>
</alphabet_array>
<alphabet_array>
<value letter_id="letter_A">0.642857</value>
<value letter_id="letter_C">0.000000</value>
<value letter_id="letter_G">0.000000</value>
<value letter_id="letter_T">0.357143</value>
</alphabet_array>
<alphabet_array>
<value letter_id="letter_A">0.523810</value>
<value letter_id="letter_C">0.000000</value>
<value letter_id="letter_G">0.166667</value>
<value letter_id="letter_T">0.309524</value>
</alphabet_array>
<alphabet_array>
<value letter_id="letter_A">0.333333</value>
<value letter_id="letter_C">0.119048</value>
<value letter_id="letter_G">0.047619</value>
<value letter_id="letter_T">0.500000</value>
</alphabet_array>
</alphabet_matrix>
</probabilities>
<regular_expression>
AAAAAAAA[TAG][CA]AA[AT][AC][GAC]AAA[AT][AT][TA]
</regular_expression>
<contributing_sites>
<contributing_site sequence_id="sequence_41" position="115" strand="plus" pvalue="2.77e-09" >
<left_flank>GGCTTCTTTC</left_flank>
<site>
<letter_ref letter_id="letter_A"/>
<letter_ref letter_id="letter_A"/>
<letter_ref letter_id="letter_A"/>
<letter_ref letter_id="letter_A"/>
<letter_ref letter_id="letter_C"/>
<letter_ref letter_id="letter_A"/>
<letter_ref letter_id="letter_A"/>
<letter_ref letter_id="letter_A"/>
<letter_ref letter_id="letter_G"/>
<letter_ref letter_id="letter_C"/>
<letter_ref letter_id="letter_A"/>
<letter_ref letter_id="letter_A"/>
<letter_ref letter_id="letter_A"/>
<letter_ref letter_id="letter_C"/>
<letter_ref letter_id="letter_G"/>
<letter_ref letter_id="letter_A"/>
<letter_ref letter_id="letter_A"/>
<letter_ref letter_id="letter_A"/>
<letter_ref letter_id="letter_T"/>
<letter_ref letter_id="letter_T"/>
<letter_ref letter_id="letter_T"/>
</site>
<right_flank>AAAACTTTTT</right_flank>
</contributing_site>
<contributing_site sequence_id="sequence_69" position="12" strand="plus" pvalue="1.74e-08" >
<left_flank>GCTGGTTTGA</left_flank>
<site>
<letter_ref letter_id="letter_A"/>
<letter_ref letter_id="letter_A"/>
<letter_ref letter_id="letter_A"/>
<letter_ref letter_id="letter_A"/>
<letter_ref letter_id="letter_T"/>
<letter_ref letter_id="letter_A"/>
<letter_ref letter_id="letter_A"/>
<letter_ref letter_id="letter_A"/>
<letter_ref letter_id="letter_T"/>
<letter_ref letter_id="letter_A"/>
<letter_ref letter_id="letter_A"/>
<letter_ref letter_id="letter_A"/>
<letter_ref letter_id="letter_T"/>
<letter_ref letter_id="letter_C"/>
<letter_ref letter_id="letter_G"/>
<letter_ref letter_id="letter_A"/>
<letter_ref letter_id="letter_A"/>
<letter_ref letter_id="letter_A"/>
<letter_ref letter_id="letter_A"/>
<letter_ref letter_id="letter_T"/>
<letter_ref letter_id="letter_T"/>
</site>
<right_flank>CCTTACTTCC</right_flank>
</contributing_site>
<contributing_site sequence_id="sequence_32" position="126" strand="plus" pvalue="2.36e-08" >
<left_flank>CCGCTACAAT</left_flank>
<site>
<letter_ref letter_id="letter_A"/>
<letter_ref letter_id="letter_A"/>
<letter_ref letter_id="letter_A"/>
<letter_ref letter_id="letter_A"/>
<letter_ref letter_id="letter_A"/>
<letter_ref letter_id="letter_A"/>
<letter_ref letter_id="letter_A"/>
<letter_ref letter_id="letter_A"/>
<letter_ref letter_id="letter_A"/>
<letter_ref letter_id="letter_A"/>
<letter_ref letter_id="letter_A"/>
<letter_ref letter_id="letter_A"/>
<letter_ref letter_id="letter_A"/>
<letter_ref letter_id="letter_C"/>
<letter_ref letter_id="letter_A"/>
<letter_ref letter_id="letter_T"/>
<letter_ref letter_id="letter_A"/>
<letter_ref letter_id="letter_A"/>
<letter_ref letter_id="letter_A"/>
<letter_ref letter_id="letter_T"/>
<letter_ref letter_id="letter_T"/>
</site>
<right_flank>AGT</right_flank>
</contributing_site>
<contributing_site sequence_id="sequence_184" position="59" strand="plus" pvalue="3.64e-08" >
<left_flank>CAGCTCTAAA</left_flank>
<site>
<letter_ref letter_id="letter_A"/>
<letter_ref letter_id="letter_A"/>
<letter_ref letter_id="letter_A"/>
<letter_ref letter_id="letter_A"/>
<letter_ref letter_id="letter_C"/>
<letter_ref letter_id="letter_A"/>
<letter_ref letter_id="letter_A"/>
<letter_ref letter_id="letter_A"/>
<letter_ref letter_id="letter_G"/>
<letter_ref letter_id="letter_C"/>
<letter_ref letter_id="letter_A"/>
<letter_ref letter_id="letter_A"/>
<letter_ref letter_id="letter_A"/>
<letter_ref letter_id="letter_A"/>
<letter_ref letter_id="letter_C"/>
<letter_ref letter_id="letter_C"/>
<letter_ref letter_id="letter_A"/>
<letter_ref letter_id="letter_A"/>
<letter_ref letter_id="letter_A"/>
<letter_ref letter_id="letter_A"/>
<letter_ref letter_id="letter_T"/>
</site>
<right_flank>CGGCCCGAAA</right_flank>
</contributing_site>
<contributing_site sequence_id="sequence_138" position="90" strand="plus" pvalue="3.64e-08" >
<left_flank>CCACGAGACC</left_flank>
<site>
<letter_ref letter_id="letter_A"/>
<letter_ref letter_id="letter_A"/>
<letter_ref letter_id="letter_A"/>
<letter_ref letter_id="letter_C"/>
<letter_ref letter_id="letter_A"/>
<letter_ref letter_id="letter_A"/>
<letter_ref letter_id="letter_A"/>
<letter_ref letter_id="letter_A"/>
<letter_ref letter_id="letter_A"/>
<letter_ref letter_id="letter_C"/>
<letter_ref letter_id="letter_A"/>
<letter_ref letter_id="letter_A"/>
<letter_ref letter_id="letter_A"/>
<letter_ref letter_id="letter_C"/>
<letter_ref letter_id="letter_G"/>
<letter_ref letter_id="letter_C"/>
<letter_ref letter_id="letter_A"/>
<letter_ref letter_id="letter_A"/>
<letter_ref letter_id="letter_A"/>
<letter_ref letter_id="letter_T"/>
<letter_ref letter_id="letter_T"/>
</site>
<right_flank>AGTTAATTAA</right_flank>
</contributing_site>
<contributing_site sequence_id="sequence_215" position="118" strand="plus" pvalue="4.21e-08" >
<left_flank>CGCAGCAGTT</left_flank>
<site>
<letter_ref letter_id="letter_A"/>
<letter_ref letter_id="letter_C"/>
<letter_ref letter_id="letter_A"/>
<letter_ref letter_id="letter_A"/>
<letter_ref letter_id="letter_A"/>
<letter_ref letter_id="letter_A"/>
<letter_ref letter_id="letter_A"/>
<letter_ref letter_id="letter_A"/>
<letter_ref letter_id="letter_C"/>
<letter_ref letter_id="letter_C"/>
<letter_ref letter_id="letter_A"/>
<letter_ref letter_id="letter_A"/>
<letter_ref letter_id="letter_C"/>
<letter_ref letter_id="letter_A"/>
<letter_ref letter_id="letter_C"/>
<letter_ref letter_id="letter_A"/>
<letter_ref letter_id="letter_A"/>
<letter_ref letter_id="letter_A"/>
<letter_ref letter_id="letter_A"/>
<letter_ref letter_id="letter_A"/>
<letter_ref letter_id="letter_T"/>
</site>
<right_flank>GGCCAAGCTC</right_flank>
</contributing_site>
<contributing_site sequence_id="sequence_203" position="111" strand="plus" pvalue="4.21e-08" >
<left_flank>AGAACTCATC</left_flank>
<site>
<letter_ref letter_id="letter_A"/>
<letter_ref letter_id="letter_A"/>
<letter_ref letter_id="letter_A"/>
<letter_ref letter_id="letter_A"/>
<letter_ref letter_id="letter_A"/>
<letter_ref letter_id="letter_A"/>
<letter_ref letter_id="letter_A"/>
<letter_ref letter_id="letter_A"/>
<letter_ref letter_id="letter_T"/>
<letter_ref letter_id="letter_T"/>
<letter_ref letter_id="letter_T"/>
<letter_ref letter_id="letter_A"/>
<letter_ref letter_id="letter_A"/>
<letter_ref letter_id="letter_C"/>
<letter_ref letter_id="letter_G"/>
<letter_ref letter_id="letter_T"/>
<letter_ref letter_id="letter_A"/>
<letter_ref letter_id="letter_A"/>
<letter_ref letter_id="letter_A"/>
<letter_ref letter_id="letter_A"/>
<letter_ref letter_id="letter_A"/>
</site>
<right_flank>AATTGCTTAT</right_flank>
</contributing_site>
<contributing_site sequence_id="sequence_270" position="0" strand="plus" pvalue="5.57e-08" >
<left_flank></left_flank>
<site>
<letter_ref letter_id="letter_A"/>
<letter_ref letter_id="letter_A"/>
<letter_ref letter_id="letter_A"/>
<letter_ref letter_id="letter_G"/>
<letter_ref letter_id="letter_C"/>
<letter_ref letter_id="letter_A"/>
<letter_ref letter_id="letter_A"/>
<letter_ref letter_id="letter_A"/>
<letter_ref letter_id="letter_T"/>
<letter_ref letter_id="letter_A"/>
<letter_ref letter_id="letter_A"/>
<letter_ref letter_id="letter_A"/>
<letter_ref letter_id="letter_T"/>
<letter_ref letter_id="letter_A"/>
<letter_ref letter_id="letter_G"/>
<letter_ref letter_id="letter_A"/>
<letter_ref letter_id="letter_A"/>
<letter_ref letter_id="letter_A"/>
<letter_ref letter_id="letter_T"/>
<letter_ref letter_id="letter_A"/>
<letter_ref letter_id="letter_A"/>
</site>
<right_flank>TAAACTGAAA</right_flank>
</contributing_site>
<contributing_site sequence_id="sequence_1" position="110" strand="plus" pvalue="5.57e-08" >
<left_flank>TGAATTTAAA</left_flank>
<site>
<letter_ref letter_id="letter_A"/>
<letter_ref letter_id="letter_A"/>
<letter_ref letter_id="letter_A"/>
<letter_ref letter_id="letter_T"/>
<letter_ref letter_id="letter_A"/>
<letter_ref letter_id="letter_A"/>
<letter_ref letter_id="letter_A"/>
<letter_ref letter_id="letter_A"/>
<letter_ref letter_id="letter_A"/>
<letter_ref letter_id="letter_A"/>
<letter_ref letter_id="letter_T"/>
<letter_ref letter_id="letter_A"/>
<letter_ref letter_id="letter_A"/>
<letter_ref letter_id="letter_A"/>
<letter_ref letter_id="letter_G"/>
<letter_ref letter_id="letter_A"/>
<letter_ref letter_id="letter_A"/>
<letter_ref letter_id="letter_A"/>
<letter_ref letter_id="letter_A"/>
<letter_ref letter_id="letter_A"/>
<letter_ref letter_id="letter_A"/>
</site>
<right_flank>GACTGAAAAT</right_flank>
</contributing_site>
<contributing_site sequence_id="sequence_261" position="103" strand="plus" pvalue="9.53e-08" >
<left_flank>ATCCAGTCGA</left_flank>
<site>
<letter_ref letter_id="letter_A"/>
<letter_ref letter_id="letter_T"/>
<letter_ref letter_id="letter_A"/>
<letter_ref letter_id="letter_A"/>
<letter_ref letter_id="letter_A"/>
<letter_ref letter_id="letter_A"/>
<letter_ref letter_id="letter_A"/>
<letter_ref letter_id="letter_A"/>
<letter_ref letter_id="letter_A"/>
<letter_ref letter_id="letter_A"/>
<letter_ref letter_id="letter_A"/>
<letter_ref letter_id="letter_A"/>
<letter_ref letter_id="letter_T"/>
<letter_ref letter_id="letter_C"/>
<letter_ref letter_id="letter_G"/>
<letter_ref letter_id="letter_A"/>
<letter_ref letter_id="letter_A"/>
<letter_ref letter_id="letter_A"/>
<letter_ref letter_id="letter_A"/>
<letter_ref letter_id="letter_T"/>
<letter_ref letter_id="letter_A"/>
</site>
<right_flank>TGAAATGAAA</right_flank>
</contributing_site>
<contributing_site sequence_id="sequence_13" position="104" strand="plus" pvalue="2.03e-07" >
<left_flank>TTATCAAAAC</left_flank>
<site>
<letter_ref letter_id="letter_A"/>
<letter_ref letter_id="letter_A"/>
<letter_ref letter_id="letter_A"/>
<letter_ref letter_id="letter_A"/>
<letter_ref letter_id="letter_C"/>
<letter_ref letter_id="letter_A"/>
<letter_ref letter_id="letter_A"/>
<letter_ref letter_id="letter_A"/>
<letter_ref letter_id="letter_A"/>
<letter_ref letter_id="letter_C"/>
<letter_ref letter_id="letter_A"/>
<letter_ref letter_id="letter_A"/>
<letter_ref letter_id="letter_A"/>
<letter_ref letter_id="letter_G"/>
<letter_ref letter_id="letter_C"/>
<letter_ref letter_id="letter_T"/>
<letter_ref letter_id="letter_A"/>
<letter_ref letter_id="letter_A"/>
<letter_ref letter_id="letter_A"/>
<letter_ref letter_id="letter_T"/>
<letter_ref letter_id="letter_A"/>
</site>
<right_flank>AAACCGGAAT</right_flank>
</contributing_site>
<contributing_site sequence_id="sequence_185" position="202" strand="plus" pvalue="7.06e-07" >
<left_flank>GGGGCCATAA</left_flank>
<site>
<letter_ref letter_id="letter_A"/>
<letter_ref letter_id="letter_A"/>
<letter_ref letter_id="letter_A"/>
<letter_ref letter_id="letter_A"/>
<letter_ref letter_id="letter_T"/>
<letter_ref letter_id="letter_A"/>
<letter_ref letter_id="letter_A"/>
<letter_ref letter_id="letter_A"/>
<letter_ref letter_id="letter_T"/>
<letter_ref letter_id="letter_T"/>
<letter_ref letter_id="letter_T"/>
<letter_ref letter_id="letter_A"/>
<letter_ref letter_id="letter_A"/>
<letter_ref letter_id="letter_A"/>
<letter_ref letter_id="letter_A"/>
<letter_ref letter_id="letter_T"/>
<letter_ref letter_id="letter_A"/>
<letter_ref letter_id="letter_A"/>
<letter_ref letter_id="letter_T"/>
<letter_ref letter_id="letter_A"/>
<letter_ref letter_id="letter_T"/>
</site>
<right_flank>TAGAATTGTA</right_flank>
</contributing_site>
<contributing_site sequence_id="sequence_68" position="46" strand="plus" pvalue="7.06e-07" >
<left_flank>TAAAAATACG</left_flank>
<site>
<letter_ref letter_id="letter_A"/>
<letter_ref letter_id="letter_A"/>
<letter_ref letter_id="letter_A"/>
<letter_ref letter_id="letter_C"/>
<letter_ref letter_id="letter_C"/>
<letter_ref letter_id="letter_A"/>
<letter_ref letter_id="letter_A"/>
<letter_ref letter_id="letter_A"/>
<letter_ref letter_id="letter_C"/>
<letter_ref letter_id="letter_C"/>
<letter_ref letter_id="letter_A"/>
<letter_ref letter_id="letter_A"/>
<letter_ref letter_id="letter_A"/>
<letter_ref letter_id="letter_C"/>
<letter_ref letter_id="letter_A"/>
<letter_ref letter_id="letter_A"/>
<letter_ref letter_id="letter_A"/>
<letter_ref letter_id="letter_A"/>
<letter_ref letter_id="letter_T"/>
<letter_ref letter_id="letter_A"/>
<letter_ref letter_id="letter_G"/>
</site>
<right_flank>CCAAAGCAGT</right_flank>
</contributing_site>
<contributing_site sequence_id="sequence_134" position="105" strand="plus" pvalue="9.67e-07" >
<left_flank>ATTTGGTCGT</left_flank>
<site>
<letter_ref letter_id="letter_A"/>
<letter_ref letter_id="letter_G"/>
<letter_ref letter_id="letter_G"/>
<letter_ref letter_id="letter_A"/>
<letter_ref letter_id="letter_A"/>
<letter_ref letter_id="letter_A"/>
<letter_ref letter_id="letter_A"/>
<letter_ref letter_id="letter_A"/>
<letter_ref letter_id="letter_C"/>
<letter_ref letter_id="letter_A"/>
<letter_ref letter_id="letter_G"/>
<letter_ref letter_id="letter_A"/>
<letter_ref letter_id="letter_A"/>
<letter_ref letter_id="letter_A"/>
<letter_ref letter_id="letter_G"/>
<letter_ref letter_id="letter_A"/>
<letter_ref letter_id="letter_A"/>
<letter_ref letter_id="letter_A"/>
<letter_ref letter_id="letter_T"/>
<letter_ref letter_id="letter_A"/>
<letter_ref letter_id="letter_A"/>
</site>
<right_flank>AAACAAATCA</right_flank>
</contributing_site>
<contributing_site sequence_id="sequence_148" position="17" strand="plus" pvalue="1.07e-06" >
<left_flank>GCATCGATAT</left_flank>
<site>
<letter_ref letter_id="letter_C"/>
<letter_ref letter_id="letter_A"/>
<letter_ref letter_id="letter_A"/>
<letter_ref letter_id="letter_C"/>
<letter_ref letter_id="letter_A"/>
<letter_ref letter_id="letter_A"/>
<letter_ref letter_id="letter_A"/>
<letter_ref letter_id="letter_A"/>
<letter_ref letter_id="letter_A"/>
<letter_ref letter_id="letter_A"/>
<letter_ref letter_id="letter_C"/>
<letter_ref letter_id="letter_A"/>
<letter_ref letter_id="letter_T"/>
<letter_ref letter_id="letter_C"/>
<letter_ref letter_id="letter_G"/>
<letter_ref letter_id="letter_A"/>
<letter_ref letter_id="letter_A"/>
<letter_ref letter_id="letter_A"/>
<letter_ref letter_id="letter_A"/>
<letter_ref letter_id="letter_T"/>
<letter_ref letter_id="letter_T"/>
</site>
<right_flank>ATGGGCACGG</right_flank>
</contributing_site>
<contributing_site sequence_id="sequence_141" position="109" strand="plus" pvalue="1.07e-06" >
<left_flank>ACGCTTGCAC</left_flank>
<site>
<letter_ref letter_id="letter_A"/>
<letter_ref letter_id="letter_A"/>
<letter_ref letter_id="letter_A"/>
<letter_ref letter_id="letter_G"/>
<letter_ref letter_id="letter_A"/>
<letter_ref letter_id="letter_A"/>
<letter_ref letter_id="letter_A"/>
<letter_ref letter_id="letter_A"/>
<letter_ref letter_id="letter_A"/>
<letter_ref letter_id="letter_C"/>
<letter_ref letter_id="letter_G"/>
<letter_ref letter_id="letter_G"/>
<letter_ref letter_id="letter_A"/>
<letter_ref letter_id="letter_G"/>
<letter_ref letter_id="letter_A"/>
<letter_ref letter_id="letter_A"/>
<letter_ref letter_id="letter_A"/>
<letter_ref letter_id="letter_A"/>
<letter_ref letter_id="letter_A"/>
<letter_ref letter_id="letter_A"/>
<letter_ref letter_id="letter_T"/>
</site>
<right_flank>TTAGCGGTTT</right_flank>
</contributing_site>
<contributing_site sequence_id="sequence_33" position="150" strand="plus" pvalue="1.07e-06" >
<left_flank>CCGATTGTCG</left_flank>
<site>
<letter_ref letter_id="letter_A"/>
<letter_ref letter_id="letter_A"/>
<letter_ref letter_id="letter_A"/>
<letter_ref letter_id="letter_G"/>
<letter_ref letter_id="letter_C"/>
<letter_ref letter_id="letter_A"/>
<letter_ref letter_id="letter_A"/>
<letter_ref letter_id="letter_A"/>
<letter_ref letter_id="letter_C"/>
<letter_ref letter_id="letter_A"/>
<letter_ref letter_id="letter_A"/>
<letter_ref letter_id="letter_A"/>
<letter_ref letter_id="letter_A"/>
<letter_ref letter_id="letter_A"/>
<letter_ref letter_id="letter_A"/>
<letter_ref letter_id="letter_A"/>
<letter_ref letter_id="letter_G"/>
<letter_ref letter_id="letter_A"/>
<letter_ref letter_id="letter_T"/>
<letter_ref letter_id="letter_A"/>
<letter_ref letter_id="letter_T"/>
</site>
<right_flank>CGCGCTTATA</right_flank>
</contributing_site>
<contributing_site sequence_id="sequence_263" position="118" strand="plus" pvalue="1.31e-06" >
<left_flank>CAAGTGAACT</left_flank>
<site>
<letter_ref letter_id="letter_C"/>
<letter_ref letter_id="letter_A"/>
<letter_ref letter_id="letter_G"/>
<letter_ref letter_id="letter_A"/>
<letter_ref letter_id="letter_T"/>
<letter_ref letter_id="letter_A"/>
<letter_ref letter_id="letter_A"/>
<letter_ref letter_id="letter_A"/>
<letter_ref letter_id="letter_T"/>
<letter_ref letter_id="letter_T"/>
<letter_ref letter_id="letter_A"/>
<letter_ref letter_id="letter_A"/>
<letter_ref letter_id="letter_A"/>
<letter_ref letter_id="letter_A"/>
<letter_ref letter_id="letter_G"/>
<letter_ref letter_id="letter_A"/>
<letter_ref letter_id="letter_A"/>
<letter_ref letter_id="letter_A"/>
<letter_ref letter_id="letter_T"/>
<letter_ref letter_id="letter_G"/>
<letter_ref letter_id="letter_A"/>
</site>
<right_flank>AATTCGCAAT</right_flank>
</contributing_site>
<contributing_site sequence_id="sequence_168" position="54" strand="plus" pvalue="1.44e-06" >
<left_flank>TCAGGCGATA</left_flank>
<site>
<letter_ref letter_id="letter_C"/>
<letter_ref letter_id="letter_A"/>
<letter_ref letter_id="letter_T"/>
<letter_ref letter_id="letter_A"/>
<letter_ref letter_id="letter_C"/>
<letter_ref letter_id="letter_A"/>
<letter_ref letter_id="letter_A"/>
<letter_ref letter_id="letter_A"/>
<letter_ref letter_id="letter_G"/>
<letter_ref letter_id="letter_G"/>
<letter_ref letter_id="letter_A"/>
<letter_ref letter_id="letter_A"/>
<letter_ref letter_id="letter_A"/>
<letter_ref letter_id="letter_A"/>
<letter_ref letter_id="letter_G"/>
<letter_ref letter_id="letter_A"/>
<letter_ref letter_id="letter_A"/>
<letter_ref letter_id="letter_A"/>
<letter_ref letter_id="letter_A"/>
<letter_ref letter_id="letter_T"/>
<letter_ref letter_id="letter_C"/>
</site>
<right_flank>AAAACGGAAA</right_flank>
</contributing_site>
<contributing_site sequence_id="sequence_38" position="0" strand="plus" pvalue="1.44e-06" >
<left_flank></left_flank>
<site>
<letter_ref letter_id="letter_A"/>
<letter_ref letter_id="letter_T"/>
<letter_ref letter_id="letter_A"/>
<letter_ref letter_id="letter_A"/>
<letter_ref letter_id="letter_A"/>
<letter_ref letter_id="letter_A"/>
<letter_ref letter_id="letter_A"/>
<letter_ref letter_id="letter_A"/>
<letter_ref letter_id="letter_A"/>
<letter_ref letter_id="letter_A"/>
<letter_ref letter_id="letter_A"/>
<letter_ref letter_id="letter_A"/>
<letter_ref letter_id="letter_A"/>
<letter_ref letter_id="letter_A"/>
<letter_ref letter_id="letter_G"/>
<letter_ref letter_id="letter_A"/>
<letter_ref letter_id="letter_G"/>
<letter_ref letter_id="letter_A"/>
<letter_ref letter_id="letter_A"/>
<letter_ref letter_id="letter_G"/>
<letter_ref letter_id="letter_C"/>
</site>
<right_flank>CAGAACTGCT</right_flank>
</contributing_site>
<contributing_site sequence_id="sequence_253" position="121" strand="plus" pvalue="1.59e-06" >
<left_flank>TCAAAAGCGG</left_flank>
<site>
<letter_ref letter_id="letter_A"/>
<letter_ref letter_id="letter_A"/>
<letter_ref letter_id="letter_A"/>
<letter_ref letter_id="letter_A"/>
<letter_ref letter_id="letter_A"/>
<letter_ref letter_id="letter_A"/>
<letter_ref letter_id="letter_T"/>
<letter_ref letter_id="letter_A"/>
<letter_ref letter_id="letter_T"/>
<letter_ref letter_id="letter_T"/>
<letter_ref letter_id="letter_T"/>
<letter_ref letter_id="letter_A"/>
<letter_ref letter_id="letter_A"/>
<letter_ref letter_id="letter_A"/>
<letter_ref letter_id="letter_A"/>
<letter_ref letter_id="letter_A"/>
<letter_ref letter_id="letter_A"/>
<letter_ref letter_id="letter_A"/>
<letter_ref letter_id="letter_T"/>
<letter_ref letter_id="letter_A"/>
<letter_ref letter_id="letter_T"/>
</site>
<right_flank>ATAGTTCA</right_flank>
</contributing_site>
<contributing_site sequence_id="sequence_209" position="28" strand="plus" pvalue="1.59e-06" >
<left_flank>GCGTTTTGGC</left_flank>
<site>
<letter_ref letter_id="letter_G"/>
<letter_ref letter_id="letter_A"/>
<letter_ref letter_id="letter_A"/>
<letter_ref letter_id="letter_A"/>
<letter_ref letter_id="letter_A"/>
<letter_ref letter_id="letter_A"/>
<letter_ref letter_id="letter_A"/>
<letter_ref letter_id="letter_A"/>
<letter_ref letter_id="letter_T"/>
<letter_ref letter_id="letter_T"/>
<letter_ref letter_id="letter_T"/>
<letter_ref letter_id="letter_A"/>
<letter_ref letter_id="letter_T"/>
<letter_ref letter_id="letter_A"/>
<letter_ref letter_id="letter_A"/>
<letter_ref letter_id="letter_T"/>
<letter_ref letter_id="letter_A"/>
<letter_ref letter_id="letter_A"/>
<letter_ref letter_id="letter_A"/>
<letter_ref letter_id="letter_A"/>
<letter_ref letter_id="letter_A"/>
</site>
<right_flank>CTTCTACTCA</right_flank>
</contributing_site>
<contributing_site sequence_id="sequence_190" position="29" strand="plus" pvalue="1.59e-06" >
<left_flank>GAGATTCTAG</left_flank>
<site>
<letter_ref letter_id="letter_A"/>
<letter_ref letter_id="letter_G"/>
<letter_ref letter_id="letter_A"/>
<letter_ref letter_id="letter_G"/>
<letter_ref letter_id="letter_A"/>
<letter_ref letter_id="letter_A"/>
<letter_ref letter_id="letter_A"/>
<letter_ref letter_id="letter_A"/>
<letter_ref letter_id="letter_C"/>
<letter_ref letter_id="letter_C"/>
<letter_ref letter_id="letter_A"/>
<letter_ref letter_id="letter_G"/>
<letter_ref letter_id="letter_A"/>
<letter_ref letter_id="letter_G"/>
<letter_ref letter_id="letter_G"/>
<letter_ref letter_id="letter_A"/>
<letter_ref letter_id="letter_A"/>
<letter_ref letter_id="letter_A"/>
<letter_ref letter_id="letter_A"/>
<letter_ref letter_id="letter_G"/>
<letter_ref letter_id="letter_A"/>
</site>
<right_flank>GACCTTCCGC</right_flank>
</contributing_site>
<contributing_site sequence_id="sequence_258" position="127" strand="plus" pvalue="1.93e-06" >
<left_flank>GTGTAGTGGC</left_flank>
<site>
<letter_ref letter_id="letter_A"/>
<letter_ref letter_id="letter_A"/>
<letter_ref letter_id="letter_A"/>
<letter_ref letter_id="letter_A"/>
<letter_ref letter_id="letter_T"/>
<letter_ref letter_id="letter_A"/>
<letter_ref letter_id="letter_A"/>
<letter_ref letter_id="letter_A"/>
<letter_ref letter_id="letter_T"/>
<letter_ref letter_id="letter_A"/>
<letter_ref letter_id="letter_A"/>
<letter_ref letter_id="letter_A"/>
<letter_ref letter_id="letter_T"/>
<letter_ref letter_id="letter_A"/>
<letter_ref letter_id="letter_C"/>
<letter_ref letter_id="letter_A"/>
<letter_ref letter_id="letter_G"/>
<letter_ref letter_id="letter_A"/>
<letter_ref letter_id="letter_T"/>
<letter_ref letter_id="letter_G"/>
<letter_ref letter_id="letter_T"/>
</site>
<right_flank>GAGTAGCAGT</right_flank>
</contributing_site>
<contributing_site sequence_id="sequence_39" position="127" strand="plus" pvalue="1.93e-06" >
<left_flank>CTGCAACGTT</left_flank>
<site>
<letter_ref letter_id="letter_A"/>
<letter_ref letter_id="letter_C"/>
<letter_ref letter_id="letter_C"/>
<letter_ref letter_id="letter_A"/>
<letter_ref letter_id="letter_A"/>
<letter_ref letter_id="letter_A"/>
<letter_ref letter_id="letter_A"/>
<letter_ref letter_id="letter_A"/>
<letter_ref letter_id="letter_T"/>
<letter_ref letter_id="letter_C"/>
<letter_ref letter_id="letter_A"/>
<letter_ref letter_id="letter_A"/>
<letter_ref letter_id="letter_A"/>
<letter_ref letter_id="letter_A"/>
<letter_ref letter_id="letter_G"/>
<letter_ref letter_id="letter_A"/>
<letter_ref letter_id="letter_C"/>
<letter_ref letter_id="letter_A"/>
<letter_ref letter_id="letter_A"/>
<letter_ref letter_id="letter_T"/>
<letter_ref letter_id="letter_C"/>
</site>
<right_flank>GC</right_flank>
</contributing_site>
<contributing_site sequence_id="sequence_241" position="127" strand="plus" pvalue="2.55e-06" >
<left_flank>GATATATCCG</left_flank>
<site>
<letter_ref letter_id="letter_A"/>
<letter_ref letter_id="letter_A"/>
<letter_ref letter_id="letter_C"/>
<letter_ref letter_id="letter_C"/>
<letter_ref letter_id="letter_A"/>
<letter_ref letter_id="letter_A"/>
<letter_ref letter_id="letter_A"/>
<letter_ref letter_id="letter_A"/>
<letter_ref letter_id="letter_T"/>
<letter_ref letter_id="letter_C"/>
<letter_ref letter_id="letter_C"/>
<letter_ref letter_id="letter_A"/>
<letter_ref letter_id="letter_A"/>
<letter_ref letter_id="letter_C"/>
<letter_ref letter_id="letter_G"/>
<letter_ref letter_id="letter_A"/>
<letter_ref letter_id="letter_A"/>
<letter_ref letter_id="letter_C"/>
<letter_ref letter_id="letter_A"/>
<letter_ref letter_id="letter_A"/>
<letter_ref letter_id="letter_T"/>
</site>
<right_flank>TC</right_flank>
</contributing_site>
<contributing_site sequence_id="sequence_51" position="127" strand="plus" pvalue="2.79e-06" >
<left_flank>ACGCGGACGC</left_flank>
<site>
<letter_ref letter_id="letter_T"/>
<letter_ref letter_id="letter_C"/>
<letter_ref letter_id="letter_T"/>
<letter_ref letter_id="letter_A"/>
<letter_ref letter_id="letter_A"/>
<letter_ref letter_id="letter_A"/>
<letter_ref letter_id="letter_A"/>
<letter_ref letter_id="letter_A"/>
<letter_ref letter_id="letter_G"/>
<letter_ref letter_id="letter_T"/>
<letter_ref letter_id="letter_A"/>
<letter_ref letter_id="letter_A"/>
<letter_ref letter_id="letter_A"/>
<letter_ref letter_id="letter_A"/>
<letter_ref letter_id="letter_A"/>
<letter_ref letter_id="letter_A"/>
<letter_ref letter_id="letter_A"/>
<letter_ref letter_id="letter_A"/>
<letter_ref letter_id="letter_A"/>
<letter_ref letter_id="letter_G"/>
<letter_ref letter_id="letter_T"/>
</site>
<right_flank>GT</right_flank>
</contributing_site>
<contributing_site sequence_id="sequence_85" position="106" strand="plus" pvalue="3.34e-06" >
<left_flank>ACAACGGAGT</left_flank>
<site>
<letter_ref letter_id="letter_G"/>
<letter_ref letter_id="letter_A"/>
<letter_ref letter_id="letter_G"/>
<letter_ref letter_id="letter_A"/>
<letter_ref letter_id="letter_A"/>
<letter_ref letter_id="letter_A"/>
<letter_ref letter_id="letter_A"/>
<letter_ref letter_id="letter_A"/>
<letter_ref letter_id="letter_T"/>
<letter_ref letter_id="letter_G"/>
<letter_ref letter_id="letter_A"/>
<letter_ref letter_id="letter_G"/>
<letter_ref letter_id="letter_T"/>
<letter_ref letter_id="letter_A"/>
<letter_ref letter_id="letter_G"/>
<letter_ref letter_id="letter_A"/>
<letter_ref letter_id="letter_A"/>
<letter_ref letter_id="letter_A"/>
<letter_ref letter_id="letter_A"/>
<letter_ref letter_id="letter_T"/>
<letter_ref letter_id="letter_A"/>
</site>
<right_flank>TAATTAGTTG</right_flank>
</contributing_site>
<contributing_site sequence_id="sequence_62" position="124" strand="plus" pvalue="3.64e-06" >
<left_flank>TGGGAAAATT</left_flank>
<site>
<letter_ref letter_id="letter_G"/>
<letter_ref letter_id="letter_G"/>
<letter_ref letter_id="letter_A"/>
<letter_ref letter_id="letter_A"/>
<letter_ref letter_id="letter_A"/>
<letter_ref letter_id="letter_A"/>
<letter_ref letter_id="letter_A"/>
<letter_ref letter_id="letter_G"/>
<letter_ref letter_id="letter_T"/>
<letter_ref letter_id="letter_C"/>
<letter_ref letter_id="letter_A"/>
<letter_ref letter_id="letter_A"/>
<letter_ref letter_id="letter_A"/>
<letter_ref letter_id="letter_A"/>
<letter_ref letter_id="letter_C"/>
<letter_ref letter_id="letter_A"/>
<letter_ref letter_id="letter_A"/>
<letter_ref letter_id="letter_A"/>
<letter_ref letter_id="letter_A"/>
<letter_ref letter_id="letter_A"/>
<letter_ref letter_id="letter_C"/>
</site>
<right_flank>ATCTA</right_flank>
</contributing_site>
<contributing_site sequence_id="sequence_189" position="139" strand="plus" pvalue="3.98e-06" >
<left_flank>AGAATTTCCT</left_flank>
<site>
<letter_ref letter_id="letter_C"/>
<letter_ref letter_id="letter_G"/>
<letter_ref letter_id="letter_G"/>
<letter_ref letter_id="letter_C"/>
<letter_ref letter_id="letter_T"/>
<letter_ref letter_id="letter_A"/>
<letter_ref letter_id="letter_A"/>
<letter_ref letter_id="letter_A"/>
<letter_ref letter_id="letter_T"/>
<letter_ref letter_id="letter_A"/>
<letter_ref letter_id="letter_A"/>
<letter_ref letter_id="letter_A"/>
<letter_ref letter_id="letter_A"/>
<letter_ref letter_id="letter_C"/>
<letter_ref letter_id="letter_C"/>
<letter_ref letter_id="letter_A"/>
<letter_ref letter_id="letter_A"/>
<letter_ref letter_id="letter_A"/>
<letter_ref letter_id="letter_A"/>
<letter_ref letter_id="letter_A"/>
<letter_ref letter_id="letter_T"/>
</site>
<right_flank>TGGCAAAGCG</right_flank>
</contributing_site>
<contributing_site sequence_id="sequence_205" position="78" strand="plus" pvalue="4.33e-06" >
<left_flank>GCTCTCAGTT</left_flank>
<site>
<letter_ref letter_id="letter_C"/>
<letter_ref letter_id="letter_A"/>
<letter_ref letter_id="letter_A"/>
<letter_ref letter_id="letter_A"/>
<letter_ref letter_id="letter_A"/>
<letter_ref letter_id="letter_A"/>
<letter_ref letter_id="letter_A"/>
<letter_ref letter_id="letter_A"/>
<letter_ref letter_id="letter_C"/>
<letter_ref letter_id="letter_C"/>
<letter_ref letter_id="letter_A"/>
<letter_ref letter_id="letter_A"/>
<letter_ref letter_id="letter_A"/>
<letter_ref letter_id="letter_C"/>
<letter_ref letter_id="letter_C"/>
<letter_ref letter_id="letter_A"/>
<letter_ref letter_id="letter_A"/>
<letter_ref letter_id="letter_C"/>
<letter_ref letter_id="letter_T"/>
<letter_ref letter_id="letter_G"/>
<letter_ref letter_id="letter_C"/>
</site>
<right_flank>TAACAACTCG</right_flank>
</contributing_site>
<contributing_site sequence_id="sequence_105" position="126" strand="plus" pvalue="4.33e-06" >
<left_flank>ATTAGCTATG</left_flank>
<site>
<letter_ref letter_id="letter_G"/>
<letter_ref letter_id="letter_C"/>
<letter_ref letter_id="letter_C"/>
<letter_ref letter_id="letter_A"/>
<letter_ref letter_id="letter_A"/>
<letter_ref letter_id="letter_A"/>
<letter_ref letter_id="letter_A"/>
<letter_ref letter_id="letter_A"/>
<letter_ref letter_id="letter_T"/>
<letter_ref letter_id="letter_G"/>
<letter_ref letter_id="letter_T"/>
<letter_ref letter_id="letter_A"/>
<letter_ref letter_id="letter_A"/>
<letter_ref letter_id="letter_A"/>
<letter_ref letter_id="letter_G"/>
<letter_ref letter_id="letter_A"/>
<letter_ref letter_id="letter_A"/>
<letter_ref letter_id="letter_A"/>
<letter_ref letter_id="letter_T"/>
<letter_ref letter_id="letter_T"/>
<letter_ref letter_id="letter_A"/>
</site>
<right_flank>ACGTTGGCCA</right_flank>
</contributing_site>
<contributing_site sequence_id="sequence_242" position="23" strand="plus" pvalue="6.06e-06" >
<left_flank>CGTTCGCTAT</left_flank>
<site>
<letter_ref letter_id="letter_C"/>
<letter_ref letter_id="letter_A"/>
<letter_ref letter_id="letter_A"/>
<letter_ref letter_id="letter_C"/>
<letter_ref letter_id="letter_A"/>
<letter_ref letter_id="letter_A"/>
<letter_ref letter_id="letter_A"/>
<letter_ref letter_id="letter_A"/>
<letter_ref letter_id="letter_G"/>
<letter_ref letter_id="letter_C"/>
<letter_ref letter_id="letter_T"/>
<letter_ref letter_id="letter_A"/>
<letter_ref letter_id="letter_A"/>
<letter_ref letter_id="letter_G"/>
<letter_ref letter_id="letter_C"/>
<letter_ref letter_id="letter_A"/>
<letter_ref letter_id="letter_C"/>
<letter_ref letter_id="letter_A"/>
<letter_ref letter_id="letter_T"/>
<letter_ref letter_id="letter_A"/>
<letter_ref letter_id="letter_T"/>
</site>
<right_flank>GTATATATAG</right_flank>
</contributing_site>
<contributing_site sequence_id="sequence_61" position="116" strand="plus" pvalue="6.57e-06" >
<left_flank>GCCGCTGATA</left_flank>
<site>
<letter_ref letter_id="letter_A"/>
<letter_ref letter_id="letter_T"/>
<letter_ref letter_id="letter_A"/>
<letter_ref letter_id="letter_A"/>
<letter_ref letter_id="letter_T"/>
<letter_ref letter_id="letter_A"/>
<letter_ref letter_id="letter_A"/>
<letter_ref letter_id="letter_A"/>
<letter_ref letter_id="letter_C"/>
<letter_ref letter_id="letter_C"/>
<letter_ref letter_id="letter_A"/>
<letter_ref letter_id="letter_A"/>
<letter_ref letter_id="letter_C"/>
<letter_ref letter_id="letter_A"/>
<letter_ref letter_id="letter_A"/>
<letter_ref letter_id="letter_T"/>
<letter_ref letter_id="letter_A"/>
<letter_ref letter_id="letter_A"/>
<letter_ref letter_id="letter_T"/>
<letter_ref letter_id="letter_A"/>
<letter_ref letter_id="letter_A"/>
</site>
<right_flank>TAAAATTCCT</right_flank>
</contributing_site>
<contributing_site sequence_id="sequence_89" position="145" strand="plus" pvalue="7.71e-06" >
<left_flank>TGCAAAATTG</left_flank>
<site>
<letter_ref letter_id="letter_C"/>
<letter_ref letter_id="letter_A"/>
<letter_ref letter_id="letter_A"/>
<letter_ref letter_id="letter_C"/>
<letter_ref letter_id="letter_A"/>
<letter_ref letter_id="letter_A"/>
<letter_ref letter_id="letter_A"/>
<letter_ref letter_id="letter_A"/>
<letter_ref letter_id="letter_T"/>
<letter_ref letter_id="letter_C"/>
<letter_ref letter_id="letter_G"/>
<letter_ref letter_id="letter_A"/>
<letter_ref letter_id="letter_A"/>
<letter_ref letter_id="letter_T"/>
<letter_ref letter_id="letter_G"/>
<letter_ref letter_id="letter_A"/>
<letter_ref letter_id="letter_A"/>
<letter_ref letter_id="letter_A"/>
<letter_ref letter_id="letter_A"/>
<letter_ref letter_id="letter_G"/>
<letter_ref letter_id="letter_G"/>
</site>
<right_flank>CCAC</right_flank>
</contributing_site>
<contributing_site sequence_id="sequence_195" position="118" strand="plus" pvalue="8.35e-06" >
<left_flank>CGCCCACTCA</left_flank>
<site>
<letter_ref letter_id="letter_T"/>
<letter_ref letter_id="letter_A"/>
<letter_ref letter_id="letter_A"/>
<letter_ref letter_id="letter_G"/>
<letter_ref letter_id="letter_A"/>
<letter_ref letter_id="letter_A"/>
<letter_ref letter_id="letter_A"/>
<letter_ref letter_id="letter_A"/>
<letter_ref letter_id="letter_G"/>
<letter_ref letter_id="letter_A"/>
<letter_ref letter_id="letter_C"/>
<letter_ref letter_id="letter_A"/>
<letter_ref letter_id="letter_C"/>
<letter_ref letter_id="letter_C"/>
<letter_ref letter_id="letter_C"/>
<letter_ref letter_id="letter_A"/>
<letter_ref letter_id="letter_A"/>
<letter_ref letter_id="letter_A"/>
<letter_ref letter_id="letter_A"/>
<letter_ref letter_id="letter_T"/>
<letter_ref letter_id="letter_T"/>
</site>
<right_flank>GAAAATGGAA</right_flank>
</contributing_site>
<contributing_site sequence_id="sequence_42" position="168" strand="plus" pvalue="8.35e-06" >
<left_flank>CACAAAGCGT</left_flank>
<site>
<letter_ref letter_id="letter_A"/>
<letter_ref letter_id="letter_A"/>
<letter_ref letter_id="letter_T"/>
<letter_ref letter_id="letter_G"/>
<letter_ref letter_id="letter_C"/>
<letter_ref letter_id="letter_A"/>
<letter_ref letter_id="letter_A"/>
<letter_ref letter_id="letter_A"/>
<letter_ref letter_id="letter_A"/>
<letter_ref letter_id="letter_G"/>
<letter_ref letter_id="letter_A"/>
<letter_ref letter_id="letter_A"/>
<letter_ref letter_id="letter_T"/>
<letter_ref letter_id="letter_T"/>
<letter_ref letter_id="letter_G"/>
<letter_ref letter_id="letter_A"/>
<letter_ref letter_id="letter_A"/>
<letter_ref letter_id="letter_A"/>
<letter_ref letter_id="letter_A"/>
<letter_ref letter_id="letter_A"/>
<letter_ref letter_id="letter_A"/>
</site>
<right_flank>ATCATCAAGT</right_flank>
</contributing_site>
<contributing_site sequence_id="sequence_10" position="128" strand="plus" pvalue="8.35e-06" >
<left_flank>CCAGCAGCGG</left_flank>
<site>
<letter_ref letter_id="letter_G"/>
<letter_ref letter_id="letter_C"/>
<letter_ref letter_id="letter_T"/>
<letter_ref letter_id="letter_C"/>
<letter_ref letter_id="letter_A"/>
<letter_ref letter_id="letter_A"/>
<letter_ref letter_id="letter_A"/>
<letter_ref letter_id="letter_A"/>
<letter_ref letter_id="letter_T"/>
<letter_ref letter_id="letter_C"/>
<letter_ref letter_id="letter_A"/>
<letter_ref letter_id="letter_A"/>
<letter_ref letter_id="letter_T"/>
<letter_ref letter_id="letter_G"/>
<letter_ref letter_id="letter_C"/>
<letter_ref letter_id="letter_A"/>
<letter_ref letter_id="letter_A"/>
<letter_ref letter_id="letter_A"/>
<letter_ref letter_id="letter_T"/>
<letter_ref letter_id="letter_T"/>
<letter_ref letter_id="letter_T"/>
</site>
<right_flank>T</right_flank>
</contributing_site>
<contributing_site sequence_id="sequence_219" position="0" strand="plus" pvalue="9.03e-06" >
<left_flank></left_flank>
<site>
<letter_ref letter_id="letter_A"/>
<letter_ref letter_id="letter_C"/>
<letter_ref letter_id="letter_A"/>
<letter_ref letter_id="letter_T"/>
<letter_ref letter_id="letter_A"/>
<letter_ref letter_id="letter_A"/>
<letter_ref letter_id="letter_A"/>
<letter_ref letter_id="letter_T"/>
<letter_ref letter_id="letter_G"/>
<letter_ref letter_id="letter_G"/>
<letter_ref letter_id="letter_A"/>
<letter_ref letter_id="letter_A"/>
<letter_ref letter_id="letter_A"/>
<letter_ref letter_id="letter_A"/>
<letter_ref letter_id="letter_A"/>
<letter_ref letter_id="letter_A"/>
<letter_ref letter_id="letter_A"/>
<letter_ref letter_id="letter_A"/>
<letter_ref letter_id="letter_A"/>
<letter_ref letter_id="letter_A"/>
<letter_ref letter_id="letter_T"/>
</site>
<right_flank>GCCGAGGCAG</right_flank>
</contributing_site>
<contributing_site sequence_id="sequence_34" position="30" strand="plus" pvalue="9.03e-06" >
<left_flank>GGCAGTGTAG</left_flank>
<site>
<letter_ref letter_id="letter_T"/>
<letter_ref letter_id="letter_G"/>
<letter_ref letter_id="letter_A"/>
<letter_ref letter_id="letter_A"/>
<letter_ref letter_id="letter_A"/>
<letter_ref letter_id="letter_A"/>
<letter_ref letter_id="letter_A"/>
<letter_ref letter_id="letter_A"/>
<letter_ref letter_id="letter_G"/>
<letter_ref letter_id="letter_C"/>
<letter_ref letter_id="letter_G"/>
<letter_ref letter_id="letter_A"/>
<letter_ref letter_id="letter_C"/>
<letter_ref letter_id="letter_A"/>
<letter_ref letter_id="letter_A"/>
<letter_ref letter_id="letter_T"/>
<letter_ref letter_id="letter_A"/>
<letter_ref letter_id="letter_A"/>
<letter_ref letter_id="letter_A"/>
<letter_ref letter_id="letter_A"/>
<letter_ref letter_id="letter_T"/>
</site>
<right_flank>CGCCGATTGC</right_flank>
</contributing_site>
<contributing_site sequence_id="sequence_180" position="24" strand="plus" pvalue="9.75e-06" >
<left_flank>CGAAATCGAA</left_flank>
<site>
<letter_ref letter_id="letter_A"/>
<letter_ref letter_id="letter_T"/>
<letter_ref letter_id="letter_C"/>
<letter_ref letter_id="letter_G"/>
<letter_ref letter_id="letter_A"/>
<letter_ref letter_id="letter_A"/>
<letter_ref letter_id="letter_A"/>
<letter_ref letter_id="letter_A"/>
<letter_ref letter_id="letter_G"/>
<letter_ref letter_id="letter_T"/>
<letter_ref letter_id="letter_A"/>
<letter_ref letter_id="letter_G"/>
<letter_ref letter_id="letter_A"/>
<letter_ref letter_id="letter_G"/>
<letter_ref letter_id="letter_G"/>
<letter_ref letter_id="letter_A"/>
<letter_ref letter_id="letter_A"/>
<letter_ref letter_id="letter_A"/>
<letter_ref letter_id="letter_A"/>
<letter_ref letter_id="letter_A"/>
<letter_ref letter_id="letter_A"/>
</site>
<right_flank>TCCAGGCCGC</right_flank>
</contributing_site>
<contributing_site sequence_id="sequence_207" position="65" strand="plus" pvalue="1.22e-05" >
<left_flank>ATCACAGTCT</left_flank>
<site>
<letter_ref letter_id="letter_T"/>
<letter_ref letter_id="letter_A"/>
<letter_ref letter_id="letter_T"/>
<letter_ref letter_id="letter_T"/>
<letter_ref letter_id="letter_A"/>
<letter_ref letter_id="letter_A"/>
<letter_ref letter_id="letter_A"/>
<letter_ref letter_id="letter_A"/>
<letter_ref letter_id="letter_A"/>
<letter_ref letter_id="letter_C"/>
<letter_ref letter_id="letter_A"/>
<letter_ref letter_id="letter_A"/>
<letter_ref letter_id="letter_T"/>
<letter_ref letter_id="letter_A"/>
<letter_ref letter_id="letter_G"/>
<letter_ref letter_id="letter_C"/>
<letter_ref letter_id="letter_A"/>
<letter_ref letter_id="letter_A"/>
<letter_ref letter_id="letter_T"/>
<letter_ref letter_id="letter_A"/>
<letter_ref letter_id="letter_T"/>
</site>
<right_flank>TCTCGACTAT</right_flank>
</contributing_site>
</contributing_sites>
</motif>
<motif id="motif_4" name="4" width="12" sites="27" ic="16.4" re="16.7" llr="313" e_value="2.7e-009" bayes_threshold="11.8981" elapsed_time="376.054310">
<scores>
<alphabet_matrix>
<alphabet_array>
<value letter_id="letter_A">-1140</value>
<value letter_id="letter_C">124</value>
<value letter_id="letter_G">-1140</value>
<value letter_id="letter_T">73</value>
</alphabet_array>
<alphabet_array>
<value letter_id="letter_A">-187</value>
<value letter_id="letter_C">-1140</value>
<value letter_id="letter_G">204</value>
<value letter_id="letter_T">-1140</value>
</alphabet_array>
<alphabet_array>
<value letter_id="letter_A">-1140</value>
<value letter_id="letter_C">-1140</value>
<value letter_id="letter_G">215</value>
<value letter_id="letter_T">-1140</value>
</alphabet_array>
<alphabet_array>
<value letter_id="letter_A">-1140</value>
<value letter_id="letter_C">65</value>
<value letter_id="letter_G">-160</value>
<value letter_id="letter_T">105</value>
</alphabet_array>
<alphabet_array>
<value letter_id="letter_A">-187</value>
<value letter_id="letter_C">192</value>
<value letter_id="letter_G">-1140</value>
<value letter_id="letter_T">-285</value>
</alphabet_array>
<alphabet_array>
<value letter_id="letter_A">183</value>
<value letter_id="letter_C">-267</value>
<value letter_id="letter_G">-1140</value>
<value letter_id="letter_T">-1140</value>
</alphabet_array>
<alphabet_array>
<value letter_id="letter_A">-1140</value>
<value letter_id="letter_C">185</value>
<value letter_id="letter_G">-260</value>
<value letter_id="letter_T">-127</value>
</alphabet_array>
<alphabet_array>
<value letter_id="letter_A">188</value>
<value letter_id="letter_C">-1140</value>
<value letter_id="letter_G">-1140</value>
<value letter_id="letter_T">-1140</value>
</alphabet_array>
<alphabet_array>
<value letter_id="letter_A">-1140</value>
<value letter_id="letter_C">209</value>
<value letter_id="letter_G">-1140</value>
<value letter_id="letter_T">-1140</value>
</alphabet_array>
<alphabet_array>
<value letter_id="letter_A">-1140</value>
<value letter_id="letter_C">-108</value>
<value letter_id="letter_G">-1140</value>
<value letter_id="letter_T">173</value>
</alphabet_array>
<alphabet_array>
<value letter_id="letter_A">-287</value>
<value letter_id="letter_C">-167</value>
<value letter_id="letter_G">165</value>
<value letter_id="letter_T">-54</value>
</alphabet_array>
<alphabet_array>
<value letter_id="letter_A">-187</value>
<value letter_id="letter_C">124</value>
<value letter_id="letter_G">-28</value>
<value letter_id="letter_T">-54</value>
</alphabet_array>
</alphabet_matrix>
</scores>
<probabilities>
<alphabet_matrix>
<alphabet_array>
<value letter_id="letter_A">0.000000</value>
<value letter_id="letter_C">0.555556</value>
<value letter_id="letter_G">0.000000</value>
<value letter_id="letter_T">0.444444</value>
</alphabet_array>
<alphabet_array>
<value letter_id="letter_A">0.074074</value>
<value letter_id="letter_C">0.000000</value>
<value letter_id="letter_G">0.925926</value>
<value letter_id="letter_T">0.000000</value>
</alphabet_array>
<alphabet_array>
<value letter_id="letter_A">0.000000</value>
<value letter_id="letter_C">0.000000</value>
<value letter_id="letter_G">1.000000</value>
<value letter_id="letter_T">0.000000</value>
</alphabet_array>
<alphabet_array>
<value letter_id="letter_A">0.000000</value>
<value letter_id="letter_C">0.370370</value>
<value letter_id="letter_G">0.074074</value>
<value letter_id="letter_T">0.555556</value>
</alphabet_array>
<alphabet_array>
<value letter_id="letter_A">0.074074</value>
<value letter_id="letter_C">0.888889</value>
<value letter_id="letter_G">0.000000</value>
<value letter_id="letter_T">0.037037</value>
</alphabet_array>
<alphabet_array>
<value letter_id="letter_A">0.962963</value>
<value letter_id="letter_C">0.037037</value>
<value letter_id="letter_G">0.000000</value>
<value letter_id="letter_T">0.000000</value>
</alphabet_array>
<alphabet_array>
<value letter_id="letter_A">0.000000</value>
<value letter_id="letter_C">0.851852</value>
<value letter_id="letter_G">0.037037</value>
<value letter_id="letter_T">0.111111</value>
</alphabet_array>
<alphabet_array>
<value letter_id="letter_A">1.000000</value>
<value letter_id="letter_C">0.000000</value>
<value letter_id="letter_G">0.000000</value>
<value letter_id="letter_T">0.000000</value>
</alphabet_array>
<alphabet_array>
<value letter_id="letter_A">0.000000</value>
<value letter_id="letter_C">1.000000</value>
<value letter_id="letter_G">0.000000</value>
<value letter_id="letter_T">0.000000</value>
</alphabet_array>
<alphabet_array>
<value letter_id="letter_A">0.000000</value>
<value letter_id="letter_C">0.111111</value>
<value letter_id="letter_G">0.000000</value>
<value letter_id="letter_T">0.888889</value>
</alphabet_array>
<alphabet_array>
<value letter_id="letter_A">0.037037</value>
<value letter_id="letter_C">0.074074</value>
<value letter_id="letter_G">0.703704</value>
<value letter_id="letter_T">0.185185</value>
</alphabet_array>
<alphabet_array>
<value letter_id="letter_A">0.074074</value>
<value letter_id="letter_C">0.555556</value>
<value letter_id="letter_G">0.185185</value>
<value letter_id="letter_T">0.185185</value>
</alphabet_array>
</alphabet_matrix>
</probabilities>
<regular_expression>
[CT]GG[TC]CACACTGC
</regular_expression>
<contributing_sites>
<contributing_site sequence_id="sequence_213" position="58" strand="plus" pvalue="4.37e-08" >
<left_flank>GCGTGGAGTG</left_flank>
<site>
<letter_ref letter_id="letter_C"/>
<letter_ref letter_id="letter_G"/>
<letter_ref letter_id="letter_G"/>
<letter_ref letter_id="letter_T"/>
<letter_ref letter_id="letter_C"/>
<letter_ref letter_id="letter_A"/>
<letter_ref letter_id="letter_C"/>
<letter_ref letter_id="letter_A"/>
<letter_ref letter_id="letter_C"/>
<letter_ref letter_id="letter_T"/>
<letter_ref letter_id="letter_G"/>
<letter_ref letter_id="letter_C"/>
</site>
<right_flank>CGTTGAGATT</right_flank>
</contributing_site>
<contributing_site sequence_id="sequence_189" position="70" strand="plus" pvalue="4.37e-08" >
<left_flank>TCCACTCGCA</left_flank>
<site>
<letter_ref letter_id="letter_C"/>
<letter_ref letter_id="letter_G"/>
<letter_ref letter_id="letter_G"/>
<letter_ref letter_id="letter_T"/>
<letter_ref letter_id="letter_C"/>
<letter_ref letter_id="letter_A"/>
<letter_ref letter_id="letter_C"/>
<letter_ref letter_id="letter_A"/>
<letter_ref letter_id="letter_C"/>
<letter_ref letter_id="letter_T"/>
<letter_ref letter_id="letter_G"/>
<letter_ref letter_id="letter_C"/>
</site>
<right_flank>CTGTCCAACC</right_flank>
</contributing_site>
<contributing_site sequence_id="sequence_250" position="78" strand="plus" pvalue="1.32e-07" >
<left_flank>TGACCACATC</left_flank>
<site>
<letter_ref letter_id="letter_T"/>
<letter_ref letter_id="letter_G"/>
<letter_ref letter_id="letter_G"/>
<letter_ref letter_id="letter_T"/>
<letter_ref letter_id="letter_C"/>
<letter_ref letter_id="letter_A"/>
<letter_ref letter_id="letter_C"/>
<letter_ref letter_id="letter_A"/>
<letter_ref letter_id="letter_C"/>
<letter_ref letter_id="letter_T"/>
<letter_ref letter_id="letter_G"/>
<letter_ref letter_id="letter_C"/>
</site>
<right_flank>TCGCATAAGA</right_flank>
</contributing_site>
<contributing_site sequence_id="sequence_225" position="24" strand="plus" pvalue="1.32e-07" >
<left_flank>CTCTCGCCTA</left_flank>
<site>
<letter_ref letter_id="letter_C"/>
<letter_ref letter_id="letter_G"/>
<letter_ref letter_id="letter_G"/>
<letter_ref letter_id="letter_C"/>
<letter_ref letter_id="letter_C"/>
<letter_ref letter_id="letter_A"/>
<letter_ref letter_id="letter_C"/>
<letter_ref letter_id="letter_A"/>
<letter_ref letter_id="letter_C"/>
<letter_ref letter_id="letter_T"/>
<letter_ref letter_id="letter_G"/>
<letter_ref letter_id="letter_C"/>
</site>
<right_flank>TCCAGTGTTA</right_flank>
</contributing_site>
<contributing_site sequence_id="sequence_168" position="25" strand="plus" pvalue="1.32e-07" >
<left_flank>TAGCCCTGTT</left_flank>
<site>
<letter_ref letter_id="letter_C"/>
<letter_ref letter_id="letter_G"/>
<letter_ref letter_id="letter_G"/>
<letter_ref letter_id="letter_C"/>
<letter_ref letter_id="letter_C"/>
<letter_ref letter_id="letter_A"/>
<letter_ref letter_id="letter_C"/>
<letter_ref letter_id="letter_A"/>
<letter_ref letter_id="letter_C"/>
<letter_ref letter_id="letter_T"/>
<letter_ref letter_id="letter_G"/>
<letter_ref letter_id="letter_C"/>
</site>
<right_flank>GCATACGTCA</right_flank>
</contributing_site>
<contributing_site sequence_id="sequence_160" position="52" strand="plus" pvalue="1.32e-07" >
<left_flank>GATAATTCCA</left_flank>
<site>
<letter_ref letter_id="letter_C"/>
<letter_ref letter_id="letter_G"/>
<letter_ref letter_id="letter_G"/>
<letter_ref letter_id="letter_C"/>
<letter_ref letter_id="letter_C"/>
<letter_ref letter_id="letter_A"/>
<letter_ref letter_id="letter_C"/>
<letter_ref letter_id="letter_A"/>
<letter_ref letter_id="letter_C"/>
<letter_ref letter_id="letter_T"/>
<letter_ref letter_id="letter_G"/>
<letter_ref letter_id="letter_C"/>
</site>
<right_flank>TCAAATGTTC</right_flank>
</contributing_site>
<contributing_site sequence_id="sequence_16" position="32" strand="plus" pvalue="1.76e-07" >
<left_flank>GACGAGCGAA</left_flank>
<site>
<letter_ref letter_id="letter_T"/>
<letter_ref letter_id="letter_G"/>
<letter_ref letter_id="letter_G"/>
<letter_ref letter_id="letter_C"/>
<letter_ref letter_id="letter_C"/>
<letter_ref letter_id="letter_A"/>
<letter_ref letter_id="letter_C"/>
<letter_ref letter_id="letter_A"/>
<letter_ref letter_id="letter_C"/>
<letter_ref letter_id="letter_T"/>
<letter_ref letter_id="letter_G"/>
<letter_ref letter_id="letter_C"/>
</site>
<right_flank>GCGCCCACCG</right_flank>
</contributing_site>
<contributing_site sequence_id="sequence_134" position="70" strand="plus" pvalue="2.67e-07" >
<left_flank>TAGTGAACTG</left_flank>
<site>
<letter_ref letter_id="letter_C"/>
<letter_ref letter_id="letter_G"/>
<letter_ref letter_id="letter_G"/>
<letter_ref letter_id="letter_T"/>
<letter_ref letter_id="letter_C"/>
<letter_ref letter_id="letter_A"/>
<letter_ref letter_id="letter_C"/>
<letter_ref letter_id="letter_A"/>
<letter_ref letter_id="letter_C"/>
<letter_ref letter_id="letter_T"/>
<letter_ref letter_id="letter_G"/>
<letter_ref letter_id="letter_T"/>
</site>
<right_flank>TCTGCTTGGA</right_flank>
</contributing_site>
<contributing_site sequence_id="sequence_12" position="128" strand="plus" pvalue="5.03e-07" >
<left_flank>TATTACGCAC</left_flank>
<site>
<letter_ref letter_id="letter_T"/>
<letter_ref letter_id="letter_G"/>
<letter_ref letter_id="letter_G"/>
<letter_ref letter_id="letter_T"/>
<letter_ref letter_id="letter_C"/>
<letter_ref letter_id="letter_A"/>
<letter_ref letter_id="letter_C"/>
<letter_ref letter_id="letter_A"/>
<letter_ref letter_id="letter_C"/>
<letter_ref letter_id="letter_T"/>
<letter_ref letter_id="letter_G"/>
<letter_ref letter_id="letter_T"/>
</site>
<right_flank>TATAACGAAA</right_flank>
</contributing_site>
<contributing_site sequence_id="sequence_265" position="24" strand="plus" pvalue="6.99e-07" >
<left_flank>GCGTGCTCCC</left_flank>
<site>
<letter_ref letter_id="letter_T"/>
<letter_ref letter_id="letter_G"/>
<letter_ref letter_id="letter_G"/>
<letter_ref letter_id="letter_T"/>
<letter_ref letter_id="letter_C"/>
<letter_ref letter_id="letter_A"/>
<letter_ref letter_id="letter_C"/>
<letter_ref letter_id="letter_A"/>
<letter_ref letter_id="letter_C"/>
<letter_ref letter_id="letter_T"/>
<letter_ref letter_id="letter_T"/>
<letter_ref letter_id="letter_C"/>
</site>
<right_flank>AAACCAGTAC</right_flank>
</contributing_site>
<contributing_site sequence_id="sequence_145" position="29" strand="plus" pvalue="1.09e-06" >
<left_flank>TTCCTTCACC</left_flank>
<site>
<letter_ref letter_id="letter_T"/>
<letter_ref letter_id="letter_G"/>
<letter_ref letter_id="letter_G"/>
<letter_ref letter_id="letter_T"/>
<letter_ref letter_id="letter_C"/>
<letter_ref letter_id="letter_A"/>
<letter_ref letter_id="letter_C"/>
<letter_ref letter_id="letter_A"/>
<letter_ref letter_id="letter_C"/>
<letter_ref letter_id="letter_C"/>
<letter_ref letter_id="letter_G"/>
<letter_ref letter_id="letter_C"/>
</site>
<right_flank>AAGACGCTTC</right_flank>
</contributing_site>
<contributing_site sequence_id="sequence_175" position="55" strand="plus" pvalue="1.47e-06" >
<left_flank>GTGTCAGCTT</left_flank>
<site>
<letter_ref letter_id="letter_C"/>
<letter_ref letter_id="letter_G"/>
<letter_ref letter_id="letter_G"/>
<letter_ref letter_id="letter_C"/>
<letter_ref letter_id="letter_C"/>
<letter_ref letter_id="letter_A"/>
<letter_ref letter_id="letter_C"/>
<letter_ref letter_id="letter_A"/>
<letter_ref letter_id="letter_C"/>
<letter_ref letter_id="letter_T"/>
<letter_ref letter_id="letter_C"/>
<letter_ref letter_id="letter_C"/>
</site>
<right_flank>GATACGCTAG</right_flank>
</contributing_site>
<contributing_site sequence_id="sequence_170" position="45" strand="plus" pvalue="2.47e-06" >
<left_flank>CCCAGCTGAA</left_flank>
<site>
<letter_ref letter_id="letter_C"/>
<letter_ref letter_id="letter_G"/>
<letter_ref letter_id="letter_G"/>
<letter_ref letter_id="letter_T"/>
<letter_ref letter_id="letter_C"/>
<letter_ref letter_id="letter_A"/>
<letter_ref letter_id="letter_G"/>
<letter_ref letter_id="letter_A"/>
<letter_ref letter_id="letter_C"/>
<letter_ref letter_id="letter_T"/>
<letter_ref letter_id="letter_G"/>
<letter_ref letter_id="letter_C"/>
</site>
<right_flank>ACGATGAATG</right_flank>
</contributing_site>
<contributing_site sequence_id="sequence_208" position="50" strand="plus" pvalue="2.69e-06" >
<left_flank>ATTACTTCTC</left_flank>
<site>
<letter_ref letter_id="letter_T"/>
<letter_ref letter_id="letter_G"/>
<letter_ref letter_id="letter_G"/>
<letter_ref letter_id="letter_G"/>
<letter_ref letter_id="letter_C"/>
<letter_ref letter_id="letter_A"/>
<letter_ref letter_id="letter_C"/>
<letter_ref letter_id="letter_A"/>
<letter_ref letter_id="letter_C"/>
<letter_ref letter_id="letter_T"/>
<letter_ref letter_id="letter_G"/>
<letter_ref letter_id="letter_G"/>
</site>
<right_flank>AGCCTTATCT</right_flank>
</contributing_site>
<contributing_site sequence_id="sequence_138" position="69" strand="plus" pvalue="3.31e-06" >
<left_flank>ATTCCCACAG</left_flank>
<site>
<letter_ref letter_id="letter_C"/>
<letter_ref letter_id="letter_G"/>
<letter_ref letter_id="letter_G"/>
<letter_ref letter_id="letter_C"/>
<letter_ref letter_id="letter_C"/>
<letter_ref letter_id="letter_A"/>
<letter_ref letter_id="letter_C"/>
<letter_ref letter_id="letter_A"/>
<letter_ref letter_id="letter_C"/>
<letter_ref letter_id="letter_T"/>
<letter_ref letter_id="letter_A"/>
<letter_ref letter_id="letter_C"/>
</site>
<right_flank>CACGAGACCA</right_flank>
</contributing_site>
<contributing_site sequence_id="sequence_178" position="52" strand="plus" pvalue="3.66e-06" >
<left_flank>TTACACAGCC</left_flank>
<site>
<letter_ref letter_id="letter_T"/>
<letter_ref letter_id="letter_G"/>
<letter_ref letter_id="letter_G"/>
<letter_ref letter_id="letter_T"/>
<letter_ref letter_id="letter_C"/>
<letter_ref letter_id="letter_A"/>
<letter_ref letter_id="letter_T"/>
<letter_ref letter_id="letter_A"/>
<letter_ref letter_id="letter_C"/>
<letter_ref letter_id="letter_T"/>
<letter_ref letter_id="letter_G"/>
<letter_ref letter_id="letter_G"/>
</site>
<right_flank>CGACCAAAGT</right_flank>
</contributing_site>
<contributing_site sequence_id="sequence_120" position="14" strand="plus" pvalue="3.66e-06" >
<left_flank>TAATTCTATT</left_flank>
<site>
<letter_ref letter_id="letter_T"/>
<letter_ref letter_id="letter_G"/>
<letter_ref letter_id="letter_G"/>
<letter_ref letter_id="letter_T"/>
<letter_ref letter_id="letter_C"/>
<letter_ref letter_id="letter_C"/>
<letter_ref letter_id="letter_C"/>
<letter_ref letter_id="letter_A"/>
<letter_ref letter_id="letter_C"/>
<letter_ref letter_id="letter_T"/>
<letter_ref letter_id="letter_G"/>
<letter_ref letter_id="letter_C"/>
</site>
<right_flank>TCTGAGCAGT</right_flank>
</contributing_site>
<contributing_site sequence_id="sequence_195" position="98" strand="plus" pvalue="3.89e-06" >
<left_flank>CTGTCCGATA</left_flank>
<site>
<letter_ref letter_id="letter_T"/>
<letter_ref letter_id="letter_G"/>
<letter_ref letter_id="letter_G"/>
<letter_ref letter_id="letter_T"/>
<letter_ref letter_id="letter_C"/>
<letter_ref letter_id="letter_A"/>
<letter_ref letter_id="letter_C"/>
<letter_ref letter_id="letter_A"/>
<letter_ref letter_id="letter_C"/>
<letter_ref letter_id="letter_T"/>
<letter_ref letter_id="letter_C"/>
<letter_ref letter_id="letter_G"/>
</site>
<right_flank>CCCACTCATA</right_flank>
</contributing_site>
<contributing_site sequence_id="sequence_26" position="79" strand="plus" pvalue="4.69e-06" >
<left_flank>GAATCAGATA</left_flank>
<site>
<letter_ref letter_id="letter_C"/>
<letter_ref letter_id="letter_G"/>
<letter_ref letter_id="letter_G"/>
<letter_ref letter_id="letter_C"/>
<letter_ref letter_id="letter_C"/>
<letter_ref letter_id="letter_A"/>
<letter_ref letter_id="letter_C"/>
<letter_ref letter_id="letter_A"/>
<letter_ref letter_id="letter_C"/>
<letter_ref letter_id="letter_C"/>
<letter_ref letter_id="letter_T"/>
<letter_ref letter_id="letter_C"/>
</site>
<right_flank>CACCAACGCC</right_flank>
</contributing_site>
<contributing_site sequence_id="sequence_48" position="71" strand="plus" pvalue="6.04e-06" >
<left_flank>TCGGCTGATC</left_flank>
<site>
<letter_ref letter_id="letter_T"/>
<letter_ref letter_id="letter_G"/>
<letter_ref letter_id="letter_G"/>
<letter_ref letter_id="letter_T"/>
<letter_ref letter_id="letter_A"/>
<letter_ref letter_id="letter_A"/>
<letter_ref letter_id="letter_C"/>
<letter_ref letter_id="letter_A"/>
<letter_ref letter_id="letter_C"/>
<letter_ref letter_id="letter_T"/>
<letter_ref letter_id="letter_G"/>
<letter_ref letter_id="letter_T"/>
</site>
<right_flank>GTGCTGTGTG</right_flank>
</contributing_site>
<contributing_site sequence_id="sequence_283" position="80" strand="plus" pvalue="6.83e-06" >
<left_flank>CCTCCACTTC</left_flank>
<site>
<letter_ref letter_id="letter_T"/>
<letter_ref letter_id="letter_G"/>
<letter_ref letter_id="letter_G"/>
<letter_ref letter_id="letter_G"/>
<letter_ref letter_id="letter_C"/>
<letter_ref letter_id="letter_A"/>
<letter_ref letter_id="letter_C"/>
<letter_ref letter_id="letter_A"/>
<letter_ref letter_id="letter_C"/>
<letter_ref letter_id="letter_T"/>
<letter_ref letter_id="letter_G"/>
<letter_ref letter_id="letter_A"/>
</site>
<right_flank>GCATCGCATC</right_flank>
</contributing_site>
<contributing_site sequence_id="sequence_125" position="112" strand="plus" pvalue="8.08e-06" >
<left_flank>GGTCCACCGA</left_flank>
<site>
<letter_ref letter_id="letter_C"/>
<letter_ref letter_id="letter_G"/>
<letter_ref letter_id="letter_G"/>
<letter_ref letter_id="letter_T"/>
<letter_ref letter_id="letter_T"/>
<letter_ref letter_id="letter_A"/>
<letter_ref letter_id="letter_C"/>
<letter_ref letter_id="letter_A"/>
<letter_ref letter_id="letter_C"/>
<letter_ref letter_id="letter_T"/>
<letter_ref letter_id="letter_G"/>
<letter_ref letter_id="letter_T"/>
</site>
<right_flank>TCGCGATTTT</right_flank>
</contributing_site>
<contributing_site sequence_id="sequence_33" position="68" strand="plus" pvalue="1.08e-05" >
<left_flank>CTCTTACGTG</left_flank>
<site>
<letter_ref letter_id="letter_C"/>
<letter_ref letter_id="letter_G"/>
<letter_ref letter_id="letter_G"/>
<letter_ref letter_id="letter_T"/>
<letter_ref letter_id="letter_C"/>
<letter_ref letter_id="letter_A"/>
<letter_ref letter_id="letter_T"/>
<letter_ref letter_id="letter_A"/>
<letter_ref letter_id="letter_C"/>
<letter_ref letter_id="letter_T"/>
<letter_ref letter_id="letter_T"/>
<letter_ref letter_id="letter_T"/>
</site>
<right_flank>TTTTGATACA</right_flank>
</contributing_site>
<contributing_site sequence_id="sequence_222" position="34" strand="plus" pvalue="1.15e-05" >
<left_flank>GCCCTGCCGA</left_flank>
<site>
<letter_ref letter_id="letter_C"/>
<letter_ref letter_id="letter_G"/>
<letter_ref letter_id="letter_G"/>
<letter_ref letter_id="letter_C"/>
<letter_ref letter_id="letter_C"/>
<letter_ref letter_id="letter_A"/>
<letter_ref letter_id="letter_T"/>
<letter_ref letter_id="letter_A"/>
<letter_ref letter_id="letter_C"/>
<letter_ref letter_id="letter_T"/>
<letter_ref letter_id="letter_T"/>
<letter_ref letter_id="letter_G"/>
</site>
<right_flank>AAAATACATT</right_flank>
</contributing_site>
<contributing_site sequence_id="sequence_166" position="17" strand="plus" pvalue="1.30e-05" >
<left_flank>TCCAGCGATG</left_flank>
<site>
<letter_ref letter_id="letter_T"/>
<letter_ref letter_id="letter_G"/>
<letter_ref letter_id="letter_G"/>
<letter_ref letter_id="letter_C"/>
<letter_ref letter_id="letter_A"/>
<letter_ref letter_id="letter_A"/>
<letter_ref letter_id="letter_C"/>
<letter_ref letter_id="letter_A"/>
<letter_ref letter_id="letter_C"/>
<letter_ref letter_id="letter_C"/>
<letter_ref letter_id="letter_G"/>
<letter_ref letter_id="letter_C"/>
</site>
<right_flank>CGGCCAGGTG</right_flank>
</contributing_site>
<contributing_site sequence_id="sequence_106" position="69" strand="plus" pvalue="1.30e-05" >
<left_flank>AAAAGTACTA</left_flank>
<site>
<letter_ref letter_id="letter_C"/>
<letter_ref letter_id="letter_A"/>
<letter_ref letter_id="letter_G"/>
<letter_ref letter_id="letter_C"/>
<letter_ref letter_id="letter_C"/>
<letter_ref letter_id="letter_A"/>
<letter_ref letter_id="letter_C"/>
<letter_ref letter_id="letter_A"/>
<letter_ref letter_id="letter_C"/>
<letter_ref letter_id="letter_T"/>
<letter_ref letter_id="letter_G"/>
<letter_ref letter_id="letter_A"/>
</site>
<right_flank>AAACTCAACT</right_flank>
</contributing_site>
<contributing_site sequence_id="sequence_274" position="74" strand="plus" pvalue="1.37e-05" >
<left_flank>TCGCGACCTG</left_flank>
<site>
<letter_ref letter_id="letter_C"/>
<letter_ref letter_id="letter_A"/>
<letter_ref letter_id="letter_G"/>
<letter_ref letter_id="letter_T"/>
<letter_ref letter_id="letter_C"/>
<letter_ref letter_id="letter_A"/>
<letter_ref letter_id="letter_C"/>
<letter_ref letter_id="letter_A"/>
<letter_ref letter_id="letter_C"/>
<letter_ref letter_id="letter_T"/>
<letter_ref letter_id="letter_T"/>
<letter_ref letter_id="letter_G"/>
</site>
<right_flank>CTCCAACGAA</right_flank>
</contributing_site>
</contributing_sites>
</motif>
<motif id="motif_5" name="5" width="31" sites="5" ic="47.2" re="46.4" llr="161" e_value="4.7e-005" bayes_threshold="13.1976" elapsed_time="462.734877">
<scores>
<alphabet_matrix>
<alphabet_array>
<value letter_id="letter_A">188</value>
<value letter_id="letter_C">-897</value>
<value letter_id="letter_G">-897</value>
<value letter_id="letter_T">-897</value>
</alphabet_array>
<alphabet_array>
<value letter_id="letter_A">188</value>
<value letter_id="letter_C">-897</value>
<value letter_id="letter_G">-897</value>
<value letter_id="letter_T">-897</value>
</alphabet_array>
<alphabet_array>
<value letter_id="letter_A">-897</value>
<value letter_id="letter_C">176</value>
<value letter_id="letter_G">-897</value>
<value letter_id="letter_T">-42</value>
</alphabet_array>
<alphabet_array>
<value letter_id="letter_A">114</value>
<value letter_id="letter_C">-24</value>
<value letter_id="letter_G">-17</value>
<value letter_id="letter_T">-897</value>
</alphabet_array>
<alphabet_array>
<value letter_id="letter_A">114</value>
<value letter_id="letter_C">-24</value>
<value letter_id="letter_G">-17</value>
<value letter_id="letter_T">-897</value>
</alphabet_array>
<alphabet_array>
<value letter_id="letter_A">-897</value>
<value letter_id="letter_C">208</value>
<value letter_id="letter_G">-897</value>
<value letter_id="letter_T">-897</value>
</alphabet_array>
<alphabet_array>
<value letter_id="letter_A">156</value>
<value letter_id="letter_C">-24</value>
<value letter_id="letter_G">-897</value>
<value letter_id="letter_T">-897</value>
</alphabet_array>
<alphabet_array>
<value letter_id="letter_A">188</value>
<value letter_id="letter_C">-897</value>
<value letter_id="letter_G">-897</value>
<value letter_id="letter_T">-897</value>
</alphabet_array>
<alphabet_array>
<value letter_id="letter_A">-897</value>
<value letter_id="letter_C">-897</value>
<value letter_id="letter_G">-897</value>
<value letter_id="letter_T">190</value>
</alphabet_array>
<alphabet_array>
<value letter_id="letter_A">-897</value>
<value letter_id="letter_C">208</value>
<value letter_id="letter_G">-897</value>
<value letter_id="letter_T">-897</value>
</alphabet_array>
<alphabet_array>
<value letter_id="letter_A">188</value>
<value letter_id="letter_C">-897</value>
<value letter_id="letter_G">-897</value>
<value letter_id="letter_T">-897</value>
</alphabet_array>
<alphabet_array>
<value letter_id="letter_A">-897</value>
<value letter_id="letter_C">135</value>
<value letter_id="letter_G">-17</value>
<value letter_id="letter_T">-42</value>
</alphabet_array>
<alphabet_array>
<value letter_id="letter_A">-897</value>
<value letter_id="letter_C">135</value>
<value letter_id="letter_G">-17</value>
<value letter_id="letter_T">-42</value>
</alphabet_array>
<alphabet_array>
<value letter_id="letter_A">156</value>
<value letter_id="letter_C">-897</value>
<value letter_id="letter_G">-897</value>
<value letter_id="letter_T">-42</value>
</alphabet_array>
<alphabet_array>
<value letter_id="letter_A">-897</value>
<value letter_id="letter_C">-897</value>
<value letter_id="letter_G">-897</value>
<value letter_id="letter_T">190</value>
</alphabet_array>
<alphabet_array>
<value letter_id="letter_A">-897</value>
<value letter_id="letter_C">-897</value>
<value letter_id="letter_G">215</value>
<value letter_id="letter_T">-897</value>
</alphabet_array>
<alphabet_array>
<value letter_id="letter_A">188</value>
<value letter_id="letter_C">-897</value>
<value letter_id="letter_G">-897</value>
<value letter_id="letter_T">-897</value>
</alphabet_array>
<alphabet_array>
<value letter_id="letter_A">188</value>
<value letter_id="letter_C">-897</value>
<value letter_id="letter_G">-897</value>
<value letter_id="letter_T">-897</value>
</alphabet_array>
<alphabet_array>
<value letter_id="letter_A">156</value>
<value letter_id="letter_C">-897</value>
<value letter_id="letter_G">-17</value>
<value letter_id="letter_T">-897</value>
</alphabet_array>
<alphabet_array>
<value letter_id="letter_A">-44</value>
<value letter_id="letter_C">-897</value>
<value letter_id="letter_G">-897</value>
<value letter_id="letter_T">157</value>
</alphabet_array>
<alphabet_array>
<value letter_id="letter_A">-897</value>
<value letter_id="letter_C">-897</value>
<value letter_id="letter_G">-897</value>
<value letter_id="letter_T">190</value>
</alphabet_array>
<alphabet_array>
<value letter_id="letter_A">-897</value>
<value letter_id="letter_C">208</value>
<value letter_id="letter_G">-897</value>
<value letter_id="letter_T">-897</value>
</alphabet_array>
<alphabet_array>
<value letter_id="letter_A">-44</value>
<value letter_id="letter_C">135</value>
<value letter_id="letter_G">-17</value>
<value letter_id="letter_T">-897</value>
</alphabet_array>
<alphabet_array>
<value letter_id="letter_A">-897</value>
<value letter_id="letter_C">-897</value>
<value letter_id="letter_G">-897</value>
<value letter_id="letter_T">190</value>
</alphabet_array>
<alphabet_array>
<value letter_id="letter_A">-897</value>
<value letter_id="letter_C">-897</value>
<value letter_id="letter_G">183</value>
<value letter_id="letter_T">-42</value>
</alphabet_array>
<alphabet_array>
<value letter_id="letter_A">156</value>
<value letter_id="letter_C">-897</value>
<value letter_id="letter_G">-17</value>
<value letter_id="letter_T">-897</value>
</alphabet_array>
<alphabet_array>
<value letter_id="letter_A">-897</value>
<value letter_id="letter_C">-24</value>
<value letter_id="letter_G">-897</value>
<value letter_id="letter_T">157</value>
</alphabet_array>
<alphabet_array>
<value letter_id="letter_A">-897</value>
<value letter_id="letter_C">-24</value>
<value letter_id="letter_G">-897</value>
<value letter_id="letter_T">157</value>
</alphabet_array>
<alphabet_array>
<value letter_id="letter_A">-897</value>
<value letter_id="letter_C">-24</value>
<value letter_id="letter_G">183</value>
<value letter_id="letter_T">-897</value>
</alphabet_array>
<alphabet_array>
<value letter_id="letter_A">-897</value>
<value letter_id="letter_C">-24</value>
<value letter_id="letter_G">-897</value>
<value letter_id="letter_T">157</value>
</alphabet_array>
<alphabet_array>
<value letter_id="letter_A">-897</value>
<value letter_id="letter_C">208</value>
<value letter_id="letter_G">-897</value>
<value letter_id="letter_T">-897</value>
</alphabet_array>
</alphabet_matrix>
</scores>
<probabilities>
<alphabet_matrix>
<alphabet_array>
<value letter_id="letter_A">1.000000</value>
<value letter_id="letter_C">0.000000</value>
<value letter_id="letter_G">0.000000</value>
<value letter_id="letter_T">0.000000</value>
</alphabet_array>
<alphabet_array>
<value letter_id="letter_A">1.000000</value>
<value letter_id="letter_C">0.000000</value>
<value letter_id="letter_G">0.000000</value>
<value letter_id="letter_T">0.000000</value>
</alphabet_array>
<alphabet_array>
<value letter_id="letter_A">0.000000</value>
<value letter_id="letter_C">0.800000</value>
<value letter_id="letter_G">0.000000</value>
<value letter_id="letter_T">0.200000</value>
</alphabet_array>
<alphabet_array>
<value letter_id="letter_A">0.600000</value>
<value letter_id="letter_C">0.200000</value>
<value letter_id="letter_G">0.200000</value>
<value letter_id="letter_T">0.000000</value>
</alphabet_array>
<alphabet_array>
<value letter_id="letter_A">0.600000</value>
<value letter_id="letter_C">0.200000</value>
<value letter_id="letter_G">0.200000</value>
<value letter_id="letter_T">0.000000</value>
</alphabet_array>
<alphabet_array>
<value letter_id="letter_A">0.000000</value>
<value letter_id="letter_C">1.000000</value>
<value letter_id="letter_G">0.000000</value>
<value letter_id="letter_T">0.000000</value>
</alphabet_array>
<alphabet_array>
<value letter_id="letter_A">0.800000</value>
<value letter_id="letter_C">0.200000</value>
<value letter_id="letter_G">0.000000</value>
<value letter_id="letter_T">0.000000</value>
</alphabet_array>
<alphabet_array>
<value letter_id="letter_A">1.000000</value>
<value letter_id="letter_C">0.000000</value>
<value letter_id="letter_G">0.000000</value>
<value letter_id="letter_T">0.000000</value>
</alphabet_array>
<alphabet_array>
<value letter_id="letter_A">0.000000</value>
<value letter_id="letter_C">0.000000</value>
<value letter_id="letter_G">0.000000</value>
<value letter_id="letter_T">1.000000</value>
</alphabet_array>
<alphabet_array>
<value letter_id="letter_A">0.000000</value>
<value letter_id="letter_C">1.000000</value>
<value letter_id="letter_G">0.000000</value>
<value letter_id="letter_T">0.000000</value>
</alphabet_array>
<alphabet_array>
<value letter_id="letter_A">1.000000</value>
<value letter_id="letter_C">0.000000</value>
<value letter_id="letter_G">0.000000</value>
<value letter_id="letter_T">0.000000</value>
</alphabet_array>
<alphabet_array>
<value letter_id="letter_A">0.000000</value>
<value letter_id="letter_C">0.600000</value>
<value letter_id="letter_G">0.200000</value>
<value letter_id="letter_T">0.200000</value>
</alphabet_array>
<alphabet_array>
<value letter_id="letter_A">0.000000</value>
<value letter_id="letter_C">0.600000</value>
<value letter_id="letter_G">0.200000</value>
<value letter_id="letter_T">0.200000</value>
</alphabet_array>
<alphabet_array>
<value letter_id="letter_A">0.800000</value>
<value letter_id="letter_C">0.000000</value>
<value letter_id="letter_G">0.000000</value>
<value letter_id="letter_T">0.200000</value>
</alphabet_array>
<alphabet_array>
<value letter_id="letter_A">0.000000</value>
<value letter_id="letter_C">0.000000</value>
<value letter_id="letter_G">0.000000</value>
<value letter_id="letter_T">1.000000</value>
</alphabet_array>
<alphabet_array>
<value letter_id="letter_A">0.000000</value>
<value letter_id="letter_C">0.000000</value>
<value letter_id="letter_G">1.000000</value>
<value letter_id="letter_T">0.000000</value>
</alphabet_array>
<alphabet_array>
<value letter_id="letter_A">1.000000</value>
<value letter_id="letter_C">0.000000</value>
<value letter_id="letter_G">0.000000</value>
<value letter_id="letter_T">0.000000</value>
</alphabet_array>
<alphabet_array>
<value letter_id="letter_A">1.000000</value>
<value letter_id="letter_C">0.000000</value>
<value letter_id="letter_G">0.000000</value>
<value letter_id="letter_T">0.000000</value>
</alphabet_array>
<alphabet_array>
<value letter_id="letter_A">0.800000</value>
<value letter_id="letter_C">0.000000</value>
<value letter_id="letter_G">0.200000</value>
<value letter_id="letter_T">0.000000</value>
</alphabet_array>
<alphabet_array>
<value letter_id="letter_A">0.200000</value>
<value letter_id="letter_C">0.000000</value>
<value letter_id="letter_G">0.000000</value>
<value letter_id="letter_T">0.800000</value>
</alphabet_array>
<alphabet_array>
<value letter_id="letter_A">0.000000</value>
<value letter_id="letter_C">0.000000</value>
<value letter_id="letter_G">0.000000</value>
<value letter_id="letter_T">1.000000</value>
</alphabet_array>
<alphabet_array>
<value letter_id="letter_A">0.000000</value>
<value letter_id="letter_C">1.000000</value>
<value letter_id="letter_G">0.000000</value>
<value letter_id="letter_T">0.000000</value>
</alphabet_array>
<alphabet_array>
<value letter_id="letter_A">0.200000</value>
<value letter_id="letter_C">0.600000</value>
<value letter_id="letter_G">0.200000</value>
<value letter_id="letter_T">0.000000</value>
</alphabet_array>
<alphabet_array>
<value letter_id="letter_A">0.000000</value>
<value letter_id="letter_C">0.000000</value>
<value letter_id="letter_G">0.000000</value>
<value letter_id="letter_T">1.000000</value>
</alphabet_array>
<alphabet_array>
<value letter_id="letter_A">0.000000</value>
<value letter_id="letter_C">0.000000</value>
<value letter_id="letter_G">0.800000</value>
<value letter_id="letter_T">0.200000</value>
</alphabet_array>
<alphabet_array>
<value letter_id="letter_A">0.800000</value>
<value letter_id="letter_C">0.000000</value>
<value letter_id="letter_G">0.200000</value>
<value letter_id="letter_T">0.000000</value>
</alphabet_array>
<alphabet_array>
<value letter_id="letter_A">0.000000</value>
<value letter_id="letter_C">0.200000</value>
<value letter_id="letter_G">0.000000</value>
<value letter_id="letter_T">0.800000</value>
</alphabet_array>
<alphabet_array>
<value letter_id="letter_A">0.000000</value>
<value letter_id="letter_C">0.200000</value>
<value letter_id="letter_G">0.000000</value>
<value letter_id="letter_T">0.800000</value>
</alphabet_array>
<alphabet_array>
<value letter_id="letter_A">0.000000</value>
<value letter_id="letter_C">0.200000</value>
<value letter_id="letter_G">0.800000</value>
<value letter_id="letter_T">0.000000</value>
</alphabet_array>
<alphabet_array>
<value letter_id="letter_A">0.000000</value>
<value letter_id="letter_C">0.200000</value>
<value letter_id="letter_G">0.000000</value>
<value letter_id="letter_T">0.800000</value>
</alphabet_array>
<alphabet_array>
<value letter_id="letter_A">0.000000</value>
<value letter_id="letter_C">1.000000</value>
<value letter_id="letter_G">0.000000</value>
<value letter_id="letter_T">0.000000</value>
</alphabet_array>
</alphabet_matrix>
</probabilities>
<regular_expression>
AA[CT][ACG][ACG]C[AC]ATCA[CGT][CGT][AT]TGAA[AG][TA]TC[CAG]T[GT][AG][TC][TC][GC][TC]C
</regular_expression>
<contributing_sites>
<contributing_site sequence_id="sequence_199" position="119" strand="plus" pvalue="4.72e-19" >
<left_flank>CTAAGCACCA</left_flank>
<site>
<letter_ref letter_id="letter_A"/>
<letter_ref letter_id="letter_A"/>
<letter_ref letter_id="letter_C"/>
<letter_ref letter_id="letter_A"/>
<letter_ref letter_id="letter_A"/>
<letter_ref letter_id="letter_C"/>
<letter_ref letter_id="letter_A"/>
<letter_ref letter_id="letter_A"/>
<letter_ref letter_id="letter_T"/>
<letter_ref letter_id="letter_C"/>
<letter_ref letter_id="letter_A"/>
<letter_ref letter_id="letter_C"/>
<letter_ref letter_id="letter_C"/>
<letter_ref letter_id="letter_A"/>
<letter_ref letter_id="letter_T"/>
<letter_ref letter_id="letter_G"/>
<letter_ref letter_id="letter_A"/>
<letter_ref letter_id="letter_A"/>
<letter_ref letter_id="letter_A"/>
<letter_ref letter_id="letter_T"/>
<letter_ref letter_id="letter_T"/>
<letter_ref letter_id="letter_C"/>
<letter_ref letter_id="letter_C"/>
<letter_ref letter_id="letter_T"/>
<letter_ref letter_id="letter_G"/>
<letter_ref letter_id="letter_A"/>
<letter_ref letter_id="letter_T"/>
<letter_ref letter_id="letter_T"/>
<letter_ref letter_id="letter_G"/>
<letter_ref letter_id="letter_T"/>
<letter_ref letter_id="letter_C"/>
</site>
<right_flank></right_flank>
</contributing_site>
<contributing_site sequence_id="sequence_198" position="119" strand="plus" pvalue="4.72e-19" >
<left_flank>CAAAACACCA</left_flank>
<site>
<letter_ref letter_id="letter_A"/>
<letter_ref letter_id="letter_A"/>
<letter_ref letter_id="letter_C"/>
<letter_ref letter_id="letter_A"/>
<letter_ref letter_id="letter_A"/>
<letter_ref letter_id="letter_C"/>
<letter_ref letter_id="letter_A"/>
<letter_ref letter_id="letter_A"/>
<letter_ref letter_id="letter_T"/>
<letter_ref letter_id="letter_C"/>
<letter_ref letter_id="letter_A"/>
<letter_ref letter_id="letter_C"/>
<letter_ref letter_id="letter_C"/>
<letter_ref letter_id="letter_A"/>
<letter_ref letter_id="letter_T"/>
<letter_ref letter_id="letter_G"/>
<letter_ref letter_id="letter_A"/>
<letter_ref letter_id="letter_A"/>
<letter_ref letter_id="letter_A"/>
<letter_ref letter_id="letter_T"/>
<letter_ref letter_id="letter_T"/>
<letter_ref letter_id="letter_C"/>
<letter_ref letter_id="letter_C"/>
<letter_ref letter_id="letter_T"/>
<letter_ref letter_id="letter_G"/>
<letter_ref letter_id="letter_A"/>
<letter_ref letter_id="letter_T"/>
<letter_ref letter_id="letter_T"/>
<letter_ref letter_id="letter_G"/>
<letter_ref letter_id="letter_T"/>
<letter_ref letter_id="letter_C"/>
</site>
<right_flank>TTC</right_flank>
</contributing_site>
<contributing_site sequence_id="sequence_197" position="119" strand="plus" pvalue="4.72e-19" >
<left_flank>CTAAGCACCA</left_flank>
<site>
<letter_ref letter_id="letter_A"/>
<letter_ref letter_id="letter_A"/>
<letter_ref letter_id="letter_C"/>
<letter_ref letter_id="letter_A"/>
<letter_ref letter_id="letter_A"/>
<letter_ref letter_id="letter_C"/>
<letter_ref letter_id="letter_A"/>
<letter_ref letter_id="letter_A"/>
<letter_ref letter_id="letter_T"/>
<letter_ref letter_id="letter_C"/>
<letter_ref letter_id="letter_A"/>
<letter_ref letter_id="letter_C"/>
<letter_ref letter_id="letter_C"/>
<letter_ref letter_id="letter_A"/>
<letter_ref letter_id="letter_T"/>
<letter_ref letter_id="letter_G"/>
<letter_ref letter_id="letter_A"/>
<letter_ref letter_id="letter_A"/>
<letter_ref letter_id="letter_A"/>
<letter_ref letter_id="letter_T"/>
<letter_ref letter_id="letter_T"/>
<letter_ref letter_id="letter_C"/>
<letter_ref letter_id="letter_C"/>
<letter_ref letter_id="letter_T"/>
<letter_ref letter_id="letter_G"/>
<letter_ref letter_id="letter_A"/>
<letter_ref letter_id="letter_T"/>
<letter_ref letter_id="letter_T"/>
<letter_ref letter_id="letter_G"/>
<letter_ref letter_id="letter_T"/>
<letter_ref letter_id="letter_C"/>
</site>
<right_flank></right_flank>
</contributing_site>
<contributing_site sequence_id="sequence_60" position="118" strand="plus" pvalue="1.86e-13" >
<left_flank>TAGTTTTCAA</left_flank>
<site>
<letter_ref letter_id="letter_A"/>
<letter_ref letter_id="letter_A"/>
<letter_ref letter_id="letter_T"/>
<letter_ref letter_id="letter_C"/>
<letter_ref letter_id="letter_G"/>
<letter_ref letter_id="letter_C"/>
<letter_ref letter_id="letter_A"/>
<letter_ref letter_id="letter_A"/>
<letter_ref letter_id="letter_T"/>
<letter_ref letter_id="letter_C"/>
<letter_ref letter_id="letter_A"/>
<letter_ref letter_id="letter_G"/>
<letter_ref letter_id="letter_T"/>
<letter_ref letter_id="letter_A"/>
<letter_ref letter_id="letter_T"/>
<letter_ref letter_id="letter_G"/>
<letter_ref letter_id="letter_A"/>
<letter_ref letter_id="letter_A"/>
<letter_ref letter_id="letter_A"/>
<letter_ref letter_id="letter_T"/>
<letter_ref letter_id="letter_T"/>
<letter_ref letter_id="letter_C"/>
<letter_ref letter_id="letter_A"/>
<letter_ref letter_id="letter_T"/>
<letter_ref letter_id="letter_T"/>
<letter_ref letter_id="letter_G"/>
<letter_ref letter_id="letter_C"/>
<letter_ref letter_id="letter_T"/>
<letter_ref letter_id="letter_G"/>
<letter_ref letter_id="letter_C"/>
<letter_ref letter_id="letter_C"/>
</site>
<right_flank>G</right_flank>
</contributing_site>
<contributing_site sequence_id="sequence_136" position="88" strand="plus" pvalue="3.39e-13" >
<left_flank>ACTTGTTAGC</left_flank>
<site>
<letter_ref letter_id="letter_A"/>
<letter_ref letter_id="letter_A"/>
<letter_ref letter_id="letter_C"/>
<letter_ref letter_id="letter_G"/>
<letter_ref letter_id="letter_C"/>
<letter_ref letter_id="letter_C"/>
<letter_ref letter_id="letter_C"/>
<letter_ref letter_id="letter_A"/>
<letter_ref letter_id="letter_T"/>
<letter_ref letter_id="letter_C"/>
<letter_ref letter_id="letter_A"/>
<letter_ref letter_id="letter_T"/>
<letter_ref letter_id="letter_G"/>
<letter_ref letter_id="letter_T"/>
<letter_ref letter_id="letter_T"/>
<letter_ref letter_id="letter_G"/>
<letter_ref letter_id="letter_A"/>
<letter_ref letter_id="letter_A"/>
<letter_ref letter_id="letter_G"/>
<letter_ref letter_id="letter_A"/>
<letter_ref letter_id="letter_T"/>
<letter_ref letter_id="letter_C"/>
<letter_ref letter_id="letter_G"/>
<letter_ref letter_id="letter_T"/>
<letter_ref letter_id="letter_G"/>
<letter_ref letter_id="letter_A"/>
<letter_ref letter_id="letter_T"/>
<letter_ref letter_id="letter_C"/>
<letter_ref letter_id="letter_C"/>
<letter_ref letter_id="letter_T"/>
<letter_ref letter_id="letter_C"/>
</site>
<right_flank>TTGTCCGCCG</right_flank>
</contributing_site>
</contributing_sites>
</motif>
<motif id="motif_6" name="6" width="16" sites="10" ic="23.6" re="23.5" llr="163" e_value="2.5e-002" bayes_threshold="13.0423" elapsed_time="549.192269">
<scores>
<alphabet_matrix>
<alphabet_array>
<value letter_id="letter_A">56</value>
<value letter_id="letter_C">-997</value>
<value letter_id="letter_G">142</value>
<value letter_id="letter_T">-997</value>
</alphabet_array>
<alphabet_array>
<value letter_id="letter_A">-144</value>
<value letter_id="letter_C">193</value>
<value letter_id="letter_G">-997</value>
<value letter_id="letter_T">-997</value>
</alphabet_array>
<alphabet_array>
<value letter_id="letter_A">156</value>
<value letter_id="letter_C">-997</value>
<value letter_id="letter_G">-997</value>
<value letter_id="letter_T">-42</value>
</alphabet_array>
<alphabet_array>
<value letter_id="letter_A">-997</value>
<value letter_id="letter_C">209</value>
<value letter_id="letter_G">-997</value>
<value letter_id="letter_T">-997</value>
</alphabet_array>
<alphabet_array>
<value letter_id="letter_A">156</value>
<value letter_id="letter_C">-997</value>
<value letter_id="letter_G">-17</value>
<value letter_id="letter_T">-997</value>
</alphabet_array>
<alphabet_array>
<value letter_id="letter_A">-997</value>
<value letter_id="letter_C">209</value>
<value letter_id="letter_G">-997</value>
<value letter_id="letter_T">-997</value>
</alphabet_array>
<alphabet_array>
<value letter_id="letter_A">188</value>
<value letter_id="letter_C">-997</value>
<value letter_id="letter_G">-997</value>
<value letter_id="letter_T">-997</value>
</alphabet_array>
<alphabet_array>
<value letter_id="letter_A">-144</value>
<value letter_id="letter_C">135</value>
<value letter_id="letter_G">42</value>
<value letter_id="letter_T">-997</value>
</alphabet_array>
<alphabet_array>
<value letter_id="letter_A">173</value>
<value letter_id="letter_C">-997</value>
<value letter_id="letter_G">-116</value>
<value letter_id="letter_T">-997</value>
</alphabet_array>
<alphabet_array>
<value letter_id="letter_A">-997</value>
<value letter_id="letter_C">193</value>
<value letter_id="letter_G">-116</value>
<value letter_id="letter_T">-997</value>
</alphabet_array>
<alphabet_array>
<value letter_id="letter_A">188</value>
<value letter_id="letter_C">-997</value>
<value letter_id="letter_G">-997</value>
<value letter_id="letter_T">-997</value>
</alphabet_array>
<alphabet_array>
<value letter_id="letter_A">-997</value>
<value letter_id="letter_C">176</value>
<value letter_id="letter_G">-997</value>
<value letter_id="letter_T">-42</value>
</alphabet_array>
<alphabet_array>
<value letter_id="letter_A">173</value>
<value letter_id="letter_C">-997</value>
<value letter_id="letter_G">-116</value>
<value letter_id="letter_T">-997</value>
</alphabet_array>
<alphabet_array>
<value letter_id="letter_A">-44</value>
<value letter_id="letter_C">135</value>
<value letter_id="letter_G">-997</value>
<value letter_id="letter_T">-42</value>
</alphabet_array>
<alphabet_array>
<value letter_id="letter_A">156</value>
<value letter_id="letter_C">-997</value>
<value letter_id="letter_G">-17</value>
<value letter_id="letter_T">-997</value>
</alphabet_array>
<alphabet_array>
<value letter_id="letter_A">-997</value>
<value letter_id="letter_C">209</value>
<value letter_id="letter_G">-997</value>
<value letter_id="letter_T">-997</value>
</alphabet_array>
</alphabet_matrix>
</scores>
<probabilities>
<alphabet_matrix>
<alphabet_array>
<value letter_id="letter_A">0.400000</value>
<value letter_id="letter_C">0.000000</value>
<value letter_id="letter_G">0.600000</value>
<value letter_id="letter_T">0.000000</value>
</alphabet_array>
<alphabet_array>
<value letter_id="letter_A">0.100000</value>
<value letter_id="letter_C">0.900000</value>
<value letter_id="letter_G">0.000000</value>
<value letter_id="letter_T">0.000000</value>
</alphabet_array>
<alphabet_array>
<value letter_id="letter_A">0.800000</value>
<value letter_id="letter_C">0.000000</value>
<value letter_id="letter_G">0.000000</value>
<value letter_id="letter_T">0.200000</value>
</alphabet_array>
<alphabet_array>
<value letter_id="letter_A">0.000000</value>
<value letter_id="letter_C">1.000000</value>
<value letter_id="letter_G">0.000000</value>
<value letter_id="letter_T">0.000000</value>
</alphabet_array>
<alphabet_array>
<value letter_id="letter_A">0.800000</value>
<value letter_id="letter_C">0.000000</value>
<value letter_id="letter_G">0.200000</value>
<value letter_id="letter_T">0.000000</value>
</alphabet_array>
<alphabet_array>
<value letter_id="letter_A">0.000000</value>
<value letter_id="letter_C">1.000000</value>
<value letter_id="letter_G">0.000000</value>
<value letter_id="letter_T">0.000000</value>
</alphabet_array>
<alphabet_array>
<value letter_id="letter_A">1.000000</value>
<value letter_id="letter_C">0.000000</value>
<value letter_id="letter_G">0.000000</value>
<value letter_id="letter_T">0.000000</value>
</alphabet_array>
<alphabet_array>
<value letter_id="letter_A">0.100000</value>
<value letter_id="letter_C">0.600000</value>
<value letter_id="letter_G">0.300000</value>
<value letter_id="letter_T">0.000000</value>
</alphabet_array>
<alphabet_array>
<value letter_id="letter_A">0.900000</value>
<value letter_id="letter_C">0.000000</value>
<value letter_id="letter_G">0.100000</value>
<value letter_id="letter_T">0.000000</value>
</alphabet_array>
<alphabet_array>
<value letter_id="letter_A">0.000000</value>
<value letter_id="letter_C">0.900000</value>
<value letter_id="letter_G">0.100000</value>
<value letter_id="letter_T">0.000000</value>
</alphabet_array>
<alphabet_array>
<value letter_id="letter_A">1.000000</value>
<value letter_id="letter_C">0.000000</value>
<value letter_id="letter_G">0.000000</value>
<value letter_id="letter_T">0.000000</value>
</alphabet_array>
<alphabet_array>
<value letter_id="letter_A">0.000000</value>
<value letter_id="letter_C">0.800000</value>
<value letter_id="letter_G">0.000000</value>
<value letter_id="letter_T">0.200000</value>
</alphabet_array>
<alphabet_array>
<value letter_id="letter_A">0.900000</value>
<value letter_id="letter_C">0.000000</value>
<value letter_id="letter_G">0.100000</value>
<value letter_id="letter_T">0.000000</value>
</alphabet_array>
<alphabet_array>
<value letter_id="letter_A">0.200000</value>
<value letter_id="letter_C">0.600000</value>
<value letter_id="letter_G">0.000000</value>
<value letter_id="letter_T">0.200000</value>
</alphabet_array>
<alphabet_array>
<value letter_id="letter_A">0.800000</value>
<value letter_id="letter_C">0.000000</value>
<value letter_id="letter_G">0.200000</value>
<value letter_id="letter_T">0.000000</value>
</alphabet_array>
<alphabet_array>
<value letter_id="letter_A">0.000000</value>
<value letter_id="letter_C">1.000000</value>
<value letter_id="letter_G">0.000000</value>
<value letter_id="letter_T">0.000000</value>
</alphabet_array>
</alphabet_matrix>
</probabilities>
<regular_expression>
[GA]C[AT]C[AG]CA[CG]ACA[CT]A[CAT][AG]C
</regular_expression>
<contributing_sites>
<contributing_site sequence_id="sequence_49" position="134" strand="plus" pvalue="2.37e-10" >
<left_flank>GCACACGCAT</left_flank>
<site>
<letter_ref letter_id="letter_G"/>
<letter_ref letter_id="letter_C"/>
<letter_ref letter_id="letter_A"/>
<letter_ref letter_id="letter_C"/>
<letter_ref letter_id="letter_A"/>
<letter_ref letter_id="letter_C"/>
<letter_ref letter_id="letter_A"/>
<letter_ref letter_id="letter_C"/>
<letter_ref letter_id="letter_A"/>
<letter_ref letter_id="letter_C"/>
<letter_ref letter_id="letter_A"/>
<letter_ref letter_id="letter_C"/>
<letter_ref letter_id="letter_A"/>
<letter_ref letter_id="letter_C"/>
<letter_ref letter_id="letter_A"/>
<letter_ref letter_id="letter_C"/>
</site>
<right_flank></right_flank>
</contributing_site>
<contributing_site sequence_id="sequence_24" position="62" strand="plus" pvalue="2.37e-10" >
<left_flank>CCTTTCTCAC</left_flank>
<site>
<letter_ref letter_id="letter_G"/>
<letter_ref letter_id="letter_C"/>
<letter_ref letter_id="letter_A"/>
<letter_ref letter_id="letter_C"/>
<letter_ref letter_id="letter_A"/>
<letter_ref letter_id="letter_C"/>
<letter_ref letter_id="letter_A"/>
<letter_ref letter_id="letter_C"/>
<letter_ref letter_id="letter_A"/>
<letter_ref letter_id="letter_C"/>
<letter_ref letter_id="letter_A"/>
<letter_ref letter_id="letter_C"/>
<letter_ref letter_id="letter_A"/>
<letter_ref letter_id="letter_C"/>
<letter_ref letter_id="letter_A"/>
<letter_ref letter_id="letter_C"/>
</site>
<right_flank>AGACGCACGA</right_flank>
</contributing_site>
<contributing_site sequence_id="sequence_284" position="192" strand="plus" pvalue="9.20e-09" >
<left_flank>ATGGCGAATT</left_flank>
<site>
<letter_ref letter_id="letter_A"/>
<letter_ref letter_id="letter_C"/>
<letter_ref letter_id="letter_A"/>
<letter_ref letter_id="letter_C"/>
<letter_ref letter_id="letter_A"/>
<letter_ref letter_id="letter_C"/>
<letter_ref letter_id="letter_A"/>
<letter_ref letter_id="letter_G"/>
<letter_ref letter_id="letter_A"/>
<letter_ref letter_id="letter_C"/>
<letter_ref letter_id="letter_A"/>
<letter_ref letter_id="letter_C"/>
<letter_ref letter_id="letter_A"/>
<letter_ref letter_id="letter_A"/>
<letter_ref letter_id="letter_A"/>
<letter_ref letter_id="letter_C"/>
</site>
<right_flank>ATATATACAT</right_flank>
</contributing_site>
<contributing_site sequence_id="sequence_131" position="6" strand="plus" pvalue="1.12e-08" >
<left_flank>CTTCGT</left_flank>
<site>
<letter_ref letter_id="letter_G"/>
<letter_ref letter_id="letter_C"/>
<letter_ref letter_id="letter_T"/>
<letter_ref letter_id="letter_C"/>
<letter_ref letter_id="letter_A"/>
<letter_ref letter_id="letter_C"/>
<letter_ref letter_id="letter_A"/>
<letter_ref letter_id="letter_C"/>
<letter_ref letter_id="letter_A"/>
<letter_ref letter_id="letter_C"/>
<letter_ref letter_id="letter_A"/>
<letter_ref letter_id="letter_C"/>
<letter_ref letter_id="letter_A"/>
<letter_ref letter_id="letter_C"/>
<letter_ref letter_id="letter_G"/>
<letter_ref letter_id="letter_C"/>
</site>
<right_flank>AAAGCCTATT</right_flank>
</contributing_site>
<contributing_site sequence_id="sequence_115" position="91" strand="plus" pvalue="2.57e-08" >
<left_flank>GCGCACACAT</left_flank>
<site>
<letter_ref letter_id="letter_G"/>
<letter_ref letter_id="letter_C"/>
<letter_ref letter_id="letter_T"/>
<letter_ref letter_id="letter_C"/>
<letter_ref letter_id="letter_A"/>
<letter_ref letter_id="letter_C"/>
<letter_ref letter_id="letter_A"/>
<letter_ref letter_id="letter_C"/>
<letter_ref letter_id="letter_G"/>
<letter_ref letter_id="letter_C"/>
<letter_ref letter_id="letter_A"/>
<letter_ref letter_id="letter_C"/>
<letter_ref letter_id="letter_A"/>
<letter_ref letter_id="letter_C"/>
<letter_ref letter_id="letter_A"/>
<letter_ref letter_id="letter_C"/>
</site>
<right_flank>ACGTATGGTC</right_flank>
</contributing_site>
<contributing_site sequence_id="sequence_181" position="104" strand="plus" pvalue="2.65e-08" >
<left_flank>CTGCGTAACC</left_flank>
<site>
<letter_ref letter_id="letter_G"/>
<letter_ref letter_id="letter_C"/>
<letter_ref letter_id="letter_A"/>
<letter_ref letter_id="letter_C"/>
<letter_ref letter_id="letter_A"/>
<letter_ref letter_id="letter_C"/>
<letter_ref letter_id="letter_A"/>
<letter_ref letter_id="letter_C"/>
<letter_ref letter_id="letter_A"/>
<letter_ref letter_id="letter_C"/>
<letter_ref letter_id="letter_A"/>
<letter_ref letter_id="letter_T"/>
<letter_ref letter_id="letter_G"/>
<letter_ref letter_id="letter_C"/>
<letter_ref letter_id="letter_A"/>
<letter_ref letter_id="letter_C"/>
</site>
<right_flank>AACAGGAGCA</right_flank>
</contributing_site>
<contributing_site sequence_id="sequence_22" position="127" strand="plus" pvalue="5.18e-08" >
<left_flank>GTATTCTATC</left_flank>
<site>
<letter_ref letter_id="letter_A"/>
<letter_ref letter_id="letter_C"/>
<letter_ref letter_id="letter_A"/>
<letter_ref letter_id="letter_C"/>
<letter_ref letter_id="letter_G"/>
<letter_ref letter_id="letter_C"/>
<letter_ref letter_id="letter_A"/>
<letter_ref letter_id="letter_C"/>
<letter_ref letter_id="letter_A"/>
<letter_ref letter_id="letter_C"/>
<letter_ref letter_id="letter_A"/>
<letter_ref letter_id="letter_C"/>
<letter_ref letter_id="letter_A"/>
<letter_ref letter_id="letter_T"/>
<letter_ref letter_id="letter_G"/>
<letter_ref letter_id="letter_C"/>
</site>
<right_flank>GTATCGA</right_flank>
</contributing_site>
<contributing_site sequence_id="sequence_141" position="62" strand="plus" pvalue="5.40e-08" >
<left_flank>GCGGGAGCGA</left_flank>
<site>
<letter_ref letter_id="letter_G"/>
<letter_ref letter_id="letter_C"/>
<letter_ref letter_id="letter_A"/>
<letter_ref letter_id="letter_C"/>
<letter_ref letter_id="letter_G"/>
<letter_ref letter_id="letter_C"/>
<letter_ref letter_id="letter_A"/>
<letter_ref letter_id="letter_A"/>
<letter_ref letter_id="letter_A"/>
<letter_ref letter_id="letter_C"/>
<letter_ref letter_id="letter_A"/>
<letter_ref letter_id="letter_C"/>
<letter_ref letter_id="letter_A"/>
<letter_ref letter_id="letter_T"/>
<letter_ref letter_id="letter_A"/>
<letter_ref letter_id="letter_C"/>
</site>
<right_flank>ACTCGCAAAC</right_flank>
</contributing_site>
<contributing_site sequence_id="sequence_195" position="188" strand="plus" pvalue="8.00e-08" >
<left_flank>GCACGACGAC</left_flank>
<site>
<letter_ref letter_id="letter_A"/>
<letter_ref letter_id="letter_A"/>
<letter_ref letter_id="letter_A"/>
<letter_ref letter_id="letter_C"/>
<letter_ref letter_id="letter_A"/>
<letter_ref letter_id="letter_C"/>
<letter_ref letter_id="letter_A"/>
<letter_ref letter_id="letter_G"/>
<letter_ref letter_id="letter_A"/>
<letter_ref letter_id="letter_C"/>
<letter_ref letter_id="letter_A"/>
<letter_ref letter_id="letter_C"/>
<letter_ref letter_id="letter_A"/>
<letter_ref letter_id="letter_A"/>
<letter_ref letter_id="letter_A"/>
<letter_ref letter_id="letter_C"/>
</site>
<right_flank>AGTGCAATGG</right_flank>
</contributing_site>
<contributing_site sequence_id="sequence_121" position="40" strand="plus" pvalue="8.23e-08" >
<left_flank>TGCGACACAT</left_flank>
<site>
<letter_ref letter_id="letter_A"/>
<letter_ref letter_id="letter_C"/>
<letter_ref letter_id="letter_A"/>
<letter_ref letter_id="letter_C"/>
<letter_ref letter_id="letter_A"/>
<letter_ref letter_id="letter_C"/>
<letter_ref letter_id="letter_A"/>
<letter_ref letter_id="letter_G"/>
<letter_ref letter_id="letter_A"/>
<letter_ref letter_id="letter_G"/>
<letter_ref letter_id="letter_A"/>
<letter_ref letter_id="letter_T"/>
<letter_ref letter_id="letter_A"/>
<letter_ref letter_id="letter_C"/>
<letter_ref letter_id="letter_A"/>
<letter_ref letter_id="letter_C"/>
</site>
<right_flank>GCACCCATAC</right_flank>
</contributing_site>
</contributing_sites>
</motif>
<motif id="motif_7" name="7" width="16" sites="38" ic="16.4" re="15.4" llr="407" e_value="2.0e-004" bayes_threshold="11.0698" elapsed_time="635.755483">
<scores>
<alphabet_matrix>
<alphabet_array>
<value letter_id="letter_A">-1189</value>
<value letter_id="letter_C">-35</value>
<value letter_id="letter_G">-1189</value>
<value letter_id="letter_T">160</value>
</alphabet_array>
<alphabet_array>
<value letter_id="letter_A">-1189</value>
<value letter_id="letter_C">-58</value>
<value letter_id="letter_G">91</value>
<value letter_id="letter_T">65</value>
</alphabet_array>
<alphabet_array>
<value letter_id="letter_A">44</value>
<value letter_id="letter_C">-1189</value>
<value letter_id="letter_G">23</value>
<value letter_id="letter_T">46</value>
</alphabet_array>
<alphabet_array>
<value letter_id="letter_A">-1189</value>
<value letter_id="letter_C">-158</value>
<value letter_id="letter_G">-1189</value>
<value letter_id="letter_T">178</value>
</alphabet_array>
<alphabet_array>
<value letter_id="letter_A">-336</value>
<value letter_id="letter_C">-1189</value>
<value letter_id="letter_G">-1189</value>
<value letter_id="letter_T">186</value>
</alphabet_array>
<alphabet_array>
<value letter_id="letter_A">-336</value>
<value letter_id="letter_C">-1189</value>
<value letter_id="letter_G">-1189</value>
<value letter_id="letter_T">186</value>
</alphabet_array>
<alphabet_array>
<value letter_id="letter_A">-336</value>
<value letter_id="letter_C">-84</value>
<value letter_id="letter_G">-151</value>
<value letter_id="letter_T">151</value>
</alphabet_array>
<alphabet_array>
<value letter_id="letter_A">-237</value>
<value letter_id="letter_C">1</value>
<value letter_id="letter_G">37</value>
<value letter_id="letter_T">65</value>
</alphabet_array>
<alphabet_array>
<value letter_id="letter_A">9</value>
<value letter_id="letter_C">-116</value>
<value letter_id="letter_G">-51</value>
<value letter_id="letter_T">74</value>
</alphabet_array>
<alphabet_array>
<value letter_id="letter_A">-78</value>
<value letter_id="letter_C">-1189</value>
<value letter_id="letter_G">-1189</value>
<value letter_id="letter_T">165</value>
</alphabet_array>
<alphabet_array>
<value letter_id="letter_A">9</value>
<value letter_id="letter_C">-1189</value>
<value letter_id="letter_G">-9</value>
<value letter_id="letter_T">90</value>
</alphabet_array>
<alphabet_array>
<value letter_id="letter_A">-1189</value>
<value letter_id="letter_C">30</value>
<value letter_id="letter_G">-109</value>
<value letter_id="letter_T">117</value>
</alphabet_array>
<alphabet_array>
<value letter_id="letter_A">80</value>
<value letter_id="letter_C">-1189</value>
<value letter_id="letter_G">23</value>
<value letter_id="letter_T">-3</value>
</alphabet_array>
<alphabet_array>
<value letter_id="letter_A">-104</value>
<value letter_id="letter_C">-216</value>
<value letter_id="letter_G">-151</value>
<value letter_id="letter_T">146</value>
</alphabet_array>
<alphabet_array>
<value letter_id="letter_A">-1189</value>
<value letter_id="letter_C">-1189</value>
<value letter_id="letter_G">-209</value>
<value letter_id="letter_T">182</value>
</alphabet_array>
<alphabet_array>
<value letter_id="letter_A">-1189</value>
<value letter_id="letter_C">-1189</value>
<value letter_id="letter_G">-1189</value>
<value letter_id="letter_T">190</value>
</alphabet_array>
</alphabet_matrix>
</scores>
<probabilities>
<alphabet_matrix>
<alphabet_array>
<value letter_id="letter_A">0.000000</value>
<value letter_id="letter_C">0.184211</value>
<value letter_id="letter_G">0.000000</value>
<value letter_id="letter_T">0.815789</value>
</alphabet_array>
<alphabet_array>
<value letter_id="letter_A">0.000000</value>
<value letter_id="letter_C">0.157895</value>
<value letter_id="letter_G">0.421053</value>
<value letter_id="letter_T">0.421053</value>
</alphabet_array>
<alphabet_array>
<value letter_id="letter_A">0.368421</value>
<value letter_id="letter_C">0.000000</value>
<value letter_id="letter_G">0.263158</value>
<value letter_id="letter_T">0.368421</value>
</alphabet_array>
<alphabet_array>
<value letter_id="letter_A">0.000000</value>
<value letter_id="letter_C">0.078947</value>
<value letter_id="letter_G">0.000000</value>
<value letter_id="letter_T">0.921053</value>
</alphabet_array>
<alphabet_array>
<value letter_id="letter_A">0.026316</value>
<value letter_id="letter_C">0.000000</value>
<value letter_id="letter_G">0.000000</value>
<value letter_id="letter_T">0.973684</value>
</alphabet_array>
<alphabet_array>
<value letter_id="letter_A">0.026316</value>
<value letter_id="letter_C">0.000000</value>
<value letter_id="letter_G">0.000000</value>
<value letter_id="letter_T">0.973684</value>
</alphabet_array>
<alphabet_array>
<value letter_id="letter_A">0.026316</value>
<value letter_id="letter_C">0.131579</value>
<value letter_id="letter_G">0.078947</value>
<value letter_id="letter_T">0.763158</value>
</alphabet_array>
<alphabet_array>
<value letter_id="letter_A">0.052632</value>
<value letter_id="letter_C">0.236842</value>
<value letter_id="letter_G">0.289474</value>
<value letter_id="letter_T">0.421053</value>
</alphabet_array>
<alphabet_array>
<value letter_id="letter_A">0.289474</value>
<value letter_id="letter_C">0.105263</value>
<value letter_id="letter_G">0.157895</value>
<value letter_id="letter_T">0.447368</value>
</alphabet_array>
<alphabet_array>
<value letter_id="letter_A">0.157895</value>
<value letter_id="letter_C">0.000000</value>
<value letter_id="letter_G">0.000000</value>
<value letter_id="letter_T">0.842105</value>
</alphabet_array>
<alphabet_array>
<value letter_id="letter_A">0.289474</value>
<value letter_id="letter_C">0.000000</value>
<value letter_id="letter_G">0.210526</value>
<value letter_id="letter_T">0.500000</value>
</alphabet_array>
<alphabet_array>
<value letter_id="letter_A">0.000000</value>
<value letter_id="letter_C">0.289474</value>
<value letter_id="letter_G">0.105263</value>
<value letter_id="letter_T">0.605263</value>
</alphabet_array>
<alphabet_array>
<value letter_id="letter_A">0.473684</value>
<value letter_id="letter_C">0.000000</value>
<value letter_id="letter_G">0.263158</value>
<value letter_id="letter_T">0.263158</value>
</alphabet_array>
<alphabet_array>
<value letter_id="letter_A">0.131579</value>
<value letter_id="letter_C">0.052632</value>
<value letter_id="letter_G">0.078947</value>
<value letter_id="letter_T">0.736842</value>
</alphabet_array>
<alphabet_array>
<value letter_id="letter_A">0.000000</value>
<value letter_id="letter_C">0.000000</value>
<value letter_id="letter_G">0.052632</value>
<value letter_id="letter_T">0.947368</value>
</alphabet_array>
<alphabet_array>
<value letter_id="letter_A">0.000000</value>
<value letter_id="letter_C">0.000000</value>
<value letter_id="letter_G">0.000000</value>
<value letter_id="letter_T">1.000000</value>
</alphabet_array>
</alphabet_matrix>
</probabilities>
<regular_expression>
T[GT][ATG]TTTT[TGC][TA]T[TAG][TC][AGT]TTT
</regular_expression>
<contributing_sites>
<contributing_site sequence_id="sequence_84" position="0" strand="plus" pvalue="1.89e-08" >
<left_flank></left_flank>
<site>
<letter_ref letter_id="letter_T"/>
<letter_ref letter_id="letter_T"/>
<letter_ref letter_id="letter_A"/>
<letter_ref letter_id="letter_T"/>
<letter_ref letter_id="letter_T"/>
<letter_ref letter_id="letter_T"/>
<letter_ref letter_id="letter_T"/>
<letter_ref letter_id="letter_T"/>
<letter_ref letter_id="letter_T"/>
<letter_ref letter_id="letter_T"/>
<letter_ref letter_id="letter_T"/>
<letter_ref letter_id="letter_T"/>
<letter_ref letter_id="letter_G"/>
<letter_ref letter_id="letter_T"/>
<letter_ref letter_id="letter_T"/>
<letter_ref letter_id="letter_T"/>
</site>
<right_flank>GTTTGCGTCT</right_flank>
</contributing_site>
<contributing_site sequence_id="sequence_175" position="109" strand="plus" pvalue="9.11e-08" >
<left_flank>TGACGGTAAG</left_flank>
<site>
<letter_ref letter_id="letter_T"/>
<letter_ref letter_id="letter_T"/>
<letter_ref letter_id="letter_G"/>
<letter_ref letter_id="letter_T"/>
<letter_ref letter_id="letter_T"/>
<letter_ref letter_id="letter_T"/>
<letter_ref letter_id="letter_T"/>
<letter_ref letter_id="letter_T"/>
<letter_ref letter_id="letter_G"/>
<letter_ref letter_id="letter_T"/>
<letter_ref letter_id="letter_T"/>
<letter_ref letter_id="letter_T"/>
<letter_ref letter_id="letter_A"/>
<letter_ref letter_id="letter_T"/>
<letter_ref letter_id="letter_T"/>
<letter_ref letter_id="letter_T"/>
</site>
<right_flank>TCGCATTTGG</right_flank>
</contributing_site>
<contributing_site sequence_id="sequence_284" position="101" strand="plus" pvalue="2.23e-07" >
<left_flank>TTGTTGCTGT</left_flank>
<site>
<letter_ref letter_id="letter_T"/>
<letter_ref letter_id="letter_G"/>
<letter_ref letter_id="letter_G"/>
<letter_ref letter_id="letter_T"/>
<letter_ref letter_id="letter_T"/>
<letter_ref letter_id="letter_T"/>
<letter_ref letter_id="letter_T"/>
<letter_ref letter_id="letter_G"/>
<letter_ref letter_id="letter_C"/>
<letter_ref letter_id="letter_T"/>
<letter_ref letter_id="letter_T"/>
<letter_ref letter_id="letter_T"/>
<letter_ref letter_id="letter_A"/>
<letter_ref letter_id="letter_T"/>
<letter_ref letter_id="letter_T"/>
<letter_ref letter_id="letter_T"/>
</site>
<right_flank>CTCAAGTATG</right_flank>
</contributing_site>
<contributing_site sequence_id="sequence_11" position="37" strand="plus" pvalue="3.46e-07" >
<left_flank>ATTTTGCTTC</left_flank>
<site>
<letter_ref letter_id="letter_T"/>
<letter_ref letter_id="letter_T"/>
<letter_ref letter_id="letter_T"/>
<letter_ref letter_id="letter_T"/>
<letter_ref letter_id="letter_T"/>
<letter_ref letter_id="letter_T"/>
<letter_ref letter_id="letter_T"/>
<letter_ref letter_id="letter_T"/>
<letter_ref letter_id="letter_T"/>
<letter_ref letter_id="letter_T"/>
<letter_ref letter_id="letter_A"/>
<letter_ref letter_id="letter_C"/>
<letter_ref letter_id="letter_T"/>
<letter_ref letter_id="letter_T"/>
<letter_ref letter_id="letter_T"/>
<letter_ref letter_id="letter_T"/>
</site>
<right_flank>CAGCACAAAT</right_flank>
</contributing_site>
<contributing_site sequence_id="sequence_152" position="117" strand="plus" pvalue="4.59e-07" >
<left_flank>GCTGCAAAAG</left_flank>
<site>
<letter_ref letter_id="letter_T"/>
<letter_ref letter_id="letter_T"/>
<letter_ref letter_id="letter_T"/>
<letter_ref letter_id="letter_T"/>
<letter_ref letter_id="letter_T"/>
<letter_ref letter_id="letter_T"/>
<letter_ref letter_id="letter_T"/>
<letter_ref letter_id="letter_C"/>
<letter_ref letter_id="letter_G"/>
<letter_ref letter_id="letter_T"/>
<letter_ref letter_id="letter_T"/>
<letter_ref letter_id="letter_C"/>
<letter_ref letter_id="letter_A"/>
<letter_ref letter_id="letter_T"/>
<letter_ref letter_id="letter_T"/>
<letter_ref letter_id="letter_T"/>
</site>
<right_flank>TAACATTTCT</right_flank>
</contributing_site>
<contributing_site sequence_id="sequence_274" position="3" strand="plus" pvalue="6.92e-07" >
<left_flank>ATG</left_flank>
<site>
<letter_ref letter_id="letter_T"/>
<letter_ref letter_id="letter_T"/>
<letter_ref letter_id="letter_A"/>
<letter_ref letter_id="letter_T"/>
<letter_ref letter_id="letter_T"/>
<letter_ref letter_id="letter_T"/>
<letter_ref letter_id="letter_T"/>
<letter_ref letter_id="letter_G"/>
<letter_ref letter_id="letter_G"/>
<letter_ref letter_id="letter_T"/>
<letter_ref letter_id="letter_A"/>
<letter_ref letter_id="letter_T"/>
<letter_ref letter_id="letter_T"/>
<letter_ref letter_id="letter_T"/>
<letter_ref letter_id="letter_T"/>
<letter_ref letter_id="letter_T"/>
</site>
<right_flank>TAGTCACACT</right_flank>
</contributing_site>
<contributing_site sequence_id="sequence_270" position="135" strand="plus" pvalue="7.83e-07" >
<left_flank>CCACGTGCGG</left_flank>
<site>
<letter_ref letter_id="letter_C"/>
<letter_ref letter_id="letter_G"/>
<letter_ref letter_id="letter_A"/>
<letter_ref letter_id="letter_T"/>
<letter_ref letter_id="letter_T"/>
<letter_ref letter_id="letter_T"/>
<letter_ref letter_id="letter_T"/>
<letter_ref letter_id="letter_T"/>
<letter_ref letter_id="letter_A"/>
<letter_ref letter_id="letter_T"/>
<letter_ref letter_id="letter_T"/>
<letter_ref letter_id="letter_C"/>
<letter_ref letter_id="letter_A"/>
<letter_ref letter_id="letter_T"/>
<letter_ref letter_id="letter_T"/>
<letter_ref letter_id="letter_T"/>
</site>
<right_flank>ACTACTTTAA</right_flank>
</contributing_site>
<contributing_site sequence_id="sequence_157" position="129" strand="plus" pvalue="8.90e-07" >
<left_flank>CTGCAACAAT</left_flank>
<site>
<letter_ref letter_id="letter_T"/>
<letter_ref letter_id="letter_T"/>
<letter_ref letter_id="letter_T"/>
<letter_ref letter_id="letter_T"/>
<letter_ref letter_id="letter_T"/>
<letter_ref letter_id="letter_T"/>
<letter_ref letter_id="letter_T"/>
<letter_ref letter_id="letter_T"/>
<letter_ref letter_id="letter_T"/>
<letter_ref letter_id="letter_T"/>
<letter_ref letter_id="letter_T"/>
<letter_ref letter_id="letter_T"/>
<letter_ref letter_id="letter_G"/>
<letter_ref letter_id="letter_G"/>
<letter_ref letter_id="letter_T"/>
<letter_ref letter_id="letter_T"/>
</site>
<right_flank>GCCGA</right_flank>
</contributing_site>
<contributing_site sequence_id="sequence_164" position="134" strand="plus" pvalue="1.01e-06" >
<left_flank>ATATATTTTT</left_flank>
<site>
<letter_ref letter_id="letter_C"/>
<letter_ref letter_id="letter_G"/>
<letter_ref letter_id="letter_T"/>
<letter_ref letter_id="letter_T"/>
<letter_ref letter_id="letter_T"/>
<letter_ref letter_id="letter_T"/>
<letter_ref letter_id="letter_T"/>
<letter_ref letter_id="letter_G"/>
<letter_ref letter_id="letter_T"/>
<letter_ref letter_id="letter_T"/>
<letter_ref letter_id="letter_A"/>
<letter_ref letter_id="letter_C"/>
<letter_ref letter_id="letter_A"/>
<letter_ref letter_id="letter_T"/>
<letter_ref letter_id="letter_T"/>
<letter_ref letter_id="letter_T"/>
</site>
<right_flank>T</right_flank>
</contributing_site>
<contributing_site sequence_id="sequence_23" position="90" strand="plus" pvalue="1.01e-06" >
<left_flank>TCGTTTTGGC</left_flank>
<site>
<letter_ref letter_id="letter_T"/>
<letter_ref letter_id="letter_C"/>
<letter_ref letter_id="letter_T"/>
<letter_ref letter_id="letter_T"/>
<letter_ref letter_id="letter_T"/>
<letter_ref letter_id="letter_T"/>
<letter_ref letter_id="letter_T"/>
<letter_ref letter_id="letter_T"/>
<letter_ref letter_id="letter_T"/>
<letter_ref letter_id="letter_T"/>
<letter_ref letter_id="letter_G"/>
<letter_ref letter_id="letter_C"/>
<letter_ref letter_id="letter_G"/>
<letter_ref letter_id="letter_T"/>
<letter_ref letter_id="letter_T"/>
<letter_ref letter_id="letter_T"/>
</site>
<right_flank>ATTTGATTTT</right_flank>
</contributing_site>
<contributing_site sequence_id="sequence_108" position="130" strand="plus" pvalue="1.46e-06" >
<left_flank>TCTTATTTTG</left_flank>
<site>
<letter_ref letter_id="letter_T"/>
<letter_ref letter_id="letter_C"/>
<letter_ref letter_id="letter_T"/>
<letter_ref letter_id="letter_T"/>
<letter_ref letter_id="letter_T"/>
<letter_ref letter_id="letter_T"/>
<letter_ref letter_id="letter_T"/>
<letter_ref letter_id="letter_T"/>
<letter_ref letter_id="letter_C"/>
<letter_ref letter_id="letter_T"/>
<letter_ref letter_id="letter_T"/>
<letter_ref letter_id="letter_C"/>
<letter_ref letter_id="letter_A"/>
<letter_ref letter_id="letter_T"/>
<letter_ref letter_id="letter_T"/>
<letter_ref letter_id="letter_T"/>
</site>
<right_flank>TTTTAATGAT</right_flank>
</contributing_site>
<contributing_site sequence_id="sequence_2" position="10" strand="plus" pvalue="2.57e-06" >
<left_flank>CCCGATAGAT</left_flank>
<site>
<letter_ref letter_id="letter_T"/>
<letter_ref letter_id="letter_G"/>
<letter_ref letter_id="letter_A"/>
<letter_ref letter_id="letter_T"/>
<letter_ref letter_id="letter_T"/>
<letter_ref letter_id="letter_T"/>
<letter_ref letter_id="letter_T"/>
<letter_ref letter_id="letter_G"/>
<letter_ref letter_id="letter_A"/>
<letter_ref letter_id="letter_A"/>
<letter_ref letter_id="letter_A"/>
<letter_ref letter_id="letter_T"/>
<letter_ref letter_id="letter_T"/>
<letter_ref letter_id="letter_T"/>
<letter_ref letter_id="letter_T"/>
<letter_ref letter_id="letter_T"/>
</site>
<right_flank>TGTAGGTGTA</right_flank>
</contributing_site>
<contributing_site sequence_id="sequence_1" position="26" strand="plus" pvalue="2.85e-06" >
<left_flank>TAAAGAAAAT</left_flank>
<site>
<letter_ref letter_id="letter_T"/>
<letter_ref letter_id="letter_T"/>
<letter_ref letter_id="letter_G"/>
<letter_ref letter_id="letter_T"/>
<letter_ref letter_id="letter_T"/>
<letter_ref letter_id="letter_T"/>
<letter_ref letter_id="letter_T"/>
<letter_ref letter_id="letter_C"/>
<letter_ref letter_id="letter_A"/>
<letter_ref letter_id="letter_T"/>
<letter_ref letter_id="letter_G"/>
<letter_ref letter_id="letter_G"/>
<letter_ref letter_id="letter_A"/>
<letter_ref letter_id="letter_T"/>
<letter_ref letter_id="letter_T"/>
<letter_ref letter_id="letter_T"/>
</site>
<right_flank>TAATGACGTT</right_flank>
</contributing_site>
<contributing_site sequence_id="sequence_125" position="145" strand="plus" pvalue="3.16e-06" >
<left_flank>GTTGTAAAAG</left_flank>
<site>
<letter_ref letter_id="letter_T"/>
<letter_ref letter_id="letter_G"/>
<letter_ref letter_id="letter_T"/>
<letter_ref letter_id="letter_T"/>
<letter_ref letter_id="letter_T"/>
<letter_ref letter_id="letter_T"/>
<letter_ref letter_id="letter_T"/>
<letter_ref letter_id="letter_G"/>
<letter_ref letter_id="letter_T"/>
<letter_ref letter_id="letter_T"/>
<letter_ref letter_id="letter_G"/>
<letter_ref letter_id="letter_T"/>
<letter_ref letter_id="letter_G"/>
<letter_ref letter_id="letter_C"/>
<letter_ref letter_id="letter_T"/>
<letter_ref letter_id="letter_T"/>
</site>
<right_flank></right_flank>
</contributing_site>
<contributing_site sequence_id="sequence_115" position="149" strand="plus" pvalue="3.50e-06" >
<left_flank>TTTTTTACCG</left_flank>
<site>
<letter_ref letter_id="letter_T"/>
<letter_ref letter_id="letter_G"/>
<letter_ref letter_id="letter_A"/>
<letter_ref letter_id="letter_T"/>
<letter_ref letter_id="letter_T"/>
<letter_ref letter_id="letter_T"/>
<letter_ref letter_id="letter_T"/>
<letter_ref letter_id="letter_T"/>
<letter_ref letter_id="letter_A"/>
<letter_ref letter_id="letter_A"/>
<letter_ref letter_id="letter_T"/>
<letter_ref letter_id="letter_G"/>
<letter_ref letter_id="letter_A"/>
<letter_ref letter_id="letter_T"/>
<letter_ref letter_id="letter_T"/>
<letter_ref letter_id="letter_T"/>
</site>
<right_flank>TGTAATACGC</right_flank>
</contributing_site>
<contributing_site sequence_id="sequence_32" position="68" strand="plus" pvalue="3.50e-06" >
<left_flank>AGAAGTCGCA</left_flank>
<site>
<letter_ref letter_id="letter_T"/>
<letter_ref letter_id="letter_C"/>
<letter_ref letter_id="letter_G"/>
<letter_ref letter_id="letter_T"/>
<letter_ref letter_id="letter_T"/>
<letter_ref letter_id="letter_T"/>
<letter_ref letter_id="letter_G"/>
<letter_ref letter_id="letter_T"/>
<letter_ref letter_id="letter_A"/>
<letter_ref letter_id="letter_T"/>
<letter_ref letter_id="letter_T"/>
<letter_ref letter_id="letter_T"/>
<letter_ref letter_id="letter_A"/>
<letter_ref letter_id="letter_T"/>
<letter_ref letter_id="letter_T"/>
<letter_ref letter_id="letter_T"/>
</site>
<right_flank>GCTAGAATCT</right_flank>
</contributing_site>
<contributing_site sequence_id="sequence_59" position="0" strand="plus" pvalue="3.86e-06" >
<left_flank></left_flank>
<site>
<letter_ref letter_id="letter_T"/>
<letter_ref letter_id="letter_T"/>
<letter_ref letter_id="letter_T"/>
<letter_ref letter_id="letter_T"/>
<letter_ref letter_id="letter_T"/>
<letter_ref letter_id="letter_T"/>
<letter_ref letter_id="letter_G"/>
<letter_ref letter_id="letter_T"/>
<letter_ref letter_id="letter_T"/>
<letter_ref letter_id="letter_T"/>
<letter_ref letter_id="letter_A"/>
<letter_ref letter_id="letter_C"/>
<letter_ref letter_id="letter_G"/>
<letter_ref letter_id="letter_T"/>
<letter_ref letter_id="letter_T"/>
<letter_ref letter_id="letter_T"/>
</site>
<right_flank>CTCATGGTTT</right_flank>
</contributing_site>
<contributing_site sequence_id="sequence_208" position="105" strand="plus" pvalue="4.26e-06" >
<left_flank>TCGATAAATA</left_flank>
<site>
<letter_ref letter_id="letter_C"/>
<letter_ref letter_id="letter_T"/>
<letter_ref letter_id="letter_G"/>
<letter_ref letter_id="letter_C"/>
<letter_ref letter_id="letter_T"/>
<letter_ref letter_id="letter_T"/>
<letter_ref letter_id="letter_T"/>
<letter_ref letter_id="letter_T"/>
<letter_ref letter_id="letter_T"/>
<letter_ref letter_id="letter_T"/>
<letter_ref letter_id="letter_T"/>
<letter_ref letter_id="letter_T"/>
<letter_ref letter_id="letter_A"/>
<letter_ref letter_id="letter_T"/>
<letter_ref letter_id="letter_T"/>
<letter_ref letter_id="letter_T"/>
</site>
<right_flank>CAGCAATATT</right_flank>
</contributing_site>
<contributing_site sequence_id="sequence_178" position="17" strand="plus" pvalue="4.67e-06" >
<left_flank>ATTATAACGG</left_flank>
<site>
<letter_ref letter_id="letter_T"/>
<letter_ref letter_id="letter_C"/>
<letter_ref letter_id="letter_A"/>
<letter_ref letter_id="letter_T"/>
<letter_ref letter_id="letter_T"/>
<letter_ref letter_id="letter_T"/>
<letter_ref letter_id="letter_T"/>
<letter_ref letter_id="letter_C"/>
<letter_ref letter_id="letter_T"/>
<letter_ref letter_id="letter_T"/>
<letter_ref letter_id="letter_T"/>
<letter_ref letter_id="letter_T"/>
<letter_ref letter_id="letter_G"/>
<letter_ref letter_id="letter_G"/>
<letter_ref letter_id="letter_T"/>
<letter_ref letter_id="letter_T"/>
</site>
<right_flank>TACTCCTACT</right_flank>
</contributing_site>
<contributing_site sequence_id="sequence_232" position="91" strand="plus" pvalue="5.13e-06" >
<left_flank>ATAGGAAAAT</left_flank>
<site>
<letter_ref letter_id="letter_T"/>
<letter_ref letter_id="letter_G"/>
<letter_ref letter_id="letter_A"/>
<letter_ref letter_id="letter_T"/>
<letter_ref letter_id="letter_T"/>
<letter_ref letter_id="letter_T"/>
<letter_ref letter_id="letter_C"/>
<letter_ref letter_id="letter_T"/>
<letter_ref letter_id="letter_C"/>
<letter_ref letter_id="letter_T"/>
<letter_ref letter_id="letter_A"/>
<letter_ref letter_id="letter_T"/>
<letter_ref letter_id="letter_T"/>
<letter_ref letter_id="letter_T"/>
<letter_ref letter_id="letter_T"/>
<letter_ref letter_id="letter_T"/>
</site>
<right_flank>GTGAATTCGG</right_flank>
</contributing_site>
<contributing_site sequence_id="sequence_179" position="131" strand="plus" pvalue="5.13e-06" >
<left_flank>AATGCTTTAA</left_flank>
<site>
<letter_ref letter_id="letter_T"/>
<letter_ref letter_id="letter_G"/>
<letter_ref letter_id="letter_A"/>
<letter_ref letter_id="letter_T"/>
<letter_ref letter_id="letter_T"/>
<letter_ref letter_id="letter_T"/>
<letter_ref letter_id="letter_T"/>
<letter_ref letter_id="letter_G"/>
<letter_ref letter_id="letter_T"/>
<letter_ref letter_id="letter_A"/>
<letter_ref letter_id="letter_T"/>
<letter_ref letter_id="letter_T"/>
<letter_ref letter_id="letter_T"/>
<letter_ref letter_id="letter_A"/>
<letter_ref letter_id="letter_T"/>
<letter_ref letter_id="letter_T"/>
</site>
<right_flank>CAA</right_flank>
</contributing_site>
<contributing_site sequence_id="sequence_213" position="78" strand="plus" pvalue="5.62e-06" >
<left_flank>GCCGTTGAGA</left_flank>
<site>
<letter_ref letter_id="letter_T"/>
<letter_ref letter_id="letter_T"/>
<letter_ref letter_id="letter_G"/>
<letter_ref letter_id="letter_T"/>
<letter_ref letter_id="letter_T"/>
<letter_ref letter_id="letter_T"/>
<letter_ref letter_id="letter_T"/>
<letter_ref letter_id="letter_G"/>
<letter_ref letter_id="letter_A"/>
<letter_ref letter_id="letter_T"/>
<letter_ref letter_id="letter_T"/>
<letter_ref letter_id="letter_T"/>
<letter_ref letter_id="letter_T"/>
<letter_ref letter_id="letter_T"/>
<letter_ref letter_id="letter_G"/>
<letter_ref letter_id="letter_T"/>
</site>
<right_flank>TAAAAAATGA</right_flank>
</contributing_site>
<contributing_site sequence_id="sequence_239" position="97" strand="plus" pvalue="6.75e-06" >
<left_flank>ACGTTATCGT</left_flank>
<site>
<letter_ref letter_id="letter_T"/>
<letter_ref letter_id="letter_G"/>
<letter_ref letter_id="letter_T"/>
<letter_ref letter_id="letter_T"/>
<letter_ref letter_id="letter_A"/>
<letter_ref letter_id="letter_T"/>
<letter_ref letter_id="letter_T"/>
<letter_ref letter_id="letter_G"/>
<letter_ref letter_id="letter_T"/>
<letter_ref letter_id="letter_T"/>
<letter_ref letter_id="letter_T"/>
<letter_ref letter_id="letter_C"/>
<letter_ref letter_id="letter_A"/>
<letter_ref letter_id="letter_T"/>
<letter_ref letter_id="letter_T"/>
<letter_ref letter_id="letter_T"/>
</site>
<right_flank>AAGGTTGCCA</right_flank>
</contributing_site>
<contributing_site sequence_id="sequence_119" position="3" strand="plus" pvalue="6.75e-06" >
<left_flank>TTG</left_flank>
<site>
<letter_ref letter_id="letter_T"/>
<letter_ref letter_id="letter_G"/>
<letter_ref letter_id="letter_G"/>
<letter_ref letter_id="letter_C"/>
<letter_ref letter_id="letter_T"/>
<letter_ref letter_id="letter_T"/>
<letter_ref letter_id="letter_T"/>
<letter_ref letter_id="letter_C"/>
<letter_ref letter_id="letter_G"/>
<letter_ref letter_id="letter_T"/>
<letter_ref letter_id="letter_G"/>
<letter_ref letter_id="letter_T"/>
<letter_ref letter_id="letter_A"/>
<letter_ref letter_id="letter_T"/>
<letter_ref letter_id="letter_T"/>
<letter_ref letter_id="letter_T"/>
</site>
<right_flank>TGGAGCAGAT</right_flank>
</contributing_site>
<contributing_site sequence_id="sequence_52" position="123" strand="plus" pvalue="6.75e-06" >
<left_flank>TAGCTTATCA</left_flank>
<site>
<letter_ref letter_id="letter_T"/>
<letter_ref letter_id="letter_T"/>
<letter_ref letter_id="letter_A"/>
<letter_ref letter_id="letter_T"/>
<letter_ref letter_id="letter_T"/>
<letter_ref letter_id="letter_T"/>
<letter_ref letter_id="letter_T"/>
<letter_ref letter_id="letter_C"/>
<letter_ref letter_id="letter_T"/>
<letter_ref letter_id="letter_T"/>
<letter_ref letter_id="letter_G"/>
<letter_ref letter_id="letter_T"/>
<letter_ref letter_id="letter_G"/>
<letter_ref letter_id="letter_T"/>
<letter_ref letter_id="letter_G"/>
<letter_ref letter_id="letter_T"/>
</site>
<right_flank>TTCAGTGTGT</right_flank>
</contributing_site>
<contributing_site sequence_id="sequence_4" position="134" strand="plus" pvalue="7.37e-06" >
<left_flank>GAATCCAACC</left_flank>
<site>
<letter_ref letter_id="letter_C"/>
<letter_ref letter_id="letter_G"/>
<letter_ref letter_id="letter_A"/>
<letter_ref letter_id="letter_T"/>
<letter_ref letter_id="letter_T"/>
<letter_ref letter_id="letter_T"/>
<letter_ref letter_id="letter_T"/>
<letter_ref letter_id="letter_C"/>
<letter_ref letter_id="letter_A"/>
<letter_ref letter_id="letter_T"/>
<letter_ref letter_id="letter_A"/>
<letter_ref letter_id="letter_G"/>
<letter_ref letter_id="letter_A"/>
<letter_ref letter_id="letter_T"/>
<letter_ref letter_id="letter_T"/>
<letter_ref letter_id="letter_T"/>
</site>
<right_flank>TTCCT</right_flank>
</contributing_site>
<contributing_site sequence_id="sequence_259" position="67" strand="plus" pvalue="8.03e-06" >
<left_flank>ACTGGAATCA</left_flank>
<site>
<letter_ref letter_id="letter_T"/>
<letter_ref letter_id="letter_T"/>
<letter_ref letter_id="letter_A"/>
<letter_ref letter_id="letter_C"/>
<letter_ref letter_id="letter_T"/>
<letter_ref letter_id="letter_T"/>
<letter_ref letter_id="letter_T"/>
<letter_ref letter_id="letter_C"/>
<letter_ref letter_id="letter_A"/>
<letter_ref letter_id="letter_T"/>
<letter_ref letter_id="letter_A"/>
<letter_ref letter_id="letter_T"/>
<letter_ref letter_id="letter_T"/>
<letter_ref letter_id="letter_T"/>
<letter_ref letter_id="letter_T"/>
<letter_ref letter_id="letter_T"/>
</site>
<right_flank>GACTTGACTT</right_flank>
</contributing_site>
<contributing_site sequence_id="sequence_238" position="107" strand="plus" pvalue="8.03e-06" >
<left_flank>GACGAAGACT</left_flank>
<site>
<letter_ref letter_id="letter_T"/>
<letter_ref letter_id="letter_C"/>
<letter_ref letter_id="letter_G"/>
<letter_ref letter_id="letter_T"/>
<letter_ref letter_id="letter_T"/>
<letter_ref letter_id="letter_T"/>
<letter_ref letter_id="letter_T"/>
<letter_ref letter_id="letter_C"/>
<letter_ref letter_id="letter_T"/>
<letter_ref letter_id="letter_T"/>
<letter_ref letter_id="letter_G"/>
<letter_ref letter_id="letter_T"/>
<letter_ref letter_id="letter_T"/>
<letter_ref letter_id="letter_A"/>
<letter_ref letter_id="letter_T"/>
<letter_ref letter_id="letter_T"/>
</site>
<right_flank>GTTGAATAAA</right_flank>
</contributing_site>
<contributing_site sequence_id="sequence_216" position="12" strand="plus" pvalue="9.52e-06" >
<left_flank>AAGAAGACCT</left_flank>
<site>
<letter_ref letter_id="letter_T"/>
<letter_ref letter_id="letter_G"/>
<letter_ref letter_id="letter_A"/>
<letter_ref letter_id="letter_T"/>
<letter_ref letter_id="letter_T"/>
<letter_ref letter_id="letter_T"/>
<letter_ref letter_id="letter_T"/>
<letter_ref letter_id="letter_G"/>
<letter_ref letter_id="letter_A"/>
<letter_ref letter_id="letter_T"/>
<letter_ref letter_id="letter_T"/>
<letter_ref letter_id="letter_G"/>
<letter_ref letter_id="letter_A"/>
<letter_ref letter_id="letter_C"/>
<letter_ref letter_id="letter_T"/>
<letter_ref letter_id="letter_T"/>
</site>
<right_flank>GCCACCGGGC</right_flank>
</contributing_site>
<contributing_site sequence_id="sequence_191" position="114" strand="plus" pvalue="1.12e-05" >
<left_flank>AAAATTTAAT</left_flank>
<site>
<letter_ref letter_id="letter_T"/>
<letter_ref letter_id="letter_G"/>
<letter_ref letter_id="letter_A"/>
<letter_ref letter_id="letter_T"/>
<letter_ref letter_id="letter_T"/>
<letter_ref letter_id="letter_T"/>
<letter_ref letter_id="letter_C"/>
<letter_ref letter_id="letter_C"/>
<letter_ref letter_id="letter_T"/>
<letter_ref letter_id="letter_T"/>
<letter_ref letter_id="letter_A"/>
<letter_ref letter_id="letter_T"/>
<letter_ref letter_id="letter_T"/>
<letter_ref letter_id="letter_A"/>
<letter_ref letter_id="letter_T"/>
<letter_ref letter_id="letter_T"/>
</site>
<right_flank>TAACAACCGA</right_flank>
</contributing_site>
<contributing_site sequence_id="sequence_99" position="65" strand="plus" pvalue="1.32e-05" >
<left_flank>AACGAAACTT</left_flank>
<site>
<letter_ref letter_id="letter_T"/>
<letter_ref letter_id="letter_T"/>
<letter_ref letter_id="letter_T"/>
<letter_ref letter_id="letter_T"/>
<letter_ref letter_id="letter_T"/>
<letter_ref letter_id="letter_T"/>
<letter_ref letter_id="letter_T"/>
<letter_ref letter_id="letter_T"/>
<letter_ref letter_id="letter_T"/>
<letter_ref letter_id="letter_A"/>
<letter_ref letter_id="letter_G"/>
<letter_ref letter_id="letter_C"/>
<letter_ref letter_id="letter_G"/>
<letter_ref letter_id="letter_A"/>
<letter_ref letter_id="letter_T"/>
<letter_ref letter_id="letter_T"/>
</site>
<right_flank>TTTGGGCTCC</right_flank>
</contributing_site>
<contributing_site sequence_id="sequence_218" position="130" strand="plus" pvalue="1.53e-05" >
<left_flank>ATTATTATTA</left_flank>
<site>
<letter_ref letter_id="letter_T"/>
<letter_ref letter_id="letter_T"/>
<letter_ref letter_id="letter_A"/>
<letter_ref letter_id="letter_T"/>
<letter_ref letter_id="letter_T"/>
<letter_ref letter_id="letter_A"/>
<letter_ref letter_id="letter_T"/>
<letter_ref letter_id="letter_T"/>
<letter_ref letter_id="letter_A"/>
<letter_ref letter_id="letter_T"/>
<letter_ref letter_id="letter_G"/>
<letter_ref letter_id="letter_T"/>
<letter_ref letter_id="letter_G"/>
<letter_ref letter_id="letter_T"/>
<letter_ref letter_id="letter_T"/>
<letter_ref letter_id="letter_T"/>
</site>
<right_flank>GCCCATTTGC</right_flank>
</contributing_site>
<contributing_site sequence_id="sequence_185" position="80" strand="plus" pvalue="1.65e-05" >
<left_flank>AAAGGCACTC</left_flank>
<site>
<letter_ref letter_id="letter_T"/>
<letter_ref letter_id="letter_G"/>
<letter_ref letter_id="letter_G"/>
<letter_ref letter_id="letter_T"/>
<letter_ref letter_id="letter_T"/>
<letter_ref letter_id="letter_T"/>
<letter_ref letter_id="letter_C"/>
<letter_ref letter_id="letter_T"/>
<letter_ref letter_id="letter_C"/>
<letter_ref letter_id="letter_T"/>
<letter_ref letter_id="letter_T"/>
<letter_ref letter_id="letter_C"/>
<letter_ref letter_id="letter_A"/>
<letter_ref letter_id="letter_A"/>
<letter_ref letter_id="letter_T"/>
<letter_ref letter_id="letter_T"/>
</site>
<right_flank>GTCGAATAAA</right_flank>
</contributing_site>
<contributing_site sequence_id="sequence_111" position="106" strand="plus" pvalue="1.65e-05" >
<left_flank>GAGAGCGGAC</left_flank>
<site>
<letter_ref letter_id="letter_T"/>
<letter_ref letter_id="letter_T"/>
<letter_ref letter_id="letter_T"/>
<letter_ref letter_id="letter_T"/>
<letter_ref letter_id="letter_T"/>
<letter_ref letter_id="letter_T"/>
<letter_ref letter_id="letter_T"/>
<letter_ref letter_id="letter_A"/>
<letter_ref letter_id="letter_A"/>
<letter_ref letter_id="letter_A"/>
<letter_ref letter_id="letter_A"/>
<letter_ref letter_id="letter_T"/>
<letter_ref letter_id="letter_T"/>
<letter_ref letter_id="letter_T"/>
<letter_ref letter_id="letter_T"/>
<letter_ref letter_id="letter_T"/>
</site>
<right_flank>TATTCATTGG</right_flank>
</contributing_site>
<contributing_site sequence_id="sequence_260" position="41" strand="plus" pvalue="1.78e-05" >
<left_flank>GACCAGACGC</left_flank>
<site>
<letter_ref letter_id="letter_C"/>
<letter_ref letter_id="letter_C"/>
<letter_ref letter_id="letter_G"/>
<letter_ref letter_id="letter_T"/>
<letter_ref letter_id="letter_T"/>
<letter_ref letter_id="letter_T"/>
<letter_ref letter_id="letter_G"/>
<letter_ref letter_id="letter_T"/>
<letter_ref letter_id="letter_T"/>
<letter_ref letter_id="letter_T"/>
<letter_ref letter_id="letter_A"/>
<letter_ref letter_id="letter_T"/>
<letter_ref letter_id="letter_G"/>
<letter_ref letter_id="letter_T"/>
<letter_ref letter_id="letter_T"/>
<letter_ref letter_id="letter_T"/>
</site>
<right_flank>GGGGCTCGAA</right_flank>
</contributing_site>
<contributing_site sequence_id="sequence_109" position="4" strand="plus" pvalue="1.78e-05" >
<left_flank>TCAG</left_flank>
<site>
<letter_ref letter_id="letter_T"/>
<letter_ref letter_id="letter_T"/>
<letter_ref letter_id="letter_T"/>
<letter_ref letter_id="letter_T"/>
<letter_ref letter_id="letter_T"/>
<letter_ref letter_id="letter_T"/>
<letter_ref letter_id="letter_A"/>
<letter_ref letter_id="letter_A"/>
<letter_ref letter_id="letter_T"/>
<letter_ref letter_id="letter_T"/>
<letter_ref letter_id="letter_T"/>
<letter_ref letter_id="letter_T"/>
<letter_ref letter_id="letter_A"/>
<letter_ref letter_id="letter_T"/>
<letter_ref letter_id="letter_T"/>
<letter_ref letter_id="letter_T"/>
</site>
<right_flank>GTGCACAGCC</right_flank>
</contributing_site>
<contributing_site sequence_id="sequence_144" position="62" strand="plus" pvalue="2.53e-05" >
<left_flank>AGAGTCCCAT</left_flank>
<site>
<letter_ref letter_id="letter_C"/>
<letter_ref letter_id="letter_G"/>
<letter_ref letter_id="letter_T"/>
<letter_ref letter_id="letter_T"/>
<letter_ref letter_id="letter_T"/>
<letter_ref letter_id="letter_T"/>
<letter_ref letter_id="letter_C"/>
<letter_ref letter_id="letter_G"/>
<letter_ref letter_id="letter_G"/>
<letter_ref letter_id="letter_T"/>
<letter_ref letter_id="letter_T"/>
<letter_ref letter_id="letter_T"/>
<letter_ref letter_id="letter_A"/>
<letter_ref letter_id="letter_G"/>
<letter_ref letter_id="letter_T"/>
<letter_ref letter_id="letter_T"/>
</site>
<right_flank>ACCCTCGGGC</right_flank>
</contributing_site>
<contributing_site sequence_id="sequence_249" position="134" strand="plus" pvalue="2.88e-05" >
<left_flank>TCGGTTCTTA</left_flank>
<site>
<letter_ref letter_id="letter_C"/>
<letter_ref letter_id="letter_G"/>
<letter_ref letter_id="letter_T"/>
<letter_ref letter_id="letter_T"/>
<letter_ref letter_id="letter_T"/>
<letter_ref letter_id="letter_T"/>
<letter_ref letter_id="letter_C"/>
<letter_ref letter_id="letter_G"/>
<letter_ref letter_id="letter_G"/>
<letter_ref letter_id="letter_A"/>
<letter_ref letter_id="letter_T"/>
<letter_ref letter_id="letter_C"/>
<letter_ref letter_id="letter_A"/>
<letter_ref letter_id="letter_T"/>
<letter_ref letter_id="letter_T"/>
<letter_ref letter_id="letter_T"/>
</site>
<right_flank></right_flank>
</contributing_site>
</contributing_sites>
</motif>
<motif id="motif_8" name="8" width="16" sites="18" ic="18.1" re="18.8" llr="235" e_value="2.5e+000" bayes_threshold="12.6553" elapsed_time="720.643718">
<scores>
<alphabet_matrix>
<alphabet_array>
<value letter_id="letter_A">-70</value>
<value letter_id="letter_C">-1081</value>
<value letter_id="letter_G">189</value>
<value letter_id="letter_T">-1081</value>
</alphabet_array>
<alphabet_array>
<value letter_id="letter_A">-1081</value>
<value letter_id="letter_C">209</value>
<value letter_id="letter_G">-1081</value>
<value letter_id="letter_T">-1081</value>
</alphabet_array>
<alphabet_array>
<value letter_id="letter_A">103</value>
<value letter_id="letter_C">-208</value>
<value letter_id="letter_G">-1081</value>
<value letter_id="letter_T">53</value>
</alphabet_array>
<alphabet_array>
<value letter_id="letter_A">-1081</value>
<value letter_id="letter_C">-1081</value>
<value letter_id="letter_G">179</value>
<value letter_id="letter_T">-27</value>
</alphabet_array>
<alphabet_array>
<value letter_id="letter_A">-1081</value>
<value letter_id="letter_C">162</value>
<value letter_id="letter_G">31</value>
<value letter_id="letter_T">-1081</value>
</alphabet_array>
<alphabet_array>
<value letter_id="letter_A">52</value>
<value letter_id="letter_C">72</value>
<value letter_id="letter_G">-1081</value>
<value letter_id="letter_T">-27</value>
</alphabet_array>
<alphabet_array>
<value letter_id="letter_A">-229</value>
<value letter_id="letter_C">-1081</value>
<value letter_id="letter_G">189</value>
<value letter_id="letter_T">-127</value>
</alphabet_array>
<alphabet_array>
<value letter_id="letter_A">-1081</value>
<value letter_id="letter_C">172</value>
<value letter_id="letter_G">-1</value>
<value letter_id="letter_T">-1081</value>
</alphabet_array>
<alphabet_array>
<value letter_id="letter_A">152</value>
<value letter_id="letter_C">-1081</value>
<value letter_id="letter_G">-1081</value>
<value letter_id="letter_T">-27</value>
</alphabet_array>
<alphabet_array>
<value letter_id="letter_A">-229</value>
<value letter_id="letter_C">-1081</value>
<value letter_id="letter_G">207</value>
<value letter_id="letter_T">-1081</value>
</alphabet_array>
<alphabet_array>
<value letter_id="letter_A">-229</value>
<value letter_id="letter_C">200</value>
<value letter_id="letter_G">-1081</value>
<value letter_id="letter_T">-1081</value>
</alphabet_array>
<alphabet_array>
<value letter_id="letter_A">117</value>
<value letter_id="letter_C">24</value>
<value letter_id="letter_G">-1081</value>
<value letter_id="letter_T">-127</value>
</alphabet_array>
<alphabet_array>
<value letter_id="letter_A">-1081</value>
<value letter_id="letter_C">-108</value>
<value letter_id="letter_G">157</value>
<value letter_id="letter_T">-27</value>
</alphabet_array>
<alphabet_array>
<value letter_id="letter_A">-29</value>
<value letter_id="letter_C">162</value>
<value letter_id="letter_G">-201</value>
<value letter_id="letter_T">-1081</value>
</alphabet_array>
<alphabet_array>
<value letter_id="letter_A">71</value>
<value letter_id="letter_C">-1081</value>
<value letter_id="letter_G">-43</value>
<value letter_id="letter_T">53</value>
</alphabet_array>
<alphabet_array>
<value letter_id="letter_A">-229</value>
<value letter_id="letter_C">-1081</value>
<value letter_id="letter_G">189</value>
<value letter_id="letter_T">-127</value>
</alphabet_array>
</alphabet_matrix>
</scores>
<probabilities>
<alphabet_matrix>
<alphabet_array>
<value letter_id="letter_A">0.166667</value>
<value letter_id="letter_C">0.000000</value>
<value letter_id="letter_G">0.833333</value>
<value letter_id="letter_T">0.000000</value>
</alphabet_array>
<alphabet_array>
<value letter_id="letter_A">0.000000</value>
<value letter_id="letter_C">1.000000</value>
<value letter_id="letter_G">0.000000</value>
<value letter_id="letter_T">0.000000</value>
</alphabet_array>
<alphabet_array>
<value letter_id="letter_A">0.555556</value>
<value letter_id="letter_C">0.055556</value>
<value letter_id="letter_G">0.000000</value>
<value letter_id="letter_T">0.388889</value>
</alphabet_array>
<alphabet_array>
<value letter_id="letter_A">0.000000</value>
<value letter_id="letter_C">0.000000</value>
<value letter_id="letter_G">0.777778</value>
<value letter_id="letter_T">0.222222</value>
</alphabet_array>
<alphabet_array>
<value letter_id="letter_A">0.000000</value>
<value letter_id="letter_C">0.722222</value>
<value letter_id="letter_G">0.277778</value>
<value letter_id="letter_T">0.000000</value>
</alphabet_array>
<alphabet_array>
<value letter_id="letter_A">0.388889</value>
<value letter_id="letter_C">0.388889</value>
<value letter_id="letter_G">0.000000</value>
<value letter_id="letter_T">0.222222</value>
</alphabet_array>
<alphabet_array>
<value letter_id="letter_A">0.055556</value>
<value letter_id="letter_C">0.000000</value>
<value letter_id="letter_G">0.833333</value>
<value letter_id="letter_T">0.111111</value>
</alphabet_array>
<alphabet_array>
<value letter_id="letter_A">0.000000</value>
<value letter_id="letter_C">0.777778</value>
<value letter_id="letter_G">0.222222</value>
<value letter_id="letter_T">0.000000</value>
</alphabet_array>
<alphabet_array>
<value letter_id="letter_A">0.777778</value>
<value letter_id="letter_C">0.000000</value>
<value letter_id="letter_G">0.000000</value>
<value letter_id="letter_T">0.222222</value>
</alphabet_array>
<alphabet_array>
<value letter_id="letter_A">0.055556</value>
<value letter_id="letter_C">0.000000</value>
<value letter_id="letter_G">0.944444</value>
<value letter_id="letter_T">0.000000</value>
</alphabet_array>
<alphabet_array>
<value letter_id="letter_A">0.055556</value>
<value letter_id="letter_C">0.944444</value>
<value letter_id="letter_G">0.000000</value>
<value letter_id="letter_T">0.000000</value>
</alphabet_array>
<alphabet_array>
<value letter_id="letter_A">0.611111</value>
<value letter_id="letter_C">0.277778</value>
<value letter_id="letter_G">0.000000</value>
<value letter_id="letter_T">0.111111</value>
</alphabet_array>
<alphabet_array>
<value letter_id="letter_A">0.000000</value>
<value letter_id="letter_C">0.111111</value>
<value letter_id="letter_G">0.666667</value>
<value letter_id="letter_T">0.222222</value>
</alphabet_array>
<alphabet_array>
<value letter_id="letter_A">0.222222</value>
<value letter_id="letter_C">0.722222</value>
<value letter_id="letter_G">0.055556</value>
<value letter_id="letter_T">0.000000</value>
</alphabet_array>
<alphabet_array>
<value letter_id="letter_A">0.444444</value>
<value letter_id="letter_C">0.000000</value>
<value letter_id="letter_G">0.166667</value>
<value letter_id="letter_T">0.388889</value>
</alphabet_array>
<alphabet_array>
<value letter_id="letter_A">0.055556</value>
<value letter_id="letter_C">0.000000</value>
<value letter_id="letter_G">0.833333</value>
<value letter_id="letter_T">0.111111</value>
</alphabet_array>
</alphabet_matrix>
</probabilities>
<regular_expression>
GC[AT][GT][CG][ACT]G[CG][AT]GC[AC][GT][CA][AT]G
</regular_expression>
<contributing_sites>
<contributing_site sequence_id="sequence_44" position="129" strand="plus" pvalue="3.75e-10" >
<left_flank>ATCAGCATCA</left_flank>
<site>
<letter_ref letter_id="letter_G"/>
<letter_ref letter_id="letter_C"/>
<letter_ref letter_id="letter_A"/>
<letter_ref letter_id="letter_G"/>
<letter_ref letter_id="letter_C"/>
<letter_ref letter_id="letter_A"/>
<letter_ref letter_id="letter_G"/>
<letter_ref letter_id="letter_C"/>
<letter_ref letter_id="letter_A"/>
<letter_ref letter_id="letter_G"/>
<letter_ref letter_id="letter_C"/>
<letter_ref letter_id="letter_A"/>
<letter_ref letter_id="letter_G"/>
<letter_ref letter_id="letter_C"/>
<letter_ref letter_id="letter_A"/>
<letter_ref letter_id="letter_G"/>
</site>
<right_flank>CAGCAAGCG</right_flank>
</contributing_site>
<contributing_site sequence_id="sequence_151" position="3" strand="plus" pvalue="1.61e-08" >
<left_flank>GCA</left_flank>
<site>
<letter_ref letter_id="letter_G"/>
<letter_ref letter_id="letter_C"/>
<letter_ref letter_id="letter_A"/>
<letter_ref letter_id="letter_G"/>
<letter_ref letter_id="letter_C"/>
<letter_ref letter_id="letter_A"/>
<letter_ref letter_id="letter_G"/>
<letter_ref letter_id="letter_C"/>
<letter_ref letter_id="letter_A"/>
<letter_ref letter_id="letter_G"/>
<letter_ref letter_id="letter_C"/>
<letter_ref letter_id="letter_A"/>
<letter_ref letter_id="letter_C"/>
<letter_ref letter_id="letter_C"/>
<letter_ref letter_id="letter_A"/>
<letter_ref letter_id="letter_G"/>
</site>
<right_flank>CAGCGCCAGC</right_flank>
</contributing_site>
<contributing_site sequence_id="sequence_153" position="82" strand="plus" pvalue="1.79e-08" >
<left_flank>GTGAACACGG</left_flank>
<site>
<letter_ref letter_id="letter_G"/>
<letter_ref letter_id="letter_C"/>
<letter_ref letter_id="letter_T"/>
<letter_ref letter_id="letter_G"/>
<letter_ref letter_id="letter_G"/>
<letter_ref letter_id="letter_A"/>
<letter_ref letter_id="letter_G"/>
<letter_ref letter_id="letter_C"/>
<letter_ref letter_id="letter_A"/>
<letter_ref letter_id="letter_G"/>
<letter_ref letter_id="letter_C"/>
<letter_ref letter_id="letter_C"/>
<letter_ref letter_id="letter_G"/>
<letter_ref letter_id="letter_C"/>
<letter_ref letter_id="letter_T"/>
<letter_ref letter_id="letter_G"/>
</site>
<right_flank>GATGAGCACG</right_flank>
</contributing_site>
<contributing_site sequence_id="sequence_122" position="50" strand="plus" pvalue="4.46e-08" >
<left_flank>ACTAACAGTG</left_flank>
<site>
<letter_ref letter_id="letter_G"/>
<letter_ref letter_id="letter_C"/>
<letter_ref letter_id="letter_A"/>
<letter_ref letter_id="letter_G"/>
<letter_ref letter_id="letter_C"/>
<letter_ref letter_id="letter_A"/>
<letter_ref letter_id="letter_G"/>
<letter_ref letter_id="letter_C"/>
<letter_ref letter_id="letter_A"/>
<letter_ref letter_id="letter_G"/>
<letter_ref letter_id="letter_C"/>
<letter_ref letter_id="letter_A"/>
<letter_ref letter_id="letter_G"/>
<letter_ref letter_id="letter_G"/>
<letter_ref letter_id="letter_T"/>
<letter_ref letter_id="letter_G"/>
</site>
<right_flank>GTGATATCAG</right_flank>
</contributing_site>
<contributing_site sequence_id="sequence_139" position="82" strand="plus" pvalue="5.00e-08" >
<left_flank>TTAGTCGTGA</left_flank>
<site>
<letter_ref letter_id="letter_G"/>
<letter_ref letter_id="letter_C"/>
<letter_ref letter_id="letter_T"/>
<letter_ref letter_id="letter_T"/>
<letter_ref letter_id="letter_G"/>
<letter_ref letter_id="letter_A"/>
<letter_ref letter_id="letter_G"/>
<letter_ref letter_id="letter_C"/>
<letter_ref letter_id="letter_A"/>
<letter_ref letter_id="letter_G"/>
<letter_ref letter_id="letter_C"/>
<letter_ref letter_id="letter_A"/>
<letter_ref letter_id="letter_G"/>
<letter_ref letter_id="letter_C"/>
<letter_ref letter_id="letter_A"/>
<letter_ref letter_id="letter_G"/>
</site>
<right_flank>AACAGTCGCA</right_flank>
</contributing_site>
<contributing_site sequence_id="sequence_73" position="9" strand="plus" pvalue="1.28e-07" >
<left_flank>GCCAACAGC</left_flank>
<site>
<letter_ref letter_id="letter_G"/>
<letter_ref letter_id="letter_C"/>
<letter_ref letter_id="letter_T"/>
<letter_ref letter_id="letter_G"/>
<letter_ref letter_id="letter_C"/>
<letter_ref letter_id="letter_C"/>
<letter_ref letter_id="letter_G"/>
<letter_ref letter_id="letter_C"/>
<letter_ref letter_id="letter_T"/>
<letter_ref letter_id="letter_G"/>
<letter_ref letter_id="letter_C"/>
<letter_ref letter_id="letter_C"/>
<letter_ref letter_id="letter_T"/>
<letter_ref letter_id="letter_C"/>
<letter_ref letter_id="letter_A"/>
<letter_ref letter_id="letter_G"/>
</site>
<right_flank>TCGACGCTGC</right_flank>
</contributing_site>
<contributing_site sequence_id="sequence_146" position="130" strand="plus" pvalue="2.31e-07" >
<left_flank>CGCTCGCAGT</left_flank>
<site>
<letter_ref letter_id="letter_G"/>
<letter_ref letter_id="letter_C"/>
<letter_ref letter_id="letter_A"/>
<letter_ref letter_id="letter_G"/>
<letter_ref letter_id="letter_C"/>
<letter_ref letter_id="letter_C"/>
<letter_ref letter_id="letter_T"/>
<letter_ref letter_id="letter_C"/>
<letter_ref letter_id="letter_A"/>
<letter_ref letter_id="letter_G"/>
<letter_ref letter_id="letter_C"/>
<letter_ref letter_id="letter_A"/>
<letter_ref letter_id="letter_C"/>
<letter_ref letter_id="letter_C"/>
<letter_ref letter_id="letter_A"/>
<letter_ref letter_id="letter_G"/>
</site>
<right_flank>AAAA</right_flank>
</contributing_site>
<contributing_site sequence_id="sequence_266" position="49" strand="plus" pvalue="3.42e-07" >
<left_flank>GCAGCAGGGC</left_flank>
<site>
<letter_ref letter_id="letter_G"/>
<letter_ref letter_id="letter_C"/>
<letter_ref letter_id="letter_A"/>
<letter_ref letter_id="letter_G"/>
<letter_ref letter_id="letter_C"/>
<letter_ref letter_id="letter_T"/>
<letter_ref letter_id="letter_G"/>
<letter_ref letter_id="letter_G"/>
<letter_ref letter_id="letter_T"/>
<letter_ref letter_id="letter_G"/>
<letter_ref letter_id="letter_C"/>
<letter_ref letter_id="letter_A"/>
<letter_ref letter_id="letter_G"/>
<letter_ref letter_id="letter_A"/>
<letter_ref letter_id="letter_T"/>
<letter_ref letter_id="letter_G"/>
</site>
<right_flank>CGATTGGGCC</right_flank>
</contributing_site>
<contributing_site sequence_id="sequence_180" position="134" strand="plus" pvalue="3.42e-07" >
<left_flank>TGGCGGCTGC</left_flank>
<site>
<letter_ref letter_id="letter_G"/>
<letter_ref letter_id="letter_C"/>
<letter_ref letter_id="letter_A"/>
<letter_ref letter_id="letter_T"/>
<letter_ref letter_id="letter_G"/>
<letter_ref letter_id="letter_C"/>
<letter_ref letter_id="letter_G"/>
<letter_ref letter_id="letter_C"/>
<letter_ref letter_id="letter_A"/>
<letter_ref letter_id="letter_G"/>
<letter_ref letter_id="letter_C"/>
<letter_ref letter_id="letter_A"/>
<letter_ref letter_id="letter_G"/>
<letter_ref letter_id="letter_A"/>
<letter_ref letter_id="letter_G"/>
<letter_ref letter_id="letter_G"/>
</site>
<right_flank></right_flank>
</contributing_site>
<contributing_site sequence_id="sequence_65" position="40" strand="plus" pvalue="5.33e-07" >
<left_flank>CACTTGGCCA</left_flank>
<site>
<letter_ref letter_id="letter_A"/>
<letter_ref letter_id="letter_C"/>
<letter_ref letter_id="letter_A"/>
<letter_ref letter_id="letter_G"/>
<letter_ref letter_id="letter_C"/>
<letter_ref letter_id="letter_C"/>
<letter_ref letter_id="letter_G"/>
<letter_ref letter_id="letter_C"/>
<letter_ref letter_id="letter_A"/>
<letter_ref letter_id="letter_G"/>
<letter_ref letter_id="letter_C"/>
<letter_ref letter_id="letter_T"/>
<letter_ref letter_id="letter_T"/>
<letter_ref letter_id="letter_C"/>
<letter_ref letter_id="letter_T"/>
<letter_ref letter_id="letter_G"/>
</site>
<right_flank>GCAAGTATTC</right_flank>
</contributing_site>
<contributing_site sequence_id="sequence_156" position="91" strand="plus" pvalue="7.45e-07" >
<left_flank>TCTGCTCCAG</left_flank>
<site>
<letter_ref letter_id="letter_A"/>
<letter_ref letter_id="letter_C"/>
<letter_ref letter_id="letter_T"/>
<letter_ref letter_id="letter_G"/>
<letter_ref letter_id="letter_C"/>
<letter_ref letter_id="letter_C"/>
<letter_ref letter_id="letter_G"/>
<letter_ref letter_id="letter_C"/>
<letter_ref letter_id="letter_A"/>
<letter_ref letter_id="letter_A"/>
<letter_ref letter_id="letter_C"/>
<letter_ref letter_id="letter_A"/>
<letter_ref letter_id="letter_G"/>
<letter_ref letter_id="letter_C"/>
<letter_ref letter_id="letter_A"/>
<letter_ref letter_id="letter_G"/>
</site>
<right_flank>CTTGTAAAAG</right_flank>
</contributing_site>
<contributing_site sequence_id="sequence_100" position="46" strand="plus" pvalue="8.13e-07" >
<left_flank>CTCCACGATC</left_flank>
<site>
<letter_ref letter_id="letter_G"/>
<letter_ref letter_id="letter_C"/>
<letter_ref letter_id="letter_T"/>
<letter_ref letter_id="letter_G"/>
<letter_ref letter_id="letter_G"/>
<letter_ref letter_id="letter_T"/>
<letter_ref letter_id="letter_G"/>
<letter_ref letter_id="letter_G"/>
<letter_ref letter_id="letter_A"/>
<letter_ref letter_id="letter_G"/>
<letter_ref letter_id="letter_C"/>
<letter_ref letter_id="letter_A"/>
<letter_ref letter_id="letter_G"/>
<letter_ref letter_id="letter_C"/>
<letter_ref letter_id="letter_T"/>
<letter_ref letter_id="letter_T"/>
</site>
<right_flank>TAGTCTTCCG</right_flank>
</contributing_site>
<contributing_site sequence_id="sequence_230" position="15" strand="plus" pvalue="9.50e-07" >
<left_flank>CAGATTCCGA</left_flank>
<site>
<letter_ref letter_id="letter_G"/>
<letter_ref letter_id="letter_C"/>
<letter_ref letter_id="letter_A"/>
<letter_ref letter_id="letter_G"/>
<letter_ref letter_id="letter_C"/>
<letter_ref letter_id="letter_T"/>
<letter_ref letter_id="letter_G"/>
<letter_ref letter_id="letter_C"/>
<letter_ref letter_id="letter_A"/>
<letter_ref letter_id="letter_G"/>
<letter_ref letter_id="letter_A"/>
<letter_ref letter_id="letter_C"/>
<letter_ref letter_id="letter_G"/>
<letter_ref letter_id="letter_A"/>
<letter_ref letter_id="letter_A"/>
<letter_ref letter_id="letter_G"/>
</site>
<right_flank>CGCCGAAGCA</right_flank>
</contributing_site>
<contributing_site sequence_id="sequence_95" position="7" strand="plus" pvalue="1.62e-06" >
<left_flank>AGATGTT</left_flank>
<site>
<letter_ref letter_id="letter_G"/>
<letter_ref letter_id="letter_C"/>
<letter_ref letter_id="letter_C"/>
<letter_ref letter_id="letter_T"/>
<letter_ref letter_id="letter_C"/>
<letter_ref letter_id="letter_C"/>
<letter_ref letter_id="letter_G"/>
<letter_ref letter_id="letter_G"/>
<letter_ref letter_id="letter_A"/>
<letter_ref letter_id="letter_G"/>
<letter_ref letter_id="letter_C"/>
<letter_ref letter_id="letter_A"/>
<letter_ref letter_id="letter_G"/>
<letter_ref letter_id="letter_A"/>
<letter_ref letter_id="letter_T"/>
<letter_ref letter_id="letter_G"/>
</site>
<right_flank>TTGGATCGTA</right_flank>
</contributing_site>
<contributing_site sequence_id="sequence_237" position="2" strand="plus" pvalue="1.75e-06" >
<left_flank>CT</left_flank>
<site>
<letter_ref letter_id="letter_G"/>
<letter_ref letter_id="letter_C"/>
<letter_ref letter_id="letter_T"/>
<letter_ref letter_id="letter_G"/>
<letter_ref letter_id="letter_C"/>
<letter_ref letter_id="letter_T"/>
<letter_ref letter_id="letter_T"/>
<letter_ref letter_id="letter_C"/>
<letter_ref letter_id="letter_A"/>
<letter_ref letter_id="letter_G"/>
<letter_ref letter_id="letter_C"/>
<letter_ref letter_id="letter_T"/>
<letter_ref letter_id="letter_T"/>
<letter_ref letter_id="letter_C"/>
<letter_ref letter_id="letter_T"/>
<letter_ref letter_id="letter_G"/>
</site>
<right_flank>CTGGTGGGTT</right_flank>
</contributing_site>
<contributing_site sequence_id="sequence_162" position="69" strand="plus" pvalue="1.75e-06" >
<left_flank>TGTTTGAAAT</left_flank>
<site>
<letter_ref letter_id="letter_G"/>
<letter_ref letter_id="letter_C"/>
<letter_ref letter_id="letter_A"/>
<letter_ref letter_id="letter_G"/>
<letter_ref letter_id="letter_C"/>
<letter_ref letter_id="letter_A"/>
<letter_ref letter_id="letter_A"/>
<letter_ref letter_id="letter_G"/>
<letter_ref letter_id="letter_A"/>
<letter_ref letter_id="letter_G"/>
<letter_ref letter_id="letter_C"/>
<letter_ref letter_id="letter_A"/>
<letter_ref letter_id="letter_T"/>
<letter_ref letter_id="letter_C"/>
<letter_ref letter_id="letter_G"/>
<letter_ref letter_id="letter_G"/>
</site>
<right_flank>TGGTTCAGTG</right_flank>
</contributing_site>
<contributing_site sequence_id="sequence_157" position="94" strand="plus" pvalue="2.48e-06" >
<left_flank>TTGCCCTCCC</left_flank>
<site>
<letter_ref letter_id="letter_G"/>
<letter_ref letter_id="letter_C"/>
<letter_ref letter_id="letter_T"/>
<letter_ref letter_id="letter_T"/>
<letter_ref letter_id="letter_C"/>
<letter_ref letter_id="letter_A"/>
<letter_ref letter_id="letter_G"/>
<letter_ref letter_id="letter_C"/>
<letter_ref letter_id="letter_T"/>
<letter_ref letter_id="letter_G"/>
<letter_ref letter_id="letter_C"/>
<letter_ref letter_id="letter_C"/>
<letter_ref letter_id="letter_G"/>
<letter_ref letter_id="letter_C"/>
<letter_ref letter_id="letter_A"/>
<letter_ref letter_id="letter_A"/>
</site>
<right_flank>CTCAAACAGC</right_flank>
</contributing_site>
<contributing_site sequence_id="sequence_201" position="48" strand="plus" pvalue="4.71e-06" >
<left_flank>TTTGTTGGCA</left_flank>
<site>
<letter_ref letter_id="letter_A"/>
<letter_ref letter_id="letter_C"/>
<letter_ref letter_id="letter_A"/>
<letter_ref letter_id="letter_G"/>
<letter_ref letter_id="letter_G"/>
<letter_ref letter_id="letter_C"/>
<letter_ref letter_id="letter_G"/>
<letter_ref letter_id="letter_C"/>
<letter_ref letter_id="letter_T"/>
<letter_ref letter_id="letter_G"/>
<letter_ref letter_id="letter_C"/>
<letter_ref letter_id="letter_C"/>
<letter_ref letter_id="letter_G"/>
<letter_ref letter_id="letter_C"/>
<letter_ref letter_id="letter_G"/>
<letter_ref letter_id="letter_T"/>
</site>
<right_flank>CAGTTCAGTT</right_flank>
</contributing_site>
</contributing_sites>
</motif>
<motif id="motif_9" name="9" width="15" sites="16" ic="18.2" re="18.5" llr="205" e_value="1.3e+003" bayes_threshold="10.5817" elapsed_time="804.905922">
<scores>
<alphabet_matrix>
<alphabet_array>
<value letter_id="letter_A">-1064</value>
<value letter_id="letter_C">-191</value>
<value letter_id="letter_G">74</value>
<value letter_id="letter_T">107</value>
</alphabet_array>
<alphabet_array>
<value letter_id="letter_A">-1064</value>
<value letter_id="letter_C">141</value>
<value letter_id="letter_G">-1064</value>
<value letter_id="letter_T">48</value>
</alphabet_array>
<alphabet_array>
<value letter_id="letter_A">-1064</value>
<value letter_id="letter_C">41</value>
<value letter_id="letter_G">148</value>
<value letter_id="letter_T">-210</value>
</alphabet_array>
<alphabet_array>
<value letter_id="letter_A">69</value>
<value letter_id="letter_C">41</value>
<value letter_id="letter_G">16</value>
<value letter_id="letter_T">-1064</value>
</alphabet_array>
<alphabet_array>
<value letter_id="letter_A">-53</value>
<value letter_id="letter_C">67</value>
<value letter_id="letter_G">-1064</value>
<value letter_id="letter_T">70</value>
</alphabet_array>
<alphabet_array>
<value letter_id="letter_A">-1064</value>
<value letter_id="letter_C">209</value>
<value letter_id="letter_G">-1064</value>
<value letter_id="letter_T">-1064</value>
</alphabet_array>
<alphabet_array>
<value letter_id="letter_A">169</value>
<value letter_id="letter_C">-1064</value>
<value letter_id="letter_G">-84</value>
<value letter_id="letter_T">-1064</value>
</alphabet_array>
<alphabet_array>
<value letter_id="letter_A">-1064</value>
<value letter_id="letter_C">-1064</value>
<value letter_id="letter_G">215</value>
<value letter_id="letter_T">-1064</value>
</alphabet_array>
<alphabet_array>
<value letter_id="letter_A">-1064</value>
<value letter_id="letter_C">209</value>
<value letter_id="letter_G">-1064</value>
<value letter_id="letter_T">-1064</value>
</alphabet_array>
<alphabet_array>
<value letter_id="letter_A">-1064</value>
<value letter_id="letter_C">-1064</value>
<value letter_id="letter_G">-26</value>
<value letter_id="letter_T">160</value>
</alphabet_array>
<alphabet_array>
<value letter_id="letter_A">-112</value>
<value letter_id="letter_C">-1064</value>
<value letter_id="letter_G">196</value>
<value letter_id="letter_T">-1064</value>
</alphabet_array>
<alphabet_array>
<value letter_id="letter_A">69</value>
<value letter_id="letter_C">-1064</value>
<value letter_id="letter_G">16</value>
<value letter_id="letter_T">22</value>
</alphabet_array>
<alphabet_array>
<value letter_id="letter_A">-1064</value>
<value letter_id="letter_C">-1064</value>
<value letter_id="letter_G">-1064</value>
<value letter_id="letter_T">190</value>
</alphabet_array>
<alphabet_array>
<value letter_id="letter_A">-1064</value>
<value letter_id="letter_C">41</value>
<value letter_id="letter_G">-1064</value>
<value letter_id="letter_T">136</value>
</alphabet_array>
<alphabet_array>
<value letter_id="letter_A">-1064</value>
<value letter_id="letter_C">-191</value>
<value letter_id="letter_G">161</value>
<value letter_id="letter_T">-10</value>
</alphabet_array>
</alphabet_matrix>
</scores>
<probabilities>
<alphabet_matrix>
<alphabet_array>
<value letter_id="letter_A">0.000000</value>
<value letter_id="letter_C">0.062500</value>
<value letter_id="letter_G">0.375000</value>
<value letter_id="letter_T">0.562500</value>
</alphabet_array>
<alphabet_array>
<value letter_id="letter_A">0.000000</value>
<value letter_id="letter_C">0.625000</value>
<value letter_id="letter_G">0.000000</value>
<value letter_id="letter_T">0.375000</value>
</alphabet_array>
<alphabet_array>
<value letter_id="letter_A">0.000000</value>
<value letter_id="letter_C">0.312500</value>
<value letter_id="letter_G">0.625000</value>
<value letter_id="letter_T">0.062500</value>
</alphabet_array>
<alphabet_array>
<value letter_id="letter_A">0.437500</value>
<value letter_id="letter_C">0.312500</value>
<value letter_id="letter_G">0.250000</value>
<value letter_id="letter_T">0.000000</value>
</alphabet_array>
<alphabet_array>
<value letter_id="letter_A">0.187500</value>
<value letter_id="letter_C">0.375000</value>
<value letter_id="letter_G">0.000000</value>
<value letter_id="letter_T">0.437500</value>
</alphabet_array>
<alphabet_array>
<value letter_id="letter_A">0.000000</value>
<value letter_id="letter_C">1.000000</value>
<value letter_id="letter_G">0.000000</value>
<value letter_id="letter_T">0.000000</value>
</alphabet_array>
<alphabet_array>
<value letter_id="letter_A">0.875000</value>
<value letter_id="letter_C">0.000000</value>
<value letter_id="letter_G">0.125000</value>
<value letter_id="letter_T">0.000000</value>
</alphabet_array>
<alphabet_array>
<value letter_id="letter_A">0.000000</value>
<value letter_id="letter_C">0.000000</value>
<value letter_id="letter_G">1.000000</value>
<value letter_id="letter_T">0.000000</value>
</alphabet_array>
<alphabet_array>
<value letter_id="letter_A">0.000000</value>
<value letter_id="letter_C">1.000000</value>
<value letter_id="letter_G">0.000000</value>
<value letter_id="letter_T">0.000000</value>
</alphabet_array>
<alphabet_array>
<value letter_id="letter_A">0.000000</value>
<value letter_id="letter_C">0.000000</value>
<value letter_id="letter_G">0.187500</value>
<value letter_id="letter_T">0.812500</value>
</alphabet_array>
<alphabet_array>
<value letter_id="letter_A">0.125000</value>
<value letter_id="letter_C">0.000000</value>
<value letter_id="letter_G">0.875000</value>
<value letter_id="letter_T">0.000000</value>
</alphabet_array>
<alphabet_array>
<value letter_id="letter_A">0.437500</value>
<value letter_id="letter_C">0.000000</value>
<value letter_id="letter_G">0.250000</value>
<value letter_id="letter_T">0.312500</value>
</alphabet_array>
<alphabet_array>
<value letter_id="letter_A">0.000000</value>
<value letter_id="letter_C">0.000000</value>
<value letter_id="letter_G">0.000000</value>
<value letter_id="letter_T">1.000000</value>
</alphabet_array>
<alphabet_array>
<value letter_id="letter_A">0.000000</value>
<value letter_id="letter_C">0.312500</value>
<value letter_id="letter_G">0.000000</value>
<value letter_id="letter_T">0.687500</value>
</alphabet_array>
<alphabet_array>
<value letter_id="letter_A">0.000000</value>
<value letter_id="letter_C">0.062500</value>
<value letter_id="letter_G">0.687500</value>
<value letter_id="letter_T">0.250000</value>
</alphabet_array>
</alphabet_matrix>
</probabilities>
<regular_expression>
[TG][CT][GC][ACG][TC]CAGCTG[ATG]T[TC][GT]
</regular_expression>
<contributing_sites>
<contributing_site sequence_id="sequence_258" position="7" strand="plus" pvalue="7.12e-08" >
<left_flank>ATAAATA</left_flank>
<site>
<letter_ref letter_id="letter_T"/>
<letter_ref letter_id="letter_C"/>
<letter_ref letter_id="letter_C"/>
<letter_ref letter_id="letter_A"/>
<letter_ref letter_id="letter_C"/>
<letter_ref letter_id="letter_C"/>
<letter_ref letter_id="letter_A"/>
<letter_ref letter_id="letter_G"/>
<letter_ref letter_id="letter_C"/>
<letter_ref letter_id="letter_T"/>
<letter_ref letter_id="letter_G"/>
<letter_ref letter_id="letter_G"/>
<letter_ref letter_id="letter_T"/>
<letter_ref letter_id="letter_T"/>
<letter_ref letter_id="letter_G"/>
</site>
<right_flank>GACATCTGGC</right_flank>
</contributing_site>
<contributing_site sequence_id="sequence_43" position="78" strand="plus" pvalue="8.24e-08" >
<left_flank>TGGAATTAGT</left_flank>
<site>
<letter_ref letter_id="letter_T"/>
<letter_ref letter_id="letter_T"/>
<letter_ref letter_id="letter_G"/>
<letter_ref letter_id="letter_G"/>
<letter_ref letter_id="letter_T"/>
<letter_ref letter_id="letter_C"/>
<letter_ref letter_id="letter_A"/>
<letter_ref letter_id="letter_G"/>
<letter_ref letter_id="letter_C"/>
<letter_ref letter_id="letter_T"/>
<letter_ref letter_id="letter_G"/>
<letter_ref letter_id="letter_T"/>
<letter_ref letter_id="letter_T"/>
<letter_ref letter_id="letter_T"/>
<letter_ref letter_id="letter_G"/>
</site>
<right_flank>ATACCGATTG</right_flank>
</contributing_site>
<contributing_site sequence_id="sequence_238" position="69" strand="plus" pvalue="9.65e-08" >
<left_flank>ATTGGTTTTC</left_flank>
<site>
<letter_ref letter_id="letter_G"/>
<letter_ref letter_id="letter_C"/>
<letter_ref letter_id="letter_C"/>
<letter_ref letter_id="letter_A"/>
<letter_ref letter_id="letter_C"/>
<letter_ref letter_id="letter_C"/>
<letter_ref letter_id="letter_A"/>
<letter_ref letter_id="letter_G"/>
<letter_ref letter_id="letter_C"/>
<letter_ref letter_id="letter_T"/>
<letter_ref letter_id="letter_G"/>
<letter_ref letter_id="letter_T"/>
<letter_ref letter_id="letter_T"/>
<letter_ref letter_id="letter_T"/>
<letter_ref letter_id="letter_G"/>
</site>
<right_flank>GCTGCGCAGA</right_flank>
</contributing_site>
<contributing_site sequence_id="sequence_51" position="41" strand="plus" pvalue="1.12e-07" >
<left_flank>TCTTCGGCTG</left_flank>
<site>
<letter_ref letter_id="letter_G"/>
<letter_ref letter_id="letter_C"/>
<letter_ref letter_id="letter_G"/>
<letter_ref letter_id="letter_C"/>
<letter_ref letter_id="letter_T"/>
<letter_ref letter_id="letter_C"/>
<letter_ref letter_id="letter_A"/>
<letter_ref letter_id="letter_G"/>
<letter_ref letter_id="letter_C"/>
<letter_ref letter_id="letter_T"/>
<letter_ref letter_id="letter_G"/>
<letter_ref letter_id="letter_T"/>
<letter_ref letter_id="letter_T"/>
<letter_ref letter_id="letter_C"/>
<letter_ref letter_id="letter_G"/>
</site>
<right_flank>AATTGGCGGC</right_flank>
</contributing_site>
<contributing_site sequence_id="sequence_56" position="2" strand="plus" pvalue="1.65e-07" >
<left_flank>CG</left_flank>
<site>
<letter_ref letter_id="letter_T"/>
<letter_ref letter_id="letter_C"/>
<letter_ref letter_id="letter_G"/>
<letter_ref letter_id="letter_C"/>
<letter_ref letter_id="letter_A"/>
<letter_ref letter_id="letter_C"/>
<letter_ref letter_id="letter_A"/>
<letter_ref letter_id="letter_G"/>
<letter_ref letter_id="letter_C"/>
<letter_ref letter_id="letter_T"/>
<letter_ref letter_id="letter_G"/>
<letter_ref letter_id="letter_A"/>
<letter_ref letter_id="letter_T"/>
<letter_ref letter_id="letter_C"/>
<letter_ref letter_id="letter_G"/>
</site>
<right_flank>CCCGCCAATC</right_flank>
</contributing_site>
<contributing_site sequence_id="sequence_58" position="58" strand="plus" pvalue="2.37e-07" >
<left_flank>GACCACTACC</left_flank>
<site>
<letter_ref letter_id="letter_T"/>
<letter_ref letter_id="letter_C"/>
<letter_ref letter_id="letter_G"/>
<letter_ref letter_id="letter_A"/>
<letter_ref letter_id="letter_A"/>
<letter_ref letter_id="letter_C"/>
<letter_ref letter_id="letter_A"/>
<letter_ref letter_id="letter_G"/>
<letter_ref letter_id="letter_C"/>
<letter_ref letter_id="letter_T"/>
<letter_ref letter_id="letter_G"/>
<letter_ref letter_id="letter_A"/>
<letter_ref letter_id="letter_T"/>
<letter_ref letter_id="letter_T"/>
<letter_ref letter_id="letter_T"/>
</site>
<right_flank>CAGTGCTCTG</right_flank>
</contributing_site>
<contributing_site sequence_id="sequence_159" position="69" strand="plus" pvalue="2.94e-07" >
<left_flank>CCGAGAGAAT</left_flank>
<site>
<letter_ref letter_id="letter_T"/>
<letter_ref letter_id="letter_T"/>
<letter_ref letter_id="letter_G"/>
<letter_ref letter_id="letter_C"/>
<letter_ref letter_id="letter_C"/>
<letter_ref letter_id="letter_C"/>
<letter_ref letter_id="letter_A"/>
<letter_ref letter_id="letter_G"/>
<letter_ref letter_id="letter_C"/>
<letter_ref letter_id="letter_G"/>
<letter_ref letter_id="letter_G"/>
<letter_ref letter_id="letter_A"/>
<letter_ref letter_id="letter_T"/>
<letter_ref letter_id="letter_T"/>
<letter_ref letter_id="letter_G"/>
</site>
<right_flank>GATTGGACGA</right_flank>
</contributing_site>
<contributing_site sequence_id="sequence_280" position="14" strand="plus" pvalue="3.28e-07" >
<left_flank>TGAGTGCTCG</left_flank>
<site>
<letter_ref letter_id="letter_G"/>
<letter_ref letter_id="letter_C"/>
<letter_ref letter_id="letter_G"/>
<letter_ref letter_id="letter_A"/>
<letter_ref letter_id="letter_T"/>
<letter_ref letter_id="letter_C"/>
<letter_ref letter_id="letter_G"/>
<letter_ref letter_id="letter_G"/>
<letter_ref letter_id="letter_C"/>
<letter_ref letter_id="letter_T"/>
<letter_ref letter_id="letter_G"/>
<letter_ref letter_id="letter_G"/>
<letter_ref letter_id="letter_T"/>
<letter_ref letter_id="letter_T"/>
<letter_ref letter_id="letter_G"/>
</site>
<right_flank>GCTTTCACCT</right_flank>
</contributing_site>
<contributing_site sequence_id="sequence_40" position="42" strand="plus" pvalue="4.47e-07" >
<left_flank>GATAACGATA</left_flank>
<site>
<letter_ref letter_id="letter_G"/>
<letter_ref letter_id="letter_C"/>
<letter_ref letter_id="letter_C"/>
<letter_ref letter_id="letter_A"/>
<letter_ref letter_id="letter_T"/>
<letter_ref letter_id="letter_C"/>
<letter_ref letter_id="letter_A"/>
<letter_ref letter_id="letter_G"/>
<letter_ref letter_id="letter_C"/>
<letter_ref letter_id="letter_T"/>
<letter_ref letter_id="letter_G"/>
<letter_ref letter_id="letter_T"/>
<letter_ref letter_id="letter_T"/>
<letter_ref letter_id="letter_T"/>
<letter_ref letter_id="letter_T"/>
</site>
<right_flank>CATCGCTCCA</right_flank>
</contributing_site>
<contributing_site sequence_id="sequence_152" position="12" strand="plus" pvalue="7.82e-07" >
<left_flank>GCATGGCAAT</left_flank>
<site>
<letter_ref letter_id="letter_G"/>
<letter_ref letter_id="letter_C"/>
<letter_ref letter_id="letter_C"/>
<letter_ref letter_id="letter_G"/>
<letter_ref letter_id="letter_T"/>
<letter_ref letter_id="letter_C"/>
<letter_ref letter_id="letter_A"/>
<letter_ref letter_id="letter_G"/>
<letter_ref letter_id="letter_C"/>
<letter_ref letter_id="letter_T"/>
<letter_ref letter_id="letter_G"/>
<letter_ref letter_id="letter_G"/>
<letter_ref letter_id="letter_T"/>
<letter_ref letter_id="letter_T"/>
<letter_ref letter_id="letter_T"/>
</site>
<right_flank>TTCGCTCTCT</right_flank>
</contributing_site>
<contributing_site sequence_id="sequence_178" position="127" strand="plus" pvalue="9.27e-07" >
<left_flank>CGATATTTGT</left_flank>
<site>
<letter_ref letter_id="letter_T"/>
<letter_ref letter_id="letter_T"/>
<letter_ref letter_id="letter_G"/>
<letter_ref letter_id="letter_C"/>
<letter_ref letter_id="letter_C"/>
<letter_ref letter_id="letter_C"/>
<letter_ref letter_id="letter_A"/>
<letter_ref letter_id="letter_G"/>
<letter_ref letter_id="letter_C"/>
<letter_ref letter_id="letter_T"/>
<letter_ref letter_id="letter_G"/>
<letter_ref letter_id="letter_G"/>
<letter_ref letter_id="letter_T"/>
<letter_ref letter_id="letter_C"/>
<letter_ref letter_id="letter_T"/>
</site>
<right_flank>TTGTTGTTGG</right_flank>
</contributing_site>
<contributing_site sequence_id="sequence_228" position="89" strand="plus" pvalue="1.18e-06" >
<left_flank>GACTGTAGCC</left_flank>
<site>
<letter_ref letter_id="letter_C"/>
<letter_ref letter_id="letter_T"/>
<letter_ref letter_id="letter_G"/>
<letter_ref letter_id="letter_A"/>
<letter_ref letter_id="letter_A"/>
<letter_ref letter_id="letter_C"/>
<letter_ref letter_id="letter_A"/>
<letter_ref letter_id="letter_G"/>
<letter_ref letter_id="letter_C"/>
<letter_ref letter_id="letter_T"/>
<letter_ref letter_id="letter_G"/>
<letter_ref letter_id="letter_A"/>
<letter_ref letter_id="letter_T"/>
<letter_ref letter_id="letter_T"/>
<letter_ref letter_id="letter_G"/>
</site>
<right_flank>CACTTGTTGA</right_flank>
</contributing_site>
<contributing_site sequence_id="sequence_113" position="14" strand="plus" pvalue="1.58e-06" >
<left_flank>ATGCTAACTC</left_flank>
<site>
<letter_ref letter_id="letter_T"/>
<letter_ref letter_id="letter_C"/>
<letter_ref letter_id="letter_G"/>
<letter_ref letter_id="letter_G"/>
<letter_ref letter_id="letter_T"/>
<letter_ref letter_id="letter_C"/>
<letter_ref letter_id="letter_A"/>
<letter_ref letter_id="letter_G"/>
<letter_ref letter_id="letter_C"/>
<letter_ref letter_id="letter_T"/>
<letter_ref letter_id="letter_G"/>
<letter_ref letter_id="letter_T"/>
<letter_ref letter_id="letter_T"/>
<letter_ref letter_id="letter_C"/>
<letter_ref letter_id="letter_C"/>
</site>
<right_flank>ATCTTTTTTT</right_flank>
</contributing_site>
<contributing_site sequence_id="sequence_26" position="158" strand="plus" pvalue="1.94e-06" >
<left_flank>CCATACAAAT</left_flank>
<site>
<letter_ref letter_id="letter_T"/>
<letter_ref letter_id="letter_T"/>
<letter_ref letter_id="letter_G"/>
<letter_ref letter_id="letter_A"/>
<letter_ref letter_id="letter_C"/>
<letter_ref letter_id="letter_C"/>
<letter_ref letter_id="letter_A"/>
<letter_ref letter_id="letter_G"/>
<letter_ref letter_id="letter_C"/>
<letter_ref letter_id="letter_G"/>
<letter_ref letter_id="letter_A"/>
<letter_ref letter_id="letter_A"/>
<letter_ref letter_id="letter_T"/>
<letter_ref letter_id="letter_T"/>
<letter_ref letter_id="letter_G"/>
</site>
<right_flank>CACAAAGATG</right_flank>
</contributing_site>
<contributing_site sequence_id="sequence_190" position="55" strand="plus" pvalue="2.94e-06" >
<left_flank>AAAGAGACCT</left_flank>
<site>
<letter_ref letter_id="letter_T"/>
<letter_ref letter_id="letter_C"/>
<letter_ref letter_id="letter_C"/>
<letter_ref letter_id="letter_G"/>
<letter_ref letter_id="letter_C"/>
<letter_ref letter_id="letter_C"/>
<letter_ref letter_id="letter_A"/>
<letter_ref letter_id="letter_G"/>
<letter_ref letter_id="letter_C"/>
<letter_ref letter_id="letter_G"/>
<letter_ref letter_id="letter_A"/>
<letter_ref letter_id="letter_A"/>
<letter_ref letter_id="letter_T"/>
<letter_ref letter_id="letter_T"/>
<letter_ref letter_id="letter_G"/>
</site>
<right_flank>GCCCAGTATC</right_flank>
</contributing_site>
<contributing_site sequence_id="sequence_93" position="75" strand="plus" pvalue="5.49e-06" >
<left_flank>CAATCTGACA</left_flank>
<site>
<letter_ref letter_id="letter_G"/>
<letter_ref letter_id="letter_T"/>
<letter_ref letter_id="letter_T"/>
<letter_ref letter_id="letter_C"/>
<letter_ref letter_id="letter_T"/>
<letter_ref letter_id="letter_C"/>
<letter_ref letter_id="letter_G"/>
<letter_ref letter_id="letter_G"/>
<letter_ref letter_id="letter_C"/>
<letter_ref letter_id="letter_T"/>
<letter_ref letter_id="letter_G"/>
<letter_ref letter_id="letter_A"/>
<letter_ref letter_id="letter_T"/>
<letter_ref letter_id="letter_C"/>
<letter_ref letter_id="letter_G"/>
</site>
<right_flank>TTGGCGTGAA</right_flank>
</contributing_site>
</contributing_sites>
</motif>
<motif id="motif_10" name="10" width="8" sites="16" ic="16.0" re="15.6" llr="173" e_value="1.6e+003" bayes_threshold="12.233" elapsed_time="887.483582">
<scores>
<alphabet_matrix>
<alphabet_array>
<value letter_id="letter_A">188</value>
<value letter_id="letter_C">-1064</value>
<value letter_id="letter_G">-1064</value>
<value letter_id="letter_T">-1064</value>
</alphabet_array>
<alphabet_array>
<value letter_id="letter_A">-1064</value>
<value letter_id="letter_C">-1064</value>
<value letter_id="letter_G">-1064</value>
<value letter_id="letter_T">190</value>
</alphabet_array>
<alphabet_array>
<value letter_id="letter_A">-1064</value>
<value letter_id="letter_C">209</value>
<value letter_id="letter_G">-1064</value>
<value letter_id="letter_T">-1064</value>
</alphabet_array>
<alphabet_array>
<value letter_id="letter_A">-1064</value>
<value letter_id="letter_C">-1064</value>
<value letter_id="letter_G">215</value>
<value letter_id="letter_T">-1064</value>
</alphabet_array>
<alphabet_array>
<value letter_id="letter_A">188</value>
<value letter_id="letter_C">-1064</value>
<value letter_id="letter_G">-1064</value>
<value letter_id="letter_T">-1064</value>
</alphabet_array>
<alphabet_array>
<value letter_id="letter_A">-1064</value>
<value letter_id="letter_C">-1064</value>
<value letter_id="letter_G">-1064</value>
<value letter_id="letter_T">190</value>
</alphabet_array>
<alphabet_array>
<value letter_id="letter_A">188</value>
<value letter_id="letter_C">-1064</value>
<value letter_id="letter_G">-1064</value>
<value letter_id="letter_T">-1064</value>
</alphabet_array>
<alphabet_array>
<value letter_id="letter_A">188</value>
<value letter_id="letter_C">-1064</value>
<value letter_id="letter_G">-1064</value>
<value letter_id="letter_T">-1064</value>
</alphabet_array>
</alphabet_matrix>
</scores>
<probabilities>
<alphabet_matrix>
<alphabet_array>
<value letter_id="letter_A">1.000000</value>
<value letter_id="letter_C">0.000000</value>
<value letter_id="letter_G">0.000000</value>
<value letter_id="letter_T">0.000000</value>
</alphabet_array>
<alphabet_array>
<value letter_id="letter_A">0.000000</value>
<value letter_id="letter_C">0.000000</value>
<value letter_id="letter_G">0.000000</value>
<value letter_id="letter_T">1.000000</value>
</alphabet_array>
<alphabet_array>
<value letter_id="letter_A">0.000000</value>
<value letter_id="letter_C">1.000000</value>
<value letter_id="letter_G">0.000000</value>
<value letter_id="letter_T">0.000000</value>
</alphabet_array>
<alphabet_array>
<value letter_id="letter_A">0.000000</value>
<value letter_id="letter_C">0.000000</value>
<value letter_id="letter_G">1.000000</value>
<value letter_id="letter_T">0.000000</value>
</alphabet_array>
<alphabet_array>
<value letter_id="letter_A">1.000000</value>
<value letter_id="letter_C">0.000000</value>
<value letter_id="letter_G">0.000000</value>
<value letter_id="letter_T">0.000000</value>
</alphabet_array>
<alphabet_array>
<value letter_id="letter_A">0.000000</value>
<value letter_id="letter_C">0.000000</value>
<value letter_id="letter_G">0.000000</value>
<value letter_id="letter_T">1.000000</value>
</alphabet_array>
<alphabet_array>
<value letter_id="letter_A">1.000000</value>
<value letter_id="letter_C">0.000000</value>
<value letter_id="letter_G">0.000000</value>
<value letter_id="letter_T">0.000000</value>
</alphabet_array>
<alphabet_array>
<value letter_id="letter_A">1.000000</value>
<value letter_id="letter_C">0.000000</value>
<value letter_id="letter_G">0.000000</value>
<value letter_id="letter_T">0.000000</value>
</alphabet_array>
</alphabet_matrix>
</probabilities>
<regular_expression>
ATCGATAA
</regular_expression>
<contributing_sites>
<contributing_site sequence_id="sequence_278" position="9" strand="plus" pvalue="2.08e-05" >
<left_flank>AACCAACTT</left_flank>
<site>
<letter_ref letter_id="letter_A"/>
<letter_ref letter_id="letter_T"/>
<letter_ref letter_id="letter_C"/>
<letter_ref letter_id="letter_G"/>
<letter_ref letter_id="letter_A"/>
<letter_ref letter_id="letter_T"/>
<letter_ref letter_id="letter_A"/>
<letter_ref letter_id="letter_A"/>
</site>
<right_flank>CAAACAGAGA</right_flank>
</contributing_site>
<contributing_site sequence_id="sequence_256" position="1" strand="plus" pvalue="2.08e-05" >
<left_flank>C</left_flank>
<site>
<letter_ref letter_id="letter_A"/>
<letter_ref letter_id="letter_T"/>
<letter_ref letter_id="letter_C"/>
<letter_ref letter_id="letter_G"/>
<letter_ref letter_id="letter_A"/>
<letter_ref letter_id="letter_T"/>
<letter_ref letter_id="letter_A"/>
<letter_ref letter_id="letter_A"/>
</site>
<right_flank>TGGGCGCAAA</right_flank>
</contributing_site>
<contributing_site sequence_id="sequence_238" position="46" strand="plus" pvalue="2.08e-05" >
<left_flank>CAGTGTACTT</left_flank>
<site>
<letter_ref letter_id="letter_A"/>
<letter_ref letter_id="letter_T"/>
<letter_ref letter_id="letter_C"/>
<letter_ref letter_id="letter_G"/>
<letter_ref letter_id="letter_A"/>
<letter_ref letter_id="letter_T"/>
<letter_ref letter_id="letter_A"/>
<letter_ref letter_id="letter_A"/>
</site>
<right_flank>CATCGATTGG</right_flank>
</contributing_site>
<contributing_site sequence_id="sequence_232" position="69" strand="plus" pvalue="2.08e-05" >
<left_flank>CGAAATAAAT</left_flank>
<site>
<letter_ref letter_id="letter_A"/>
<letter_ref letter_id="letter_T"/>
<letter_ref letter_id="letter_C"/>
<letter_ref letter_id="letter_G"/>
<letter_ref letter_id="letter_A"/>
<letter_ref letter_id="letter_T"/>
<letter_ref letter_id="letter_A"/>
<letter_ref letter_id="letter_A"/>
</site>
<right_flank>CGATATAGGA</right_flank>
</contributing_site>
<contributing_site sequence_id="sequence_208" position="94" strand="plus" pvalue="2.08e-05" >
<left_flank>CTGACCGGGT</left_flank>
<site>
<letter_ref letter_id="letter_A"/>
<letter_ref letter_id="letter_T"/>
<letter_ref letter_id="letter_C"/>
<letter_ref letter_id="letter_G"/>
<letter_ref letter_id="letter_A"/>
<letter_ref letter_id="letter_T"/>
<letter_ref letter_id="letter_A"/>
<letter_ref letter_id="letter_A"/>
</site>
<right_flank>ATACTGCTTT</right_flank>
</contributing_site>
<contributing_site sequence_id="sequence_189" position="22" strand="plus" pvalue="2.08e-05" >
<left_flank>ACAGGGTATA</left_flank>
<site>
<letter_ref letter_id="letter_A"/>
<letter_ref letter_id="letter_T"/>
<letter_ref letter_id="letter_C"/>
<letter_ref letter_id="letter_G"/>
<letter_ref letter_id="letter_A"/>
<letter_ref letter_id="letter_T"/>
<letter_ref letter_id="letter_A"/>
<letter_ref letter_id="letter_A"/>
</site>
<right_flank>CCTTAGCTCA</right_flank>
</contributing_site>
<contributing_site sequence_id="sequence_160" position="39" strand="plus" pvalue="2.08e-05" >
<left_flank>TATGCCAGTT</left_flank>
<site>
<letter_ref letter_id="letter_A"/>
<letter_ref letter_id="letter_T"/>
<letter_ref letter_id="letter_C"/>
<letter_ref letter_id="letter_G"/>
<letter_ref letter_id="letter_A"/>
<letter_ref letter_id="letter_T"/>
<letter_ref letter_id="letter_A"/>
<letter_ref letter_id="letter_A"/>
</site>
<right_flank>TTCCACGGCC</right_flank>
</contributing_site>
<contributing_site sequence_id="sequence_140" position="2" strand="plus" pvalue="2.08e-05" >
<left_flank>TT</left_flank>
<site>
<letter_ref letter_id="letter_A"/>
<letter_ref letter_id="letter_T"/>
<letter_ref letter_id="letter_C"/>
<letter_ref letter_id="letter_G"/>
<letter_ref letter_id="letter_A"/>
<letter_ref letter_id="letter_T"/>
<letter_ref letter_id="letter_A"/>
<letter_ref letter_id="letter_A"/>
</site>
<right_flank>ATATCAACAG</right_flank>
</contributing_site>
<contributing_site sequence_id="sequence_138" position="29" strand="plus" pvalue="2.08e-05" >
<left_flank>TCGATAACAA</left_flank>
<site>
<letter_ref letter_id="letter_A"/>
<letter_ref letter_id="letter_T"/>
<letter_ref letter_id="letter_C"/>
<letter_ref letter_id="letter_G"/>
<letter_ref letter_id="letter_A"/>
<letter_ref letter_id="letter_T"/>
<letter_ref letter_id="letter_A"/>
<letter_ref letter_id="letter_A"/>
</site>
<right_flank>CAGTGCTGAT</right_flank>
</contributing_site>
<contributing_site sequence_id="sequence_127" position="13" strand="plus" pvalue="2.08e-05" >
<left_flank>TATTGTAGAG</left_flank>
<site>
<letter_ref letter_id="letter_A"/>
<letter_ref letter_id="letter_T"/>
<letter_ref letter_id="letter_C"/>
<letter_ref letter_id="letter_G"/>
<letter_ref letter_id="letter_A"/>
<letter_ref letter_id="letter_T"/>
<letter_ref letter_id="letter_A"/>
<letter_ref letter_id="letter_A"/>
</site>
<right_flank>TAGTTGTGAA</right_flank>
</contributing_site>
<contributing_site sequence_id="sequence_113" position="88" strand="plus" pvalue="2.08e-05" >
<left_flank>TGTTAATTGA</left_flank>
<site>
<letter_ref letter_id="letter_A"/>
<letter_ref letter_id="letter_T"/>
<letter_ref letter_id="letter_C"/>
<letter_ref letter_id="letter_G"/>
<letter_ref letter_id="letter_A"/>
<letter_ref letter_id="letter_T"/>
<letter_ref letter_id="letter_A"/>
<letter_ref letter_id="letter_A"/>
</site>
<right_flank>GACCCAGTGT</right_flank>
</contributing_site>
<contributing_site sequence_id="sequence_88" position="24" strand="plus" pvalue="2.08e-05" >
<left_flank>CTGTAAAGTA</left_flank>
<site>
<letter_ref letter_id="letter_A"/>
<letter_ref letter_id="letter_T"/>
<letter_ref letter_id="letter_C"/>
<letter_ref letter_id="letter_G"/>
<letter_ref letter_id="letter_A"/>
<letter_ref letter_id="letter_T"/>
<letter_ref letter_id="letter_A"/>
<letter_ref letter_id="letter_A"/>
</site>
<right_flank>CTTTAAAAAG</right_flank>
</contributing_site>
<contributing_site sequence_id="sequence_82" position="46" strand="plus" pvalue="2.08e-05" >
<left_flank>TATTTCTGTT</left_flank>
<site>
<letter_ref letter_id="letter_A"/>
<letter_ref letter_id="letter_T"/>
<letter_ref letter_id="letter_C"/>
<letter_ref letter_id="letter_G"/>
<letter_ref letter_id="letter_A"/>
<letter_ref letter_id="letter_T"/>
<letter_ref letter_id="letter_A"/>
<letter_ref letter_id="letter_A"/>
</site>
<right_flank>CGTACAGCTA</right_flank>
</contributing_site>
<contributing_site sequence_id="sequence_64" position="17" strand="plus" pvalue="2.08e-05" >
<left_flank>ATTGGCCCAC</left_flank>
<site>
<letter_ref letter_id="letter_A"/>
<letter_ref letter_id="letter_T"/>
<letter_ref letter_id="letter_C"/>
<letter_ref letter_id="letter_G"/>
<letter_ref letter_id="letter_A"/>
<letter_ref letter_id="letter_T"/>
<letter_ref letter_id="letter_A"/>
<letter_ref letter_id="letter_A"/>
</site>
<right_flank>ATACCGATAA</right_flank>
</contributing_site>
<contributing_site sequence_id="sequence_56" position="62" strand="plus" pvalue="2.08e-05" >
<left_flank>TAGCCGACCC</left_flank>
<site>
<letter_ref letter_id="letter_A"/>
<letter_ref letter_id="letter_T"/>
<letter_ref letter_id="letter_C"/>
<letter_ref letter_id="letter_G"/>
<letter_ref letter_id="letter_A"/>
<letter_ref letter_id="letter_T"/>
<letter_ref letter_id="letter_A"/>
<letter_ref letter_id="letter_A"/>
</site>
<right_flank>CGATATGTGT</right_flank>
</contributing_site>
<contributing_site sequence_id="sequence_14" position="5" strand="plus" pvalue="2.08e-05" >
<left_flank>TGGCA</left_flank>
<site>
<letter_ref letter_id="letter_A"/>
<letter_ref letter_id="letter_T"/>
<letter_ref letter_id="letter_C"/>
<letter_ref letter_id="letter_G"/>
<letter_ref letter_id="letter_A"/>
<letter_ref letter_id="letter_T"/>
<letter_ref letter_id="letter_A"/>
<letter_ref letter_id="letter_A"/>
</site>
<right_flank>CTGTACGACC</right_flank>
</contributing_site>
</contributing_sites>
</motif>
</motifs>
<scanned_sites_summary p_thresh="0.0001">
<scanned_sites sequence_id="sequence_0" pvalue="1.10e-01" num_sites="1"><scanned_site motif_id="motif_2" strand="plus" position="79" pvalue="6.50e-05"/>
</scanned_sites>
<scanned_sites sequence_id="sequence_1" pvalue="3.64e-05" num_sites="2"><scanned_site motif_id="motif_7" strand="plus" position="26" pvalue="2.85e-06"/>
<scanned_site motif_id="motif_3" strand="plus" position="110" pvalue="5.57e-08"/>
</scanned_sites>
<scanned_sites sequence_id="sequence_2" pvalue="2.96e-02" num_sites="1"><scanned_site motif_id="motif_7" strand="plus" position="10" pvalue="2.57e-06"/>
</scanned_sites>
<scanned_sites sequence_id="sequence_3" pvalue="9.84e-01" num_sites="0"></scanned_sites>
<scanned_sites sequence_id="sequence_4" pvalue="1.89e-04" num_sites="2"><scanned_site motif_id="motif_6" strand="plus" position="19" pvalue="6.41e-05"/>
<scanned_site motif_id="motif_7" strand="plus" position="134" pvalue="7.37e-06"/>
</scanned_sites>
<scanned_sites sequence_id="sequence_5" pvalue="2.74e-01" num_sites="0"></scanned_sites>
<scanned_sites sequence_id="sequence_6" pvalue="9.78e-05" num_sites="2"><scanned_site motif_id="motif_8" strand="plus" position="54" pvalue="3.24e-05"/>
<scanned_site motif_id="motif_1" strand="plus" position="71" pvalue="6.32e-08"/>
</scanned_sites>
<scanned_sites sequence_id="sequence_7" pvalue="2.87e-05" num_sites="2"><scanned_site motif_id="motif_2" strand="plus" position="6" pvalue="2.92e-08"/>
<scanned_site motif_id="motif_1" strand="plus" position="72" pvalue="7.74e-06"/>
</scanned_sites>
<scanned_sites sequence_id="sequence_8" pvalue="3.53e-01" num_sites="0"></scanned_sites>
<scanned_sites sequence_id="sequence_9" pvalue="2.57e-01" num_sites="0"></scanned_sites>
<scanned_sites sequence_id="sequence_10" pvalue="6.57e-03" num_sites="1"><scanned_site motif_id="motif_3" strand="plus" position="128" pvalue="8.35e-06"/>
</scanned_sites>
<scanned_sites sequence_id="sequence_11" pvalue="4.33e-02" num_sites="1"><scanned_site motif_id="motif_7" strand="plus" position="37" pvalue="3.46e-07"/>
</scanned_sites>
<scanned_sites sequence_id="sequence_12" pvalue="4.03e-03" num_sites="1"><scanned_site motif_id="motif_4" strand="plus" position="128" pvalue="5.03e-07"/>
</scanned_sites>
<scanned_sites sequence_id="sequence_13" pvalue="2.17e-02" num_sites="1"><scanned_site motif_id="motif_3" strand="plus" position="104" pvalue="2.03e-07"/>
</scanned_sites>
<scanned_sites sequence_id="sequence_14" pvalue="1.05e-02" num_sites="1"><scanned_site motif_id="motif_10" strand="plus" position="5" pvalue="2.08e-05"/>
</scanned_sites>
<scanned_sites sequence_id="sequence_15" pvalue="1.41e-02" num_sites="1"><scanned_site motif_id="motif_1" strand="plus" position="71" pvalue="7.84e-05"/>
</scanned_sites>
<scanned_sites sequence_id="sequence_16" pvalue="1.06e-02" num_sites="1"><scanned_site motif_id="motif_4" strand="plus" position="32" pvalue="1.76e-07"/>
</scanned_sites>
<scanned_sites sequence_id="sequence_17" pvalue="1.76e-01" num_sites="0"></scanned_sites>
<scanned_sites sequence_id="sequence_18" pvalue="4.89e-01" num_sites="0"></scanned_sites>
<scanned_sites sequence_id="sequence_19" pvalue="9.95e-02" num_sites="0"></scanned_sites>
<scanned_sites sequence_id="sequence_20" pvalue="2.23e-01" num_sites="1"><scanned_site motif_id="motif_1" strand="plus" position="76" pvalue="1.99e-05"/>
</scanned_sites>
<scanned_sites sequence_id="sequence_21" pvalue="2.22e-02" num_sites="1"><scanned_site motif_id="motif_1" strand="plus" position="76" pvalue="2.12e-07"/>
</scanned_sites>
<scanned_sites sequence_id="sequence_22" pvalue="2.65e-03" num_sites="1"><scanned_site motif_id="motif_6" strand="plus" position="127" pvalue="5.18e-08"/>
</scanned_sites>
<scanned_sites sequence_id="sequence_23" pvalue="4.89e-04" num_sites="1"><scanned_site motif_id="motif_7" strand="plus" position="90" pvalue="1.01e-06"/>
</scanned_sites>
<scanned_sites sequence_id="sequence_24" pvalue="9.33e-05" num_sites="1"><scanned_site motif_id="motif_6" strand="plus" position="62" pvalue="2.37e-10"/>
</scanned_sites>
<scanned_sites sequence_id="sequence_25" pvalue="2.90e-01" num_sites="0"></scanned_sites>
<scanned_sites sequence_id="sequence_26" pvalue="7.00e-09" num_sites="4"><scanned_site motif_id="motif_4" strand="plus" position="79" pvalue="4.69e-06"/>
<scanned_site motif_id="motif_9" strand="plus" position="158" pvalue="1.94e-06"/>
<scanned_site motif_id="motif_4" strand="plus" position="229" pvalue="1.46e-05"/>
<scanned_site motif_id="motif_2" strand="plus" position="245" pvalue="7.84e-09"/>
</scanned_sites>
<scanned_sites sequence_id="sequence_27" pvalue="3.99e-01" num_sites="1"><scanned_site motif_id="motif_1" strand="plus" position="72" pvalue="9.41e-06"/>
</scanned_sites>
<scanned_sites sequence_id="sequence_28" pvalue="2.77e-02" num_sites="1"><scanned_site motif_id="motif_9" strand="plus" position="120" pvalue="1.19e-05"/>
</scanned_sites>
<scanned_sites sequence_id="sequence_29" pvalue="5.52e-02" num_sites="1"><scanned_site motif_id="motif_1" strand="plus" position="71" pvalue="1.04e-05"/>
</scanned_sites>
<scanned_sites sequence_id="sequence_30" pvalue="8.22e-06" num_sites="1"><scanned_site motif_id="motif_2" strand="plus" position="15" pvalue="1.66e-09"/>
</scanned_sites>
<scanned_sites sequence_id="sequence_31" pvalue="1.99e-01" num_sites="0"></scanned_sites>
<scanned_sites sequence_id="sequence_32" pvalue="3.52e-11" num_sites="3"><scanned_site motif_id="motif_2" strand="plus" position="5" pvalue="2.34e-10"/>
<scanned_site motif_id="motif_7" strand="plus" position="68" pvalue="3.50e-06"/>
<scanned_site motif_id="motif_3" strand="plus" position="126" pvalue="2.36e-08"/>
</scanned_sites>
<scanned_sites sequence_id="sequence_33" pvalue="3.59e-03" num_sites="2"><scanned_site motif_id="motif_4" strand="plus" position="68" pvalue="1.08e-05"/>
<scanned_site motif_id="motif_3" strand="plus" position="150" pvalue="1.07e-06"/>
</scanned_sites>
<scanned_sites sequence_id="sequence_34" pvalue="6.76e-04" num_sites="2"><scanned_site motif_id="motif_3" strand="plus" position="30" pvalue="9.03e-06"/>
<scanned_site motif_id="motif_1" strand="plus" position="74" pvalue="1.14e-05"/>
</scanned_sites>
<scanned_sites sequence_id="sequence_35" pvalue="6.48e-06" num_sites="2"><scanned_site motif_id="motif_2" strand="plus" position="1" pvalue="1.50e-09"/>
<scanned_site motif_id="motif_1" strand="plus" position="72" pvalue="3.52e-07"/>
</scanned_sites>
<scanned_sites sequence_id="sequence_36" pvalue="8.13e-03" num_sites="1"><scanned_site motif_id="motif_1" strand="plus" position="74" pvalue="5.75e-06"/>
</scanned_sites>
<scanned_sites sequence_id="sequence_37" pvalue="2.58e-02" num_sites="1"><scanned_site motif_id="motif_1" strand="plus" position="74" pvalue="2.18e-05"/>
</scanned_sites>
<scanned_sites sequence_id="sequence_38" pvalue="1.98e-02" num_sites="1"><scanned_site motif_id="motif_3" strand="plus" position="0" pvalue="1.44e-06"/>
</scanned_sites>
<scanned_sites sequence_id="sequence_39" pvalue="2.49e-04" num_sites="2"><scanned_site motif_id="motif_8" strand="plus" position="101" pvalue="1.59e-05"/>
<scanned_site motif_id="motif_3" strand="plus" position="127" pvalue="1.93e-06"/>
</scanned_sites>
<scanned_sites sequence_id="sequence_40" pvalue="3.67e-03" num_sites="1"><scanned_site motif_id="motif_9" strand="plus" position="42" pvalue="4.47e-07"/>
</scanned_sites>
<scanned_sites sequence_id="sequence_41" pvalue="2.63e-04" num_sites="1"><scanned_site motif_id="motif_3" strand="plus" position="115" pvalue="2.77e-09"/>
</scanned_sites>
<scanned_sites sequence_id="sequence_42" pvalue="2.35e-01" num_sites="1"><scanned_site motif_id="motif_3" strand="plus" position="168" pvalue="8.35e-06"/>
</scanned_sites>
<scanned_sites sequence_id="sequence_43" pvalue="8.97e-03" num_sites="2"><scanned_site motif_id="motif_9" strand="plus" position="56" pvalue="2.72e-05"/>
<scanned_site motif_id="motif_9" strand="plus" position="78" pvalue="8.24e-08"/>
</scanned_sites>
<scanned_sites sequence_id="sequence_44" pvalue="1.43e-07" num_sites="2"><scanned_site motif_id="motif_1" strand="plus" position="76" pvalue="8.34e-08"/>
<scanned_site motif_id="motif_8" strand="plus" position="129" pvalue="3.75e-10"/>
</scanned_sites>
<scanned_sites sequence_id="sequence_45" pvalue="9.30e-01" num_sites="0"></scanned_sites>
<scanned_sites sequence_id="sequence_46" pvalue="4.95e-01" num_sites="0"></scanned_sites>
<scanned_sites sequence_id="sequence_47" pvalue="9.36e-02" num_sites="0"></scanned_sites>
<scanned_sites sequence_id="sequence_48" pvalue="7.19e-03" num_sites="1"><scanned_site motif_id="motif_9" strand="plus" position="57" pvalue="5.49e-06"/>
</scanned_sites>
<scanned_sites sequence_id="sequence_49" pvalue="1.07e-05" num_sites="2"><scanned_site motif_id="motif_6" strand="plus" position="101" pvalue="4.49e-06"/>
<scanned_site motif_id="motif_6" strand="plus" position="134" pvalue="2.37e-10"/>
</scanned_sites>
<scanned_sites sequence_id="sequence_50" pvalue="3.41e-02" num_sites="1"><scanned_site motif_id="motif_1" strand="plus" position="71" pvalue="1.45e-06"/>
</scanned_sites>
<scanned_sites sequence_id="sequence_51" pvalue="9.45e-06" num_sites="3"><scanned_site motif_id="motif_9" strand="plus" position="41" pvalue="1.12e-07"/>
<scanned_site motif_id="motif_1" strand="plus" position="71" pvalue="5.75e-06"/>
<scanned_site motif_id="motif_3" strand="plus" position="127" pvalue="2.79e-06"/>
</scanned_sites>
<scanned_sites sequence_id="sequence_52" pvalue="5.74e-03" num_sites="2"><scanned_site motif_id="motif_7" strand="plus" position="63" pvalue="3.16e-06"/>
<scanned_site motif_id="motif_7" strand="plus" position="123" pvalue="6.75e-06"/>
</scanned_sites>
<scanned_sites sequence_id="sequence_53" pvalue="3.32e-03" num_sites="1"><scanned_site motif_id="motif_1" strand="plus" position="72" pvalue="1.29e-06"/>
</scanned_sites>
<scanned_sites sequence_id="sequence_54" pvalue="5.15e-05" num_sites="1"><scanned_site motif_id="motif_2" strand="plus" position="115" pvalue="7.15e-09"/>
</scanned_sites>
<scanned_sites sequence_id="sequence_55" pvalue="2.61e-01" num_sites="0"></scanned_sites>
<scanned_sites sequence_id="sequence_56" pvalue="6.53e-07" num_sites="3"><scanned_site motif_id="motif_9" strand="plus" position="2" pvalue="1.65e-07"/>
<scanned_site motif_id="motif_5" strand="plus" position="17" pvalue="3.58e-05"/>
<scanned_site motif_id="motif_10" strand="plus" position="62" pvalue="2.08e-05"/>
</scanned_sites>
<scanned_sites sequence_id="sequence_57" pvalue="6.75e-03" num_sites="1"><scanned_site motif_id="motif_1" strand="plus" position="72" pvalue="1.64e-07"/>
</scanned_sites>
<scanned_sites sequence_id="sequence_58" pvalue="2.60e-03" num_sites="2"><scanned_site motif_id="motif_9" strand="plus" position="58" pvalue="2.37e-07"/>
<scanned_site motif_id="motif_7" strand="plus" position="150" pvalue="2.88e-05"/>
</scanned_sites>
<scanned_sites sequence_id="sequence_59" pvalue="1.25e-01" num_sites="1"><scanned_site motif_id="motif_7" strand="plus" position="0" pvalue="3.86e-06"/>
</scanned_sites>
<scanned_sites sequence_id="sequence_60" pvalue="2.37e-06" num_sites="2"><scanned_site motif_id="motif_5" strand="plus" position="0" pvalue="3.79e-05"/>
<scanned_site motif_id="motif_5" strand="plus" position="118" pvalue="1.86e-13"/>
</scanned_sites>
<scanned_sites sequence_id="sequence_61" pvalue="1.84e-06" num_sites="2"><scanned_site motif_id="motif_1" strand="plus" position="71" pvalue="7.27e-08"/>
<scanned_site motif_id="motif_3" strand="plus" position="116" pvalue="6.57e-06"/>
</scanned_sites>
<scanned_sites sequence_id="sequence_62" pvalue="1.15e-03" num_sites="2"><scanned_site motif_id="motif_1" strand="plus" position="71" pvalue="5.75e-06"/>
<scanned_site motif_id="motif_3" strand="plus" position="124" pvalue="3.64e-06"/>
</scanned_sites>
<scanned_sites sequence_id="sequence_63" pvalue="9.63e-03" num_sites="1"><scanned_site motif_id="motif_1" strand="plus" position="72" pvalue="1.45e-06"/>
</scanned_sites>
<scanned_sites sequence_id="sequence_64" pvalue="4.11e-02" num_sites="1"><scanned_site motif_id="motif_10" strand="plus" position="17" pvalue="2.08e-05"/>
</scanned_sites>
<scanned_sites sequence_id="sequence_65" pvalue="1.33e-05" num_sites="2"><scanned_site motif_id="motif_8" strand="plus" position="40" pvalue="5.33e-07"/>
<scanned_site motif_id="motif_1" strand="plus" position="71" pvalue="2.28e-08"/>
</scanned_sites>
<scanned_sites sequence_id="sequence_66" pvalue="6.17e-06" num_sites="2"><scanned_site motif_id="motif_5" strand="plus" position="80" pvalue="6.11e-05"/>
<scanned_site motif_id="motif_2" strand="plus" position="112" pvalue="3.27e-11"/>
</scanned_sites>
<scanned_sites sequence_id="sequence_67" pvalue="2.53e-02" num_sites="1"><scanned_site motif_id="motif_1" strand="plus" position="72" pvalue="2.18e-05"/>
</scanned_sites>
<scanned_sites sequence_id="sequence_68" pvalue="1.30e-02" num_sites="1"><scanned_site motif_id="motif_3" strand="plus" position="46" pvalue="7.06e-07"/>
</scanned_sites>
<scanned_sites sequence_id="sequence_69" pvalue="7.53e-04" num_sites="1"><scanned_site motif_id="motif_3" strand="plus" position="12" pvalue="1.74e-08"/>
</scanned_sites>
<scanned_sites sequence_id="sequence_70" pvalue="2.80e-02" num_sites="1"><scanned_site motif_id="motif_1" strand="plus" position="72" pvalue="4.50e-07"/>
</scanned_sites>
<scanned_sites sequence_id="sequence_71" pvalue="7.05e-01" num_sites="0"></scanned_sites>
<scanned_sites sequence_id="sequence_72" pvalue="8.11e-07" num_sites="2"><scanned_site motif_id="motif_2" strand="plus" position="20" pvalue="2.08e-08"/>
<scanned_site motif_id="motif_1" strand="plus" position="71" pvalue="3.07e-08"/>
</scanned_sites>
<scanned_sites sequence_id="sequence_73" pvalue="2.01e-08" num_sites="2"><scanned_site motif_id="motif_8" strand="plus" position="9" pvalue="1.28e-07"/>
<scanned_site motif_id="motif_1" strand="plus" position="72" pvalue="1.34e-09"/>
</scanned_sites>
<scanned_sites sequence_id="sequence_74" pvalue="1.18e-01" num_sites="1"><scanned_site motif_id="motif_1" strand="plus" position="71" pvalue="8.49e-05"/>
</scanned_sites>
<scanned_sites sequence_id="sequence_75" pvalue="4.44e-01" num_sites="1"><scanned_site motif_id="motif_7" strand="plus" position="31" pvalue="6.28e-05"/>
</scanned_sites>
<scanned_sites sequence_id="sequence_76" pvalue="3.24e-01" num_sites="0"></scanned_sites>
<scanned_sites sequence_id="sequence_77" pvalue="9.29e-03" num_sites="1"><scanned_site motif_id="motif_1" strand="plus" position="71" pvalue="3.52e-07"/>
</scanned_sites>
<scanned_sites sequence_id="sequence_78" pvalue="2.41e-01" num_sites="0"></scanned_sites>
<scanned_sites sequence_id="sequence_79" pvalue="7.62e-02" num_sites="1"><scanned_site motif_id="motif_1" strand="plus" position="71" pvalue="1.16e-06"/>
</scanned_sites>
<scanned_sites sequence_id="sequence_80" pvalue="1.74e-02" num_sites="1"><scanned_site motif_id="motif_1" strand="plus" position="71" pvalue="7.74e-06"/>
</scanned_sites>
<scanned_sites sequence_id="sequence_81" pvalue="3.89e-01" num_sites="1"><scanned_site motif_id="motif_7" strand="plus" position="69" pvalue="9.45e-05"/>
</scanned_sites>
<scanned_sites sequence_id="sequence_82" pvalue="2.78e-02" num_sites="1"><scanned_site motif_id="motif_10" strand="plus" position="46" pvalue="2.08e-05"/>
</scanned_sites>
<scanned_sites sequence_id="sequence_83" pvalue="4.26e-01" num_sites="0"></scanned_sites>
<scanned_sites sequence_id="sequence_84" pvalue="3.01e-08" num_sites="2"><scanned_site motif_id="motif_7" strand="plus" position="0" pvalue="1.89e-08"/>
<scanned_site motif_id="motif_2" strand="plus" position="117" pvalue="2.01e-07"/>
</scanned_sites>
<scanned_sites sequence_id="sequence_85" pvalue="1.77e-02" num_sites="2"><scanned_site motif_id="motif_7" strand="plus" position="55" pvalue="6.28e-05"/>
<scanned_site motif_id="motif_3" strand="plus" position="106" pvalue="3.34e-06"/>
</scanned_sites>
<scanned_sites sequence_id="sequence_86" pvalue="6.77e-02" num_sites="0"></scanned_sites>
<scanned_sites sequence_id="sequence_87" pvalue="1.16e-01" num_sites="1"><scanned_site motif_id="motif_1" strand="plus" position="71" pvalue="2.79e-06"/>
</scanned_sites>
<scanned_sites sequence_id="sequence_88" pvalue="2.69e-01" num_sites="1"><scanned_site motif_id="motif_10" strand="plus" position="24" pvalue="2.08e-05"/>
</scanned_sites>
<scanned_sites sequence_id="sequence_89" pvalue="1.42e-04" num_sites="2"><scanned_site motif_id="motif_1" strand="plus" position="72" pvalue="1.04e-05"/>
<scanned_site motif_id="motif_3" strand="plus" position="145" pvalue="7.71e-06"/>
</scanned_sites>
<scanned_sites sequence_id="sequence_90" pvalue="2.39e-02" num_sites="0"></scanned_sites>
<scanned_sites sequence_id="sequence_91" pvalue="4.37e-01" num_sites="0"></scanned_sites>
<scanned_sites sequence_id="sequence_92" pvalue="2.16e-04" num_sites="1"><scanned_site motif_id="motif_1" strand="plus" position="71" pvalue="1.62e-06"/>
</scanned_sites>
<scanned_sites sequence_id="sequence_93" pvalue="5.07e-03" num_sites="2"><scanned_site motif_id="motif_9" strand="plus" position="75" pvalue="5.49e-06"/>
<scanned_site motif_id="motif_2" strand="plus" position="105" pvalue="4.55e-05"/>
</scanned_sites>
<scanned_sites sequence_id="sequence_94" pvalue="2.70e-01" num_sites="0"></scanned_sites>
<scanned_sites sequence_id="sequence_95" pvalue="1.45e-03" num_sites="2"><scanned_site motif_id="motif_8" strand="plus" position="7" pvalue="1.62e-06"/>
<scanned_site motif_id="motif_1" strand="plus" position="72" pvalue="1.99e-05"/>
</scanned_sites>
<scanned_sites sequence_id="sequence_96" pvalue="2.18e-02" num_sites="1"><scanned_site motif_id="motif_1" strand="plus" position="71" pvalue="1.45e-06"/>
</scanned_sites>
<scanned_sites sequence_id="sequence_97" pvalue="4.46e-01" num_sites="0"></scanned_sites>
<scanned_sites sequence_id="sequence_98" pvalue="1.51e-03" num_sites="1"><scanned_site motif_id="motif_1" strand="plus" position="72" pvalue="2.28e-08"/>
</scanned_sites>
<scanned_sites sequence_id="sequence_99" pvalue="1.03e-01" num_sites="1"><scanned_site motif_id="motif_7" strand="plus" position="65" pvalue="1.32e-05"/>
</scanned_sites>
<scanned_sites sequence_id="sequence_100" pvalue="8.64e-10" num_sites="3"><scanned_site motif_id="motif_2" strand="plus" position="6" pvalue="7.67e-08"/>
<scanned_site motif_id="motif_8" strand="plus" position="46" pvalue="8.13e-07"/>
<scanned_site motif_id="motif_1" strand="plus" position="72" pvalue="1.34e-09"/>
</scanned_sites>
<scanned_sites sequence_id="sequence_101" pvalue="1.99e-01" num_sites="0"></scanned_sites>
<scanned_sites sequence_id="sequence_102" pvalue="1.03e-06" num_sites="2"><scanned_site motif_id="motif_2" strand="plus" position="10" pvalue="9.42e-09"/>
<scanned_site motif_id="motif_1" strand="plus" position="71" pvalue="1.64e-07"/>
</scanned_sites>
<scanned_sites sequence_id="sequence_103" pvalue="1.28e-03" num_sites="1"><scanned_site motif_id="motif_1" strand="plus" position="72" pvalue="3.07e-08"/>
</scanned_sites>
<scanned_sites sequence_id="sequence_104" pvalue="4.05e-02" num_sites="1"><scanned_site motif_id="motif_1" strand="plus" position="72" pvalue="5.08e-07"/>
</scanned_sites>
<scanned_sites sequence_id="sequence_105" pvalue="8.52e-02" num_sites="1"><scanned_site motif_id="motif_3" strand="plus" position="126" pvalue="4.33e-06"/>
</scanned_sites>
<scanned_sites sequence_id="sequence_106" pvalue="6.55e-02" num_sites="1"><scanned_site motif_id="motif_4" strand="plus" position="69" pvalue="1.30e-05"/>
</scanned_sites>
<scanned_sites sequence_id="sequence_107" pvalue="5.23e-01" num_sites="0"></scanned_sites>
<scanned_sites sequence_id="sequence_108" pvalue="2.40e-01" num_sites="1"><scanned_site motif_id="motif_7" strand="plus" position="130" pvalue="1.46e-06"/>
</scanned_sites>
<scanned_sites sequence_id="sequence_109" pvalue="4.94e-02" num_sites="1"><scanned_site motif_id="motif_7" strand="plus" position="4" pvalue="1.78e-05"/>
</scanned_sites>
<scanned_sites sequence_id="sequence_110" pvalue="2.53e-02" num_sites="1"><scanned_site motif_id="motif_1" strand="plus" position="72" pvalue="9.41e-06"/>
</scanned_sites>
<scanned_sites sequence_id="sequence_111" pvalue="8.90e-02" num_sites="1"><scanned_site motif_id="motif_7" strand="plus" position="106" pvalue="1.65e-05"/>
</scanned_sites>
<scanned_sites sequence_id="sequence_112" pvalue="3.66e-04" num_sites="1"><scanned_site motif_id="motif_1" strand="plus" position="72" pvalue="9.82e-11"/>
</scanned_sites>
<scanned_sites sequence_id="sequence_113" pvalue="4.45e-03" num_sites="2"><scanned_site motif_id="motif_9" strand="plus" position="14" pvalue="1.58e-06"/>
<scanned_site motif_id="motif_10" strand="plus" position="88" pvalue="2.08e-05"/>
</scanned_sites>
<scanned_sites sequence_id="sequence_114" pvalue="6.31e-01" num_sites="0"></scanned_sites>
<scanned_sites sequence_id="sequence_115" pvalue="3.04e-05" num_sites="3"><scanned_site motif_id="motif_6" strand="plus" position="49" pvalue="4.97e-05"/>
<scanned_site motif_id="motif_6" strand="plus" position="91" pvalue="2.57e-08"/>
<scanned_site motif_id="motif_7" strand="plus" position="149" pvalue="3.50e-06"/>
</scanned_sites>
<scanned_sites sequence_id="sequence_116" pvalue="9.20e-01" num_sites="0"></scanned_sites>
<scanned_sites sequence_id="sequence_117" pvalue="3.67e-01" num_sites="0"></scanned_sites>
<scanned_sites sequence_id="sequence_118" pvalue="9.36e-01" num_sites="0"></scanned_sites>
<scanned_sites sequence_id="sequence_119" pvalue="1.52e-02" num_sites="1"><scanned_site motif_id="motif_7" strand="plus" position="3" pvalue="6.75e-06"/>
</scanned_sites>
<scanned_sites sequence_id="sequence_120" pvalue="4.49e-03" num_sites="2"><scanned_site motif_id="motif_4" strand="plus" position="14" pvalue="3.66e-06"/>
<scanned_site motif_id="motif_1" strand="plus" position="72" pvalue="1.51e-05"/>
</scanned_sites>
<scanned_sites sequence_id="sequence_121" pvalue="2.98e-02" num_sites="1"><scanned_site motif_id="motif_6" strand="plus" position="40" pvalue="8.23e-08"/>
</scanned_sites>
<scanned_sites sequence_id="sequence_122" pvalue="2.90e-07" num_sites="2"><scanned_site motif_id="motif_8" strand="plus" position="50" pvalue="4.46e-08"/>
<scanned_site motif_id="motif_1" strand="plus" position="71" pvalue="2.65e-08"/>
</scanned_sites>
<scanned_sites sequence_id="sequence_123" pvalue="5.84e-06" num_sites="2"><scanned_site motif_id="motif_9" strand="plus" position="68" pvalue="7.27e-05"/>
<scanned_site motif_id="motif_2" strand="plus" position="114" pvalue="3.34e-09"/>
</scanned_sites>
<scanned_sites sequence_id="sequence_124" pvalue="8.64e-03" num_sites="1"><scanned_site motif_id="motif_1" strand="plus" position="72" pvalue="3.44e-06"/>
</scanned_sites>
<scanned_sites sequence_id="sequence_125" pvalue="5.41e-03" num_sites="2"><scanned_site motif_id="motif_4" strand="plus" position="112" pvalue="8.08e-06"/>
<scanned_site motif_id="motif_7" strand="plus" position="145" pvalue="3.16e-06"/>
</scanned_sites>
<scanned_sites sequence_id="sequence_126" pvalue="5.17e-02" num_sites="1"><scanned_site motif_id="motif_2" strand="plus" position="1" pvalue="4.41e-08"/>
</scanned_sites>
<scanned_sites sequence_id="sequence_127" pvalue="1.49e-02" num_sites="1"><scanned_site motif_id="motif_10" strand="plus" position="13" pvalue="2.08e-05"/>
</scanned_sites>
<scanned_sites sequence_id="sequence_128" pvalue="1.87e-03" num_sites="1"><scanned_site motif_id="motif_2" strand="plus" position="52" pvalue="1.04e-07"/>
</scanned_sites>
<scanned_sites sequence_id="sequence_129" pvalue="1.70e-01" num_sites="0"></scanned_sites>
<scanned_sites sequence_id="sequence_130" pvalue="7.26e-02" num_sites="1"><scanned_site motif_id="motif_1" strand="plus" position="71" pvalue="1.04e-05"/>
</scanned_sites>
<scanned_sites sequence_id="sequence_131" pvalue="7.26e-07" num_sites="3"><scanned_site motif_id="motif_6" strand="plus" position="6" pvalue="1.12e-08"/>
<scanned_site motif_id="motif_7" strand="plus" position="55" pvalue="8.57e-05"/>
<scanned_site motif_id="motif_5" strand="plus" position="82" pvalue="6.24e-05"/>
</scanned_sites>
<scanned_sites sequence_id="sequence_132" pvalue="2.29e-01" num_sites="0"></scanned_sites>
<scanned_sites sequence_id="sequence_133" pvalue="3.08e-04" num_sites="1"><scanned_site motif_id="motif_1" strand="plus" position="72" pvalue="1.34e-09"/>
</scanned_sites>
<scanned_sites sequence_id="sequence_134" pvalue="3.36e-04" num_sites="2"><scanned_site motif_id="motif_4" strand="plus" position="70" pvalue="2.67e-07"/>
<scanned_site motif_id="motif_3" strand="plus" position="105" pvalue="9.67e-07"/>
</scanned_sites>
<scanned_sites sequence_id="sequence_135" pvalue="3.16e-01" num_sites="0"></scanned_sites>
<scanned_sites sequence_id="sequence_136" pvalue="3.48e-06" num_sites="1"><scanned_site motif_id="motif_5" strand="plus" position="88" pvalue="3.39e-13"/>
</scanned_sites>
<scanned_sites sequence_id="sequence_137" pvalue="3.59e-01" num_sites="0"></scanned_sites>
<scanned_sites sequence_id="sequence_138" pvalue="2.02e-08" num_sites="3"><scanned_site motif_id="motif_10" strand="plus" position="29" pvalue="2.08e-05"/>
<scanned_site motif_id="motif_4" strand="plus" position="69" pvalue="3.31e-06"/>
<scanned_site motif_id="motif_3" strand="plus" position="90" pvalue="3.64e-08"/>
</scanned_sites>
<scanned_sites sequence_id="sequence_139" pvalue="2.74e-03" num_sites="1"><scanned_site motif_id="motif_8" strand="plus" position="82" pvalue="5.00e-08"/>
</scanned_sites>
<scanned_sites sequence_id="sequence_140" pvalue="2.27e-01" num_sites="1"><scanned_site motif_id="motif_10" strand="plus" position="2" pvalue="2.08e-05"/>
</scanned_sites>
<scanned_sites sequence_id="sequence_141" pvalue="2.89e-05" num_sites="3"><scanned_site motif_id="motif_6" strand="plus" position="62" pvalue="5.40e-08"/>
<scanned_site motif_id="motif_3" strand="plus" position="109" pvalue="1.07e-06"/>
<scanned_site motif_id="motif_3" strand="plus" position="143" pvalue="5.24e-05"/>
</scanned_sites>
<scanned_sites sequence_id="sequence_142" pvalue="2.20e-01" num_sites="0"></scanned_sites>
<scanned_sites sequence_id="sequence_143" pvalue="4.12e-03" num_sites="1"><scanned_site motif_id="motif_1" strand="plus" position="71" pvalue="1.43e-07"/>
</scanned_sites>
<scanned_sites sequence_id="sequence_144" pvalue="9.44e-02" num_sites="1"><scanned_site motif_id="motif_7" strand="plus" position="62" pvalue="2.53e-05"/>
</scanned_sites>
<scanned_sites sequence_id="sequence_145" pvalue="3.20e-03" num_sites="2"><scanned_site motif_id="motif_4" strand="plus" position="29" pvalue="1.09e-06"/>
<scanned_site motif_id="motif_1" strand="plus" position="124" pvalue="7.84e-05"/>
</scanned_sites>
<scanned_sites sequence_id="sequence_146" pvalue="1.20e-09" num_sites="3"><scanned_site motif_id="motif_2" strand="plus" position="5" pvalue="1.75e-08"/>
<scanned_site motif_id="motif_1" strand="plus" position="72" pvalue="4.60e-09"/>
<scanned_site motif_id="motif_8" strand="plus" position="130" pvalue="2.31e-07"/>
</scanned_sites>
<scanned_sites sequence_id="sequence_147" pvalue="2.17e-01" num_sites="0"></scanned_sites>
<scanned_sites sequence_id="sequence_148" pvalue="5.49e-02" num_sites="1"><scanned_site motif_id="motif_3" strand="plus" position="17" pvalue="1.07e-06"/>
</scanned_sites>
<scanned_sites sequence_id="sequence_149" pvalue="3.92e-05" num_sites="1"><scanned_site motif_id="motif_1" strand="plus" position="72" pvalue="9.12e-12"/>
</scanned_sites>
<scanned_sites sequence_id="sequence_150" pvalue="2.53e-01" num_sites="0"></scanned_sites>
<scanned_sites sequence_id="sequence_151" pvalue="5.88e-05" num_sites="3"><scanned_site motif_id="motif_8" strand="plus" position="3" pvalue="1.61e-08"/>
<scanned_site motif_id="motif_1" strand="plus" position="71" pvalue="4.69e-06"/>
<scanned_site motif_id="motif_8" strand="plus" position="117" pvalue="1.25e-05"/>
</scanned_sites>
<scanned_sites sequence_id="sequence_152" pvalue="8.05e-05" num_sites="4"><scanned_site motif_id="motif_9" strand="plus" position="12" pvalue="7.82e-07"/>
<scanned_site motif_id="motif_7" strand="plus" position="52" pvalue="2.53e-05"/>
<scanned_site motif_id="motif_1" strand="plus" position="76" pvalue="9.96e-05"/>
<scanned_site motif_id="motif_7" strand="plus" position="117" pvalue="4.59e-07"/>
</scanned_sites>
<scanned_sites sequence_id="sequence_153" pvalue="1.21e-03" num_sites="1"><scanned_site motif_id="motif_8" strand="plus" position="82" pvalue="1.79e-08"/>
</scanned_sites>
<scanned_sites sequence_id="sequence_154" pvalue="4.18e-02" num_sites="0"></scanned_sites>
<scanned_sites sequence_id="sequence_155" pvalue="7.42e-01" num_sites="0"></scanned_sites>
<scanned_sites sequence_id="sequence_156" pvalue="1.14e-03" num_sites="1"><scanned_site motif_id="motif_8" strand="plus" position="91" pvalue="7.45e-07"/>
</scanned_sites>
<scanned_sites sequence_id="sequence_157" pvalue="1.08e-05" num_sites="2"><scanned_site motif_id="motif_8" strand="plus" position="94" pvalue="2.48e-06"/>
<scanned_site motif_id="motif_7" strand="plus" position="129" pvalue="8.90e-07"/>
</scanned_sites>
<scanned_sites sequence_id="sequence_158" pvalue="8.47e-02" num_sites="1"><scanned_site motif_id="motif_1" strand="plus" position="71" pvalue="2.50e-06"/>
</scanned_sites>
<scanned_sites sequence_id="sequence_159" pvalue="3.91e-02" num_sites="1"><scanned_site motif_id="motif_9" strand="plus" position="69" pvalue="2.94e-07"/>
</scanned_sites>
<scanned_sites sequence_id="sequence_160" pvalue="2.34e-04" num_sites="2"><scanned_site motif_id="motif_10" strand="plus" position="39" pvalue="2.08e-05"/>
<scanned_site motif_id="motif_4" strand="plus" position="52" pvalue="1.32e-07"/>
</scanned_sites>
<scanned_sites sequence_id="sequence_161" pvalue="6.18e-02" num_sites="1"><scanned_site motif_id="motif_3" strand="plus" position="58" pvalue="6.23e-05"/>
</scanned_sites>
<scanned_sites sequence_id="sequence_162" pvalue="5.18e-03" num_sites="2"><scanned_site motif_id="motif_5" strand="plus" position="2" pvalue="6.38e-05"/>
<scanned_site motif_id="motif_8" strand="plus" position="69" pvalue="1.75e-06"/>
</scanned_sites>
<scanned_sites sequence_id="sequence_163" pvalue="1.66e-02" num_sites="2"><scanned_site motif_id="motif_6" strand="plus" position="9" pvalue="6.03e-05"/>
<scanned_site motif_id="motif_1" strand="plus" position="102" pvalue="3.10e-06"/>
</scanned_sites>
<scanned_sites sequence_id="sequence_164" pvalue="1.75e-02" num_sites="1"><scanned_site motif_id="motif_7" strand="plus" position="134" pvalue="1.01e-06"/>
</scanned_sites>
<scanned_sites sequence_id="sequence_165" pvalue="9.05e-04" num_sites="2"><scanned_site motif_id="motif_3" strand="plus" position="31" pvalue="9.63e-05"/>
<scanned_site motif_id="motif_1" strand="plus" position="72" pvalue="6.35e-06"/>
</scanned_sites>
<scanned_sites sequence_id="sequence_166" pvalue="1.06e-04" num_sites="2"><scanned_site motif_id="motif_4" strand="plus" position="17" pvalue="1.30e-05"/>
<scanned_site motif_id="motif_8" strand="plus" position="69" pvalue="2.56e-05"/>
</scanned_sites>
<scanned_sites sequence_id="sequence_167" pvalue="7.76e-01" num_sites="0"></scanned_sites>
<scanned_sites sequence_id="sequence_168" pvalue="1.16e-05" num_sites="2"><scanned_site motif_id="motif_4" strand="plus" position="25" pvalue="1.32e-07"/>
<scanned_site motif_id="motif_3" strand="plus" position="54" pvalue="1.44e-06"/>
</scanned_sites>
<scanned_sites sequence_id="sequence_169" pvalue="6.92e-01" num_sites="0"></scanned_sites>
<scanned_sites sequence_id="sequence_170" pvalue="2.67e-03" num_sites="1"><scanned_site motif_id="motif_4" strand="plus" position="45" pvalue="2.47e-06"/>
</scanned_sites>
<scanned_sites sequence_id="sequence_171" pvalue="2.82e-05" num_sites="2"><scanned_site motif_id="motif_7" strand="plus" position="27" pvalue="9.92e-05"/>
<scanned_site motif_id="motif_2" strand="plus" position="51" pvalue="6.33e-07"/>
</scanned_sites>
<scanned_sites sequence_id="sequence_172" pvalue="8.20e-01" num_sites="0"></scanned_sites>
<scanned_sites sequence_id="sequence_173" pvalue="1.56e-02" num_sites="1"><scanned_site motif_id="motif_1" strand="plus" position="71" pvalue="1.96e-08"/>
</scanned_sites>
<scanned_sites sequence_id="sequence_174" pvalue="2.14e-02" num_sites="1"><scanned_site motif_id="motif_1" strand="plus" position="73" pvalue="5.75e-06"/>
</scanned_sites>
<scanned_sites sequence_id="sequence_175" pvalue="8.84e-06" num_sites="2"><scanned_site motif_id="motif_4" strand="plus" position="55" pvalue="1.47e-06"/>
<scanned_site motif_id="motif_7" strand="plus" position="109" pvalue="9.11e-08"/>
</scanned_sites>
<scanned_sites sequence_id="sequence_176" pvalue="2.71e-01" num_sites="0"></scanned_sites>
<scanned_sites sequence_id="sequence_177" pvalue="4.36e-01" num_sites="0"></scanned_sites>
<scanned_sites sequence_id="sequence_178" pvalue="1.98e-06" num_sites="3"><scanned_site motif_id="motif_7" strand="plus" position="17" pvalue="4.67e-06"/>
<scanned_site motif_id="motif_4" strand="plus" position="52" pvalue="3.66e-06"/>
<scanned_site motif_id="motif_9" strand="plus" position="127" pvalue="9.27e-07"/>
</scanned_sites>
<scanned_sites sequence_id="sequence_179" pvalue="1.74e-04" num_sites="2"><scanned_site motif_id="motif_1" strand="plus" position="71" pvalue="1.43e-07"/>
<scanned_site motif_id="motif_7" strand="plus" position="131" pvalue="5.13e-06"/>
</scanned_sites>
<scanned_sites sequence_id="sequence_180" pvalue="1.01e-05" num_sites="2"><scanned_site motif_id="motif_3" strand="plus" position="24" pvalue="9.75e-06"/>
<scanned_site motif_id="motif_8" strand="plus" position="134" pvalue="3.42e-07"/>
</scanned_sites>
<scanned_sites sequence_id="sequence_181" pvalue="5.82e-04" num_sites="1"><scanned_site motif_id="motif_6" strand="plus" position="104" pvalue="2.65e-08"/>
</scanned_sites>
<scanned_sites sequence_id="sequence_182" pvalue="1.08e-02" num_sites="2"><scanned_site motif_id="motif_9" strand="plus" position="72" pvalue="1.28e-05"/>
<scanned_site motif_id="motif_6" strand="plus" position="107" pvalue="5.29e-05"/>
</scanned_sites>
<scanned_sites sequence_id="sequence_183" pvalue="3.13e-01" num_sites="0"></scanned_sites>
<scanned_sites sequence_id="sequence_184" pvalue="1.71e-04" num_sites="1"><scanned_site motif_id="motif_3" strand="plus" position="59" pvalue="3.64e-08"/>
</scanned_sites>
<scanned_sites sequence_id="sequence_185" pvalue="7.15e-03" num_sites="2"><scanned_site motif_id="motif_7" strand="plus" position="80" pvalue="1.65e-05"/>
<scanned_site motif_id="motif_3" strand="plus" position="202" pvalue="7.06e-07"/>
</scanned_sites>
<scanned_sites sequence_id="sequence_186" pvalue="6.95e-01" num_sites="0"></scanned_sites>
<scanned_sites sequence_id="sequence_187" pvalue="6.18e-02" num_sites="0"></scanned_sites>
<scanned_sites sequence_id="sequence_188" pvalue="1.50e-01" num_sites="0"></scanned_sites>
<scanned_sites sequence_id="sequence_189" pvalue="2.63e-08" num_sites="3"><scanned_site motif_id="motif_10" strand="plus" position="22" pvalue="2.08e-05"/>
<scanned_site motif_id="motif_4" strand="plus" position="70" pvalue="4.37e-08"/>
<scanned_site motif_id="motif_3" strand="plus" position="139" pvalue="3.98e-06"/>
</scanned_sites>
<scanned_sites sequence_id="sequence_190" pvalue="2.28e-09" num_sites="3"><scanned_site motif_id="motif_3" strand="plus" position="29" pvalue="1.59e-06"/>
<scanned_site motif_id="motif_9" strand="plus" position="55" pvalue="2.94e-06"/>
<scanned_site motif_id="motif_2" strand="plus" position="105" pvalue="1.02e-10"/>
</scanned_sites>
<scanned_sites sequence_id="sequence_191" pvalue="6.67e-03" num_sites="2"><scanned_site motif_id="motif_7" strand="plus" position="28" pvalue="7.36e-05"/>
<scanned_site motif_id="motif_7" strand="plus" position="114" pvalue="1.12e-05"/>
</scanned_sites>
<scanned_sites sequence_id="sequence_192" pvalue="2.51e-03" num_sites="1"><scanned_site motif_id="motif_1" strand="plus" position="71" pvalue="1.04e-05"/>
</scanned_sites>
<scanned_sites sequence_id="sequence_193" pvalue="4.75e-01" num_sites="0"></scanned_sites>
<scanned_sites sequence_id="sequence_194" pvalue="1.74e-04" num_sites="3"><scanned_site motif_id="motif_7" strand="plus" position="17" pvalue="8.57e-05"/>
<scanned_site motif_id="motif_1" strand="plus" position="72" pvalue="9.19e-07"/>
<scanned_site motif_id="motif_3" strand="plus" position="120" pvalue="8.67e-05"/>
</scanned_sites>
<scanned_sites sequence_id="sequence_195" pvalue="7.01e-06" num_sites="4"><scanned_site motif_id="motif_9" strand="plus" position="80" pvalue="7.92e-05"/>
<scanned_site motif_id="motif_4" strand="plus" position="98" pvalue="3.89e-06"/>
<scanned_site motif_id="motif_3" strand="plus" position="118" pvalue="8.35e-06"/>
<scanned_site motif_id="motif_6" strand="plus" position="188" pvalue="8.00e-08"/>
</scanned_sites>
<scanned_sites sequence_id="sequence_196" pvalue="4.41e-04" num_sites="1"><scanned_site motif_id="motif_1" strand="plus" position="72" pvalue="1.68e-08"/>
</scanned_sites>
<scanned_sites sequence_id="sequence_197" pvalue="1.90e-12" num_sites="1"><scanned_site motif_id="motif_5" strand="plus" position="119" pvalue="4.72e-19"/>
</scanned_sites>
<scanned_sites sequence_id="sequence_198" pvalue="1.23e-12" num_sites="2"><scanned_site motif_id="motif_1" strand="plus" position="75" pvalue="2.61e-05"/>
<scanned_site motif_id="motif_5" strand="plus" position="119" pvalue="4.72e-19"/>
</scanned_sites>
<scanned_sites sequence_id="sequence_199" pvalue="7.55e-13" num_sites="2"><scanned_site motif_id="motif_1" strand="plus" position="75" pvalue="5.65e-05"/>
<scanned_site motif_id="motif_5" strand="plus" position="119" pvalue="4.72e-19"/>
</scanned_sites>
<scanned_sites sequence_id="sequence_200" pvalue="2.52e-05" num_sites="2"><scanned_site motif_id="motif_4" strand="plus" position="20" pvalue="8.29e-05"/>
<scanned_site motif_id="motif_1" strand="plus" position="71" pvalue="2.74e-07"/>
</scanned_sites>
<scanned_sites sequence_id="sequence_201" pvalue="5.62e-03" num_sites="2"><scanned_site motif_id="motif_8" strand="plus" position="48" pvalue="4.71e-06"/>
<scanned_site motif_id="motif_1" strand="plus" position="72" pvalue="7.02e-06"/>
</scanned_sites>
<scanned_sites sequence_id="sequence_202" pvalue="4.74e-03" num_sites="1"><scanned_site motif_id="motif_2" strand="plus" position="119" pvalue="8.29e-08"/>
</scanned_sites>
<scanned_sites sequence_id="sequence_203" pvalue="3.24e-04" num_sites="2"><scanned_site motif_id="motif_1" strand="plus" position="71" pvalue="4.24e-06"/>
<scanned_site motif_id="motif_3" strand="plus" position="111" pvalue="4.21e-08"/>
</scanned_sites>
<scanned_sites sequence_id="sequence_204" pvalue="5.83e-03" num_sites="1"><scanned_site motif_id="motif_1" strand="plus" position="71" pvalue="2.39e-05"/>
</scanned_sites>
<scanned_sites sequence_id="sequence_205" pvalue="9.20e-02" num_sites="1"><scanned_site motif_id="motif_3" strand="plus" position="78" pvalue="4.33e-06"/>
</scanned_sites>
<scanned_sites sequence_id="sequence_206" pvalue="1.72e-02" num_sites="1"><scanned_site motif_id="motif_2" strand="plus" position="146" pvalue="5.45e-05"/>
</scanned_sites>
<scanned_sites sequence_id="sequence_207" pvalue="8.17e-02" num_sites="1"><scanned_site motif_id="motif_3" strand="plus" position="65" pvalue="1.22e-05"/>
</scanned_sites>
<scanned_sites sequence_id="sequence_208" pvalue="1.68e-06" num_sites="4"><scanned_site motif_id="motif_4" strand="plus" position="50" pvalue="2.69e-06"/>
<scanned_site motif_id="motif_10" strand="plus" position="94" pvalue="2.08e-05"/>
<scanned_site motif_id="motif_7" strand="plus" position="105" pvalue="4.26e-06"/>
<scanned_site motif_id="motif_3" strand="plus" position="121" pvalue="5.88e-05"/>
</scanned_sites>
<scanned_sites sequence_id="sequence_209" pvalue="1.89e-02" num_sites="1"><scanned_site motif_id="motif_3" strand="plus" position="28" pvalue="1.59e-06"/>
</scanned_sites>
<scanned_sites sequence_id="sequence_210" pvalue="9.65e-02" num_sites="1"><scanned_site motif_id="motif_1" strand="plus" position="72" pvalue="1.25e-05"/>
</scanned_sites>
<scanned_sites sequence_id="sequence_211" pvalue="4.34e-01" num_sites="0"></scanned_sites>
<scanned_sites sequence_id="sequence_212" pvalue="3.01e-01" num_sites="1"><scanned_site motif_id="motif_1" strand="plus" position="72" pvalue="2.25e-06"/>
</scanned_sites>
<scanned_sites sequence_id="sequence_213" pvalue="4.77e-04" num_sites="2"><scanned_site motif_id="motif_4" strand="plus" position="58" pvalue="4.37e-08"/>
<scanned_site motif_id="motif_7" strand="plus" position="78" pvalue="5.62e-06"/>
</scanned_sites>
<scanned_sites sequence_id="sequence_214" pvalue="1.67e-01" num_sites="0"></scanned_sites>
<scanned_sites sequence_id="sequence_215" pvalue="1.42e-04" num_sites="1"><scanned_site motif_id="motif_3" strand="plus" position="118" pvalue="4.21e-08"/>
</scanned_sites>
<scanned_sites sequence_id="sequence_216" pvalue="8.07e-03" num_sites="1"><scanned_site motif_id="motif_7" strand="plus" position="12" pvalue="9.52e-06"/>
</scanned_sites>
<scanned_sites sequence_id="sequence_217" pvalue="8.83e-03" num_sites="1"><scanned_site motif_id="motif_1" strand="plus" position="76" pvalue="6.46e-07"/>
</scanned_sites>
<scanned_sites sequence_id="sequence_218" pvalue="7.29e-02" num_sites="1"><scanned_site motif_id="motif_7" strand="plus" position="130" pvalue="1.53e-05"/>
</scanned_sites>
<scanned_sites sequence_id="sequence_219" pvalue="7.11e-06" num_sites="2"><scanned_site motif_id="motif_3" strand="plus" position="0" pvalue="9.03e-06"/>
<scanned_site motif_id="motif_1" strand="plus" position="72" pvalue="1.44e-08"/>
</scanned_sites>
<scanned_sites sequence_id="sequence_220" pvalue="1.05e-01" num_sites="1"><scanned_site motif_id="motif_4" strand="plus" position="70" pvalue="5.37e-05"/>
</scanned_sites>
<scanned_sites sequence_id="sequence_221" pvalue="3.30e-01" num_sites="1"><scanned_site motif_id="motif_1" strand="plus" position="77" pvalue="9.20e-05"/>
</scanned_sites>
<scanned_sites sequence_id="sequence_222" pvalue="1.10e-01" num_sites="1"><scanned_site motif_id="motif_4" strand="plus" position="34" pvalue="1.15e-05"/>
</scanned_sites>
<scanned_sites sequence_id="sequence_223" pvalue="4.65e-01" num_sites="0"></scanned_sites>
<scanned_sites sequence_id="sequence_224" pvalue="1.57e-02" num_sites="1"><scanned_site motif_id="motif_1" strand="plus" position="72" pvalue="1.03e-06"/>
</scanned_sites>
<scanned_sites sequence_id="sequence_225" pvalue="8.85e-05" num_sites="1"><scanned_site motif_id="motif_4" strand="plus" position="24" pvalue="1.32e-07"/>
</scanned_sites>
<scanned_sites sequence_id="sequence_226" pvalue="2.67e-01" num_sites="0"></scanned_sites>
<scanned_sites sequence_id="sequence_227" pvalue="4.38e-01" num_sites="0"></scanned_sites>
<scanned_sites sequence_id="sequence_228" pvalue="1.55e-02" num_sites="1"><scanned_site motif_id="motif_9" strand="plus" position="89" pvalue="1.18e-06"/>
</scanned_sites>
<scanned_sites sequence_id="sequence_229" pvalue="2.20e-01" num_sites="1"><scanned_site motif_id="motif_1" strand="plus" position="218" pvalue="9.96e-05"/>
</scanned_sites>
<scanned_sites sequence_id="sequence_230" pvalue="2.31e-03" num_sites="2"><scanned_site motif_id="motif_8" strand="plus" position="15" pvalue="9.50e-07"/>
<scanned_site motif_id="motif_1" strand="plus" position="71" pvalue="1.66e-05"/>
</scanned_sites>
<scanned_sites sequence_id="sequence_231" pvalue="1.29e-01" num_sites="1"><scanned_site motif_id="motif_3" strand="plus" position="123" pvalue="4.65e-05"/>
</scanned_sites>
<scanned_sites sequence_id="sequence_232" pvalue="1.33e-02" num_sites="2"><scanned_site motif_id="motif_10" strand="plus" position="69" pvalue="2.08e-05"/>
<scanned_site motif_id="motif_7" strand="plus" position="91" pvalue="5.13e-06"/>
</scanned_sites>
<scanned_sites sequence_id="sequence_233" pvalue="4.13e-04" num_sites="1"><scanned_site motif_id="motif_1" strand="plus" position="74" pvalue="1.16e-06"/>
</scanned_sites>
<scanned_sites sequence_id="sequence_234" pvalue="1.45e-01" num_sites="0"></scanned_sites>
<scanned_sites sequence_id="sequence_235" pvalue="1.84e-02" num_sites="1"><scanned_site motif_id="motif_1" strand="plus" position="72" pvalue="9.57e-08"/>
</scanned_sites>
<scanned_sites sequence_id="sequence_236" pvalue="6.28e-03" num_sites="1"><scanned_site motif_id="motif_1" strand="plus" position="72" pvalue="4.39e-05"/>
</scanned_sites>
<scanned_sites sequence_id="sequence_237" pvalue="7.75e-03" num_sites="1"><scanned_site motif_id="motif_8" strand="plus" position="2" pvalue="1.75e-06"/>
</scanned_sites>
<scanned_sites sequence_id="sequence_238" pvalue="3.28e-06" num_sites="4"><scanned_site motif_id="motif_3" strand="plus" position="8" pvalue="8.21e-05"/>
<scanned_site motif_id="motif_10" strand="plus" position="46" pvalue="2.08e-05"/>
<scanned_site motif_id="motif_9" strand="plus" position="69" pvalue="9.65e-08"/>
<scanned_site motif_id="motif_7" strand="plus" position="107" pvalue="8.03e-06"/>
</scanned_sites>
<scanned_sites sequence_id="sequence_239" pvalue="2.74e-03" num_sites="1"><scanned_site motif_id="motif_7" strand="plus" position="97" pvalue="6.75e-06"/>
</scanned_sites>
<scanned_sites sequence_id="sequence_240" pvalue="9.37e-01" num_sites="0"></scanned_sites>
<scanned_sites sequence_id="sequence_241" pvalue="2.64e-02" num_sites="1"><scanned_site motif_id="motif_3" strand="plus" position="127" pvalue="2.55e-06"/>
</scanned_sites>
<scanned_sites sequence_id="sequence_242" pvalue="5.84e-02" num_sites="1"><scanned_site motif_id="motif_3" strand="plus" position="23" pvalue="6.06e-06"/>
</scanned_sites>
<scanned_sites sequence_id="sequence_243" pvalue="1.73e-06" num_sites="2"><scanned_site motif_id="motif_2" strand="plus" position="29" pvalue="2.86e-07"/>
<scanned_site motif_id="motif_1" strand="plus" position="72" pvalue="1.61e-09"/>
</scanned_sites>
<scanned_sites sequence_id="sequence_244" pvalue="9.66e-01" num_sites="0"></scanned_sites>
<scanned_sites sequence_id="sequence_245" pvalue="4.21e-02" num_sites="0"></scanned_sites>
<scanned_sites sequence_id="sequence_246" pvalue="5.69e-01" num_sites="0"></scanned_sites>
<scanned_sites sequence_id="sequence_247" pvalue="5.07e-01" num_sites="0"></scanned_sites>
<scanned_sites sequence_id="sequence_248" pvalue="1.23e-02" num_sites="1"><scanned_site motif_id="motif_1" strand="plus" position="71" pvalue="1.51e-05"/>
</scanned_sites>
<scanned_sites sequence_id="sequence_249" pvalue="1.32e-06" num_sites="2"><scanned_site motif_id="motif_2" strand="plus" position="86" pvalue="1.35e-09"/>
<scanned_site motif_id="motif_7" strand="plus" position="134" pvalue="2.88e-05"/>
</scanned_sites>
<scanned_sites sequence_id="sequence_250" pvalue="1.02e-03" num_sites="2"><scanned_site motif_id="motif_6" strand="plus" position="6" pvalue="5.84e-05"/>
<scanned_site motif_id="motif_4" strand="plus" position="78" pvalue="1.32e-07"/>
</scanned_sites>
<scanned_sites sequence_id="sequence_251" pvalue="2.06e-01" num_sites="1"><scanned_site motif_id="motif_1" strand="plus" position="72" pvalue="1.38e-05"/>
</scanned_sites>
<scanned_sites sequence_id="sequence_252" pvalue="3.27e-01" num_sites="0"></scanned_sites>
<scanned_sites sequence_id="sequence_253" pvalue="7.42e-06" num_sites="2"><scanned_site motif_id="motif_1" strand="plus" position="71" pvalue="4.75e-08"/>
<scanned_site motif_id="motif_3" strand="plus" position="121" pvalue="1.59e-06"/>
</scanned_sites>
<scanned_sites sequence_id="sequence_254" pvalue="2.43e-02" num_sites="1"><scanned_site motif_id="motif_1" strand="plus" position="74" pvalue="8.18e-07"/>
</scanned_sites>
<scanned_sites sequence_id="sequence_255" pvalue="7.30e-01" num_sites="0"></scanned_sites>
<scanned_sites sequence_id="sequence_256" pvalue="4.71e-03" num_sites="2"><scanned_site motif_id="motif_10" strand="plus" position="1" pvalue="2.08e-05"/>
<scanned_site motif_id="motif_1" strand="plus" position="71" pvalue="5.20e-06"/>
</scanned_sites>
<scanned_sites sequence_id="sequence_257" pvalue="6.17e-01" num_sites="0"></scanned_sites>
<scanned_sites sequence_id="sequence_258" pvalue="1.06e-05" num_sites="3"><scanned_site motif_id="motif_9" strand="plus" position="7" pvalue="7.12e-08"/>
<scanned_site motif_id="motif_3" strand="plus" position="127" pvalue="1.93e-06"/>
<scanned_site motif_id="motif_3" strand="plus" position="153" pvalue="4.65e-05"/>
</scanned_sites>
<scanned_sites sequence_id="sequence_259" pvalue="8.09e-03" num_sites="1"><scanned_site motif_id="motif_7" strand="plus" position="67" pvalue="8.03e-06"/>
</scanned_sites>
<scanned_sites sequence_id="sequence_260" pvalue="1.24e-02" num_sites="2"><scanned_site motif_id="motif_7" strand="plus" position="41" pvalue="1.78e-05"/>
<scanned_site motif_id="motif_1" strand="plus" position="71" pvalue="6.66e-05"/>
</scanned_sites>
<scanned_sites sequence_id="sequence_261" pvalue="7.78e-03" num_sites="1"><scanned_site motif_id="motif_3" strand="plus" position="103" pvalue="9.53e-08"/>
</scanned_sites>
<scanned_sites sequence_id="sequence_262" pvalue="9.06e-01" num_sites="0"></scanned_sites>
<scanned_sites sequence_id="sequence_263" pvalue="1.39e-01" num_sites="1"><scanned_site motif_id="motif_3" strand="plus" position="118" pvalue="1.31e-06"/>
</scanned_sites>
<scanned_sites sequence_id="sequence_264" pvalue="7.37e-05" num_sites="1"><scanned_site motif_id="motif_1" strand="plus" position="71" pvalue="1.61e-09"/>
</scanned_sites>
<scanned_sites sequence_id="sequence_265" pvalue="7.45e-03" num_sites="1"><scanned_site motif_id="motif_4" strand="plus" position="24" pvalue="6.99e-07"/>
</scanned_sites>
<scanned_sites sequence_id="sequence_266" pvalue="2.02e-02" num_sites="1"><scanned_site motif_id="motif_8" strand="plus" position="49" pvalue="3.42e-07"/>
</scanned_sites>
<scanned_sites sequence_id="sequence_267" pvalue="9.90e-01" num_sites="0"></scanned_sites>
<scanned_sites sequence_id="sequence_268" pvalue="2.27e-01" num_sites="1"><scanned_site motif_id="motif_1" strand="plus" position="72" pvalue="6.14e-05"/>
</scanned_sites>
<scanned_sites sequence_id="sequence_269" pvalue="2.91e-01" num_sites="0"></scanned_sites>
<scanned_sites sequence_id="sequence_270" pvalue="5.16e-05" num_sites="3"><scanned_site motif_id="motif_3" strand="plus" position="0" pvalue="5.57e-08"/>
<scanned_site motif_id="motif_4" strand="plus" position="103" pvalue="7.40e-05"/>
<scanned_site motif_id="motif_7" strand="plus" position="135" pvalue="7.83e-07"/>
</scanned_sites>
<scanned_sites sequence_id="sequence_271" pvalue="7.15e-02" num_sites="1"><scanned_site motif_id="motif_3" strand="plus" position="96" pvalue="6.23e-05"/>
</scanned_sites>
<scanned_sites sequence_id="sequence_272" pvalue="6.32e-03" num_sites="1"><scanned_site motif_id="motif_1" strand="plus" position="72" pvalue="3.10e-06"/>
</scanned_sites>
<scanned_sites sequence_id="sequence_273" pvalue="3.62e-01" num_sites="0"></scanned_sites>
<scanned_sites sequence_id="sequence_274" pvalue="1.99e-03" num_sites="3"><scanned_site motif_id="motif_7" strand="plus" position="3" pvalue="6.92e-07"/>
<scanned_site motif_id="motif_4" strand="plus" position="19" pvalue="1.86e-05"/>
<scanned_site motif_id="motif_4" strand="plus" position="74" pvalue="1.37e-05"/>
</scanned_sites>
<scanned_sites sequence_id="sequence_275" pvalue="1.40e-01" num_sites="1"><scanned_site motif_id="motif_8" strand="plus" position="18" pvalue="5.94e-05"/>
</scanned_sites>
<scanned_sites sequence_id="sequence_276" pvalue="5.54e-04" num_sites="1"><scanned_site motif_id="motif_1" strand="plus" position="71" pvalue="4.24e-06"/>
</scanned_sites>
<scanned_sites sequence_id="sequence_277" pvalue="6.24e-03" num_sites="1"><scanned_site motif_id="motif_1" strand="plus" position="71" pvalue="7.74e-06"/>
</scanned_sites>
<scanned_sites sequence_id="sequence_278" pvalue="2.03e-04" num_sites="2"><scanned_site motif_id="motif_10" strand="plus" position="9" pvalue="2.08e-05"/>
<scanned_site motif_id="motif_1" strand="plus" position="72" pvalue="1.43e-07"/>
</scanned_sites>
<scanned_sites sequence_id="sequence_279" pvalue="5.51e-02" num_sites="1"><scanned_site motif_id="motif_1" strand="plus" position="71" pvalue="7.27e-07"/>
</scanned_sites>
<scanned_sites sequence_id="sequence_280" pvalue="7.74e-06" num_sites="3"><scanned_site motif_id="motif_9" strand="plus" position="14" pvalue="3.28e-07"/>
<scanned_site motif_id="motif_8" strand="plus" position="56" pvalue="7.48e-05"/>
<scanned_site motif_id="motif_1" strand="plus" position="76" pvalue="2.61e-05"/>
</scanned_sites>
<scanned_sites sequence_id="sequence_281" pvalue="1.89e-02" num_sites="1"><scanned_site motif_id="motif_9" strand="plus" position="94" pvalue="1.68e-05"/>
</scanned_sites>
<scanned_sites sequence_id="sequence_282" pvalue="6.97e-01" num_sites="0"></scanned_sites>
<scanned_sites sequence_id="sequence_283" pvalue="2.12e-02" num_sites="2"><scanned_site motif_id="motif_4" strand="plus" position="80" pvalue="6.83e-06"/>
<scanned_site motif_id="motif_3" strand="plus" position="195" pvalue="3.88e-05"/>
</scanned_sites>
<scanned_sites sequence_id="sequence_284" pvalue="3.08e-07" num_sites="4"><scanned_site motif_id="motif_6" strand="plus" position="18" pvalue="3.68e-05"/>
<scanned_site motif_id="motif_5" strand="plus" position="65" pvalue="4.65e-05"/>
<scanned_site motif_id="motif_7" strand="plus" position="101" pvalue="2.23e-07"/>
<scanned_site motif_id="motif_6" strand="plus" position="192" pvalue="9.20e-09"/>
</scanned_sites>
<scanned_sites sequence_id="sequence_285" pvalue="1.55e-01" num_sites="0"></scanned_sites>
<scanned_sites sequence_id="sequence_286" pvalue="8.58e-02" num_sites="0"></scanned_sites>
<scanned_sites sequence_id="sequence_287" pvalue="1.46e-01" num_sites="0"></scanned_sites>
<scanned_sites sequence_id="sequence_288" pvalue="3.17e-03" num_sites="1"><scanned_site motif_id="motif_1" strand="plus" position="72" pvalue="1.16e-06"/>
</scanned_sites>
<scanned_sites sequence_id="sequence_289" pvalue="9.81e-06" num_sites="1"><scanned_site motif_id="motif_1" strand="plus" position="71" pvalue="2.12e-07"/>
</scanned_sites>
<scanned_sites sequence_id="sequence_290" pvalue="1.75e-07" num_sites="1"><scanned_site motif_id="motif_2" strand="plus" position="116" pvalue="4.44e-13"/>
</scanned_sites>
<scanned_sites sequence_id="sequence_291" pvalue="6.11e-06" num_sites="1"><scanned_site motif_id="motif_2" strand="plus" position="116" pvalue="1.19e-12"/>
</scanned_sites>
<scanned_sites sequence_id="sequence_292" pvalue="2.24e-02" num_sites="1"><scanned_site motif_id="motif_1" strand="plus" position="71" pvalue="2.02e-06"/>
</scanned_sites>
<scanned_sites sequence_id="sequence_293" pvalue="5.13e-01" num_sites="0"></scanned_sites>
</scanned_sites_summary>
</MEME>
```
