## Supplementary material for "A single DPE core promoter motif contributes to *in vivo* transcriptional regulation and affects cardiac function": SupFile3: meme.txt

```
********************************************************************************
MEME - Motif discovery tool
********************************************************************************
MEME version 4.10.1 (Release date: Wed Mar 25 11:40:43 2015 +1000)

For further information on how to interpret these results or to get
a copy of the MEME software please access http://meme-suite.org .

This file may be used as input to the MAST algorithm for searching
sequence databases for matches to groups of motifs.  MAST is available
for interactive use and downloading at http://meme-suite.org .
********************************************************************************


********************************************************************************
REFERENCE
********************************************************************************
If you use this program in your research, please cite:

Timothy L. Bailey and Charles Elkan,
"Fitting a mixture model by expectation maximization to discover
motifs in biopolymers", Proceedings of the Second International
Conference on Intelligent Systems for Molecular Biology, pp. 28-36,
AAAI Press, Menlo Park, California, 1994.
********************************************************************************


********************************************************************************
TRAINING SET
********************************************************************************
DATAFILE= diffPeaks_combined_seq.txt
ALPHABET= ACGT
Sequence name            Weight Length  Sequence name            Weight Length  
-------------            ------ ------  -------------            ------ ------  
dm6_ct_UserTrack_3545_Me 1.0000    150  dm6_ct_UserTrack_3545_Me 1.0000    153  
dm6_ct_UserTrack_3545_Me 1.0000    150  dm6_ct_UserTrack_3545_Me 1.0000    150  
dm6_ct_UserTrack_3545_Me 1.0000    164  dm6_ct_UserTrack_3545_Me 1.0000    157  
dm6_ct_UserTrack_3545_Me 1.0000    366  dm6_ct_UserTrack_3545_Me 1.0000    150  
dm6_ct_UserTrack_3545_Me 1.0000    150  dm6_ct_UserTrack_3545_Me 1.0000    153  
dm6_ct_UserTrack_3545_Me 1.0000    150  dm6_ct_UserTrack_3545_Me 1.0000    163  
dm6_ct_UserTrack_3545_Me 1.0000    150  dm6_ct_UserTrack_3545_Me 1.0000    150  
dm6_ct_UserTrack_3545_Me 1.0000    150  dm6_ct_UserTrack_3545_Me 1.0000    467  
dm6_ct_UserTrack_3545_Me 1.0000    179  dm6_ct_UserTrack_3545_Me 1.0000    152  
dm6_ct_UserTrack_3545_Me 1.0000    281  dm6_ct_UserTrack_3545_Me 1.0000    257  
dm6_ct_UserTrack_3545_Me 1.0000    170  dm6_ct_UserTrack_3545_Me 1.0000    150  
dm6_ct_UserTrack_3545_Me 1.0000    284  dm6_ct_UserTrack_3545_Me 1.0000    150  
dm6_ct_UserTrack_3545_Me 1.0000    150  dm6_ct_UserTrack_3545_Me 1.0000    155  
dm6_ct_UserTrack_3545_Me 1.0000    151  dm6_ct_UserTrack_3545_Me 1.0000    153  
dm6_ct_UserTrack_3545_Me 1.0000    150  dm6_ct_UserTrack_3545_Me 1.0000    150  
dm6_ct_UserTrack_3545_Me 1.0000    150  dm6_ct_UserTrack_3545_Me 1.0000    205  
dm6_ct_UserTrack_3545_Me 1.0000    150  dm6_ct_UserTrack_3545_Me 1.0000    164  
dm6_ct_UserTrack_3545_Me 1.0000    239  dm6_ct_UserTrack_3545_Me 1.0000    152  
dm6_ct_UserTrack_3545_Me 1.0000    150  dm6_ct_UserTrack_3545_Me 1.0000    258  
dm6_ct_UserTrack_3545_Me 1.0000    206  dm6_ct_UserTrack_3545_Me 1.0000    150  
dm6_ct_UserTrack_3545_Me 1.0000    152  dm6_ct_UserTrack_3545_Me 1.0000    157  
dm6_ct_UserTrack_3545_Me 1.0000    190  dm6_ct_UserTrack_3545_Me 1.0000    223  
dm6_ct_UserTrack_3545_Me 1.0000    177  dm6_ct_UserTrack_3545_Me 1.0000    150  
dm6_ct_UserTrack_3545_Me 1.0000    154  dm6_ct_UserTrack_3545_Me 1.0000    150  
dm6_ct_UserTrack_3545_Me 1.0000    153  dm6_ct_UserTrack_3545_Me 1.0000    150  
dm6_ct_UserTrack_3545_Me 1.0000    190  dm6_ct_UserTrack_3545_Me 1.0000    150  
dm6_ct_UserTrack_3545_Me 1.0000    206  dm6_ct_UserTrack_3545_Me 1.0000    158  
dm6_ct_UserTrack_3545_Me 1.0000    150  dm6_ct_UserTrack_3545_Me 1.0000    150  
dm6_ct_UserTrack_3545_Me 1.0000    163  dm6_ct_UserTrack_3545_Me 1.0000    150  
dm6_ct_UserTrack_3545_Me 1.0000    150  dm6_ct_UserTrack_3545_Me 1.0000    150  
dm6_ct_UserTrack_3545_Me 1.0000    150  dm6_ct_UserTrack_3545_Me 1.0000    151  
dm6_ct_UserTrack_3545_Me 1.0000    150  dm6_ct_UserTrack_3545_Me 1.0000    249  
dm6_ct_UserTrack_3545_Me 1.0000    150  dm6_ct_UserTrack_3545_Me 1.0000    211  
dm6_ct_UserTrack_3545_Me 1.0000    152  dm6_ct_UserTrack_3545_Me 1.0000    150  
dm6_ct_UserTrack_3545_Me 1.0000    150  dm6_ct_UserTrack_3545_Me 1.0000    150  
dm6_ct_UserTrack_3545_Me 1.0000    192  dm6_ct_UserTrack_3545_Me 1.0000    267  
dm6_ct_UserTrack_3545_Me 1.0000    153  dm6_ct_UserTrack_3545_Me 1.0000    256  
dm6_ct_UserTrack_3545_Me 1.0000    150  dm6_ct_UserTrack_3545_Me 1.0000    150  
dm6_ct_UserTrack_3545_Me 1.0000    150  dm6_ct_UserTrack_3545_Me 1.0000    150  
dm6_ct_UserTrack_3545_Me 1.0000    150  dm6_ct_UserTrack_3545_Me 1.0000    281  
dm6_ct_UserTrack_3545_Me 1.0000    182  dm6_ct_UserTrack_3545_Me 1.0000    150  
dm6_ct_UserTrack_3545_Me 1.0000    156  dm6_ct_UserTrack_3545_Me 1.0000    228  
dm6_ct_UserTrack_3545_Me 1.0000    154  dm6_ct_UserTrack_3545_Me 1.0000    289  
dm6_ct_UserTrack_3545_Me 1.0000    150  dm6_ct_UserTrack_3545_Me 1.0000    151  
dm6_ct_UserTrack_3545_Me 1.0000    150  dm6_ct_UserTrack_3545_Me 1.0000    150  
dm6_ct_UserTrack_3545_Me 1.0000    150  dm6_ct_UserTrack_3545_Me 1.0000    150  
dm6_ct_UserTrack_3545_Me 1.0000    150  dm6_ct_UserTrack_3545_Me 1.0000    160  
dm6_ct_UserTrack_3545_Me 1.0000    150  dm6_ct_UserTrack_3545_Me 1.0000    201  
dm6_ct_UserTrack_3545_Me 1.0000    150  dm6_ct_UserTrack_3545_Me 1.0000    150  
dm6_ct_UserTrack_3545_Me 1.0000    152  dm6_ct_UserTrack_3545_Me 1.0000    150  
dm6_ct_UserTrack_3545_Me 1.0000    150  dm6_ct_UserTrack_3545_Me 1.0000    269  
dm6_ct_UserTrack_3545_Me 1.0000    150  dm6_ct_UserTrack_3545_Me 1.0000    150  
dm6_ct_UserTrack_3545_Me 1.0000    159  dm6_ct_UserTrack_3545_Me 1.0000    150  
dm6_ct_UserTrack_3545_Me 1.0000    227  dm6_ct_UserTrack_3545_Me 1.0000    159  
dm6_ct_UserTrack_3545_Me 1.0000    251  dm6_ct_UserTrack_3545_Me 1.0000    150  
dm6_ct_UserTrack_3545_Me 1.0000    154  dm6_ct_UserTrack_3545_Me 1.0000    157  
dm6_ct_UserTrack_3545_Me 1.0000    153  dm6_ct_UserTrack_3545_Me 1.0000    150  
dm6_ct_UserTrack_3545_Me 1.0000    150  dm6_ct_UserTrack_3545_Me 1.0000    150  
dm6_ct_UserTrack_3545_Me 1.0000    150  dm6_ct_UserTrack_3545_Me 1.0000    150  
dm6_ct_UserTrack_3545_Me 1.0000    277  dm6_ct_UserTrack_3545_Me 1.0000    150  
dm6_ct_UserTrack_3545_Me 1.0000    150  dm6_ct_UserTrack_3545_Me 1.0000    150  
dm6_ct_UserTrack_3545_Me 1.0000    150  dm6_ct_UserTrack_3545_Me 1.0000    154  
dm6_ct_UserTrack_3545_Me 1.0000    176  dm6_ct_UserTrack_3545_Me 1.0000    150  
dm6_ct_UserTrack_3545_Me 1.0000    210  dm6_ct_UserTrack_3545_Me 1.0000    150  
dm6_ct_UserTrack_3545_Me 1.0000    150  dm6_ct_UserTrack_3545_Me 1.0000    152  
dm6_ct_UserTrack_3545_Me 1.0000    150  dm6_ct_UserTrack_3545_Me 1.0000    150  
dm6_ct_UserTrack_3545_Me 1.0000    150  dm6_ct_UserTrack_3545_Me 1.0000    150  
dm6_ct_UserTrack_3545_Me 1.0000    150  dm6_ct_UserTrack_3545_Me 1.0000    150  
dm6_ct_UserTrack_3545_Me 1.0000    150  dm6_ct_UserTrack_3545_Me 1.0000    216  
dm6_ct_UserTrack_3545_Me 1.0000    150  dm6_ct_UserTrack_3545_Me 1.0000    150  
dm6_ct_UserTrack_3545_Me 1.0000    150  dm6_ct_UserTrack_3545_Me 1.0000    281  
dm6_ct_UserTrack_3545_Me 1.0000    194  dm6_ct_UserTrack_3545_Me 1.0000    280  
dm6_ct_UserTrack_3545_Me 1.0000    180  dm6_ct_UserTrack_3545_Me 1.0000    150  
dm6_ct_UserTrack_3545_Me 1.0000    150  dm6_ct_UserTrack_3545_Me 1.0000    154  
dm6_ct_UserTrack_3545_Me 1.0000    303  dm6_ct_UserTrack_3545_Me 1.0000    150  
dm6_ct_UserTrack_3545_Me 1.0000    155  dm6_ct_UserTrack_3545_Me 1.0000    150  
dm6_ct_UserTrack_3545_Me 1.0000    150  dm6_ct_UserTrack_3545_Me 1.0000    164  
dm6_ct_UserTrack_3545_Me 1.0000    150  dm6_ct_UserTrack_3545_Me 1.0000    150  
dm6_ct_UserTrack_3545_Me 1.0000    150  dm6_ct_UserTrack_3545_Me 1.0000    150  
dm6_ct_UserTrack_3545_Me 1.0000    171  dm6_ct_UserTrack_3545_Me 1.0000    150  
dm6_ct_UserTrack_3545_Me 1.0000    150  dm6_ct_UserTrack_3545_Me 1.0000    150  
dm6_ct_UserTrack_3545_Me 1.0000    150  dm6_ct_UserTrack_3545_Me 1.0000    150  
dm6_ct_UserTrack_3545_Me 1.0000    150  dm6_ct_UserTrack_3545_Me 1.0000    150  
dm6_ct_UserTrack_3545_Me 1.0000    150  dm6_ct_UserTrack_3545_Me 1.0000    150  
dm6_ct_UserTrack_3545_Me 1.0000    225  dm6_ct_UserTrack_3545_Me 1.0000    205  
dm6_ct_UserTrack_3545_Me 1.0000    180  dm6_ct_UserTrack_3545_Me 1.0000    150  
dm6_ct_UserTrack_3545_Me 1.0000    150  dm6_ct_UserTrack_3545_Me 1.0000    153  
dm6_ct_UserTrack_3545_Me 1.0000    155  dm6_ct_UserTrack_3545_Me 1.0000    159  
dm6_ct_UserTrack_3545_Me 1.0000    150  dm6_ct_UserTrack_3545_Me 1.0000    150  
dm6_ct_UserTrack_3545_Me 1.0000    150  dm6_ct_UserTrack_3545_Me 1.0000    152  
dm6_ct_UserTrack_3545_Me 1.0000    150  dm6_ct_UserTrack_3545_Me 1.0000    150  
dm6_ct_UserTrack_3545_Me 1.0000    150  dm6_ct_UserTrack_3545_Me 1.0000    201  
dm6_ct_UserTrack_3545_Me 1.0000    276  dm6_ct_UserTrack_3545_Me 1.0000    150  
dm6_ct_UserTrack_3545_Me 1.0000    150  dm6_ct_UserTrack_3545_Me 1.0000    150  
dm6_ct_UserTrack_3545_Me 1.0000    154  dm6_ct_UserTrack_3545_Me 1.0000    150  
dm6_ct_UserTrack_3545_Me 1.0000    150  dm6_ct_UserTrack_3545_Me 1.0000    255  
dm6_ct_UserTrack_3545_Me 1.0000    211  dm6_ct_UserTrack_3545_Me 1.0000    152  
dm6_ct_UserTrack_3545_Me 1.0000    154  dm6_ct_UserTrack_3545_Me 1.0000    153  
dm6_ct_UserTrack_3545_Me 1.0000    150  dm6_ct_UserTrack_3545_Me 1.0000    150  
dm6_ct_UserTrack_3545_Me 1.0000    150  dm6_ct_UserTrack_3545_Me 1.0000    150  
dm6_ct_UserTrack_3545_Me 1.0000    150  dm6_ct_UserTrack_3545_Me 1.0000    150  
dm6_ct_UserTrack_3545_Me 1.0000    153  dm6_ct_UserTrack_3545_Me 1.0000    150  
dm6_ct_UserTrack_3545_Me 1.0000    150  dm6_ct_UserTrack_3545_Me 1.0000    150  
dm6_ct_UserTrack_3545_Me 1.0000    150  dm6_ct_UserTrack_3545_Me 1.0000    150  
dm6_ct_UserTrack_3545_Me 1.0000    150  dm6_ct_UserTrack_3545_Me 1.0000    150  
dm6_ct_UserTrack_3545_Me 1.0000    150  dm6_ct_UserTrack_3545_Me 1.0000    241  
dm6_ct_UserTrack_3545_Me 1.0000    150  dm6_ct_UserTrack_3545_Me 1.0000    154  
dm6_ct_UserTrack_3545_Me 1.0000    183  dm6_ct_UserTrack_3545_Me 1.0000    150  
dm6_ct_UserTrack_3545_Me 1.0000    150  dm6_ct_UserTrack_3545_Me 1.0000    289  
dm6_ct_UserTrack_3545_Me 1.0000    150  dm6_ct_UserTrack_3545_Me 1.0000    150  
dm6_ct_UserTrack_3545_Me 1.0000    231  dm6_ct_UserTrack_3545_Me 1.0000    154  
dm6_ct_UserTrack_3545_Me 1.0000    216  dm6_ct_UserTrack_3545_Me 1.0000    235  
dm6_ct_UserTrack_3545_Me 1.0000    153  dm6_ct_UserTrack_3545_Me 1.0000    166  
dm6_ct_UserTrack_3545_Me 1.0000    169  dm6_ct_UserTrack_3545_Me 1.0000    169  
dm6_ct_UserTrack_3545_Me 1.0000    150  dm6_ct_UserTrack_3545_Me 1.0000    150  
dm6_ct_UserTrack_3545_Me 1.0000    164  dm6_ct_UserTrack_3545_Me 1.0000    378  
dm6_ct_UserTrack_3545_Me 1.0000    155  dm6_ct_UserTrack_3545_Me 1.0000    200  
dm6_ct_UserTrack_3545_Me 1.0000    171  dm6_ct_UserTrack_3545_Me 1.0000    169  
dm6_ct_UserTrack_3545_Me 1.0000    257  dm6_ct_UserTrack_3545_Me 1.0000    150  
dm6_ct_UserTrack_3545_Me 1.0000    150  dm6_ct_UserTrack_3545_Me 1.0000    150  
dm6_ct_UserTrack_3545_Me 1.0000    161  dm6_ct_UserTrack_3545_Me 1.0000    153  
dm6_ct_UserTrack_3545_Me 1.0000    150  dm6_ct_UserTrack_3545_Me 1.0000    319  
dm6_ct_UserTrack_3545_Me 1.0000    150  dm6_ct_UserTrack_3545_Me 1.0000    151  
dm6_ct_UserTrack_3545_Me 1.0000    265  dm6_ct_UserTrack_3545_Me 1.0000    154  
dm6_ct_UserTrack_3545_Me 1.0000    152  dm6_ct_UserTrack_3545_Me 1.0000    154  
dm6_ct_UserTrack_3545_Me 1.0000    150  dm6_ct_UserTrack_3545_Me 1.0000    171  
dm6_ct_UserTrack_3545_Me 1.0000    150  dm6_ct_UserTrack_3545_Me 1.0000    150  
dm6_ct_UserTrack_3545_Me 1.0000    150  dm6_ct_UserTrack_3545_Me 1.0000    154  
dm6_ct_UserTrack_3545_Me 1.0000    150  dm6_ct_UserTrack_3545_Me 1.0000    150  
dm6_ct_UserTrack_3545_Me 1.0000    150  dm6_ct_UserTrack_3545_Me 1.0000    150  
dm6_ct_UserTrack_3545_Me 1.0000    154  dm6_ct_UserTrack_3545_Me 1.0000    160  
dm6_ct_UserTrack_3545_Me 1.0000    153  dm6_ct_UserTrack_3545_Me 1.0000    150  
dm6_ct_UserTrack_3545_Me 1.0000    166  dm6_ct_UserTrack_3545_Me 1.0000    154  
dm6_ct_UserTrack_3545_Me 1.0000    156  dm6_ct_UserTrack_3545_Me 1.0000    150  
dm6_ct_UserTrack_3545_Me 1.0000    150  dm6_ct_UserTrack_3545_Me 1.0000    150  
dm6_ct_UserTrack_3545_Me 1.0000    202  dm6_ct_UserTrack_3545_Me 1.0000    150  
dm6_ct_UserTrack_3545_Me 1.0000    150  dm6_ct_UserTrack_3545_Me 1.0000    150  
dm6_ct_UserTrack_3545_Me 1.0000    153  dm6_ct_UserTrack_3545_Me 1.0000    293  
dm6_ct_UserTrack_3545_Me 1.0000    237  dm6_ct_UserTrack_3545_Me 1.0000    150  
dm6_ct_UserTrack_3545_Me 1.0000    150  dm6_ct_UserTrack_3545_Me 1.0000    150  
dm6_ct_UserTrack_3545_Me 1.0000    150  dm6_ct_UserTrack_3545_Me 1.0000    151  
dm6_ct_UserTrack_3545_Me 1.0000    150  dm6_ct_UserTrack_3545_Me 1.0000    151  
dm6_ct_UserTrack_3545_Me 1.0000    150  dm6_ct_UserTrack_3545_Me 1.0000    150  
dm6_ct_UserTrack_3545_Me 1.0000    150  dm6_ct_UserTrack_3545_Me 1.0000    206  
dm6_ct_UserTrack_3545_Me 1.0000    152  dm6_ct_UserTrack_3545_Me 1.0000    169  
dm6_ct_UserTrack_3545_Me 1.0000    339  dm6_ct_UserTrack_3545_Me 1.0000    150  
dm6_ct_UserTrack_3545_Me 1.0000    154  dm6_ct_UserTrack_3545_Me 1.0000    150  
dm6_ct_UserTrack_3545_Me 1.0000    150  dm6_ct_UserTrack_3545_Me 1.0000    150  
dm6_ct_UserTrack_3545_Me 1.0000    150  dm6_ct_UserTrack_3545_Me 1.0000    150  
dm6_ct_UserTrack_3545_Me 1.0000    150  dm6_ct_UserTrack_3545_Me 1.0000    150  
dm6_ct_UserTrack_3545_Me 1.0000    150  dm6_ct_UserTrack_3545_Me 1.0000    176  
dm6_ct_UserTrack_3545_Me 1.0000    184  dm6_ct_UserTrack_3545_Me 1.0000    150  
dm6_ct_UserTrack_3545_Me 1.0000    166  dm6_ct_UserTrack_3545_Me 1.0000    156  
dm6_ct_UserTrack_3545_Me 1.0000    212  dm6_ct_UserTrack_3545_Me 1.0000    150  
dm6_ct_UserTrack_3545_Me 1.0000    164  dm6_ct_UserTrack_3545_Me 1.0000    150  
dm6_ct_UserTrack_3545_Me 1.0000    152  dm6_ct_UserTrack_3545_Me 1.0000    191  
dm6_ct_UserTrack_3545_Me 1.0000    160  dm6_ct_UserTrack_3545_Me 1.0000    150  
dm6_ct_UserTrack_3545_Me 1.0000    150  dm6_ct_UserTrack_3545_Me 1.0000    150  
dm6_ct_UserTrack_3545_Me 1.0000    360  dm6_ct_UserTrack_3545_Me 1.0000    150  
dm6_ct_UserTrack_3545_Me 1.0000    150  dm6_ct_UserTrack_3545_Me 1.0000    151  
dm6_ct_UserTrack_3545_Me 1.0000    150  dm6_ct_UserTrack_3545_Me 1.0000    150  
dm6_ct_UserTrack_3545_Me 1.0000    150  dm6_ct_UserTrack_3545_Me 1.0000    150  
dm6_ct_UserTrack_3545_Me 1.0000    150  dm6_ct_UserTrack_3545_Me 1.0000    150  
dm6_ct_UserTrack_3545_Me 1.0000    191  dm6_ct_UserTrack_3545_Me 1.0000    168  
dm6_ct_UserTrack_3545_Me 1.0000    150  dm6_ct_UserTrack_3545_Me 1.0000    150  
dm6_ct_UserTrack_3545_Me 1.0000    150  dm6_ct_UserTrack_3545_Me 1.0000    153  
dm6_ct_UserTrack_3545_Me 1.0000    156  dm6_ct_UserTrack_3545_Me 1.0000    183  
dm6_ct_UserTrack_3545_Me 1.0000    155  dm6_ct_UserTrack_3545_Me 1.0000    150  
dm6_ct_UserTrack_3545_Me 1.0000    152  dm6_ct_UserTrack_3545_Me 1.0000    153  
dm6_ct_UserTrack_3545_Me 1.0000    150  dm6_ct_UserTrack_3545_Me 1.0000    150  
dm6_ct_UserTrack_3545_Me 1.0000    150  dm6_ct_UserTrack_3545_Me 1.0000    150  
dm6_ct_UserTrack_3545_Me 1.0000    150  dm6_ct_UserTrack_3545_Me 1.0000    175  
dm6_ct_UserTrack_3545_Me 1.0000    150  dm6_ct_UserTrack_3545_Me 1.0000    150  
dm6_ct_UserTrack_3545_Me 1.0000    204  dm6_ct_UserTrack_3545_Me 1.0000    150  
dm6_ct_UserTrack_3545_Me 1.0000    150  dm6_ct_UserTrack_3545_Me 1.0000    191  
dm6_ct_UserTrack_3545_Me 1.0000    150  dm6_ct_UserTrack_3545_Me 1.0000    150  
dm6_ct_UserTrack_3545_Me 1.0000    150  dm6_ct_UserTrack_3545_Me 1.0000    150  
dm6_ct_UserTrack_3545_Me 1.0000    199  dm6_ct_UserTrack_3545_Me 1.0000    259  
dm6_ct_UserTrack_3545_Me 1.0000    167  dm6_ct_UserTrack_3545_Me 1.0000    222  
dm6_ct_UserTrack_3545_Me 1.0000    150  dm6_ct_UserTrack_3545_Me 1.0000    150  
dm6_ct_UserTrack_3545_Me 1.0000    150  dm6_ct_UserTrack_3545_Me 1.0000    151  
dm6_ct_UserTrack_3545_Me 1.0000    150  dm6_ct_UserTrack_3545_Me 1.0000    150  
dm6_ct_UserTrack_3545_Me 1.0000    150  dm6_ct_UserTrack_3545_Me 1.0000    150  
dm6_ct_UserTrack_3545_Me 1.0000    297  dm6_ct_UserTrack_3545_Me 1.0000    150  
dm6_ct_UserTrack_3545_Me 1.0000    150  dm6_ct_UserTrack_3545_Me 1.0000    160  
dm6_ct_UserTrack_3545_Me 1.0000    150  dm6_ct_UserTrack_3545_Me 1.0000    150  
dm6_ct_UserTrack_3545_Me 1.0000    150  dm6_ct_UserTrack_3545_Me 1.0000    150  
dm6_ct_UserTrack_3545_Me 1.0000    150  dm6_ct_UserTrack_3545_Me 1.0000    150  
dm6_ct_UserTrack_3545_Me 1.0000    214  dm6_ct_UserTrack_3545_Me 1.0000    195  
dm6_ct_UserTrack_3545_Me 1.0000    178  dm6_ct_UserTrack_3545_Me 1.0000    211  
dm6_ct_UserTrack_3545_Me 1.0000    197  dm6_ct_UserTrack_3545_Me 1.0000    150  
dm6_ct_UserTrack_3545_Me 1.0000    201  dm6_ct_UserTrack_3545_Me 1.0000    303  
dm6_ct_UserTrack_3545_Me 1.0000    150  dm6_ct_UserTrack_3545_Me 1.0000    150  
dm6_ct_UserTrack_3545_Me 1.0000    150  dm6_ct_UserTrack_3545_Me 1.0000    150  
dm6_ct_UserTrack_3545_Me 1.0000    150  dm6_ct_UserTrack_3545_Me 1.0000    151  
dm6_ct_UserTrack_3545_Me 1.0000    151  dm6_ct_UserTrack_3545_Me 1.0000    150  
dm6_ct_UserTrack_3545_Me 1.0000    150  dm6_ct_UserTrack_3545_Me 1.0000    150  
dm6_ct_UserTrack_3545_Me 1.0000    179  dm6_ct_UserTrack_3545_Me 1.0000    150  
dm6_ct_UserTrack_3545_Me 1.0000    182  dm6_ct_UserTrack_3545_Me 1.0000    150  
dm6_ct_UserTrack_3545_Me 1.0000    248  dm6_ct_UserTrack_3545_Me 1.0000    150  
dm6_ct_UserTrack_3545_Me 1.0000    153  dm6_ct_UserTrack_3545_Me 1.0000    150  
dm6_ct_UserTrack_3545_Me 1.0000    157  dm6_ct_UserTrack_3545_Me 1.0000    150  
dm6_ct_UserTrack_3545_Me 1.0000    205  dm6_ct_UserTrack_3545_Me 1.0000    150  
dm6_ct_UserTrack_3545_Me 1.0000    170  dm6_ct_UserTrack_3545_Me 1.0000    150  
dm6_ct_UserTrack_3545_Me 1.0000    341  dm6_ct_UserTrack_3545_Me 1.0000    150  
dm6_ct_UserTrack_3545_Me 1.0000    150  dm6_ct_UserTrack_3545_Me 1.0000    168  
dm6_ct_UserTrack_3545_Me 1.0000    154  dm6_ct_UserTrack_3545_Me 1.0000    150  
dm6_ct_UserTrack_3545_Me 1.0000    150  dm6_ct_UserTrack_3545_Me 1.0000    150  
dm6_ct_UserTrack_3545_Me 1.0000    152  dm6_ct_UserTrack_3545_Me 1.0000    150  
dm6_ct_UserTrack_3545_Me 1.0000    150  dm6_ct_UserTrack_3545_Me 1.0000    150  
dm6_ct_UserTrack_3545_Me 1.0000    150  dm6_ct_UserTrack_3545_Me 1.0000    150  
dm6_ct_UserTrack_3545_Me 1.0000    150  dm6_ct_UserTrack_3545_Me 1.0000    150  
dm6_ct_UserTrack_3545_Me 1.0000    150  dm6_ct_UserTrack_3545_Me 1.0000    150  
dm6_ct_UserTrack_3545_Me 1.0000    150  dm6_ct_UserTrack_3545_Me 1.0000    150  
dm6_ct_UserTrack_3545_Me 1.0000    150  dm6_ct_UserTrack_3545_Me 1.0000    206  
dm6_ct_UserTrack_3545_Me 1.0000    150  dm6_ct_UserTrack_3545_Me 1.0000    150  
dm6_ct_UserTrack_3545_Me 1.0000    150  dm6_ct_UserTrack_3545_Me 1.0000    150  
dm6_ct_UserTrack_3545_Me 1.0000    150  dm6_ct_UserTrack_3545_Me 1.0000    150  
dm6_ct_UserTrack_3545_Me 1.0000    150  dm6_ct_UserTrack_3545_Me 1.0000    150  
dm6_ct_UserTrack_3545_Me 1.0000    236  dm6_ct_UserTrack_3545_Me 1.0000    150  
dm6_ct_UserTrack_3545_Me 1.0000    150  dm6_ct_UserTrack_3545_Me 1.0000    172  
dm6_ct_UserTrack_3545_Me 1.0000    150  dm6_ct_UserTrack_3545_Me 1.0000    150  
dm6_ct_UserTrack_3545_Me 1.0000    150  dm6_ct_UserTrack_3545_Me 1.0000    150  
dm6_ct_UserTrack_3545_Me 1.0000    150  dm6_ct_UserTrack_3545_Me 1.0000    150  
dm6_ct_UserTrack_3545_Me 1.0000    194  dm6_ct_UserTrack_3545_Me 1.0000    150  
dm6_ct_UserTrack_3545_Me 1.0000    150  dm6_ct_UserTrack_3545_Me 1.0000    150  
dm6_ct_UserTrack_3545_Me 1.0000    150  dm6_ct_UserTrack_3545_Me 1.0000    150  
dm6_ct_UserTrack_3545_Me 1.0000    159  dm6_ct_UserTrack_3545_Me 1.0000    202  
dm6_ct_UserTrack_3545_Me 1.0000    212  dm6_ct_UserTrack_3545_Me 1.0000    150  
dm6_ct_UserTrack_3545_Me 1.0000    150  dm6_ct_UserTrack_3545_Me 1.0000    150  
dm6_ct_UserTrack_3545_Me 1.0000    150  dm6_ct_UserTrack_3545_Me 1.0000    151  
dm6_ct_UserTrack_3545_Me 1.0000    175  dm6_ct_UserTrack_3545_Me 1.0000    153  
dm6_ct_UserTrack_3545_Me 1.0000    150  dm6_ct_UserTrack_3545_Me 1.0000    152  
dm6_ct_UserTrack_3545_Me 1.0000    150  dm6_ct_UserTrack_3545_Me 1.0000    186  
dm6_ct_UserTrack_3545_Me 1.0000    165  dm6_ct_UserTrack_3545_Me 1.0000    150  
dm6_ct_UserTrack_3545_Me 1.0000    162  dm6_ct_UserTrack_3545_Me 1.0000    150  
dm6_ct_UserTrack_3545_Me 1.0000    150  dm6_ct_UserTrack_3545_Me 1.0000    150  
dm6_ct_UserTrack_3545_Me 1.0000    160  dm6_ct_UserTrack_3545_Me 1.0000    150  
dm6_ct_UserTrack_3545_Me 1.0000    183  dm6_ct_UserTrack_3545_Me 1.0000    187  
dm6_ct_UserTrack_3545_Me 1.0000    235  dm6_ct_UserTrack_3545_Me 1.0000    158  
dm6_ct_UserTrack_3545_Me 1.0000    170  dm6_ct_UserTrack_3545_Me 1.0000    152  
dm6_ct_UserTrack_3545_Me 1.0000    150  dm6_ct_UserTrack_3545_Me 1.0000    150  
dm6_ct_UserTrack_3545_Me 1.0000    224  dm6_ct_UserTrack_3545_Me 1.0000    150  
dm6_ct_UserTrack_3545_Me 1.0000    153  dm6_ct_UserTrack_3545_Me 1.0000    170  
dm6_ct_UserTrack_3545_Me 1.0000    150  dm6_ct_UserTrack_3545_Me 1.0000    202  
dm6_ct_UserTrack_3545_Me 1.0000    242  dm6_ct_UserTrack_3545_Me 1.0000    150  
dm6_ct_UserTrack_3545_Me 1.0000    150  dm6_ct_UserTrack_3545_Me 1.0000    170  
dm6_ct_UserTrack_3545_Me 1.0000    188  dm6_ct_UserTrack_3545_Me 1.0000    159  
dm6_ct_UserTrack_3545_Me 1.0000    252  dm6_ct_UserTrack_3545_Me 1.0000    150  
dm6_ct_UserTrack_3545_Me 1.0000    150  dm6_ct_UserTrack_3545_Me 1.0000    150  
dm6_ct_UserTrack_3545_Me 1.0000    158  dm6_ct_UserTrack_3545_Me 1.0000    150  
dm6_ct_UserTrack_3545_Me 1.0000    153  dm6_ct_UserTrack_3545_Me 1.0000    150  
dm6_ct_UserTrack_3545_Me 1.0000    150  dm6_ct_UserTrack_3545_Me 1.0000    150  
dm6_ct_UserTrack_3545_Me 1.0000    150  dm6_ct_UserTrack_3545_Me 1.0000    150  
dm6_ct_UserTrack_3545_Me 1.0000    160  dm6_ct_UserTrack_3545_Me 1.0000    155  
dm6_ct_UserTrack_3545_Me 1.0000    150  dm6_ct_UserTrack_3545_Me 1.0000    150  
dm6_ct_UserTrack_3545_Me 1.0000    151  dm6_ct_UserTrack_3545_Me 1.0000    155  
dm6_ct_UserTrack_3545_Me 1.0000    150  dm6_ct_UserTrack_3545_Me 1.0000    154  
dm6_ct_UserTrack_3545_Me 1.0000    150  dm6_ct_UserTrack_3545_Me 1.0000    150  
dm6_ct_UserTrack_3545_Me 1.0000    150  dm6_ct_UserTrack_3545_Me 1.0000    154  
dm6_ct_UserTrack_3545_Me 1.0000    152  dm6_ct_UserTrack_3545_Me 1.0000    150  
dm6_ct_UserTrack_3545_Me 1.0000    150  dm6_ct_UserTrack_3545_Me 1.0000    150  
dm6_ct_UserTrack_3545_Me 1.0000    153  dm6_ct_UserTrack_3545_Me 1.0000    150  
dm6_ct_UserTrack_3545_Me 1.0000    150  dm6_ct_UserTrack_3545_Me 1.0000    150  
dm6_ct_UserTrack_3545_Me 1.0000    150  dm6_ct_UserTrack_3545_Me 1.0000    150  
dm6_ct_UserTrack_3545_Me 1.0000    152  dm6_ct_UserTrack_3545_Me 1.0000    152  
dm6_ct_UserTrack_3545_Me 1.0000    197  dm6_ct_UserTrack_3545_Me 1.0000    150  
dm6_ct_UserTrack_3545_Me 1.0000    150  dm6_ct_UserTrack_3545_Me 1.0000    174  
dm6_ct_UserTrack_3545_Me 1.0000    150  dm6_ct_UserTrack_3545_Me 1.0000    150  
dm6_ct_UserTrack_3545_Me 1.0000    193  dm6_ct_UserTrack_3545_Me 1.0000    150  
dm6_ct_UserTrack_3545_Me 1.0000    150  dm6_ct_UserTrack_3545_Me 1.0000    150  
dm6_ct_UserTrack_3545_Me 1.0000    150  dm6_ct_UserTrack_3545_Me 1.0000    150  
dm6_ct_UserTrack_3545_Me 1.0000    150  dm6_ct_UserTrack_3545_Me 1.0000    189  
dm6_ct_UserTrack_3545_Me 1.0000    150  dm6_ct_UserTrack_3545_Me 1.0000    261  
dm6_ct_UserTrack_3545_Me 1.0000    177  dm6_ct_UserTrack_3545_Me 1.0000    150  
dm6_ct_UserTrack_3545_Me 1.0000    150  dm6_ct_UserTrack_3545_Me 1.0000    150  
dm6_ct_UserTrack_3545_Me 1.0000    150  dm6_ct_UserTrack_3545_Me 1.0000    156  
dm6_ct_UserTrack_3545_Me 1.0000    150  dm6_ct_UserTrack_3545_Me 1.0000    150  
dm6_ct_UserTrack_3545_Me 1.0000    155  dm6_ct_UserTrack_3545_Me 1.0000    217  
dm6_ct_UserTrack_3545_Me 1.0000    203  dm6_ct_UserTrack_3545_Me 1.0000    150  
dm6_ct_UserTrack_3545_Me 1.0000    150  dm6_ct_UserTrack_3545_Me 1.0000    150  
dm6_ct_UserTrack_3545_Me 1.0000    150  dm6_ct_UserTrack_3545_Me 1.0000    156  
dm6_ct_UserTrack_3545_Me 1.0000    195  dm6_ct_UserTrack_3545_Me 1.0000    150  
dm6_ct_UserTrack_3545_Me 1.0000    290  dm6_ct_UserTrack_3545_Me 1.0000    150  
dm6_ct_UserTrack_3545_Me 1.0000    150  dm6_ct_UserTrack_3545_Me 1.0000    151  
dm6_ct_UserTrack_3545_Me 1.0000    150  dm6_ct_UserTrack_3545_Me 1.0000    150  
dm6_ct_UserTrack_3545_Me 1.0000    150  dm6_ct_UserTrack_3545_Me 1.0000    190  
dm6_ct_UserTrack_3545_Me 1.0000    150  dm6_ct_UserTrack_3545_Me 1.0000    211  
dm6_ct_UserTrack_3545_Me 1.0000    213  dm6_ct_UserTrack_3545_Me 1.0000    150  
dm6_ct_UserTrack_3545_Me 1.0000    189  dm6_ct_UserTrack_3545_Me 1.0000    154  
dm6_ct_UserTrack_3545_Me 1.0000    199  dm6_ct_UserTrack_3545_Me 1.0000    150  
dm6_ct_UserTrack_3545_Me 1.0000    150  dm6_ct_UserTrack_3545_Me 1.0000    150  
dm6_ct_UserTrack_3545_Me 1.0000    151  dm6_ct_UserTrack_3545_Me 1.0000    196  
dm6_ct_UserTrack_3545_Me 1.0000    150  dm6_ct_UserTrack_3545_Me 1.0000    150  
dm6_ct_UserTrack_3545_Me 1.0000    153  dm6_ct_UserTrack_3545_Me 1.0000    224  
dm6_ct_UserTrack_3545_Me 1.0000    150  dm6_ct_UserTrack_3545_Me 1.0000    150  
dm6_ct_UserTrack_3545_Me 1.0000    160  dm6_ct_UserTrack_3545_Me 1.0000    150  
dm6_ct_UserTrack_3545_Me 1.0000    150  dm6_ct_UserTrack_3545_Me 1.0000    195  
dm6_ct_UserTrack_3545_Me 1.0000    150  dm6_ct_UserTrack_3545_Me 1.0000    201  
dm6_ct_UserTrack_3545_Me 1.0000    169  dm6_ct_UserTrack_3545_Me 1.0000    150  
dm6_ct_UserTrack_3545_Me 1.0000    150  dm6_ct_UserTrack_3545_Me 1.0000    151  
dm6_ct_UserTrack_3545_Me 1.0000    232  dm6_ct_UserTrack_3545_Me 1.0000    287  
dm6_ct_UserTrack_3545_Me 1.0000    153  dm6_ct_UserTrack_3545_Me 1.0000    150  
dm6_ct_UserTrack_3545_Me 1.0000    160  dm6_ct_UserTrack_3545_Me 1.0000    157  
dm6_ct_UserTrack_3545_Me 1.0000    261  dm6_ct_UserTrack_3545_Me 1.0000    150  
dm6_ct_UserTrack_3545_Me 1.0000    197  dm6_ct_UserTrack_3545_Me 1.0000    220  
dm6_ct_UserTrack_3545_Me 1.0000    169  dm6_ct_UserTrack_3545_Me 1.0000    150  
dm6_ct_UserTrack_3545_Me 1.0000    151  dm6_ct_UserTrack_3545_Me 1.0000    150  
dm6_ct_UserTrack_3545_Me 1.0000    150  dm6_ct_UserTrack_3545_Me 1.0000    150  
dm6_ct_UserTrack_3545_Me 1.0000    150  dm6_ct_UserTrack_3545_Me 1.0000    186  
dm6_ct_UserTrack_3545_Me 1.0000    152  dm6_ct_UserTrack_3545_Me 1.0000    150  
dm6_ct_UserTrack_3545_Me 1.0000    225  dm6_ct_UserTrack_3545_Me 1.0000    150  
dm6_ct_UserTrack_3545_Me 1.0000    150  dm6_ct_UserTrack_3545_Me 1.0000    150  
dm6_ct_UserTrack_3545_Me 1.0000    205  dm6_ct_UserTrack_3545_Me 1.0000    150  
dm6_ct_UserTrack_3545_Me 1.0000    241  dm6_ct_UserTrack_3545_Me 1.0000    151  
dm6_ct_UserTrack_3545_Me 1.0000    150  dm6_ct_UserTrack_3545_Me 1.0000    170  
dm6_ct_UserTrack_3545_Me 1.0000    150  dm6_ct_UserTrack_3545_Me 1.0000    175  
dm6_ct_UserTrack_3545_Me 1.0000    150  dm6_ct_UserTrack_3545_Me 1.0000    150  
dm6_ct_UserTrack_3545_Me 1.0000    153  dm6_ct_UserTrack_3545_Me 1.0000    194  
dm6_ct_UserTrack_3545_Me 1.0000    224  dm6_ct_UserTrack_3545_Me 1.0000    150  
dm6_ct_UserTrack_3545_Me 1.0000    150  dm6_ct_UserTrack_3545_Me 1.0000    150  
dm6_ct_UserTrack_3545_Me 1.0000    150  dm6_ct_UserTrack_3545_Me 1.0000    150  
dm6_ct_UserTrack_3545_Me 1.0000    150  dm6_ct_UserTrack_3545_Me 1.0000    245  
dm6_ct_UserTrack_3545_Me 1.0000    155  dm6_ct_UserTrack_3545_Me 1.0000    191  
dm6_ct_UserTrack_3545_Me 1.0000    150  dm6_ct_UserTrack_3545_Me 1.0000    288  
dm6_ct_UserTrack_3545_Me 1.0000    150  dm6_ct_UserTrack_3545_Me 1.0000    226  
dm6_ct_UserTrack_3545_Me 1.0000    150  dm6_ct_UserTrack_3545_Me 1.0000    220  
dm6_ct_UserTrack_3545_Me 1.0000    150  dm6_ct_UserTrack_3545_Me 1.0000    150  
dm6_ct_UserTrack_3545_Me 1.0000    150  dm6_ct_UserTrack_3545_Me 1.0000    155  
dm6_ct_UserTrack_3545_Me 1.0000    150  dm6_ct_UserTrack_3545_Me 1.0000    150  
dm6_ct_UserTrack_3545_Me 1.0000    151  dm6_ct_UserTrack_3545_Me 1.0000    150  
dm6_ct_UserTrack_3545_Me 1.0000    169  dm6_ct_UserTrack_3545_Me 1.0000    162  
dm6_ct_UserTrack_3545_Me 1.0000    158  dm6_ct_UserTrack_3545_Me 1.0000    150  
dm6_ct_UserTrack_3545_Me 1.0000    150  dm6_ct_UserTrack_3545_Me 1.0000    257  
dm6_ct_UserTrack_3545_Me 1.0000    150  dm6_ct_UserTrack_3545_Me 1.0000    150  
dm6_ct_UserTrack_3545_Me 1.0000    150  dm6_ct_UserTrack_3545_Me 1.0000    150  
dm6_ct_UserTrack_3545_Me 1.0000    150  dm6_ct_UserTrack_3545_Me 1.0000    150  
dm6_ct_UserTrack_3545_Me 1.0000    150  dm6_ct_UserTrack_3545_Me 1.0000    150  
dm6_ct_UserTrack_3545_Me 1.0000    151  dm6_ct_UserTrack_3545_Me 1.0000    150  
dm6_ct_UserTrack_3545_Me 1.0000    150  dm6_ct_UserTrack_3545_Me 1.0000    150  
dm6_ct_UserTrack_3545_Me 1.0000    161  dm6_ct_UserTrack_3545_Me 1.0000    151  
dm6_ct_UserTrack_3545_Me 1.0000    150  dm6_ct_UserTrack_3545_Me 1.0000    150  
dm6_ct_UserTrack_3545_Me 1.0000    150  dm6_ct_UserTrack_3545_Me 1.0000    150  
dm6_ct_UserTrack_3545_Me 1.0000    209  dm6_ct_UserTrack_3545_Me 1.0000    150  
dm6_ct_UserTrack_3545_Me 1.0000    190  dm6_ct_UserTrack_3545_Me 1.0000    170  
dm6_ct_UserTrack_3545_Me 1.0000    150  dm6_ct_UserTrack_3545_Me 1.0000    150  
dm6_ct_UserTrack_3545_Me 1.0000    153  dm6_ct_UserTrack_3545_Me 1.0000    150  
dm6_ct_UserTrack_3545_Me 1.0000    191  dm6_ct_UserTrack_3545_Me 1.0000    150  
dm6_ct_UserTrack_3545_Me 1.0000    235  dm6_ct_UserTrack_3545_Me 1.0000    150  
dm6_ct_UserTrack_3545_Me 1.0000    184  dm6_ct_UserTrack_3545_Me 1.0000    151  
dm6_ct_UserTrack_3545_Me 1.0000    170  dm6_ct_UserTrack_3545_Me 1.0000    150  
dm6_ct_UserTrack_3545_Me 1.0000    152  dm6_ct_UserTrack_3545_Me 1.0000    150  
dm6_ct_UserTrack_3545_Me 1.0000    181  dm6_ct_UserTrack_3545_Me 1.0000    150  
dm6_ct_UserTrack_3545_Me 1.0000    197  dm6_ct_UserTrack_3545_Me 1.0000    150  
dm6_ct_UserTrack_3545_Me 1.0000    150  dm6_ct_UserTrack_3545_Me 1.0000    171  
dm6_ct_UserTrack_3545_Me 1.0000    150  dm6_ct_UserTrack_3545_Me 1.0000    150  
dm6_ct_UserTrack_3545_Me 1.0000    152  dm6_ct_UserTrack_3545_Me 1.0000    210  
dm6_ct_UserTrack_3545_Me 1.0000    150  dm6_ct_UserTrack_3545_Me 1.0000    152  
dm6_ct_UserTrack_3545_Me 1.0000    150  dm6_ct_UserTrack_3545_Me 1.0000    150  
dm6_ct_UserTrack_3545_Me 1.0000    153  dm6_ct_UserTrack_3545_Me 1.0000    150  
dm6_ct_UserTrack_3545_Me 1.0000    150  dm6_ct_UserTrack_3545_Me 1.0000    150  
dm6_ct_UserTrack_3545_Me 1.0000    150  dm6_ct_UserTrack_3545_Me 1.0000    285  
dm6_ct_UserTrack_3545_Me 1.0000    150  dm6_ct_UserTrack_3545_Me 1.0000    166  
dm6_ct_UserTrack_3545_Me 1.0000    150  dm6_ct_UserTrack_3545_Me 1.0000    150  
dm6_ct_UserTrack_3545_Me 1.0000    150  dm6_ct_UserTrack_3545_Me 1.0000    230  
dm6_ct_UserTrack_3545_Me 1.0000    150  dm6_ct_UserTrack_3545_Me 1.0000    186  
dm6_ct_UserTrack_3545_Me 1.0000    204  dm6_ct_UserTrack_3545_Me 1.0000    150  
dm6_ct_UserTrack_3545_Me 1.0000    198  dm6_ct_UserTrack_3545_Me 1.0000    150  
dm6_ct_UserTrack_3545_Me 1.0000    190  dm6_ct_UserTrack_3545_Me 1.0000    150  
dm6_ct_UserTrack_3545_Me 1.0000    150  dm6_ct_UserTrack_3545_Me 1.0000    150  
dm6_ct_UserTrack_3545_Me 1.0000    164  dm6_ct_UserTrack_3545_Me 1.0000    150  
dm6_ct_UserTrack_3545_Me 1.0000    206  dm6_ct_UserTrack_3545_Me 1.0000    150  
dm6_ct_UserTrack_3545_Me 1.0000    150  dm6_ct_UserTrack_3545_Me 1.0000    150  
dm6_ct_UserTrack_3545_Me 1.0000    207  dm6_ct_UserTrack_3545_Me 1.0000    184  
dm6_ct_UserTrack_3545_Me 1.0000    150  dm6_ct_UserTrack_3545_Me 1.0000    150  
dm6_ct_UserTrack_3545_Me 1.0000    150  dm6_ct_UserTrack_3545_Me 1.0000    150  
dm6_ct_UserTrack_3545_Me 1.0000    150  dm6_ct_UserTrack_3545_Me 1.0000    150  
dm6_ct_UserTrack_3545_Me 1.0000    150  dm6_ct_UserTrack_3545_Me 1.0000    150  
dm6_ct_UserTrack_3545_Me 1.0000    184  dm6_ct_UserTrack_3545_Me 1.0000    154  
dm6_ct_UserTrack_3545_Me 1.0000    150  dm6_ct_UserTrack_3545_Me 1.0000    150  
dm6_ct_UserTrack_3545_Me 1.0000    150  dm6_ct_UserTrack_3545_Me 1.0000    153  
dm6_ct_UserTrack_3545_Me 1.0000    150  dm6_ct_UserTrack_3545_Me 1.0000    150  
dm6_ct_UserTrack_3545_Me 1.0000    151  dm6_ct_UserTrack_3545_Me 1.0000    150  
dm6_ct_UserTrack_3545_Me 1.0000    150  dm6_ct_UserTrack_3545_Me 1.0000    150  
dm6_ct_UserTrack_3545_Me 1.0000    150  dm6_ct_UserTrack_3545_Me 1.0000    177  
dm6_ct_UserTrack_3545_Me 1.0000    184  dm6_ct_UserTrack_3545_Me 1.0000    150  
dm6_ct_UserTrack_3545_Me 1.0000    153  dm6_ct_UserTrack_3545_Me 1.0000    153  
dm6_ct_UserTrack_3545_Me 1.0000    150  dm6_ct_UserTrack_3545_Me 1.0000    150  
dm6_ct_UserTrack_3545_Me 1.0000    150  dm6_ct_UserTrack_3545_Me 1.0000    150  
dm6_ct_UserTrack_3545_Me 1.0000    191  dm6_ct_UserTrack_3545_Me 1.0000    150  
dm6_ct_UserTrack_3545_Me 1.0000    151  dm6_ct_UserTrack_3545_Me 1.0000    174  
dm6_ct_UserTrack_3545_Me 1.0000    150  dm6_ct_UserTrack_3545_Me 1.0000    191  
dm6_ct_UserTrack_3545_Me 1.0000    278  dm6_ct_UserTrack_3545_Me 1.0000    150  
dm6_ct_UserTrack_3545_Me 1.0000    154  dm6_ct_UserTrack_3545_Me 1.0000    150  
dm6_ct_UserTrack_3545_Me 1.0000    150  dm6_ct_UserTrack_3545_Me 1.0000    163  
dm6_ct_UserTrack_3545_Me 1.0000    152  dm6_ct_UserTrack_3545_Me 1.0000    150  
dm6_ct_UserTrack_3545_Me 1.0000    150  dm6_ct_UserTrack_3545_Me 1.0000    150  
dm6_ct_UserTrack_3545_Me 1.0000    150  dm6_ct_UserTrack_3545_Me 1.0000    151  
dm6_ct_UserTrack_3545_Me 1.0000    150  dm6_ct_UserTrack_3545_Me 1.0000    152  
dm6_ct_UserTrack_3545_Me 1.0000    186  dm6_ct_UserTrack_3545_Me 1.0000    150  
dm6_ct_UserTrack_3545_Me 1.0000    150  dm6_ct_UserTrack_3545_Me 1.0000    150  
dm6_ct_UserTrack_3545_Me 1.0000    217  dm6_ct_UserTrack_3545_Me 1.0000    150  
dm6_ct_UserTrack_3545_Me 1.0000    173  dm6_ct_UserTrack_3545_Me 1.0000    150  
dm6_ct_UserTrack_3545_Me 1.0000    150  dm6_ct_UserTrack_3545_Me 1.0000    243  
dm6_ct_UserTrack_3545_Me 1.0000    150  dm6_ct_UserTrack_3545_Me 1.0000    150  
dm6_ct_UserTrack_3545_Me 1.0000    164  dm6_ct_UserTrack_3545_Me 1.0000    182  
dm6_ct_UserTrack_3545_Me 1.0000    164  dm6_ct_UserTrack_3545_Me 1.0000    154  
dm6_ct_UserTrack_3545_Me 1.0000    150  dm6_ct_UserTrack_3545_Me 1.0000    151  
dm6_ct_UserTrack_3545_Me 1.0000    292  dm6_ct_UserTrack_3545_Me 1.0000    190  
dm6_ct_UserTrack_3545_Me 1.0000    150  dm6_ct_UserTrack_3545_Me 1.0000    150  
dm6_ct_UserTrack_3545_Me 1.0000    150  dm6_ct_UserTrack_3545_Me 1.0000    150  
dm6_ct_UserTrack_3545_Me 1.0000    256  dm6_ct_UserTrack_3545_Me 1.0000    150  
dm6_ct_UserTrack_3545_Me 1.0000    150  dm6_ct_UserTrack_3545_Me 1.0000    164  
dm6_ct_UserTrack_3545_Me 1.0000    150  dm6_ct_UserTrack_3545_Me 1.0000    209  
dm6_ct_UserTrack_3545_Me 1.0000    150  dm6_ct_UserTrack_3545_Me 1.0000    152  
dm6_ct_UserTrack_3545_Me 1.0000    233  dm6_ct_UserTrack_3545_Me 1.0000    150  
dm6_ct_UserTrack_3545_Me 1.0000    151  dm6_ct_UserTrack_3545_Me 1.0000    150  
dm6_ct_UserTrack_3545_Me 1.0000    150  dm6_ct_UserTrack_3545_Me 1.0000    246  
dm6_ct_UserTrack_3545_Me 1.0000    150  dm6_ct_UserTrack_3545_Me 1.0000    150  
dm6_ct_UserTrack_3545_Me 1.0000    155  dm6_ct_UserTrack_3545_Me 1.0000    150  
dm6_ct_UserTrack_3545_Me 1.0000    150  dm6_ct_UserTrack_3545_Me 1.0000    150  
dm6_ct_UserTrack_3545_Me 1.0000    150  dm6_ct_UserTrack_3545_Me 1.0000    150  
dm6_ct_UserTrack_3545_Me 1.0000    169  dm6_ct_UserTrack_3545_Me 1.0000    181  
dm6_ct_UserTrack_3545_Me 1.0000    150  dm6_ct_UserTrack_3545_Me 1.0000    181  
dm6_ct_UserTrack_3545_Me 1.0000    150  dm6_ct_UserTrack_3545_Me 1.0000    150  
dm6_ct_UserTrack_3545_Me 1.0000    156  dm6_ct_UserTrack_3545_Me 1.0000    150  
dm6_ct_UserTrack_3545_Me 1.0000    150  dm6_ct_UserTrack_3545_Me 1.0000    150  
dm6_ct_UserTrack_3545_Me 1.0000    150  dm6_ct_UserTrack_3545_Me 1.0000    150  
dm6_ct_UserTrack_3545_Me 1.0000    150  dm6_ct_UserTrack_3545_Me 1.0000    161  
dm6_ct_UserTrack_3545_Me 1.0000    245  dm6_ct_UserTrack_3545_Me 1.0000    150  
dm6_ct_UserTrack_3545_Me 1.0000    150  dm6_ct_UserTrack_3545_Me 1.0000    171  
dm6_ct_UserTrack_3545_Me 1.0000    150  dm6_ct_UserTrack_3545_Me 1.0000    283  
dm6_ct_UserTrack_3545_Me 1.0000    168  dm6_ct_UserTrack_3545_Me 1.0000    150  
dm6_ct_UserTrack_3545_Me 1.0000    167  dm6_ct_UserTrack_3545_Me 1.0000    150  
dm6_ct_UserTrack_3545_Me 1.0000    177  dm6_ct_UserTrack_3545_Me 1.0000    150  
dm6_ct_UserTrack_3545_Me 1.0000    150  dm6_ct_UserTrack_3545_Me 1.0000    150  
dm6_ct_UserTrack_3545_Me 1.0000    150  dm6_ct_UserTrack_3545_Me 1.0000    150  
dm6_ct_UserTrack_3545_Me 1.0000    510  dm6_ct_UserTrack_3545_Me 1.0000    150  
dm6_ct_UserTrack_3545_Me 1.0000    150  dm6_ct_UserTrack_3545_Me 1.0000    151  
dm6_ct_UserTrack_3545_Me 1.0000    150  dm6_ct_UserTrack_3545_Me 1.0000    150  
dm6_ct_UserTrack_3545_Me 1.0000    164  dm6_ct_UserTrack_3545_Me 1.0000    150  
dm6_ct_UserTrack_3545_Me 1.0000    150  dm6_ct_UserTrack_3545_Me 1.0000    150  
dm6_ct_UserTrack_3545_Me 1.0000    153  dm6_ct_UserTrack_3545_Me 1.0000    150  
dm6_ct_UserTrack_3545_Me 1.0000    150  dm6_ct_UserTrack_3545_Me 1.0000    153  
dm6_ct_UserTrack_3545_Me 1.0000    153  dm6_ct_UserTrack_3545_Me 1.0000    150  
dm6_ct_UserTrack_3545_Me 1.0000    150  dm6_ct_UserTrack_3545_Me 1.0000    150  
dm6_ct_UserTrack_3545_Me 1.0000    150  dm6_ct_UserTrack_3545_Me 1.0000    150  
dm6_ct_UserTrack_3545_Me 1.0000    236  dm6_ct_UserTrack_3545_Me 1.0000    150  
dm6_ct_UserTrack_3545_Me 1.0000    150  dm6_ct_UserTrack_3545_Me 1.0000    150  
dm6_ct_UserTrack_3545_Me 1.0000    150  dm6_ct_UserTrack_3545_Me 1.0000    150  
dm6_ct_UserTrack_3545_Me 1.0000    150  dm6_ct_UserTrack_3545_Me 1.0000    178  
dm6_ct_UserTrack_3545_Me 1.0000    365  dm6_ct_UserTrack_3545_Me 1.0000    150  
dm6_ct_UserTrack_3545_Me 1.0000    156  dm6_ct_UserTrack_3545_Me 1.0000    151  
dm6_ct_UserTrack_3545_Me 1.0000    176  dm6_ct_UserTrack_3545_Me 1.0000    150  
dm6_ct_UserTrack_3545_Me 1.0000    150  dm6_ct_UserTrack_3545_Me 1.0000    154  
dm6_ct_UserTrack_3545_Me 1.0000    170  dm6_ct_UserTrack_3545_Me 1.0000    150  
dm6_ct_UserTrack_3545_Me 1.0000    150  dm6_ct_UserTrack_3545_Me 1.0000    151  
dm6_ct_UserTrack_3545_Me 1.0000    150  dm6_ct_UserTrack_3545_Me 1.0000    153  
dm6_ct_UserTrack_3545_Me 1.0000    150  dm6_ct_UserTrack_3545_Me 1.0000    150  
dm6_ct_UserTrack_3545_Me 1.0000    150  dm6_ct_UserTrack_3545_Me 1.0000    150  
dm6_ct_UserTrack_3545_Me 1.0000    151  dm6_ct_UserTrack_3545_Me 1.0000    188  
dm6_ct_UserTrack_3545_Me 1.0000    150  dm6_ct_UserTrack_3545_Me 1.0000    150  
dm6_ct_UserTrack_3545_Me 1.0000    150  dm6_ct_UserTrack_3545_Me 1.0000    228  
dm6_ct_UserTrack_3545_Me 1.0000    150  dm6_ct_UserTrack_3545_Me 1.0000    154  
dm6_ct_UserTrack_3545_Me 1.0000    150  dm6_ct_UserTrack_3545_Me 1.0000    150  
dm6_ct_UserTrack_3545_Me 1.0000    220  dm6_ct_UserTrack_3545_Me 1.0000    150  
dm6_ct_UserTrack_3545_Me 1.0000    150  dm6_ct_UserTrack_3545_Me 1.0000    154  
dm6_ct_UserTrack_3545_Me 1.0000    150  dm6_ct_UserTrack_3545_Me 1.0000    150  
dm6_ct_UserTrack_3545_Me 1.0000    150  dm6_ct_UserTrack_3545_Me 1.0000    152  
dm6_ct_UserTrack_3545_Me 1.0000    171  dm6_ct_UserTrack_3545_Me 1.0000    150  
dm6_ct_UserTrack_3545_Me 1.0000    150  dm6_ct_UserTrack_3545_Me 1.0000    150  
dm6_ct_UserTrack_3545_Me 1.0000    168  dm6_ct_UserTrack_3545_Me 1.0000    150  
dm6_ct_UserTrack_3545_Me 1.0000    157  dm6_ct_UserTrack_3545_Me 1.0000    158  
dm6_ct_UserTrack_3545_Me 1.0000    150  dm6_ct_UserTrack_3545_Me 1.0000    209  
dm6_ct_UserTrack_3545_Me 1.0000    180  dm6_ct_UserTrack_3545_Me 1.0000    150  
dm6_ct_UserTrack_3545_Me 1.0000    155  dm6_ct_UserTrack_3545_Me 1.0000    150  
dm6_ct_UserTrack_3545_Me 1.0000    152  dm6_ct_UserTrack_3545_Me 1.0000    150  
dm6_ct_UserTrack_3545_Me 1.0000    196  dm6_ct_UserTrack_3545_Me 1.0000    300  
dm6_ct_UserTrack_3545_Me 1.0000    219  dm6_ct_UserTrack_3545_Me 1.0000    150  
dm6_ct_UserTrack_3545_Me 1.0000    150  dm6_ct_UserTrack_3545_Me 1.0000    216  
dm6_ct_UserTrack_3545_Me 1.0000    156  dm6_ct_UserTrack_3545_Me 1.0000    163  
dm6_ct_UserTrack_3545_Me 1.0000    150  dm6_ct_UserTrack_3545_Me 1.0000    153  
dm6_ct_UserTrack_3545_Me 1.0000    150  dm6_ct_UserTrack_3545_Me 1.0000    186  
dm6_ct_UserTrack_3545_Me 1.0000    150  dm6_ct_UserTrack_3545_Me 1.0000    150  
dm6_ct_UserTrack_3545_Me 1.0000    150  dm6_ct_UserTrack_3545_Me 1.0000    150  
dm6_ct_UserTrack_3545_Me 1.0000    150  dm6_ct_UserTrack_3545_Me 1.0000    158  
dm6_ct_UserTrack_3545_Me 1.0000    150  dm6_ct_UserTrack_3545_Me 1.0000    267  
dm6_ct_UserTrack_3545_Me 1.0000    150  dm6_ct_UserTrack_3545_Me 1.0000    150  
dm6_ct_UserTrack_3545_Me 1.0000    150  dm6_ct_UserTrack_3545_Me 1.0000    150  
dm6_ct_UserTrack_3545_Me 1.0000    154  dm6_ct_UserTrack_3545_Me 1.0000    188  
dm6_ct_UserTrack_3545_Me 1.0000    150  dm6_ct_UserTrack_3545_Me 1.0000    150  
dm6_ct_UserTrack_3545_Me 1.0000    150  dm6_ct_UserTrack_3545_Me 1.0000    194  
dm6_ct_UserTrack_3545_Me 1.0000    150  dm6_ct_UserTrack_3545_Me 1.0000    186  
dm6_ct_UserTrack_3545_Me 1.0000    150  dm6_ct_UserTrack_3545_Me 1.0000    150  
dm6_ct_UserTrack_3545_Me 1.0000    150  dm6_ct_UserTrack_3545_Me 1.0000    150  
dm6_ct_UserTrack_3545_Me 1.0000    150  dm6_ct_UserTrack_3545_Me 1.0000    150  
dm6_ct_UserTrack_3545_Me 1.0000    150  dm6_ct_UserTrack_3545_Me 1.0000    226  
dm6_ct_UserTrack_3545_Me 1.0000    150  dm6_ct_UserTrack_3545_Me 1.0000    150  
dm6_ct_UserTrack_3545_Me 1.0000    154  dm6_ct_UserTrack_3545_Me 1.0000    150  
dm6_ct_UserTrack_3545_Me 1.0000    150  dm6_ct_UserTrack_3545_Me 1.0000    157  
dm6_ct_UserTrack_3545_Me 1.0000    150  dm6_ct_UserTrack_3545_Me 1.0000    150  
dm6_ct_UserTrack_3545_Me 1.0000    150  dm6_ct_UserTrack_3545_Me 1.0000    155  
dm6_ct_UserTrack_3545_Me 1.0000    239  dm6_ct_UserTrack_3545_Me 1.0000    150  
dm6_ct_UserTrack_3545_Me 1.0000    176  dm6_ct_UserTrack_3545_Me 1.0000    150  
dm6_ct_UserTrack_3545_Me 1.0000    173  dm6_ct_UserTrack_3545_Me 1.0000    163  
dm6_ct_UserTrack_3545_Me 1.0000    150  dm6_ct_UserTrack_3545_Me 1.0000    206  
dm6_ct_UserTrack_3545_Me 1.0000    150  dm6_ct_UserTrack_3545_Me 1.0000    152  
dm6_ct_UserTrack_3545_Me 1.0000    150  dm6_ct_UserTrack_3545_Me 1.0000    154  
dm6_ct_UserTrack_3545_Me 1.0000    151  dm6_ct_UserTrack_3545_Me 1.0000    299  
dm6_ct_UserTrack_3545_Me 1.0000    176  dm6_ct_UserTrack_3545_Me 1.0000    150  
dm6_ct_UserTrack_3545_Me 1.0000    150  dm6_ct_UserTrack_3545_Me 1.0000    150  
dm6_ct_UserTrack_3545_Me 1.0000    153  dm6_ct_UserTrack_3545_Me 1.0000    150  
dm6_ct_UserTrack_3545_Me 1.0000    150  dm6_ct_UserTrack_3545_Me 1.0000    150  
dm6_ct_UserTrack_3545_Me 1.0000    188  dm6_ct_UserTrack_3545_Me 1.0000    150  
dm6_ct_UserTrack_3545_Me 1.0000    150  dm6_ct_UserTrack_3545_Me 1.0000    150  
dm6_ct_UserTrack_3545_Me 1.0000    150  dm6_ct_UserTrack_3545_Me 1.0000    150  
dm6_ct_UserTrack_3545_Me 1.0000    255  dm6_ct_UserTrack_3545_Me 1.0000    161  
dm6_ct_UserTrack_3545_Me 1.0000    150  dm6_ct_UserTrack_3545_Me 1.0000    150  
dm6_ct_UserTrack_3545_Me 1.0000    232  dm6_ct_UserTrack_3545_Me 1.0000    150  
dm6_ct_UserTrack_3545_Me 1.0000    150  dm6_ct_UserTrack_3545_Me 1.0000    151  
dm6_ct_UserTrack_3545_Me 1.0000    198  dm6_ct_UserTrack_3545_Me 1.0000    150  
dm6_ct_UserTrack_3545_Me 1.0000    150  dm6_ct_UserTrack_3545_Me 1.0000    150  
dm6_ct_UserTrack_3545_Me 1.0000    150  dm6_ct_UserTrack_3545_Me 1.0000    225  
dm6_ct_UserTrack_3545_Me 1.0000    176  dm6_ct_UserTrack_3545_Me 1.0000    153  
dm6_ct_UserTrack_3545_Me 1.0000    150  dm6_ct_UserTrack_3545_Me 1.0000    151  
dm6_ct_UserTrack_3545_Me 1.0000    150  dm6_ct_UserTrack_3545_Me 1.0000    150  
dm6_ct_UserTrack_3545_Me 1.0000    150  dm6_ct_UserTrack_3545_Me 1.0000    200  
dm6_ct_UserTrack_3545_Me 1.0000    150  dm6_ct_UserTrack_3545_Me 1.0000    150  
dm6_ct_UserTrack_3545_Me 1.0000    153  dm6_ct_UserTrack_3545_Me 1.0000    155  
dm6_ct_UserTrack_3545_Me 1.0000    150  dm6_ct_UserTrack_3545_Me 1.0000    203  
dm6_ct_UserTrack_3545_Me 1.0000    150  dm6_ct_UserTrack_3545_Me 1.0000    150  
dm6_ct_UserTrack_3545_Me 1.0000    150  dm6_ct_UserTrack_3545_Me 1.0000    150  
dm6_ct_UserTrack_3545_Me 1.0000    150  dm6_ct_UserTrack_3545_Me 1.0000    228  
dm6_ct_UserTrack_3545_Me 1.0000    157  dm6_ct_UserTrack_3545_Me 1.0000    150  
dm6_ct_UserTrack_3545_Me 1.0000    240  dm6_ct_UserTrack_3545_Me 1.0000    155  
dm6_ct_UserTrack_3545_Me 1.0000    150  dm6_ct_UserTrack_3545_Me 1.0000    150  
dm6_ct_UserTrack_3545_Me 1.0000    150  dm6_ct_UserTrack_3545_Me 1.0000    153  
dm6_ct_UserTrack_3545_Me 1.0000    150  dm6_ct_UserTrack_3545_Me 1.0000    150  
dm6_ct_UserTrack_3545_Me 1.0000    150  dm6_ct_UserTrack_3545_Me 1.0000    150  
dm6_ct_UserTrack_3545_Me 1.0000    153  dm6_ct_UserTrack_3545_Me 1.0000    150  
dm6_ct_UserTrack_3545_Me 1.0000    174  dm6_ct_UserTrack_3545_Me 1.0000    150  
dm6_ct_UserTrack_3545_Me 1.0000    183  dm6_ct_UserTrack_3545_Me 1.0000    155  
dm6_ct_UserTrack_3545_Me 1.0000    251  dm6_ct_UserTrack_3545_Me 1.0000    150  
dm6_ct_UserTrack_3545_Me 1.0000    150  dm6_ct_UserTrack_3545_Me 1.0000    152  
dm6_ct_UserTrack_3545_Me 1.0000    150  dm6_ct_UserTrack_3545_Me 1.0000    201  
dm6_ct_UserTrack_3545_Me 1.0000    150  dm6_ct_UserTrack_3545_Me 1.0000    211  
dm6_ct_UserTrack_3545_Me 1.0000    150  dm6_ct_UserTrack_3545_Me 1.0000    216  
dm6_ct_UserTrack_3545_Me 1.0000    150  dm6_ct_UserTrack_3545_Me 1.0000    150  
dm6_ct_UserTrack_3545_Me 1.0000    213  dm6_ct_UserTrack_3545_Me 1.0000    150  
dm6_ct_UserTrack_3545_Me 1.0000    239  dm6_ct_UserTrack_3545_Me 1.0000    175  
dm6_ct_UserTrack_3545_Me 1.0000    186  dm6_ct_UserTrack_3545_Me 1.0000    150  
dm6_ct_UserTrack_3545_Me 1.0000    150  dm6_ct_UserTrack_3545_Me 1.0000    152  
dm6_ct_UserTrack_3545_Me 1.0000    150  dm6_ct_UserTrack_3545_Me 1.0000    152  
dm6_ct_UserTrack_3545_Me 1.0000    150  dm6_ct_UserTrack_3545_Me 1.0000    180  
dm6_ct_UserTrack_3545_Me 1.0000    150  dm6_ct_UserTrack_3545_Me 1.0000    150  
dm6_ct_UserTrack_3545_Me 1.0000    150  dm6_ct_UserTrack_3545_Me 1.0000    150  
dm6_ct_UserTrack_3545_Me 1.0000    150  dm6_ct_UserTrack_3545_Me 1.0000    150  
dm6_ct_UserTrack_3545_Me 1.0000    150  dm6_ct_UserTrack_3545_Me 1.0000    150  
dm6_ct_UserTrack_3545_Me 1.0000    174  dm6_ct_UserTrack_3545_Me 1.0000    150  
dm6_ct_UserTrack_3545_Me 1.0000    150  dm6_ct_UserTrack_3545_Me 1.0000    150  
dm6_ct_UserTrack_3545_Me 1.0000    150  dm6_ct_UserTrack_3545_Me 1.0000    150  
dm6_ct_UserTrack_3545_Me 1.0000    150  dm6_ct_UserTrack_3545_Me 1.0000    185  
dm6_ct_UserTrack_3545_Me 1.0000    150  dm6_ct_UserTrack_3545_Me 1.0000    209  
dm6_ct_UserTrack_3545_Me 1.0000    150  dm6_ct_UserTrack_3545_Me 1.0000    150  
dm6_ct_UserTrack_3545_Me 1.0000    150  dm6_ct_UserTrack_3545_Me 1.0000    150  
dm6_ct_UserTrack_3545_Me 1.0000    241  dm6_ct_UserTrack_3545_Me 1.0000    150  
dm6_ct_UserTrack_3545_Me 1.0000    150  dm6_ct_UserTrack_3545_Me 1.0000    150  
dm6_ct_UserTrack_3545_Me 1.0000    150  dm6_ct_UserTrack_3545_Me 1.0000    150  
dm6_ct_UserTrack_3545_Me 1.0000    153  dm6_ct_UserTrack_3545_Me 1.0000    150  
dm6_ct_UserTrack_3545_Me 1.0000    218  dm6_ct_UserTrack_3545_Me 1.0000    150  
dm6_ct_UserTrack_3545_Me 1.0000    159  dm6_ct_UserTrack_3545_Me 1.0000    150  
dm6_ct_UserTrack_3545_Me 1.0000    150  dm6_ct_UserTrack_3545_Me 1.0000    150  
dm6_ct_UserTrack_3545_Me 1.0000    150  dm6_ct_UserTrack_3545_Me 1.0000    150  
dm6_ct_UserTrack_3545_Me 1.0000    150  dm6_ct_UserTrack_3545_Me 1.0000    150  
dm6_ct_UserTrack_3545_Me 1.0000    158  dm6_ct_UserTrack_3545_Me 1.0000    158  
dm6_ct_UserTrack_3545_Me 1.0000    166  dm6_ct_UserTrack_3545_Me 1.0000    150  
dm6_ct_UserTrack_3545_Me 1.0000    150  dm6_ct_UserTrack_3545_Me 1.0000    150  
dm6_ct_UserTrack_3545_Me 1.0000    167  dm6_ct_UserTrack_3545_Me 1.0000    223  
dm6_ct_UserTrack_3545_Me 1.0000    150  dm6_ct_UserTrack_3545_Me 1.0000    150  
dm6_ct_UserTrack_3545_Me 1.0000    150  dm6_ct_UserTrack_3545_Me 1.0000    150  
dm6_ct_UserTrack_3545_Me 1.0000    150  dm6_ct_UserTrack_3545_Me 1.0000    150  
dm6_ct_UserTrack_3545_Me 1.0000    150  dm6_ct_UserTrack_3545_Me 1.0000    154  
dm6_ct_UserTrack_3545_Me 1.0000    150  dm6_ct_UserTrack_3545_Me 1.0000    154  
dm6_ct_UserTrack_3545_Me 1.0000    194  dm6_ct_UserTrack_3545_Me 1.0000    219  
dm6_ct_UserTrack_3545_Me 1.0000    150  dm6_ct_UserTrack_3545_Me 1.0000    215  
dm6_ct_UserTrack_3545_Me 1.0000    150  dm6_ct_UserTrack_3545_Me 1.0000    150  
dm6_ct_UserTrack_3545_Me 1.0000    156  dm6_ct_UserTrack_3545_Me 1.0000    150  
dm6_ct_UserTrack_3545_Me 1.0000    150  dm6_ct_UserTrack_3545_Me 1.0000    179  
dm6_ct_UserTrack_3545_Me 1.0000    154  dm6_ct_UserTrack_3545_Me 1.0000    266  
dm6_ct_UserTrack_3545_Me 1.0000    150  dm6_ct_UserTrack_3545_Me 1.0000    153  
dm6_ct_UserTrack_3545_Me 1.0000    150  dm6_ct_UserTrack_3545_Me 1.0000    150  
dm6_ct_UserTrack_3545_Me 1.0000    150  dm6_ct_UserTrack_3545_Me 1.0000    150  
dm6_ct_UserTrack_3545_Me 1.0000    150  dm6_ct_UserTrack_3545_Me 1.0000    150  
dm6_ct_UserTrack_3545_Me 1.0000    150  dm6_ct_UserTrack_3545_Me 1.0000    153  
dm6_ct_UserTrack_3545_Me 1.0000    150  dm6_ct_UserTrack_3545_Me 1.0000    150  
dm6_ct_UserTrack_3545_Me 1.0000    150  dm6_ct_UserTrack_3545_Me 1.0000    235  
dm6_ct_UserTrack_3545_Me 1.0000    185  dm6_ct_UserTrack_3545_Me 1.0000    150  
dm6_ct_UserTrack_3545_Me 1.0000    152  dm6_ct_UserTrack_3545_Me 1.0000    188  
dm6_ct_UserTrack_3545_Me 1.0000    150  dm6_ct_UserTrack_3545_Me 1.0000    150  
dm6_ct_UserTrack_3545_Me 1.0000    150  dm6_ct_UserTrack_3545_Me 1.0000    153  
dm6_ct_UserTrack_3545_Me 1.0000    150  dm6_ct_UserTrack_3545_Me 1.0000    153  
dm6_ct_UserTrack_3545_Me 1.0000    188  dm6_ct_UserTrack_3545_Me 1.0000    150  
dm6_ct_UserTrack_3545_Me 1.0000    150  dm6_ct_UserTrack_3545_Me 1.0000    154  
dm6_ct_UserTrack_3545_Me 1.0000    150  dm6_ct_UserTrack_3545_Me 1.0000    150  
dm6_ct_UserTrack_3545_Me 1.0000    150  dm6_ct_UserTrack_3545_Me 1.0000    152  
dm6_ct_UserTrack_3545_Me 1.0000    154  dm6_ct_UserTrack_3545_Me 1.0000    156  
dm6_ct_UserTrack_3545_Me 1.0000    150  dm6_ct_UserTrack_3545_Me 1.0000    252  
dm6_ct_UserTrack_3545_Me 1.0000    150  dm6_ct_UserTrack_3545_Me 1.0000    150  
dm6_ct_UserTrack_3545_Me 1.0000    150  dm6_ct_UserTrack_3545_Me 1.0000    208  
dm6_ct_UserTrack_3545_Me 1.0000    150  dm6_ct_UserTrack_3545_Me 1.0000    160  
dm6_ct_UserTrack_3545_Me 1.0000    153  dm6_ct_UserTrack_3545_Me 1.0000    150  
dm6_ct_UserTrack_3545_Me 1.0000    335  dm6_ct_UserTrack_3545_Me 1.0000    162  
dm6_ct_UserTrack_3545_Me 1.0000    155  dm6_ct_UserTrack_3545_Me 1.0000    153  
dm6_ct_UserTrack_3545_Me 1.0000    150  dm6_ct_UserTrack_3545_Me 1.0000    200  
dm6_ct_UserTrack_3545_Me 1.0000    150  dm6_ct_UserTrack_3545_Me 1.0000    150  
dm6_ct_UserTrack_3545_Me 1.0000    300  dm6_ct_UserTrack_3545_Me 1.0000    150  
dm6_ct_UserTrack_3545_Me 1.0000    150  dm6_ct_UserTrack_3545_Me 1.0000    159  
dm6_ct_UserTrack_3545_Me 1.0000    150  dm6_ct_UserTrack_3545_Me 1.0000    150  
dm6_ct_UserTrack_3545_Me 1.0000    150  dm6_ct_UserTrack_3545_Me 1.0000    150  
dm6_ct_UserTrack_3545_Me 1.0000    150  dm6_ct_UserTrack_3545_Me 1.0000    150  
dm6_ct_UserTrack_3545_Me 1.0000    150  dm6_ct_UserTrack_3545_Me 1.0000    150  
dm6_ct_UserTrack_3545_Me 1.0000    150  dm6_ct_UserTrack_3545_Me 1.0000    153  
dm6_ct_UserTrack_3545_Me 1.0000    150  dm6_ct_UserTrack_3545_Me 1.0000    201  
dm6_ct_UserTrack_3545_Me 1.0000    150  dm6_ct_UserTrack_3545_Me 1.0000    154  
dm6_ct_UserTrack_3545_Me 1.0000    150  dm6_ct_UserTrack_3545_Me 1.0000    150  
dm6_ct_UserTrack_3545_Me 1.0000    216  dm6_ct_UserTrack_3545_Me 1.0000    150  
dm6_ct_UserTrack_3545_Me 1.0000    150  dm6_ct_UserTrack_3545_Me 1.0000    150  
dm6_ct_UserTrack_3545_Me 1.0000    157  dm6_ct_UserTrack_3545_Me 1.0000    151  
dm6_ct_UserTrack_3545_Me 1.0000    150  dm6_ct_UserTrack_3545_Me 1.0000    241  
dm6_ct_UserTrack_3545_Me 1.0000    150  dm6_ct_UserTrack_3545_Me 1.0000    150  
dm6_ct_UserTrack_3545_Me 1.0000    150  dm6_ct_UserTrack_3545_Me 1.0000    150  
dm6_ct_UserTrack_3545_Me 1.0000    150  dm6_ct_UserTrack_3545_Me 1.0000    150  
dm6_ct_UserTrack_3545_Me 1.0000    150  dm6_ct_UserTrack_3545_Me 1.0000    150  
dm6_ct_UserTrack_3545_Me 1.0000    153  dm6_ct_UserTrack_3545_Me 1.0000    150  
dm6_ct_UserTrack_3545_Me 1.0000    230  dm6_ct_UserTrack_3545_Me 1.0000    150  
dm6_ct_UserTrack_3545_Me 1.0000    150  dm6_ct_UserTrack_3545_Me 1.0000    225  
dm6_ct_UserTrack_3545_Me 1.0000    150  dm6_ct_UserTrack_3545_Me 1.0000    254  
dm6_ct_UserTrack_3545_Me 1.0000    150  dm6_ct_UserTrack_3545_Me 1.0000    150  
dm6_ct_UserTrack_3545_Me 1.0000    192  dm6_ct_UserTrack_3545_Me 1.0000    152  
dm6_ct_UserTrack_3545_Me 1.0000    150  dm6_ct_UserTrack_3545_Me 1.0000    211  
dm6_ct_UserTrack_3545_Me 1.0000    150  dm6_ct_UserTrack_3545_Me 1.0000    159  
dm6_ct_UserTrack_3545_Me 1.0000    150  dm6_ct_UserTrack_3545_Me 1.0000    181  
dm6_ct_UserTrack_3545_Me 1.0000    152  dm6_ct_UserTrack_3545_Me 1.0000    150  
dm6_ct_UserTrack_3545_Me 1.0000    150  dm6_ct_UserTrack_3545_Me 1.0000    150  
dm6_ct_UserTrack_3545_Me 1.0000    173  dm6_ct_UserTrack_3545_Me 1.0000    150  
dm6_ct_UserTrack_3545_Me 1.0000    297  dm6_ct_UserTrack_3545_Me 1.0000    152  
dm6_ct_UserTrack_3545_Me 1.0000    150  dm6_ct_UserTrack_3545_Me 1.0000    150  
dm6_ct_UserTrack_3545_Me 1.0000    176  dm6_ct_UserTrack_3545_Me 1.0000    150  
dm6_ct_UserTrack_3545_Me 1.0000    150  dm6_ct_UserTrack_3545_Me 1.0000    150  
dm6_ct_UserTrack_3545_Me 1.0000    152  dm6_ct_UserTrack_3545_Me 1.0000    150  
dm6_ct_UserTrack_3545_Me 1.0000    152  dm6_ct_UserTrack_3545_Me 1.0000    150  
dm6_ct_UserTrack_3545_Me 1.0000    150  dm6_ct_UserTrack_3545_Me 1.0000    150  
dm6_ct_UserTrack_3545_Me 1.0000    150  dm6_ct_UserTrack_3545_Me 1.0000    150  
dm6_ct_UserTrack_3545_Me 1.0000    150  dm6_ct_UserTrack_3545_Me 1.0000    150  
dm6_ct_UserTrack_3545_Me 1.0000    150  dm6_ct_UserTrack_3545_Me 1.0000    150  
dm6_ct_UserTrack_3545_Me 1.0000    154  dm6_ct_UserTrack_3545_Me 1.0000    153  
dm6_ct_UserTrack_3545_Me 1.0000    150  dm6_ct_UserTrack_3545_Me 1.0000    150  
dm6_ct_UserTrack_3545_Me 1.0000    150  dm6_ct_UserTrack_3545_Me 1.0000    156  
dm6_ct_UserTrack_3545_Me 1.0000    182  dm6_ct_UserTrack_3545_Me 1.0000    155  
dm6_ct_UserTrack_3545_Me 1.0000    150  dm6_ct_UserTrack_3545_Me 1.0000    150  
dm6_ct_UserTrack_3545_Me 1.0000    154  dm6_ct_UserTrack_3545_Me 1.0000    157  
dm6_ct_UserTrack_3545_Me 1.0000    187  dm6_ct_UserTrack_3545_Me 1.0000    150  
dm6_ct_UserTrack_3545_Me 1.0000    303  dm6_ct_UserTrack_3545_Me 1.0000    150  
dm6_ct_UserTrack_3545_Me 1.0000    152  dm6_ct_UserTrack_3545_Me 1.0000    260  
dm6_ct_UserTrack_3545_Me 1.0000    150  dm6_ct_UserTrack_3545_Me 1.0000    150  
dm6_ct_UserTrack_3545_Me 1.0000    150  dm6_ct_UserTrack_3545_Me 1.0000    150  
dm6_ct_UserTrack_3545_Me 1.0000    150  dm6_ct_UserTrack_3545_Me 1.0000    185  
dm6_ct_UserTrack_3545_Me 1.0000    160  dm6_ct_UserTrack_3545_Me 1.0000    197  
dm6_ct_UserTrack_3545_Me 1.0000    150  dm6_ct_UserTrack_3545_Me 1.0000    160  
dm6_ct_UserTrack_3545_Me 1.0000    150  dm6_ct_UserTrack_3545_Me 1.0000    150  
dm6_ct_UserTrack_3545_Me 1.0000    270  dm6_ct_UserTrack_3545_Me 1.0000    153  
dm6_ct_UserTrack_3545_Me 1.0000    191  dm6_ct_UserTrack_3545_Me 1.0000    150  
dm6_ct_UserTrack_3545_Me 1.0000    150  dm6_ct_UserTrack_3545_Me 1.0000    150  
dm6_ct_UserTrack_3545_Me 1.0000    150  dm6_ct_UserTrack_3545_Me 1.0000    151  
dm6_ct_UserTrack_3545_Me 1.0000    306  dm6_ct_UserTrack_3545_Me 1.0000    152  
dm6_ct_UserTrack_3545_Me 1.0000    311  dm6_ct_UserTrack_3545_Me 1.0000    152  
dm6_ct_UserTrack_3545_Me 1.0000    230  dm6_ct_UserTrack_3545_Me 1.0000    150  
dm6_ct_UserTrack_3545_Me 1.0000    150  dm6_ct_UserTrack_3545_Me 1.0000    150  
dm6_ct_UserTrack_3545_Me 1.0000    153  dm6_ct_UserTrack_3545_Me 1.0000    150  
dm6_ct_UserTrack_3545_Me 1.0000    150  dm6_ct_UserTrack_3545_Me 1.0000    150  
dm6_ct_UserTrack_3545_Me 1.0000    150  dm6_ct_UserTrack_3545_Me 1.0000    150  
dm6_ct_UserTrack_3545_Me 1.0000    150  dm6_ct_UserTrack_3545_Me 1.0000    240  
dm6_ct_UserTrack_3545_Me 1.0000    150  dm6_ct_UserTrack_3545_Me 1.0000    164  
dm6_ct_UserTrack_3545_Me 1.0000    150  dm6_ct_UserTrack_3545_Me 1.0000    150  
dm6_ct_UserTrack_3545_Me 1.0000    160  dm6_ct_UserTrack_3545_Me 1.0000    158  
dm6_ct_UserTrack_3545_Me 1.0000    150  dm6_ct_UserTrack_3545_Me 1.0000    152  
dm6_ct_UserTrack_3545_Me 1.0000    393  dm6_ct_UserTrack_3545_Me 1.0000    150  
dm6_ct_UserTrack_3545_Me 1.0000    150  dm6_ct_UserTrack_3545_Me 1.0000    151  
dm6_ct_UserTrack_3545_Me 1.0000    150  dm6_ct_UserTrack_3545_Me 1.0000    230  
dm6_ct_UserTrack_3545_Me 1.0000    150  dm6_ct_UserTrack_3545_Me 1.0000    150  
dm6_ct_UserTrack_3545_Me 1.0000    151  dm6_ct_UserTrack_3545_Me 1.0000    150  
dm6_ct_UserTrack_3545_Me 1.0000    178  dm6_ct_UserTrack_3545_Me 1.0000    380  
dm6_ct_UserTrack_3545_Me 1.0000    185  dm6_ct_UserTrack_3545_Me 1.0000    150  
dm6_ct_UserTrack_3545_Me 1.0000    154  dm6_ct_UserTrack_3545_Me 1.0000    150  
dm6_ct_UserTrack_3545_Me 1.0000    150  dm6_ct_UserTrack_3545_Me 1.0000    150  
dm6_ct_UserTrack_3545_Me 1.0000    150  dm6_ct_UserTrack_3545_Me 1.0000    150  
dm6_ct_UserTrack_3545_Me 1.0000    150  dm6_ct_UserTrack_3545_Me 1.0000    150  
dm6_ct_UserTrack_3545_Me 1.0000    261  dm6_ct_UserTrack_3545_Me 1.0000    176  
dm6_ct_UserTrack_3545_Me 1.0000    150  dm6_ct_UserTrack_3545_Me 1.0000    150  
dm6_ct_UserTrack_3545_Me 1.0000    150  dm6_ct_UserTrack_3545_Me 1.0000    150  
dm6_ct_UserTrack_3545_Me 1.0000    150  dm6_ct_UserTrack_3545_Me 1.0000    150  
dm6_ct_UserTrack_3545_Me 1.0000    154  dm6_ct_UserTrack_3545_Me 1.0000    151  
dm6_ct_UserTrack_3545_Me 1.0000    150  dm6_ct_UserTrack_3545_Me 1.0000    150  
dm6_ct_UserTrack_3545_Me 1.0000    150  dm6_ct_UserTrack_3545_Me 1.0000    150  
dm6_ct_UserTrack_3545_Me 1.0000    150  dm6_ct_UserTrack_3545_Me 1.0000    150  
dm6_ct_UserTrack_3545_Me 1.0000    150  dm6_ct_UserTrack_3545_Me 1.0000    150  
dm6_ct_UserTrack_3545_Me 1.0000    271  dm6_ct_UserTrack_3545_Me 1.0000    150  
dm6_ct_UserTrack_3545_Me 1.0000    150  dm6_ct_UserTrack_3545_Me 1.0000    150  
dm6_ct_UserTrack_3545_Me 1.0000    164  dm6_ct_UserTrack_3545_Me 1.0000    150  
dm6_ct_UserTrack_3545_Me 1.0000    261  dm6_ct_UserTrack_3545_Me 1.0000    150  
dm6_ct_UserTrack_3545_Me 1.0000    150  dm6_ct_UserTrack_3545_Me 1.0000    152  
dm6_ct_UserTrack_3545_Me 1.0000    150  dm6_ct_UserTrack_3545_Me 1.0000    412  
dm6_ct_UserTrack_3545_Me 1.0000    198  dm6_ct_UserTrack_3545_Me 1.0000    150  
dm6_ct_UserTrack_3545_Me 1.0000    150  dm6_ct_UserTrack_3545_Me 1.0000    150  
dm6_ct_UserTrack_3545_Me 1.0000    150  dm6_ct_UserTrack_3545_Me 1.0000    150  
dm6_ct_UserTrack_3545_Me 1.0000    152  dm6_ct_UserTrack_3545_Me 1.0000    152  
dm6_ct_UserTrack_3545_Me 1.0000    150  dm6_ct_UserTrack_3545_Me 1.0000    150  
dm6_ct_UserTrack_3545_Me 1.0000    164  dm6_ct_UserTrack_3545_Me 1.0000    150  
dm6_ct_UserTrack_3545_Me 1.0000    150  dm6_ct_UserTrack_3545_Me 1.0000    150  
dm6_ct_UserTrack_3545_Me 1.0000    220  dm6_ct_UserTrack_3545_Me 1.0000    150  
dm6_ct_UserTrack_3545_Me 1.0000    150  dm6_ct_UserTrack_3545_Me 1.0000    154  
dm6_ct_UserTrack_3545_Me 1.0000    150  dm6_ct_UserTrack_3545_Me 1.0000    150  
dm6_ct_UserTrack_3545_Me 1.0000    150  dm6_ct_UserTrack_3545_Me 1.0000    152  
dm6_ct_UserTrack_3545_Me 1.0000    171  dm6_ct_UserTrack_3545_Me 1.0000    150  
dm6_ct_UserTrack_3545_Me 1.0000    186  dm6_ct_UserTrack_3545_Me 1.0000    151  
dm6_ct_UserTrack_3545_Me 1.0000    151  dm6_ct_UserTrack_3545_Me 1.0000    150  
dm6_ct_UserTrack_3545_Me 1.0000    157  dm6_ct_UserTrack_3545_Me 1.0000    247  
dm6_ct_UserTrack_3545_Me 1.0000    150  dm6_ct_UserTrack_3545_Me 1.0000    154  
dm6_ct_UserTrack_3545_Me 1.0000    223  dm6_ct_UserTrack_3545_Me 1.0000    150  
dm6_ct_UserTrack_3545_Me 1.0000    150  dm6_ct_UserTrack_3545_Me 1.0000    150  
dm6_ct_UserTrack_3545_Me 1.0000    150  dm6_ct_UserTrack_3545_Me 1.0000    150  
dm6_ct_UserTrack_3545_Me 1.0000    150  dm6_ct_UserTrack_3545_Me 1.0000    202  
dm6_ct_UserTrack_3545_Me 1.0000    150  dm6_ct_UserTrack_3545_Me 1.0000    152  
dm6_ct_UserTrack_3545_Me 1.0000    150  dm6_ct_UserTrack_3545_Me 1.0000    150  
dm6_ct_UserTrack_3545_Me 1.0000    177  dm6_ct_UserTrack_3545_Me 1.0000    150  
dm6_ct_UserTrack_3545_Me 1.0000    156  dm6_ct_UserTrack_3545_Me 1.0000    150  
dm6_ct_UserTrack_3545_Me 1.0000    232  dm6_ct_UserTrack_3545_Me 1.0000    150  
dm6_ct_UserTrack_3545_Me 1.0000    150  dm6_ct_UserTrack_3545_Me 1.0000    150  
dm6_ct_UserTrack_3545_Me 1.0000    150  dm6_ct_UserTrack_3545_Me 1.0000    150  
dm6_ct_UserTrack_3545_Me 1.0000    150  dm6_ct_UserTrack_3545_Me 1.0000    150  
dm6_ct_UserTrack_3545_Me 1.0000    150  dm6_ct_UserTrack_3545_Me 1.0000    153  
dm6_ct_UserTrack_3545_Me 1.0000    160  dm6_ct_UserTrack_3545_Me 1.0000    179  
dm6_ct_UserTrack_3545_Me 1.0000    155  dm6_ct_UserTrack_3545_Me 1.0000    197  
dm6_ct_UserTrack_3545_Me 1.0000    152  dm6_ct_UserTrack_3545_Me 1.0000    151  
dm6_ct_UserTrack_3545_Me 1.0000    150  dm6_ct_UserTrack_3545_Me 1.0000    150  
dm6_ct_UserTrack_3545_Me 1.0000    150  dm6_ct_UserTrack_3545_Me 1.0000    161  
dm6_ct_UserTrack_3545_Me 1.0000    163  dm6_ct_UserTrack_3545_Me 1.0000    216  
dm6_ct_UserTrack_3545_Me 1.0000    225  dm6_ct_UserTrack_3545_Me 1.0000    174  
dm6_ct_UserTrack_3545_Me 1.0000    151  dm6_ct_UserTrack_3545_Me 1.0000    197  
dm6_ct_UserTrack_3545_Me 1.0000    194  dm6_ct_UserTrack_3545_Me 1.0000    150  
dm6_ct_UserTrack_3545_Me 1.0000    161  dm6_ct_UserTrack_3545_Me 1.0000    201  
dm6_ct_UserTrack_3545_Me 1.0000    150  dm6_ct_UserTrack_3545_Me 1.0000    150  
dm6_ct_UserTrack_3545_Me 1.0000    179  dm6_ct_UserTrack_3545_Me 1.0000    244  
dm6_ct_UserTrack_3545_Me 1.0000    154  dm6_ct_UserTrack_3545_Me 1.0000    182  
dm6_ct_UserTrack_3545_Me 1.0000    150  dm6_ct_UserTrack_3545_Me 1.0000    150  
dm6_ct_UserTrack_3545_Me 1.0000    150  dm6_ct_UserTrack_3545_Me 1.0000    154  
dm6_ct_UserTrack_3545_Me 1.0000    183  dm6_ct_UserTrack_3545_Me 1.0000    150  
dm6_ct_UserTrack_3545_Me 1.0000    150  dm6_ct_UserTrack_3545_Me 1.0000    150  
dm6_ct_UserTrack_3545_Me 1.0000    150  dm6_ct_UserTrack_3545_Me 1.0000    152  
dm6_ct_UserTrack_3545_Me 1.0000    153  dm6_ct_UserTrack_3545_Me 1.0000    263  
dm6_ct_UserTrack_3545_Me 1.0000    150  dm6_ct_UserTrack_3545_Me 1.0000    150  
dm6_ct_UserTrack_3545_Me 1.0000    150  dm6_ct_UserTrack_3545_Me 1.0000    150  
dm6_ct_UserTrack_3545_Me 1.0000    150  dm6_ct_UserTrack_3545_Me 1.0000    150  
dm6_ct_UserTrack_3545_Me 1.0000    153  dm6_ct_UserTrack_3545_Me 1.0000    150  
dm6_ct_UserTrack_3545_Me 1.0000    150  dm6_ct_UserTrack_3545_Me 1.0000    150  
dm6_ct_UserTrack_3545_Me 1.0000    150  dm6_ct_UserTrack_3545_Me 1.0000    150  
dm6_ct_UserTrack_3545_Me 1.0000    150  dm6_ct_UserTrack_3545_Me 1.0000    150  
dm6_ct_UserTrack_3545_Me 1.0000    150  dm6_ct_UserTrack_3545_Me 1.0000    150  
dm6_ct_UserTrack_3545_Me 1.0000    150  dm6_ct_UserTrack_3545_Me 1.0000    150  
dm6_ct_UserTrack_3545_Me 1.0000    162  dm6_ct_UserTrack_3545_Me 1.0000    181  
dm6_ct_UserTrack_3545_Me 1.0000    173  dm6_ct_UserTrack_3545_Me 1.0000    150  
dm6_ct_UserTrack_3545_Me 1.0000    150  dm6_ct_UserTrack_3545_Me 1.0000    224  
dm6_ct_UserTrack_3545_Me 1.0000    150  dm6_ct_UserTrack_3545_Me 1.0000    150  
dm6_ct_UserTrack_3545_Me 1.0000    150  dm6_ct_UserTrack_3545_Me 1.0000    150  
dm6_ct_UserTrack_3545_Me 1.0000    150  dm6_ct_UserTrack_3545_Me 1.0000    150  
dm6_ct_UserTrack_3545_Me 1.0000    150  dm6_ct_UserTrack_3545_Me 1.0000    150  
dm6_ct_UserTrack_3545_Me 1.0000    150  dm6_ct_UserTrack_3545_Me 1.0000    150  
dm6_ct_UserTrack_3545_Me 1.0000    150  dm6_ct_UserTrack_3545_Me 1.0000    150  
dm6_ct_UserTrack_3545_Me 1.0000    150  dm6_ct_UserTrack_3545_Me 1.0000    154  
dm6_ct_UserTrack_3545_Me 1.0000    150  dm6_ct_UserTrack_3545_Me 1.0000    175  
dm6_ct_UserTrack_3545_Me 1.0000    150  dm6_ct_UserTrack_3545_Me 1.0000    180  
dm6_ct_UserTrack_3545_Me 1.0000    150  dm6_ct_UserTrack_3545_Me 1.0000    150  
dm6_ct_UserTrack_3545_Me 1.0000    168  dm6_ct_UserTrack_3545_Me 1.0000    150  
dm6_ct_UserTrack_3545_Me 1.0000    154  dm6_ct_UserTrack_3545_Me 1.0000    150  
dm6_ct_UserTrack_3545_Me 1.0000    176  dm6_ct_UserTrack_3545_Me 1.0000    288  
dm6_ct_UserTrack_3545_Me 1.0000    152  dm6_ct_UserTrack_3545_Me 1.0000    150  
dm6_ct_UserTrack_3545_Me 1.0000    205  dm6_ct_UserTrack_3545_Me 1.0000    156  
dm6_ct_UserTrack_3545_Me 1.0000    176  dm6_ct_UserTrack_3545_Me 1.0000    150  
dm6_ct_UserTrack_3545_Me 1.0000    204  dm6_ct_UserTrack_3545_Me 1.0000    150  
dm6_ct_UserTrack_3545_Me 1.0000    164  dm6_ct_UserTrack_3545_Me 1.0000    214  
dm6_ct_UserTrack_3545_Me 1.0000    150  dm6_ct_UserTrack_3545_Me 1.0000    150  
dm6_ct_UserTrack_3545_Me 1.0000    150  dm6_ct_UserTrack_3545_Me 1.0000    150  
dm6_ct_UserTrack_3545_Me 1.0000    197  dm6_ct_UserTrack_3545_Me 1.0000    150  
dm6_ct_UserTrack_3545_Me 1.0000    174  dm6_ct_UserTrack_3545_Me 1.0000    150  
dm6_ct_UserTrack_3545_Me 1.0000    150  dm6_ct_UserTrack_3545_Me 1.0000    150  
dm6_ct_UserTrack_3545_Me 1.0000    150  dm6_ct_UserTrack_3545_Me 1.0000    150  
dm6_ct_UserTrack_3545_Me 1.0000    226  dm6_ct_UserTrack_3545_Me 1.0000    152  
dm6_ct_UserTrack_3545_Me 1.0000    150  dm6_ct_UserTrack_3545_Me 1.0000    192  
dm6_ct_UserTrack_3545_Me 1.0000    150  dm6_ct_UserTrack_3545_Me 1.0000    150  
dm6_ct_UserTrack_3545_Me 1.0000    150  dm6_ct_UserTrack_3545_Me 1.0000    150  
dm6_ct_UserTrack_3545_Me 1.0000    152  dm6_ct_UserTrack_3545_Me 1.0000    158  
dm6_ct_UserTrack_3545_Me 1.0000    150  dm6_ct_UserTrack_3545_Me 1.0000    150  
dm6_ct_UserTrack_3545_Me 1.0000    152  dm6_ct_UserTrack_3545_Me 1.0000    150  
dm6_ct_UserTrack_3545_Me 1.0000    166  dm6_ct_UserTrack_3545_Me 1.0000    150  
dm6_ct_UserTrack_3545_Me 1.0000    150  dm6_ct_UserTrack_3545_Me 1.0000    150  
dm6_ct_UserTrack_3545_Me 1.0000    150  dm6_ct_UserTrack_3545_Me 1.0000    150  
dm6_ct_UserTrack_3545_Me 1.0000    150  dm6_ct_UserTrack_3545_Me 1.0000    150  
dm6_ct_UserTrack_3545_Me 1.0000    150  dm6_ct_UserTrack_3545_Me 1.0000    198  
dm6_ct_UserTrack_3545_Me 1.0000    184  dm6_ct_UserTrack_3545_Me 1.0000    150  
dm6_ct_UserTrack_3545_Me 1.0000    152  dm6_ct_UserTrack_3545_Me 1.0000    169  
dm6_ct_UserTrack_3545_Me 1.0000    157  dm6_ct_UserTrack_3545_Me 1.0000    150  
dm6_ct_UserTrack_3545_Me 1.0000    150  dm6_ct_UserTrack_3545_Me 1.0000    276  
dm6_ct_UserTrack_3545_Me 1.0000    214  dm6_ct_UserTrack_3545_Me 1.0000    150  
dm6_ct_UserTrack_3545_Me 1.0000    150  dm6_ct_UserTrack_3545_Me 1.0000    226  
dm6_ct_UserTrack_3545_Me 1.0000    150  dm6_ct_UserTrack_3545_Me 1.0000    199  
dm6_ct_UserTrack_3545_Me 1.0000    150  dm6_ct_UserTrack_3545_Me 1.0000    152  
dm6_ct_UserTrack_3545_Me 1.0000    174  dm6_ct_UserTrack_3545_Me 1.0000    150  
dm6_ct_UserTrack_3545_Me 1.0000    150  dm6_ct_UserTrack_3545_Me 1.0000    150  
dm6_ct_UserTrack_3545_Me 1.0000    150  dm6_ct_UserTrack_3545_Me 1.0000    283  
dm6_ct_UserTrack_3545_Me 1.0000    150  dm6_ct_UserTrack_3545_Me 1.0000    153  
dm6_ct_UserTrack_3545_Me 1.0000    150  dm6_ct_UserTrack_3545_Me 1.0000    161  
dm6_ct_UserTrack_3545_Me 1.0000    150  dm6_ct_UserTrack_3545_Me 1.0000    150  
dm6_ct_UserTrack_3545_Me 1.0000    150  dm6_ct_UserTrack_3545_Me 1.0000    150  
dm6_ct_UserTrack_3545_Me 1.0000    228  dm6_ct_UserTrack_3545_Me 1.0000    155  
dm6_ct_UserTrack_3545_Me 1.0000    150  dm6_ct_UserTrack_3545_Me 1.0000    150  
dm6_ct_UserTrack_3545_Me 1.0000    150  dm6_ct_UserTrack_3545_Me 1.0000    153  
dm6_ct_UserTrack_3545_Me 1.0000    150  dm6_ct_UserTrack_3545_Me 1.0000    154  
dm6_ct_UserTrack_3545_Me 1.0000    150  dm6_ct_UserTrack_3545_Me 1.0000    152  
dm6_ct_UserTrack_3545_Me 1.0000    150  dm6_ct_UserTrack_3545_Me 1.0000    150  
dm6_ct_UserTrack_3545_Me 1.0000    150  dm6_ct_UserTrack_3545_Me 1.0000    153  
dm6_ct_UserTrack_3545_Me 1.0000    162  dm6_ct_UserTrack_3545_Me 1.0000    150  
dm6_ct_UserTrack_3545_Me 1.0000    150  dm6_ct_UserTrack_3545_Me 1.0000    150  
dm6_ct_UserTrack_3545_Me 1.0000    150  dm6_ct_UserTrack_3545_Me 1.0000    201  
dm6_ct_UserTrack_3545_Me 1.0000    150  dm6_ct_UserTrack_3545_Me 1.0000    152  
dm6_ct_UserTrack_3545_Me 1.0000    150  dm6_ct_UserTrack_3545_Me 1.0000    152  
dm6_ct_UserTrack_3545_Me 1.0000    150  dm6_ct_UserTrack_3545_Me 1.0000    150  
dm6_ct_UserTrack_3545_Me 1.0000    150  dm6_ct_UserTrack_3545_Me 1.0000    150  
dm6_ct_UserTrack_3545_Me 1.0000    152  dm6_ct_UserTrack_3545_Me 1.0000    150  
dm6_ct_UserTrack_3545_Me 1.0000    150  dm6_ct_UserTrack_3545_Me 1.0000    150  
dm6_ct_UserTrack_3545_Me 1.0000    150  dm6_ct_UserTrack_3545_Me 1.0000    154  
dm6_ct_UserTrack_3545_Me 1.0000    199  dm6_ct_UserTrack_3545_Me 1.0000    150  
dm6_ct_UserTrack_3545_Me 1.0000    150  dm6_ct_UserTrack_3545_Me 1.0000    177  
dm6_ct_UserTrack_3545_Me 1.0000    150  dm6_ct_UserTrack_3545_Me 1.0000    150  
dm6_ct_UserTrack_3545_Me 1.0000    150  dm6_ct_UserTrack_3545_Me 1.0000    185  
dm6_ct_UserTrack_3545_Me 1.0000    150  dm6_ct_UserTrack_3545_Me 1.0000    150  
dm6_ct_UserTrack_3545_Me 1.0000    234  dm6_ct_UserTrack_3545_Me 1.0000    184  
dm6_ct_UserTrack_3545_Me 1.0000    150  dm6_ct_UserTrack_3545_Me 1.0000    226  
dm6_ct_UserTrack_3545_Me 1.0000    212  dm6_ct_UserTrack_3545_Me 1.0000    150  
dm6_ct_UserTrack_3545_Me 1.0000    150  dm6_ct_UserTrack_3545_Me 1.0000    154  
dm6_ct_UserTrack_3545_Me 1.0000    218  dm6_ct_UserTrack_3545_Me 1.0000    150  
dm6_ct_UserTrack_3545_Me 1.0000    216  dm6_ct_UserTrack_3545_Me 1.0000    153  
dm6_ct_UserTrack_3545_Me 1.0000    150  dm6_ct_UserTrack_3545_Me 1.0000    150  
dm6_ct_UserTrack_3545_Me 1.0000    156  dm6_ct_UserTrack_3545_Me 1.0000    150  
dm6_ct_UserTrack_3545_Me 1.0000    150  dm6_ct_UserTrack_3545_Me 1.0000    150  
dm6_ct_UserTrack_3545_Me 1.0000    150  dm6_ct_UserTrack_3545_Me 1.0000    150  
dm6_ct_UserTrack_3545_Me 1.0000    195  dm6_ct_UserTrack_3545_Me 1.0000    157  
dm6_ct_UserTrack_3545_Me 1.0000    150  dm6_ct_UserTrack_3545_Me 1.0000    150  
dm6_ct_UserTrack_3545_Me 1.0000    150  dm6_ct_UserTrack_3545_Me 1.0000    150  
dm6_ct_UserTrack_3545_Me 1.0000    150  dm6_ct_UserTrack_3545_Me 1.0000    150  
dm6_ct_UserTrack_3545_Me 1.0000    161  dm6_ct_UserTrack_3545_Me 1.0000    150  
dm6_ct_UserTrack_3545_Me 1.0000    150  dm6_ct_UserTrack_3545_Me 1.0000    210  
dm6_ct_UserTrack_3545_Me 1.0000    256  dm6_ct_UserTrack_3545_Me 1.0000    150  
dm6_ct_UserTrack_3545_Me 1.0000    150  dm6_ct_UserTrack_3545_Me 1.0000    150  
dm6_ct_UserTrack_3545_Me 1.0000    150  dm6_ct_UserTrack_3545_Me 1.0000    150  
dm6_ct_UserTrack_3545_Me 1.0000    150  dm6_ct_UserTrack_3545_Me 1.0000    180  
dm6_ct_UserTrack_3545_Me 1.0000    170  dm6_ct_UserTrack_3545_Me 1.0000    150  
dm6_ct_UserTrack_3545_Me 1.0000    150  dm6_ct_UserTrack_3545_Me 1.0000    150  
dm6_ct_UserTrack_3545_Me 1.0000    150  dm6_ct_UserTrack_3545_Me 1.0000    254  
dm6_ct_UserTrack_3545_Me 1.0000    150  dm6_ct_UserTrack_3545_Me 1.0000    150  
dm6_ct_UserTrack_3545_Me 1.0000    232  dm6_ct_UserTrack_3545_Me 1.0000    150  
dm6_ct_UserTrack_3545_Me 1.0000    165  dm6_ct_UserTrack_3545_Me 1.0000    150  
dm6_ct_UserTrack_3545_Me 1.0000    211  dm6_ct_UserTrack_3545_Me 1.0000    245  
dm6_ct_UserTrack_3545_Me 1.0000    150  dm6_ct_UserTrack_3545_Me 1.0000    172  
dm6_ct_UserTrack_3545_Me 1.0000    162  dm6_ct_UserTrack_3545_Me 1.0000    202  
dm6_ct_UserTrack_3545_Me 1.0000    154  dm6_ct_UserTrack_3545_Me 1.0000    150  
********************************************************************************

********************************************************************************
COMMAND LINE SUMMARY
********************************************************************************
This information can also be useful in the event you wish to report a
problem with the MEME software.

command: meme -dna -maxsize 5000000 diffPeaks_combined_seq.txt -o meme_diffPeaks_combined/ -minw 5 -nmotifs 10 

model:  mod=         zoops    nmotifs=        10    evt=           inf
object function=  E-value of product of p-values
width:  minw=            5    maxw=           50    minic=        0.00
width:  wg=             11    ws=              1    endgaps=       yes
nsites: minsites=        2    maxsites=     1750    wnsites=       0.8
theta:  prob=            1    spmap=         uni    spfuzz=        0.5
global: substring=     yes    branching=      no    wbranch=        no
em:     prior=   dirichlet    b=            0.01    maxiter=        50
        distance=    1e-05
data:   n=          289415    N=            1750
strands: +
sample: seed=            0    seqfrac=         1
Letter frequencies in dataset:
A 0.265 C 0.235 G 0.232 T 0.269 
Background letter frequencies (from dataset with add-one prior applied):
A 0.265 C 0.235 G 0.232 T 0.269 
********************************************************************************


********************************************************************************
MOTIF  1 MEME	width =  16  sites = 158  llr = 1765  E-value = 1.4e-113
********************************************************************************
--------------------------------------------------------------------------------
	Motif 1 Description
--------------------------------------------------------------------------------
Simplified        A  24::::19:9::2332
pos.-specific     C  236::29:a:911325
probability       G  22:aa1::::::6121
matrix            T  414::7:::1191332

         bits    2.1     *           
                 1.9    **   *       
                 1.7    **   ***     
                 1.5    ** *****     
Relative         1.3    ** ******    
Entropy          1.1    ** ******    
(16.1 bits)      0.8   **********    
                 0.6   **********    
                 0.4   ***********   
                 0.2  ************  *
                 0.0 ----------------

Multilevel           TACGGTCACACTGAAC
consensus            CCT  C      ACTT
sequence              G           TCA
                                     
--------------------------------------------------------------------------------

--------------------------------------------------------------------------------
	Motif 1 sites sorted by position p-value
--------------------------------------------------------------------------------
Sequence name             Start   P-value                  Site    
-------------             ----- ---------            ----------------
dm6_ct_UserTrack_3545_Me     79  2.02e-10 GGTCTGCATG TACGGTCACACTGCAC GTGACGTCAC
dm6_ct_UserTrack_3545_Me     86  5.01e-09 TCGTTTGTAG CACGGTCACACTGCTC AGTTATTTCA
dm6_ct_UserTrack_3545_Me     68  5.01e-09 GCGCTCCCGC TGCGGTCACACTGAAC ACGAGTTTCG
dm6_ct_UserTrack_3545_Me     77  1.25e-08 CGTGACCACA TCTGGTCACACTGCTC GCATAAGATC
dm6_ct_UserTrack_3545_Me     42  1.25e-08 TTAACGGCGC TCTGGTCACACTGCCC CGTGGATGTT
dm6_ct_UserTrack_3545_Me     69  1.25e-08 CGTAGTGAAC TGCGGTCACACTGTTC TGCTTGGAGC
dm6_ct_UserTrack_3545_Me     23  2.24e-08 TGCTCTCGCC TACGGCCACACTGCTC CAGTGTTAGT
dm6_ct_UserTrack_3545_Me    110  2.24e-08 CTAATAGTTC AACGGTCACACTGATC ACAAGCTGAT
dm6_ct_UserTrack_3545_Me     47  2.24e-08 GCATGCCCCG AACGGTCACACTGCGC GTCGCACACT
dm6_ct_UserTrack_3545_Me     53  2.24e-08 GCAGCGCGCC TCTGGTCACACTGATC CCAACTAGAA
dm6_ct_UserTrack_3545_Me     69  2.92e-08 GGGTCTCCCA CCTGGTCACACTGCAC TCCGAGCAAA
dm6_ct_UserTrack_3545_Me     69  4.91e-08 AATCCACTCG CACGGTCACACTGCCT GTCCAACCCT
dm6_ct_UserTrack_3545_Me     99  6.14e-08 ACTCCCCGCG AACGGTCACACTGTGC TGCGGTTGGG
dm6_ct_UserTrack_3545_Me     51  6.14e-08 TCGATAATTC CACGGCCACACTGCTC AAATGTTCAG
dm6_ct_UserTrack_3545_Me     77  6.14e-08 AGTTGCCTGA AACGGTCACACTGTGC TCAGAGAAGA
dm6_ct_UserTrack_3545_Me     52  7.59e-08 AATCTCTGCG AACGGTCACACTGCAT CAGTCATCAA
dm6_ct_UserTrack_3545_Me     68  9.27e-08 ACCGCCCACG TGCGGTCACACTGTTT GTAAATTTTT
dm6_ct_UserTrack_3545_Me     92  9.27e-08 CTCTCTCTTG CACGGTCACACTGTAT ACATCTCGCT
dm6_ct_UserTrack_3545_Me     68  9.27e-08 CTGCTTCCAC TGCGGTCACACTAATC GAAGCATTTT
dm6_ct_UserTrack_3545_Me     68  9.27e-08 GTTCAGCAAA CGCGGTCACACTGCAA GTTCAGAGCT
dm6_ct_UserTrack_3545_Me     78  1.13e-07 TAGTCCACAC TACGGTCACACTTCGC GCAGTAAACA
dm6_ct_UserTrack_3545_Me     57  1.13e-07 AAGCGTGGAG TGCGGTCACACTGCCG TTGAGATTGT
dm6_ct_UserTrack_3545_Me     56  1.13e-07 TACGCTATCC TACGGTCACACTGTAG TGGTATTATT
dm6_ct_UserTrack_3545_Me     25  1.37e-07 TAACGATACG TCTGGTCACACTGAAA ACACGTATAG
dm6_ct_UserTrack_3545_Me     81  1.37e-07 CAGTCACAAT CGCGGTCACACTGGTC ATAGGCAATA
dm6_ct_UserTrack_3545_Me     39  1.37e-07 ATGCCCACAG TATGGTCACACTACGC TTTTCCCGCG
dm6_ct_UserTrack_3545_Me     32  1.97e-07 GTATTTTTCG CGCGGTCACACTAATC GATCATATGG
dm6_ct_UserTrack_3545_Me     96  2.34e-07 ACATTCCGGC TGCGGCCACACTGCAA AACCCCTTTA
dm6_ct_UserTrack_3545_Me     68  2.76e-07 TCACCCCGCC TACGGTCACACTCCAC GCAACCTCTG
dm6_ct_UserTrack_3545_Me     96  2.76e-07 AGCAAAGCGC CCTGGTCACACTGGCC CAACAACTCG
dm6_ct_UserTrack_3545_Me     43  3.22e-07 GTTCGCCACC TGCGGCCACACTGGCC AACCCACCAC
dm6_ct_UserTrack_3545_Me     28  3.22e-07 TCACCGCCAA AGCGGTCACACTACGC GCCACTTTAT
dm6_ct_UserTrack_3545_Me     79  3.73e-07 ACGTTTGAGT CACGGTCACACTGGCA GCGAGACATT
dm6_ct_UserTrack_3545_Me      7  3.73e-07     CACATG GATGGTCACACTACTC TTAAGCAAGG
dm6_ct_UserTrack_3545_Me     51  3.73e-07 GCAATAGCCC TGCGGTCACACTAATT TCCAGAGCAA
dm6_ct_UserTrack_3545_Me     24  3.73e-07 ACTAGCCCTG TTCGGCCACACTGCGC ATACGTCAGG
dm6_ct_UserTrack_3545_Me     76  3.73e-07 CTACTTGTCA ATTGGTCACACTGCAC TGAATTAAAA
dm6_ct_UserTrack_3545_Me     31  3.73e-07 CCGACGAGCG AATGGCCACACTGCGC GCCCACCGAT
dm6_ct_UserTrack_3545_Me     69  4.31e-07 CCGGTCCAGC TTCGGTCACACTGTTT ACCTATCTGT
dm6_ct_UserTrack_3545_Me     69  4.31e-07 GCACGCGGCA TCTGGCCACACTGCCT GCAACGCTAG
dm6_ct_UserTrack_3545_Me     48  4.31e-07 TGGATAGACC TACGGTCACACTAAAG TCGCAAACAA
dm6_ct_UserTrack_3545_Me     63  4.98e-07 CGTTCACAAA CACGGCCACACTAATC TCCACTGAAA
dm6_ct_UserTrack_3545_Me     69  4.98e-07 CGTGCCACGT TACGGGCACACTGCAT TGCGACAAAA
dm6_ct_UserTrack_3545_Me     54  5.70e-07 GCCTCGACCG CGCGGCCACACTGACT TCCGCCTCTT
dm6_ct_UserTrack_3545_Me     84  6.51e-07 TAAATACTAA CGCGGTCACACTAAAA AAAAGCCTTG
dm6_ct_UserTrack_3545_Me    127  6.51e-07 GATATTACGC ACTGGTCACACTGTTA TAACGAAAAA
dm6_ct_UserTrack_3545_Me     85  7.38e-07 TCCTTTAGGC AACGGCCACACTGTCT GGCCACCAAA
dm6_ct_UserTrack_3545_Me     79  8.39e-07 CACCTCCACT TCTGGGCACACTGAGC ATCGCATCTA
dm6_ct_UserTrack_3545_Me     26  8.39e-07 TTCTTCCAGC GACGGTCACACTAACA AATCAAATAA
dm6_ct_UserTrack_3545_Me    102  8.39e-07 CCAACTTAGC TGCGGTCACACTTAGT CTGCAATTTT
dm6_ct_UserTrack_3545_Me     23  8.39e-07 TTTCATGTAG TATGGCCACACTGCGG CCATCGTATA
dm6_ct_UserTrack_3545_Me    104  8.39e-07 ATTGAGGTTA CCCGGTCACACTATCA CATTGTGTTG
dm6_ct_UserTrack_3545_Me     82  8.39e-07 GCTGACACCA TCTGGTAACACTGAAC AACAGACCAG
dm6_ct_UserTrack_3545_Me     13  9.48e-07 ATTTCTCTTC CGCGGTCACACTACCG CCATTACTTG
dm6_ct_UserTrack_3545_Me    100  9.48e-07 GCTCAGCGAG TGCGGCCACACTTTCC TTAACATTTC
dm6_ct_UserTrack_3545_Me     24  1.20e-06 CACTTTGCAG CACGGCCACACTGGCA AACAAACTAT
dm6_ct_UserTrack_3545_Me     42  1.20e-06 CTACCGCGCA CTTGGCCACACTGACC TGCCCAGTTG
dm6_ct_UserTrack_3545_Me     55  1.20e-06 AGTTCAGCAC TGCGGTCACACCGAAT CTTTCTTTAT
dm6_ct_UserTrack_3545_Me     63  1.20e-06 AACACCGCGC TGCGGTCACACCGAAT TCAGCTTCTC
dm6_ct_UserTrack_3545_Me     69  1.20e-06 GTGTTCGACC TACGGCCACACTATCA GCTCTACGTT
dm6_ct_UserTrack_3545_Me     94  1.35e-06 GGATTGCCCT AACGGGCACACTGCAA ATAATACAAT
dm6_ct_UserTrack_3545_Me     23  1.35e-06 TTGCGTGCTC CCTGGTCACACTTCAA ACCAGTACGG
dm6_ct_UserTrack_3545_Me     62  1.35e-06 ATTTTCGGCA AACGGGCACACTGCAA CTTGGTCACA
dm6_ct_UserTrack_3545_Me     57  1.52e-06 GGTTTGCGTC AACGGTCACACTTAGA TGCACTTTCT
dm6_ct_UserTrack_3545_Me     96  1.52e-06 GCGGTCTGTC AGCGGTCACACTTAAA AATATCCCCG
dm6_ct_UserTrack_3545_Me     34  1.52e-06 TCGCTACGCA CGCGGTCACATTGAGC AAGTGCGAGT
dm6_ct_UserTrack_3545_Me     23  1.70e-06 AGCTCCCGCT GACGGCCACACTTAGC ACCCCCCAAA
dm6_ct_UserTrack_3545_Me     54  1.70e-06 ACGTGTCTCG CGCGGGCACACTGGCC TCTTTCTTTT
dm6_ct_UserTrack_3545_Me     50  1.89e-06 TAATATAAGA TTTGGTCACACCGCAC AACACTCTCT
dm6_ct_UserTrack_3545_Me     56  1.89e-06 AGTGATCACA TCTGGTCACTCTGTTC TCTATTCTTT
dm6_ct_UserTrack_3545_Me     14  2.11e-06 CTTGGCTTGC TACGGCCACACTTTGT CGCGGCATTG
dm6_ct_UserTrack_3545_Me     97  2.11e-06 GGCTGTCCGA TATGGTCACACTCGCC CACTCATAAG
dm6_ct_UserTrack_3545_Me     29  2.11e-06 GAAAAGTGGA GCCGGCCACACTGGAA TAGTCCGAAA
dm6_ct_UserTrack_3545_Me     37  2.11e-06 CTATCGCATC GGTGGTCACACTAATA ATACCGGCGT
dm6_ct_UserTrack_3545_Me     68  2.34e-06 GTGCCCCGCA GGTGGCCACACTGCTG ACACCGTCAC
dm6_ct_UserTrack_3545_Me     41  2.34e-06 TTGCGCACGC CATGGTCGCACTGCTC GCAGCAAGCC
dm6_ct_UserTrack_3545_Me     68  2.34e-06 ATATTCCCAC AGCGGCCACACTACCA CGAGACCAAA
dm6_ct_UserTrack_3545_Me     69  2.61e-06 CTGTTCTGCG AACGGTCACACCGAGT CGAACGATGA
dm6_ct_UserTrack_3545_Me     70  2.61e-06 CAACATAGAC TCTGGTAACACTAAAC TGGAGATGAA
dm6_ct_UserTrack_3545_Me     40  2.61e-06 CCGCTAAGCA GCTGGCCACACTGCGG CATATAAACA
dm6_ct_UserTrack_3545_Me     68  2.61e-06 ACTCTCCAAT CACGGTCACTCTGCGT TCAATTTTCA
dm6_ct_UserTrack_3545_Me     28  2.61e-06 TTTTCCTTCA CCTGGTCACACCGCAA GACGCTTCGC
dm6_ct_UserTrack_3545_Me     57  2.89e-06 ATGGTCGCGA AACGGTCACACCTCAC ATAGTTTTTT
dm6_ct_UserTrack_3545_Me     26  2.89e-06 CTTTGCGCAA GCTGGGCACACTGCAT GCTGGGCTAA
dm6_ct_UserTrack_3545_Me     22  3.21e-06 TGGCTCTTGA GCTGGCCACACTGTCG ATCGACATCG
dm6_ct_UserTrack_3545_Me     20  3.21e-06 ATGATCACGG GATGGTCACACTAGAA ATACAGCCAA
dm6_ct_UserTrack_3545_Me     86  3.21e-06 TGTATTCCAC GGCGGTCACACCGAAA AGCGATAATA
dm6_ct_UserTrack_3545_Me      3  3.21e-06         TA AACGGTCACATTGATA TAACGGCAAG
dm6_ct_UserTrack_3545_Me     59  3.55e-06 AGCGGCTGAG TACGGTCCCACTATTC CACAGGATTC
dm6_ct_UserTrack_3545_Me     70  3.55e-06 GCTCGGCTGA TCTGGTAACACTGTGT GCTGTGTGAA
dm6_ct_UserTrack_3545_Me     39  3.55e-06 CGGAACAGCG ACCGGTCACATTGGCC CACACATCAC
dm6_ct_UserTrack_3545_Me     60  3.93e-06 GTTCTCGACA CCTGGTCATACTGCTC ACTCCATTCT
dm6_ct_UserTrack_3545_Me     69  3.93e-06 GGGATGGCGC CGCGGTCACACTCTGT CCCGACAATT
dm6_ct_UserTrack_3545_Me     59  3.93e-06 AGTTATTCCA CTTGGTCACACTATCT TTTTGTTTTT
dm6_ct_UserTrack_3545_Me     27  4.34e-06 TTTTGCCCCA GCCGGTCACATTAAAC ATGGCAACAT
dm6_ct_UserTrack_3545_Me     18  4.34e-06 GGACGTGCAG CACGGCAACACTGGCC ATGGAAGTGC
dm6_ct_UserTrack_3545_Me     80  4.34e-06 CCGATGAATA TAGGGTCACACTGAGC AGACGCGCGT
dm6_ct_UserTrack_3545_Me    111  4.79e-06 ACGGTCCACC GACGGTTACACTGTTC GCGATTTTTG
dm6_ct_UserTrack_3545_Me     13  4.79e-06 GTTAATTCTA TTTGGTCCCACTGCTC TGAGCAGTCG
dm6_ct_UserTrack_3545_Me     27  4.79e-06 AAATGGCTCA CCTGGTCACACAGAGC CATGCATTTA
dm6_ct_UserTrack_3545_Me     38  5.28e-06 TCACATTTAA ATTGGTCACACTAAGT GGGGCGCCAA
dm6_ct_UserTrack_3545_Me     32  5.28e-06 TGAGCTAAGC TGCGGTTACACTGATT TACACTGTTT
dm6_ct_UserTrack_3545_Me    108  5.28e-06 CGGAGGTCTG AACGGTCGCACTGACT CACTAGCTGA
dm6_ct_UserTrack_3545_Me     12  5.28e-06 TGTGAGGATA TCTGGTAACACTTAGC AGAAGGCGGG
dm6_ct_UserTrack_3545_Me     49  5.81e-06 AGATTACTTC TCTGGGCACACTGGAG CCTTATCTGG
dm6_ct_UserTrack_3545_Me     27  5.81e-06 AAAACACGAC TATGGTCCCACTATTC TGGCGCCGCT
dm6_ct_UserTrack_3545_Me     64  5.81e-06 CAAGCCACCG CCCGGTAACACTAAAA CGCGTTAGGG
dm6_ct_UserTrack_3545_Me     69  5.81e-06 CGTTTTGGCG CTTGGTCACACTTTCT GTTTCGGTCA
dm6_ct_UserTrack_3545_Me     58  6.40e-06 TAAGCCGCGT GAAGGTCACACTGCAA CATCGATAGC
dm6_ct_UserTrack_3545_Me     67  6.40e-06 TACTGCTAAT TGTGGCCACACTTAGG GCACTGAATT
dm6_ct_UserTrack_3545_Me     80  7.03e-06 TATTTTAGCA ACTGGTAACACTATTC GACACCGGTG
dm6_ct_UserTrack_3545_Me     22  7.03e-06 AAAAACTAGA TAAGGGCACACTGCAC GAACTTACAA
dm6_ct_UserTrack_3545_Me     86  7.71e-06 ACAGTCTCGC CGCGGCCACACTCTTT GTCAGGTCGA
dm6_ct_UserTrack_3545_Me     82  7.71e-06 CGTCAAAACA GTTGGGCACACTGCAT TGAGTGCACT
dm6_ct_UserTrack_3545_Me     69  7.71e-06 ATTCTAGACC TCTGGTCACATTAACT TTATCTGAAT
dm6_ct_UserTrack_3545_Me     69  7.71e-06 CCGGCACCAA ATTGGTCACACTCTTC ACGATGCTGG
dm6_ct_UserTrack_3545_Me     26  8.46e-06 ACTAACGCCC GACGGTCACACAGTTA GTTTTATGAA
dm6_ct_UserTrack_3545_Me     44  8.46e-06 TGCCCAGCTG AACGGTCAGACTGCAC GATGAATGAC
dm6_ct_UserTrack_3545_Me     41  8.46e-06 GAACTTCTGC GCCGGTAACACTAGTC CACTTTTTAG
dm6_ct_UserTrack_3545_Me      2  9.27e-06          A TCCGGTCCCACTATTT CTCTCTCTCT
dm6_ct_UserTrack_3545_Me    103  9.27e-06 CTTTGCACAA TCTGGTCACACCTATA CTTTTCCGGG
dm6_ct_UserTrack_3545_Me     96  9.27e-06 TCGTGGGCGG CGCGGACACACTGGTC CTCGCACAAA
dm6_ct_UserTrack_3545_Me     59  9.27e-06 CCCAGCCCAG CCTGGTCGCACTAACC GATTACAGCT
dm6_ct_UserTrack_3545_Me     78  9.27e-06 TAGAATCAGA TACGGCCACACCTCCA CCAACGCCGA
dm6_ct_UserTrack_3545_Me     77  1.01e-05 GAAAGTCCAA TACGGTCACACACAAC TTCACGTTTA
dm6_ct_UserTrack_3545_Me     63  1.11e-05 ATTCCACCCA TCTGGCAACACTACAT TTGACGTTTG
dm6_ct_UserTrack_3545_Me     54  1.11e-05 CAGTGTCAGC TTCGGCCACACTCCGA TACGCTAGTT
dm6_ct_UserTrack_3545_Me    103  1.21e-05 ACATACTATG AACGGTAACATTGAGC ACATAAAAAA
dm6_ct_UserTrack_3545_Me     68  1.32e-05 GAAAAAGTAC TACAGCCACACTGAAA ACTCAACTCT
dm6_ct_UserTrack_3545_Me     29  1.32e-05 TCGATGGCAG AGCGGTCACATTGGTG CACCTCTGTG
dm6_ct_UserTrack_3545_Me     85  1.56e-05 TCAGTCGAGC AGCGGTCACTCTCAAC GCTAAAATTA
dm6_ct_UserTrack_3545_Me     73  1.56e-05 CCGCTCGCCC TGCAGTCACACTTTTC GGTCGGCGTT
dm6_ct_UserTrack_3545_Me     69  1.70e-05 TTGACGGTTT TCTGGTCACATCGCCA AATCGCAAAC
dm6_ct_UserTrack_3545_Me     61  1.70e-05 AACATCGCAA TGCGGTCACATCGTCA TTGTTGATTT
dm6_ct_UserTrack_3545_Me     58  1.70e-05 AATACTCTGC TCCGGTCACTTTACAC CATATTTGAA
dm6_ct_UserTrack_3545_Me     77  1.70e-05 TTTTAAACTG TCTGGTAGCACTGATC TTATCGAATA
dm6_ct_UserTrack_3545_Me     51  1.70e-05 CTGCACGACT ACAGGTCACACTTTTC GTGTCAGCCA
dm6_ct_UserTrack_3545_Me     66  1.84e-05 CGTTTAACCA TCTGGTAACATTGAAT TGAAGATAGT
dm6_ct_UserTrack_3545_Me     61  1.84e-05 ACGCTCGTGT CACGGTCGCACTTTCA TTCGTCTCTC
dm6_ct_UserTrack_3545_Me     37  1.84e-05 ATAAGCGCAA TACGGGCACTCTGTCG TGGCATTTGA
dm6_ct_UserTrack_3545_Me     98  2.00e-05 TTCCCAACGC GACGGTTACACCGCCC GATCCTCCCT
dm6_ct_UserTrack_3545_Me     69  2.00e-05 GCGGTCGCAA TATGGTCATACTAAAG TGACGTGTAA
dm6_ct_UserTrack_3545_Me     67  2.00e-05 CACTCTTACG TGCGGTCATACTTTTT TTGATACAGC
dm6_ct_UserTrack_3545_Me    119  2.16e-05 CCGTCGAGCG GTCGGTCACACAGAGT GAAGCGGTAA
dm6_ct_UserTrack_3545_Me     44  2.34e-05 TACCACGCAG TACGGTCCTACTGTAC TTGTCCTATC
dm6_ct_UserTrack_3545_Me    112  2.34e-05 ACAACTCTGC CACGGCTACACTTTAC ACACTCATGT
dm6_ct_UserTrack_3545_Me     86  2.53e-05 TTTTACGGTC CACGGTCACTCCTAAC AGCTGCAACA
dm6_ct_UserTrack_3545_Me    112  2.53e-05 AGTTGTTCCT GCTGGGCACTCTGTGC TCTGGCATAT
dm6_ct_UserTrack_3545_Me     12  2.53e-05 AGCTCCGGGC AGTGGACACACTGAAG CTCTGAATGG
dm6_ct_UserTrack_3545_Me     57  2.73e-05 CCCCGTCTGG TCTGGGCACATTTTAC CACACTGCGT
dm6_ct_UserTrack_3545_Me    104  2.73e-05 GCAGATCGAA GATGGCCACACAATAC ATATACTCGT
dm6_ct_UserTrack_3545_Me     32  2.94e-05 TCATCGCACC TACAGCCACACTAATT CGATCGTTTA
dm6_ct_UserTrack_3545_Me     51  2.94e-05 ACTTACACAG CCTGGTCATACTGGCG ACCAAAGTAG
dm6_ct_UserTrack_3545_Me      5  2.94e-05       GATT TTCGGTCACTCTATGG GGGCCAGTGA
dm6_ct_UserTrack_3545_Me     11  3.41e-05 GTTGCTCGGC GCTGGCAACACTGGCG GCGGCACTCG
dm6_ct_UserTrack_3545_Me     45  3.67e-05 CCGTGCGATG GATGGTAACTCTGGCC GTTTCCGCCC
dm6_ct_UserTrack_3545_Me     80  3.67e-05 GCCGTCAATG CGCGGTCCCACCATTC AATTCAACGA
dm6_ct_UserTrack_3545_Me     24  3.94e-05 GTGGCCAACA GTTGGCAACACTGCGG CACAGTAATG
--------------------------------------------------------------------------------

--------------------------------------------------------------------------------
	Motif 1 block diagrams
--------------------------------------------------------------------------------
SEQUENCE NAME            POSITION P-VALUE  MOTIF DIAGRAM
-------------            ----------------  -------------
dm6_ct_UserTrack_3545_Me            2e-10  78_[+1]_107
dm6_ct_UserTrack_3545_Me            5e-09  85_[+1]_85
dm6_ct_UserTrack_3545_Me            5e-09  67_[+1]_113
dm6_ct_UserTrack_3545_Me          1.2e-08  76_[+1]_79
dm6_ct_UserTrack_3545_Me          1.2e-08  41_[+1]_100
dm6_ct_UserTrack_3545_Me          1.2e-08  68_[+1]_126
dm6_ct_UserTrack_3545_Me          2.2e-08  22_[+1]_112
dm6_ct_UserTrack_3545_Me          2.2e-08  109_[+1]_59
dm6_ct_UserTrack_3545_Me          2.2e-08  46_[+1]_88
dm6_ct_UserTrack_3545_Me          2.2e-08  52_[+1]_82
dm6_ct_UserTrack_3545_Me          2.9e-08  68_[+1]_66
dm6_ct_UserTrack_3545_Me          4.9e-08  68_[+1]_114
dm6_ct_UserTrack_3545_Me          6.1e-08  98_[+1]_106
dm6_ct_UserTrack_3545_Me          6.1e-08  50_[+1]_101
dm6_ct_UserTrack_3545_Me          6.1e-08  76_[+1]_72
dm6_ct_UserTrack_3545_Me          7.6e-08  51_[+1]_83
dm6_ct_UserTrack_3545_Me          9.3e-08  67_[+1]_90
dm6_ct_UserTrack_3545_Me          9.3e-08  91_[+1]_67
dm6_ct_UserTrack_3545_Me          9.3e-08  67_[+1]_81
dm6_ct_UserTrack_3545_Me          9.3e-08  67_[+1]_67
dm6_ct_UserTrack_3545_Me          1.1e-07  77_[+1]_85
dm6_ct_UserTrack_3545_Me          1.1e-07  56_[+1]_78
dm6_ct_UserTrack_3545_Me          1.1e-07  55_[+1]_110
dm6_ct_UserTrack_3545_Me          1.4e-07  24_[+1]_110
dm6_ct_UserTrack_3545_Me          1.4e-07  80_[+1]_81
dm6_ct_UserTrack_3545_Me          1.4e-07  38_[+1]_128
dm6_ct_UserTrack_3545_Me            2e-07  31_[+1]_103
dm6_ct_UserTrack_3545_Me          2.3e-07  95_[+1]_52
dm6_ct_UserTrack_3545_Me          2.8e-07  67_[+1]_102
dm6_ct_UserTrack_3545_Me          2.8e-07  95_[+1]_66
dm6_ct_UserTrack_3545_Me          3.2e-07  42_[+1]_121
dm6_ct_UserTrack_3545_Me          3.2e-07  27_[+1]_110
dm6_ct_UserTrack_3545_Me          3.7e-07  78_[+1]_125
dm6_ct_UserTrack_3545_Me          3.7e-07  6_[+1]_128
dm6_ct_UserTrack_3545_Me          3.7e-07  50_[+1]_85
dm6_ct_UserTrack_3545_Me          3.7e-07  23_[+1]_111
dm6_ct_UserTrack_3545_Me          3.7e-07  75_[+1]_59
dm6_ct_UserTrack_3545_Me          3.7e-07  30_[+1]_104
dm6_ct_UserTrack_3545_Me          4.3e-07  68_[+1]_66
dm6_ct_UserTrack_3545_Me          4.3e-07  68_[+1]_124
dm6_ct_UserTrack_3545_Me          4.3e-07  47_[+1]_93
dm6_ct_UserTrack_3545_Me            5e-07  62_[+1]_72
dm6_ct_UserTrack_3545_Me            5e-07  68_[+1]_117
dm6_ct_UserTrack_3545_Me          5.7e-07  53_[+1]_81
dm6_ct_UserTrack_3545_Me          6.5e-07  83_[+1]_281
dm6_ct_UserTrack_3545_Me          6.5e-07  126_[+1]_139
dm6_ct_UserTrack_3545_Me          7.4e-07  84_[+1]_50
dm6_ct_UserTrack_3545_Me          8.4e-07  78_[+1]_140
dm6_ct_UserTrack_3545_Me          8.4e-07  25_[+1]_160
dm6_ct_UserTrack_3545_Me          8.4e-07  101_[+1]_99
dm6_ct_UserTrack_3545_Me          8.4e-07  22_[+1]_112
dm6_ct_UserTrack_3545_Me          8.4e-07  103_[+1]_79
dm6_ct_UserTrack_3545_Me          8.4e-07  81_[+1]_79
dm6_ct_UserTrack_3545_Me          9.5e-07  12_[+1]_122
dm6_ct_UserTrack_3545_Me          9.5e-07  99_[+1]_120
dm6_ct_UserTrack_3545_Me          1.2e-06  23_[+1]_111
dm6_ct_UserTrack_3545_Me          1.2e-06  41_[+1]_93
dm6_ct_UserTrack_3545_Me          1.2e-06  54_[+1]_84
dm6_ct_UserTrack_3545_Me          1.2e-06  62_[+1]_72
dm6_ct_UserTrack_3545_Me          1.2e-06  68_[+1]_66
dm6_ct_UserTrack_3545_Me          1.3e-06  93_[+1]_86
dm6_ct_UserTrack_3545_Me          1.3e-06  22_[+1]_112
dm6_ct_UserTrack_3545_Me          1.3e-06  61_[+1]_73
dm6_ct_UserTrack_3545_Me          1.5e-06  56_[+1]_89
dm6_ct_UserTrack_3545_Me          1.5e-06  95_[+1]_41
dm6_ct_UserTrack_3545_Me          1.5e-06  33_[+1]_101
dm6_ct_UserTrack_3545_Me          1.7e-06  22_[+1]_112
dm6_ct_UserTrack_3545_Me          1.7e-06  53_[+1]_97
dm6_ct_UserTrack_3545_Me          1.9e-06  49_[+1]_85
dm6_ct_UserTrack_3545_Me          1.9e-06  55_[+1]_82
dm6_ct_UserTrack_3545_Me          2.1e-06  13_[+1]_211
dm6_ct_UserTrack_3545_Me          2.1e-06  96_[+1]_116
dm6_ct_UserTrack_3545_Me          2.1e-06  28_[+1]_106
dm6_ct_UserTrack_3545_Me          2.1e-06  36_[+1]_112
dm6_ct_UserTrack_3545_Me          2.3e-06  67_[+1]_69
dm6_ct_UserTrack_3545_Me          2.3e-06  40_[+1]_94
dm6_ct_UserTrack_3545_Me          2.3e-06  67_[+1]_121
dm6_ct_UserTrack_3545_Me          2.6e-06  68_[+1]_66
dm6_ct_UserTrack_3545_Me          2.6e-06  69_[+1]_97
dm6_ct_UserTrack_3545_Me          2.6e-06  39_[+1]_95
dm6_ct_UserTrack_3545_Me          2.6e-06  67_[+1]_99
dm6_ct_UserTrack_3545_Me          2.6e-06  27_[+1]_141
dm6_ct_UserTrack_3545_Me          2.9e-06  56_[+1]_108
dm6_ct_UserTrack_3545_Me          2.9e-06  25_[+1]_109
dm6_ct_UserTrack_3545_Me          3.2e-06  21_[+1]_113
dm6_ct_UserTrack_3545_Me          3.2e-06  19_[+1]_149
dm6_ct_UserTrack_3545_Me          3.2e-06  85_[+1]_142
dm6_ct_UserTrack_3545_Me          3.2e-06  2_[+1]_156
dm6_ct_UserTrack_3545_Me          3.6e-06  58_[+1]_109
dm6_ct_UserTrack_3545_Me          3.6e-06  69_[+1]_71
dm6_ct_UserTrack_3545_Me          3.6e-06  38_[+1]_96
dm6_ct_UserTrack_3545_Me          3.9e-06  59_[+1]_111
dm6_ct_UserTrack_3545_Me          3.9e-06  68_[+1]_66
dm6_ct_UserTrack_3545_Me          3.9e-06  58_[+1]_97
dm6_ct_UserTrack_3545_Me          4.3e-06  26_[+1]_134
dm6_ct_UserTrack_3545_Me          4.3e-06  17_[+1]_117
dm6_ct_UserTrack_3545_Me          4.3e-06  79_[+1]_116
dm6_ct_UserTrack_3545_Me          4.8e-06  110_[+1]_35
dm6_ct_UserTrack_3545_Me          4.8e-06  12_[+1]_122
dm6_ct_UserTrack_3545_Me          4.8e-06  26_[+1]_118
dm6_ct_UserTrack_3545_Me          5.3e-06  37_[+1]_97
dm6_ct_UserTrack_3545_Me          5.3e-06  31_[+1]_109
dm6_ct_UserTrack_3545_Me          5.3e-06  107_[+1]_35
dm6_ct_UserTrack_3545_Me          5.3e-06  11_[+1]_123
dm6_ct_UserTrack_3545_Me          5.8e-06  48_[+1]_86
dm6_ct_UserTrack_3545_Me          5.8e-06  26_[+1]_108
dm6_ct_UserTrack_3545_Me          5.8e-06  63_[+1]_81
dm6_ct_UserTrack_3545_Me          5.8e-06  68_[+1]_68
dm6_ct_UserTrack_3545_Me          6.4e-06  57_[+1]_181
dm6_ct_UserTrack_3545_Me          6.4e-06  66_[+1]_68
dm6_ct_UserTrack_3545_Me            7e-06  79_[+1]_107
dm6_ct_UserTrack_3545_Me            7e-06  21_[+1]_129
dm6_ct_UserTrack_3545_Me          7.7e-06  85_[+1]_75
dm6_ct_UserTrack_3545_Me          7.7e-06  81_[+1]_114
dm6_ct_UserTrack_3545_Me          7.7e-06  68_[+1]_113
dm6_ct_UserTrack_3545_Me          7.7e-06  68_[+1]_129
dm6_ct_UserTrack_3545_Me          8.5e-06  25_[+1]_109
dm6_ct_UserTrack_3545_Me          8.5e-06  43_[+1]_91
dm6_ct_UserTrack_3545_Me          8.5e-06  40_[+1]_94
dm6_ct_UserTrack_3545_Me          9.3e-06  1_[+1]_133
dm6_ct_UserTrack_3545_Me          9.3e-06  102_[+1]_72
dm6_ct_UserTrack_3545_Me          9.3e-06  95_[+1]_91
dm6_ct_UserTrack_3545_Me          9.3e-06  58_[+1]_80
dm6_ct_UserTrack_3545_Me          9.3e-06  77_[+1]_188
dm6_ct_UserTrack_3545_Me            1e-05  76_[+1]_108
dm6_ct_UserTrack_3545_Me          1.1e-05  62_[+1]_109
dm6_ct_UserTrack_3545_Me          1.1e-05  53_[+1]_81
dm6_ct_UserTrack_3545_Me          1.2e-05  102_[+1]_56
dm6_ct_UserTrack_3545_Me          1.3e-05  67_[+1]_118
dm6_ct_UserTrack_3545_Me          1.3e-05  28_[+1]_148
dm6_ct_UserTrack_3545_Me          1.6e-05  84_[+1]_51
dm6_ct_UserTrack_3545_Me          1.6e-05  72_[+1]_137
dm6_ct_UserTrack_3545_Me          1.7e-05  68_[+1]_92
dm6_ct_UserTrack_3545_Me          1.7e-05  60_[+1]_74
dm6_ct_UserTrack_3545_Me          1.7e-05  57_[+1]_77
dm6_ct_UserTrack_3545_Me          1.7e-05  76_[+1]_138
dm6_ct_UserTrack_3545_Me          1.7e-05  50_[+1]_107
dm6_ct_UserTrack_3545_Me          1.8e-05  65_[+1]_72
dm6_ct_UserTrack_3545_Me          1.8e-05  60_[+1]_74
dm6_ct_UserTrack_3545_Me          1.8e-05  36_[+1]_98
dm6_ct_UserTrack_3545_Me            2e-05  97_[+1]_37
dm6_ct_UserTrack_3545_Me            2e-05  68_[+1]_71
dm6_ct_UserTrack_3545_Me            2e-05  66_[+1]_194
dm6_ct_UserTrack_3545_Me          2.2e-05  118_[+1]_19
dm6_ct_UserTrack_3545_Me          2.3e-05  43_[+1]_91
dm6_ct_UserTrack_3545_Me          2.3e-05  111_[+1]_23
dm6_ct_UserTrack_3545_Me          2.5e-05  85_[+1]_61
dm6_ct_UserTrack_3545_Me          2.5e-05  111_[+1]_27
dm6_ct_UserTrack_3545_Me          2.5e-05  11_[+1]_123
dm6_ct_UserTrack_3545_Me          2.7e-05  56_[+1]_78
dm6_ct_UserTrack_3545_Me          2.7e-05  103_[+1]_31
dm6_ct_UserTrack_3545_Me          2.9e-05  31_[+1]_179
dm6_ct_UserTrack_3545_Me          2.9e-05  50_[+1]_110
dm6_ct_UserTrack_3545_Me          2.9e-05  4_[+1]_138
dm6_ct_UserTrack_3545_Me          3.4e-05  10_[+1]_124
dm6_ct_UserTrack_3545_Me          3.7e-05  44_[+1]_90
dm6_ct_UserTrack_3545_Me          3.7e-05  79_[+1]_80
dm6_ct_UserTrack_3545_Me          3.9e-05  23_[+1]_111
--------------------------------------------------------------------------------

--------------------------------------------------------------------------------
	Motif 1 in BLOCKS format
--------------------------------------------------------------------------------
BL   MOTIF 1 width=16 seqs=158
dm6_ct_UserTrack_3545_Me (   79) TACGGTCACACTGCAC  1 
dm6_ct_UserTrack_3545_Me (   86) CACGGTCACACTGCTC  1 
dm6_ct_UserTrack_3545_Me (   68) TGCGGTCACACTGAAC  1 
dm6_ct_UserTrack_3545_Me (   77) TCTGGTCACACTGCTC  1 
dm6_ct_UserTrack_3545_Me (   42) TCTGGTCACACTGCCC  1 
dm6_ct_UserTrack_3545_Me (   69) TGCGGTCACACTGTTC  1 
dm6_ct_UserTrack_3545_Me (   23) TACGGCCACACTGCTC  1 
dm6_ct_UserTrack_3545_Me (  110) AACGGTCACACTGATC  1 
dm6_ct_UserTrack_3545_Me (   47) AACGGTCACACTGCGC  1 
dm6_ct_UserTrack_3545_Me (   53) TCTGGTCACACTGATC  1 
dm6_ct_UserTrack_3545_Me (   69) CCTGGTCACACTGCAC  1 
dm6_ct_UserTrack_3545_Me (   69) CACGGTCACACTGCCT  1 
dm6_ct_UserTrack_3545_Me (   99) AACGGTCACACTGTGC  1 
dm6_ct_UserTrack_3545_Me (   51) CACGGCCACACTGCTC  1 
dm6_ct_UserTrack_3545_Me (   77) AACGGTCACACTGTGC  1 
dm6_ct_UserTrack_3545_Me (   52) AACGGTCACACTGCAT  1 
dm6_ct_UserTrack_3545_Me (   68) TGCGGTCACACTGTTT  1 
dm6_ct_UserTrack_3545_Me (   92) CACGGTCACACTGTAT  1 
dm6_ct_UserTrack_3545_Me (   68) TGCGGTCACACTAATC  1 
dm6_ct_UserTrack_3545_Me (   68) CGCGGTCACACTGCAA  1 
dm6_ct_UserTrack_3545_Me (   78) TACGGTCACACTTCGC  1 
dm6_ct_UserTrack_3545_Me (   57) TGCGGTCACACTGCCG  1 
dm6_ct_UserTrack_3545_Me (   56) TACGGTCACACTGTAG  1 
dm6_ct_UserTrack_3545_Me (   25) TCTGGTCACACTGAAA  1 
dm6_ct_UserTrack_3545_Me (   81) CGCGGTCACACTGGTC  1 
dm6_ct_UserTrack_3545_Me (   39) TATGGTCACACTACGC  1 
dm6_ct_UserTrack_3545_Me (   32) CGCGGTCACACTAATC  1 
dm6_ct_UserTrack_3545_Me (   96) TGCGGCCACACTGCAA  1 
dm6_ct_UserTrack_3545_Me (   68) TACGGTCACACTCCAC  1 
dm6_ct_UserTrack_3545_Me (   96) CCTGGTCACACTGGCC  1 
dm6_ct_UserTrack_3545_Me (   43) TGCGGCCACACTGGCC  1 
dm6_ct_UserTrack_3545_Me (   28) AGCGGTCACACTACGC  1 
dm6_ct_UserTrack_3545_Me (   79) CACGGTCACACTGGCA  1 
dm6_ct_UserTrack_3545_Me (    7) GATGGTCACACTACTC  1 
dm6_ct_UserTrack_3545_Me (   51) TGCGGTCACACTAATT  1 
dm6_ct_UserTrack_3545_Me (   24) TTCGGCCACACTGCGC  1 
dm6_ct_UserTrack_3545_Me (   76) ATTGGTCACACTGCAC  1 
dm6_ct_UserTrack_3545_Me (   31) AATGGCCACACTGCGC  1 
dm6_ct_UserTrack_3545_Me (   69) TTCGGTCACACTGTTT  1 
dm6_ct_UserTrack_3545_Me (   69) TCTGGCCACACTGCCT  1 
dm6_ct_UserTrack_3545_Me (   48) TACGGTCACACTAAAG  1 
dm6_ct_UserTrack_3545_Me (   63) CACGGCCACACTAATC  1 
dm6_ct_UserTrack_3545_Me (   69) TACGGGCACACTGCAT  1 
dm6_ct_UserTrack_3545_Me (   54) CGCGGCCACACTGACT  1 
dm6_ct_UserTrack_3545_Me (   84) CGCGGTCACACTAAAA  1 
dm6_ct_UserTrack_3545_Me (  127) ACTGGTCACACTGTTA  1 
dm6_ct_UserTrack_3545_Me (   85) AACGGCCACACTGTCT  1 
dm6_ct_UserTrack_3545_Me (   79) TCTGGGCACACTGAGC  1 
dm6_ct_UserTrack_3545_Me (   26) GACGGTCACACTAACA  1 
dm6_ct_UserTrack_3545_Me (  102) TGCGGTCACACTTAGT  1 
dm6_ct_UserTrack_3545_Me (   23) TATGGCCACACTGCGG  1 
dm6_ct_UserTrack_3545_Me (  104) CCCGGTCACACTATCA  1 
dm6_ct_UserTrack_3545_Me (   82) TCTGGTAACACTGAAC  1 
dm6_ct_UserTrack_3545_Me (   13) CGCGGTCACACTACCG  1 
dm6_ct_UserTrack_3545_Me (  100) TGCGGCCACACTTTCC  1 
dm6_ct_UserTrack_3545_Me (   24) CACGGCCACACTGGCA  1 
dm6_ct_UserTrack_3545_Me (   42) CTTGGCCACACTGACC  1 
dm6_ct_UserTrack_3545_Me (   55) TGCGGTCACACCGAAT  1 
dm6_ct_UserTrack_3545_Me (   63) TGCGGTCACACCGAAT  1 
dm6_ct_UserTrack_3545_Me (   69) TACGGCCACACTATCA  1 
dm6_ct_UserTrack_3545_Me (   94) AACGGGCACACTGCAA  1 
dm6_ct_UserTrack_3545_Me (   23) CCTGGTCACACTTCAA  1 
dm6_ct_UserTrack_3545_Me (   62) AACGGGCACACTGCAA  1 
dm6_ct_UserTrack_3545_Me (   57) AACGGTCACACTTAGA  1 
dm6_ct_UserTrack_3545_Me (   96) AGCGGTCACACTTAAA  1 
dm6_ct_UserTrack_3545_Me (   34) CGCGGTCACATTGAGC  1 
dm6_ct_UserTrack_3545_Me (   23) GACGGCCACACTTAGC  1 
dm6_ct_UserTrack_3545_Me (   54) CGCGGGCACACTGGCC  1 
dm6_ct_UserTrack_3545_Me (   50) TTTGGTCACACCGCAC  1 
dm6_ct_UserTrack_3545_Me (   56) TCTGGTCACTCTGTTC  1 
dm6_ct_UserTrack_3545_Me (   14) TACGGCCACACTTTGT  1 
dm6_ct_UserTrack_3545_Me (   97) TATGGTCACACTCGCC  1 
dm6_ct_UserTrack_3545_Me (   29) GCCGGCCACACTGGAA  1 
dm6_ct_UserTrack_3545_Me (   37) GGTGGTCACACTAATA  1 
dm6_ct_UserTrack_3545_Me (   68) GGTGGCCACACTGCTG  1 
dm6_ct_UserTrack_3545_Me (   41) CATGGTCGCACTGCTC  1 
dm6_ct_UserTrack_3545_Me (   68) AGCGGCCACACTACCA  1 
dm6_ct_UserTrack_3545_Me (   69) AACGGTCACACCGAGT  1 
dm6_ct_UserTrack_3545_Me (   70) TCTGGTAACACTAAAC  1 
dm6_ct_UserTrack_3545_Me (   40) GCTGGCCACACTGCGG  1 
dm6_ct_UserTrack_3545_Me (   68) CACGGTCACTCTGCGT  1 
dm6_ct_UserTrack_3545_Me (   28) CCTGGTCACACCGCAA  1 
dm6_ct_UserTrack_3545_Me (   57) AACGGTCACACCTCAC  1 
dm6_ct_UserTrack_3545_Me (   26) GCTGGGCACACTGCAT  1 
dm6_ct_UserTrack_3545_Me (   22) GCTGGCCACACTGTCG  1 
dm6_ct_UserTrack_3545_Me (   20) GATGGTCACACTAGAA  1 
dm6_ct_UserTrack_3545_Me (   86) GGCGGTCACACCGAAA  1 
dm6_ct_UserTrack_3545_Me (    3) AACGGTCACATTGATA  1 
dm6_ct_UserTrack_3545_Me (   59) TACGGTCCCACTATTC  1 
dm6_ct_UserTrack_3545_Me (   70) TCTGGTAACACTGTGT  1 
dm6_ct_UserTrack_3545_Me (   39) ACCGGTCACATTGGCC  1 
dm6_ct_UserTrack_3545_Me (   60) CCTGGTCATACTGCTC  1 
dm6_ct_UserTrack_3545_Me (   69) CGCGGTCACACTCTGT  1 
dm6_ct_UserTrack_3545_Me (   59) CTTGGTCACACTATCT  1 
dm6_ct_UserTrack_3545_Me (   27) GCCGGTCACATTAAAC  1 
dm6_ct_UserTrack_3545_Me (   18) CACGGCAACACTGGCC  1 
dm6_ct_UserTrack_3545_Me (   80) TAGGGTCACACTGAGC  1 
dm6_ct_UserTrack_3545_Me (  111) GACGGTTACACTGTTC  1 
dm6_ct_UserTrack_3545_Me (   13) TTTGGTCCCACTGCTC  1 
dm6_ct_UserTrack_3545_Me (   27) CCTGGTCACACAGAGC  1 
dm6_ct_UserTrack_3545_Me (   38) ATTGGTCACACTAAGT  1 
dm6_ct_UserTrack_3545_Me (   32) TGCGGTTACACTGATT  1 
dm6_ct_UserTrack_3545_Me (  108) AACGGTCGCACTGACT  1 
dm6_ct_UserTrack_3545_Me (   12) TCTGGTAACACTTAGC  1 
dm6_ct_UserTrack_3545_Me (   49) TCTGGGCACACTGGAG  1 
dm6_ct_UserTrack_3545_Me (   27) TATGGTCCCACTATTC  1 
dm6_ct_UserTrack_3545_Me (   64) CCCGGTAACACTAAAA  1 
dm6_ct_UserTrack_3545_Me (   69) CTTGGTCACACTTTCT  1 
dm6_ct_UserTrack_3545_Me (   58) GAAGGTCACACTGCAA  1 
dm6_ct_UserTrack_3545_Me (   67) TGTGGCCACACTTAGG  1 
dm6_ct_UserTrack_3545_Me (   80) ACTGGTAACACTATTC  1 
dm6_ct_UserTrack_3545_Me (   22) TAAGGGCACACTGCAC  1 
dm6_ct_UserTrack_3545_Me (   86) CGCGGCCACACTCTTT  1 
dm6_ct_UserTrack_3545_Me (   82) GTTGGGCACACTGCAT  1 
dm6_ct_UserTrack_3545_Me (   69) TCTGGTCACATTAACT  1 
dm6_ct_UserTrack_3545_Me (   69) ATTGGTCACACTCTTC  1 
dm6_ct_UserTrack_3545_Me (   26) GACGGTCACACAGTTA  1 
dm6_ct_UserTrack_3545_Me (   44) AACGGTCAGACTGCAC  1 
dm6_ct_UserTrack_3545_Me (   41) GCCGGTAACACTAGTC  1 
dm6_ct_UserTrack_3545_Me (    2) TCCGGTCCCACTATTT  1 
dm6_ct_UserTrack_3545_Me (  103) TCTGGTCACACCTATA  1 
dm6_ct_UserTrack_3545_Me (   96) CGCGGACACACTGGTC  1 
dm6_ct_UserTrack_3545_Me (   59) CCTGGTCGCACTAACC  1 
dm6_ct_UserTrack_3545_Me (   78) TACGGCCACACCTCCA  1 
dm6_ct_UserTrack_3545_Me (   77) TACGGTCACACACAAC  1 
dm6_ct_UserTrack_3545_Me (   63) TCTGGCAACACTACAT  1 
dm6_ct_UserTrack_3545_Me (   54) TTCGGCCACACTCCGA  1 
dm6_ct_UserTrack_3545_Me (  103) AACGGTAACATTGAGC  1 
dm6_ct_UserTrack_3545_Me (   68) TACAGCCACACTGAAA  1 
dm6_ct_UserTrack_3545_Me (   29) AGCGGTCACATTGGTG  1 
dm6_ct_UserTrack_3545_Me (   85) AGCGGTCACTCTCAAC  1 
dm6_ct_UserTrack_3545_Me (   73) TGCAGTCACACTTTTC  1 
dm6_ct_UserTrack_3545_Me (   69) TCTGGTCACATCGCCA  1 
dm6_ct_UserTrack_3545_Me (   61) TGCGGTCACATCGTCA  1 
dm6_ct_UserTrack_3545_Me (   58) TCCGGTCACTTTACAC  1 
dm6_ct_UserTrack_3545_Me (   77) TCTGGTAGCACTGATC  1 
dm6_ct_UserTrack_3545_Me (   51) ACAGGTCACACTTTTC  1 
dm6_ct_UserTrack_3545_Me (   66) TCTGGTAACATTGAAT  1 
dm6_ct_UserTrack_3545_Me (   61) CACGGTCGCACTTTCA  1 
dm6_ct_UserTrack_3545_Me (   37) TACGGGCACTCTGTCG  1 
dm6_ct_UserTrack_3545_Me (   98) GACGGTTACACCGCCC  1 
dm6_ct_UserTrack_3545_Me (   69) TATGGTCATACTAAAG  1 
dm6_ct_UserTrack_3545_Me (   67) TGCGGTCATACTTTTT  1 
dm6_ct_UserTrack_3545_Me (  119) GTCGGTCACACAGAGT  1 
dm6_ct_UserTrack_3545_Me (   44) TACGGTCCTACTGTAC  1 
dm6_ct_UserTrack_3545_Me (  112) CACGGCTACACTTTAC  1 
dm6_ct_UserTrack_3545_Me (   86) CACGGTCACTCCTAAC  1 
dm6_ct_UserTrack_3545_Me (  112) GCTGGGCACTCTGTGC  1 
dm6_ct_UserTrack_3545_Me (   12) AGTGGACACACTGAAG  1 
dm6_ct_UserTrack_3545_Me (   57) TCTGGGCACATTTTAC  1 
dm6_ct_UserTrack_3545_Me (  104) GATGGCCACACAATAC  1 
dm6_ct_UserTrack_3545_Me (   32) TACAGCCACACTAATT  1 
dm6_ct_UserTrack_3545_Me (   51) CCTGGTCATACTGGCG  1 
dm6_ct_UserTrack_3545_Me (    5) TTCGGTCACTCTATGG  1 
dm6_ct_UserTrack_3545_Me (   11) GCTGGCAACACTGGCG  1 
dm6_ct_UserTrack_3545_Me (   45) GATGGTAACTCTGGCC  1 
dm6_ct_UserTrack_3545_Me (   80) CGCGGTCCCACCATTC  1 
dm6_ct_UserTrack_3545_Me (   24) GTTGGCAACACTGCGG  1 
//

--------------------------------------------------------------------------------

--------------------------------------------------------------------------------
	Motif 1 position-specific scoring matrix
--------------------------------------------------------------------------------
log-odds matrix: alength= 4 w= 16 n= 263165 bayes= 11.6336 E= 1.4e-113 
   -53      4    -61     66 
    57     21      5   -150 
  -380    136   -519     47 
  -380  -1395    208  -1395 
 -1395  -1395    211  -1395 
  -438    -13   -161    137 
  -148    191  -1395   -341 
   181   -263   -287  -1395 
 -1395    204   -519   -309 
   183  -1395  -1395   -224 
 -1395    198  -1395   -182 
  -306   -141  -1395    171 
   -26   -221    136   -102 
    26     43   -103     -9 
    23     -4    -24     -2 
   -39    102   -103    -36 
--------------------------------------------------------------------------------

--------------------------------------------------------------------------------
	Motif 1 position-specific probability matrix
--------------------------------------------------------------------------------
letter-probability matrix: alength= 4 w= 16 nsites= 158 E= 1.4e-113 
 0.183544  0.240506  0.151899  0.424051 
 0.392405  0.272152  0.240506  0.094937 
 0.018987  0.601266  0.006329  0.373418 
 0.018987  0.000000  0.981013  0.000000 
 0.000000  0.000000  1.000000  0.000000 
 0.012658  0.215190  0.075949  0.696203 
 0.094937  0.879747  0.000000  0.025316 
 0.930380  0.037975  0.031646  0.000000 
 0.000000  0.962025  0.006329  0.031646 
 0.943038  0.000000  0.000000  0.056962 
 0.000000  0.924051  0.000000  0.075949 
 0.031646  0.088608  0.000000  0.879747 
 0.221519  0.050633  0.594937  0.132911 
 0.316456  0.316456  0.113924  0.253165 
 0.310127  0.227848  0.196203  0.265823 
 0.202532  0.474684  0.113924  0.208861 
--------------------------------------------------------------------------------

--------------------------------------------------------------------------------
	Motif 1 regular expression
--------------------------------------------------------------------------------
[TC][ACG][CT]GG[TC]CACACT[GA][ACT][ATC][CTA]
--------------------------------------------------------------------------------


Time 3866.43 secs.

********************************************************************************


********************************************************************************
MOTIF  2 MEME	width =  31  sites = 533  llr = 4946  E-value = 2.5e-348
********************************************************************************
--------------------------------------------------------------------------------
	Motif 2 Description
--------------------------------------------------------------------------------
Simplified        A  21:a::1123331244321::3431224333
pos.-specific     C  2:8:::322331341143326123342116:
probability       G  11::8:14312222431231261252623:6
matrix            T  582:1a6323344211233621221213211

         bits    2.1                                
                 1.9                                
                 1.7    * *                         
                 1.5    * *                         
Relative         1.3   ****                         
Entropy          1.1  *****                         
(13.4 bits)      0.8  *****                         
                 0.6  *****             **        **
                 0.4  ******       *    ***    *  **
                 0.2 ********   ****** ****  ***  **
                 0.0 -------------------------------

Multilevel           TTCAGTTGGCTTTCGACCTTCGACGCGAACG
consensus            A     CTCTAACGAGATGC ATACG TGAA
sequence                    CAAC      GC      A GT  
                             T                      
--------------------------------------------------------------------------------

--------------------------------------------------------------------------------
	Motif 2 sites sorted by position p-value
--------------------------------------------------------------------------------
Sequence name             Start   P-value                         Site            
-------------             ----- ---------            -------------------------------
dm6_ct_UserTrack_3545_Me     73  3.32e-10 ACTCAATATA TTCAGTTGAAAAGCAACCATCGCAGCGAACG CATCTCGAAA
dm6_ct_UserTrack_3545_Me     73  2.75e-09 GCAACATTTG CTCAGTCCGCGACGAACTCTCAACGCGGGCG GTTGTGTAGA
dm6_ct_UserTrack_3545_Me     73  3.51e-09 CAGGTTGCTT ATCAGTTCGCGTCCGACGCTCGACGACTTCG CTTCGCTTTT
dm6_ct_UserTrack_3545_Me     72  3.51e-09 TAGCATCCAT TTCAGTCGACCAGCGAACGCCGAACGCAACG GACGTGTTTT
dm6_ct_UserTrack_3545_Me     73  7.09e-09 CGCCGATCCA TTCAGTTTCCATTGAACTGCTGCTGCGATCG GTCAACCGAT
dm6_ct_UserTrack_3545_Me     72  8.90e-09 CCGTTTCGGT TTCAGTTCACTTCTGGCTCTCGTGCAAAGCG CATCGTACAG
dm6_ct_UserTrack_3545_Me     73  1.11e-08 ATCAGTGGTT CTCAGTCCGTCGTTGACTTTCGAAGTGTGCA GTTCCCGAGA
dm6_ct_UserTrack_3545_Me     72  1.11e-08 TCATTTCGAA TTCAGTTTGGTTTCGCATCTCGCCGGCGACG GAACGCATTG
dm6_ct_UserTrack_3545_Me     73  1.11e-08 AATTTTCAGT TTCAGTTCGCGTTGGAACGTTGAACAAGACG GTGCGTGTCC
dm6_ct_UserTrack_3545_Me     73  1.11e-08 GCTTCGCACA TTCAGTTCGTTTTCAGCGCGCGTGCGGTGCG GTTCTCTGCC
dm6_ct_UserTrack_3545_Me    211  1.38e-08 GTCGCTGTCA TTCAGTTGCCGTTTTAACTTCGCCGCGCGAG AAGCGGAAAC
dm6_ct_UserTrack_3545_Me     72  1.72e-08 TCAAGTTTGT TTCAGTTTCAATTTGACCGTCGAATGCAGAG AACGTCGGTA
dm6_ct_UserTrack_3545_Me     73  2.12e-08 GAATTCGTTC CTCAGTCGCATTTCGATTGTCAGCCGGTTCG CATGTGCTGC
dm6_ct_UserTrack_3545_Me     73  2.12e-08 GCAAAATGAA TTCAGTTGGTTTCTGACGCTTGGCGAAAGCG CACGTGCGAC
dm6_ct_UserTrack_3545_Me     73  2.62e-08 CCCCGTGGAT TTCATTCCCTCTGCGCACTTCGAACCGATCG CTCGTATCGC
dm6_ct_UserTrack_3545_Me     72  3.21e-08 ATCGAATGCC ATCAGTCCAAATCGAATCGTTGCCGCGAACG CAGCTCTCTT
dm6_ct_UserTrack_3545_Me     72  3.21e-08 GGCGATGGCG CTCAGTCGACGAGCAACTTTGGCAGCGTGAG GACGCCCGTG
dm6_ct_UserTrack_3545_Me     72  3.21e-08 GAGTCGCAGA TTCAGTCTGTTTGGGGACTTTACGGCGTGCG AACGTGTGGC
dm6_ct_UserTrack_3545_Me     72  3.21e-08 CGCAGTTCAG TTCAGTCGACCAGCGGCCGCCGTGGACAAAG CAACGTAACG
dm6_ct_UserTrack_3545_Me     73  3.94e-08 GCGAAGAACG CTCAGTTCTTCCTGGGATCTCGCTGCGTTCG CTCGCCTTCA
dm6_ct_UserTrack_3545_Me     75  3.94e-08 GAGAAGAAGG CACAGTCGTCGACCGGCTTTCGCAGCGTGCG CATCTCGTGA
dm6_ct_UserTrack_3545_Me     73  3.94e-08 AGCTGAGCGG TTCAGTCGAGAAACGAGTTTCAAGCCGAACG GACGCTCTCG
dm6_ct_UserTrack_3545_Me     72  4.80e-08 TGAGCCCCAA TTCAGTTTGGATTCAATCGTTGCAGCGTTAA GAGGTGTTTT
dm6_ct_UserTrack_3545_Me     73  4.80e-08 CCGGCCAGCA CTCAGTTCATCTTCAGACGTCGCCTGGCTCG CTGGCTCTTG
dm6_ct_UserTrack_3545_Me     72  4.80e-08 GGTTCGCCCA CTCAGTTTGCCCACAGCTCTGAATGCGAGCG TAACGATCGC
dm6_ct_UserTrack_3545_Me     73  4.80e-08 GAGTCAAAGT TTCAGTCAATTTTTAGTCGTCAAAGCAGGCG GACGTCCAAG
dm6_ct_UserTrack_3545_Me     73  5.84e-08 GCTTGCAGTG CTCAGTTCAACTTTAGCTGCGCACGCGAGCG GTGCGGTTTT
dm6_ct_UserTrack_3545_Me     72  5.84e-08 TGAAAGACAT TTCAGTCTCTGACGGCATTTCGTAGCGCGCA AACACTTTCT
dm6_ct_UserTrack_3545_Me     72  5.84e-08 ATGTGTGCGA TTCAGTCTGCTCGCTGAATTCGCCGCGTTCG CTCTGTTCGC
dm6_ct_UserTrack_3545_Me     72  7.09e-08 AGTCGTCGAA GTCAGTTCAACTTCAACTTTGGCAAGGTGCG CGGCCGCGTG
dm6_ct_UserTrack_3545_Me     73  7.09e-08 ATCGGATCGT TTCAGTTGCAACGAAACTTTCAAGCCGCTCG GATCTGCAAT
dm6_ct_UserTrack_3545_Me     73  7.09e-08 AGTCACGATG TTCAGACTTCATCCAATCGTCGACGCGATCG GTTGTGCTCG
dm6_ct_UserTrack_3545_Me     73  7.09e-08 TTTGGTTCCG CTCAGTTTGTATTTAGCGCCTGTCGCGGGAG GTTCGTGCGT
dm6_ct_UserTrack_3545_Me     73  8.57e-08 CACTTCTTTC TTCAGTTACCAAGCGAACCTCTAAGCGCGAG GTCGTTTTTT
dm6_ct_UserTrack_3545_Me     73  1.03e-07 TCGTTCGCGA TTCAGATCGTCTTTGGACCTCGCAGCGGACG AGACGAGACT
dm6_ct_UserTrack_3545_Me     72  1.03e-07 TATTCTGGCT TTTAGTCCCACAACAGACGTCGAGGCGAGAA CACGCGGCCC
dm6_ct_UserTrack_3545_Me     73  1.03e-07 TACGATTTGG CTCAGTTTACTTTCATCATTCGACCTCGCCG GTTCTGTTGC
dm6_ct_UserTrack_3545_Me     77  1.03e-07 TTGGCTTGCA TTCATTCGATCGGCAACATTCCAAGCGAACG CATCGCTGCG
dm6_ct_UserTrack_3545_Me     72  1.03e-07 CAACCTCGAG CTCAGTGCGAATTGCGTTCTCGAAGCGAGCG GTGTCGGTTG
dm6_ct_UserTrack_3545_Me     73  1.24e-07 GGCTACAGTT TTCAGTTTGTTTATAAACTTTGTGCTGTGCG GATGTGTCGT
dm6_ct_UserTrack_3545_Me     72  1.24e-07 GGTCTTGGTT TTTAGTTGCCGTTTAAACTTGGTCGTGAGAG GGTAGCAGCC
dm6_ct_UserTrack_3545_Me     72  1.24e-07 GTATTTTCGC TTCAGTCGACGCGCAGCACTCAGCACGAACA AACGTTTGAC
dm6_ct_UserTrack_3545_Me     72  1.24e-07 GGAGAGAGCG ATCAGTTTTTGAGTTGACTTCGAGCCGAGCG GACGCGCGTT
dm6_ct_UserTrack_3545_Me     73  1.49e-07 CACCGTCGGA TTCAGTTGCTCTTTACCGGCCGGATCGCGCG GAAGTCGTCA
dm6_ct_UserTrack_3545_Me     72  1.49e-07 GGATCTTTGG CTCAGTGTGCTTTGAGCTGTGCTCGCGAGCG TTTCGCAGAA
dm6_ct_UserTrack_3545_Me     72  1.49e-07 GTTCCGATCG TTCAGTCAGTATTGGCAGCTCGTTGAGAACA GAGCGTTTTT
dm6_ct_UserTrack_3545_Me     73  1.49e-07 TAGTCTTCCG TTCAGTTCGCGCTCACCGCTCGTCGTGCTCA GTGCTCAGCT
dm6_ct_UserTrack_3545_Me     72  1.49e-07 CGGCTAGCCA GTCAGTCAACCAACAACCGGCGAAGGGAACG CACGCAGTCG
dm6_ct_UserTrack_3545_Me     72  1.79e-07 TCGAGTGCGA ATCAGTTGAAAAAGGTCCTTCGTGCGGGTCG GTTAGTGTAA
dm6_ct_UserTrack_3545_Me     73  1.79e-07 AGTTGGACCG TTCAGTTGCCTGTGATTCTTCGTTGACGACG GACGCGAAAA
dm6_ct_UserTrack_3545_Me     73  2.13e-07 GTCTCTGCGA TTCAGTTGCCAACAATCTCTCGAACTGTTAA CGTGTCAAGC
dm6_ct_UserTrack_3545_Me     72  2.13e-07 CTCAGCGCCA TTCAGTTAGTAACGAACGTTCGCGCCAGACA CACGTATCCG
dm6_ct_UserTrack_3545_Me     73  2.13e-07 ACGACTGCGG CTCATTTCGCTTCAAAACCTCGTGACGAGCG GTTGCCGCGA
dm6_ct_UserTrack_3545_Me     75  2.13e-07 GTGGCTCGCG CACAGTCAGTCTGCAAACTTCGGAGCGTGCG GTTGTCAAGT
dm6_ct_UserTrack_3545_Me     73  2.13e-07 AGCGAGCTAA ATCAGTATTCGAGCAACTCTCGACGCGAATG CAAGTGAGGT
dm6_ct_UserTrack_3545_Me     82  2.13e-07 ACTGGCTGAT TTCAGTCTTCGTTTTGCCTCCGAGTCGTGCG GTCAGCAGCT
dm6_ct_UserTrack_3545_Me     73  2.13e-07 ATTCGCAGCG ATCAGTCGCAATTCAAAGTGCGCGCTGTGCG GAGCCATTTA
dm6_ct_UserTrack_3545_Me     72  2.54e-07 GGAACTACCG TTCAGTTTGCGAGCGTTGGTCGTCAGCAGCG GACGTGCGTC
dm6_ct_UserTrack_3545_Me     73  3.01e-07 CTGTTGCCCG TTTAGTTTTCTTTCGAACGGCGAGGCGTTTG GACGCGCACG
dm6_ct_UserTrack_3545_Me     72  3.01e-07 AGCCACCGTC TTCAGTTAACCTTCAGTCACGGGCGCGATCA GTTGGCTTTT
dm6_ct_UserTrack_3545_Me     72  3.01e-07 GTTGAACCCA ATTAGTTCGACATTGGCGCTGGTCGGGAACG GTCCTCGTGC
dm6_ct_UserTrack_3545_Me     73  3.01e-07 GAGAGATTGG GTCAGTTAGTGATCGATCGTTGAGCAGAACA GACATGTCTC
dm6_ct_UserTrack_3545_Me     72  3.01e-07 AGACGGCAAC TTCAGTTGCAAGCGAGCGCTCACCGTGTGTG TCTCGTGTCT
dm6_ct_UserTrack_3545_Me     72  3.57e-07 ACAAGCGTAT TGCAGTTCCGGTGCGGCTCTCACACCGAGCA GACGTGTTGG
dm6_ct_UserTrack_3545_Me     73  3.57e-07 TGCTCCGCCG CTCAGTTCCTCGTCGAAGTTGAAAGCGTTTG GTGCTCGCAG
dm6_ct_UserTrack_3545_Me     73  3.57e-07 GAGCGCCTGT TTTAGTGCAACACCAACATTCAACGAGAGCG GTTCGTCGAC
dm6_ct_UserTrack_3545_Me     74  3.57e-07 CCAAATCCGA TTGAGTTTCTTTTGAACCGTCGTCGAGTGCA CAACGCAGAG
dm6_ct_UserTrack_3545_Me     72  3.57e-07 GAGAATTATT TTTAGTTTGTTTTCGCCTCTTGGTGCGTACA GTTGCACTCA
dm6_ct_UserTrack_3545_Me    189  3.57e-07 CCAAACGAGT TTCAGTTGCGATACAAATTTCCCAGTCGGCG GACGTGTTTT
dm6_ct_UserTrack_3545_Me     72  4.22e-07 TGGTGGTGAG TTCAGTTACTCAACGAGCGTCGAGCTGCGCA CTGCCCCAAA
dm6_ct_UserTrack_3545_Me    108  4.22e-07 CACTACTGAA ATCAGTCACAAAAAAGCAGTCGATCCGAGCA GAAGCAAAGC
dm6_ct_UserTrack_3545_Me     72  4.22e-07 GTTAGCCGAG CTCAGTCTCCGACAAACCTTAGAACCGAGCA GTCGCCATGC
dm6_ct_UserTrack_3545_Me     73  4.22e-07 TAGAGCTGCG ATCAGTTCATTTTGATCGGTCGTCGCAGCAG GTTCGCGAGT
dm6_ct_UserTrack_3545_Me     72  4.98e-07 TCGCGATCAA TTCAGTTTCAGTTTGTCCTGCGCCGTCGGCG TTGCGCGCCG
dm6_ct_UserTrack_3545_Me     73  4.98e-07 TGTTTTTAAT TTCAGTTTCGGTTCGGAGCTGGCGCGATACA GTACGCAGCT
dm6_ct_UserTrack_3545_Me     73  4.98e-07 CCGAGTTTGC CTCAGTCAGTCGTCGACTCTCTGAACGTGCG TTTGGATAGC
dm6_ct_UserTrack_3545_Me     73  4.98e-07 CCAAAATAAT TTCAGTTGCGAGCGGACCTCTGCACGGAGTG GAACAAAATC
dm6_ct_UserTrack_3545_Me     73  4.98e-07 ACGCACAGAA TTCAGTTTGAAAACATTCTTCGTGCGGTTAG GTTGTACATA
dm6_ct_UserTrack_3545_Me     72  4.98e-07 GCGACTCGTT TTCAGTTTAGTTTCACTCGCCGTCGTCGGCA GTCCGCCGCT
dm6_ct_UserTrack_3545_Me     73  4.98e-07 GGCACTCCAC TTCAGTTCGTCGTGGATTCTGTAAGTGTGCG GTTCTGAGAT
dm6_ct_UserTrack_3545_Me     72  5.86e-07 GATCCCCAAG ATCAGTCGCAGTTAGTCCGTCAACCTCGTCG CGTCTCTGCT
dm6_ct_UserTrack_3545_Me     72  5.86e-07 CGAATCACCA ATCAGTTGCAAAATGAATGTCGTTGTGGTAG GACTAACGTT
dm6_ct_UserTrack_3545_Me    157  5.86e-07 GATCGTTACT TTCAGTTGTTTGCGCACATTCAAGCCAATCG GTTGGCTCCT
dm6_ct_UserTrack_3545_Me     72  5.86e-07 ACAATATGGA TTTAGTTGCCTATAAGAGTTGGACCCAACCG CACGGTTTTC
dm6_ct_UserTrack_3545_Me     73  5.86e-07 CAGCGTGGTC GTTAGTCGAACAAAAACTCTCAAAGCGAACG GACGTGTGCG
dm6_ct_UserTrack_3545_Me     72  6.88e-07 GCTTACCGGA TTTATTCAGACATCGAACGTCGTCGAGAGCA CACGTCTATA
dm6_ct_UserTrack_3545_Me     73  6.88e-07 TTGTTCGCCG TTTAGTTGTCTTTTGACTGCTGTAACGGACA GTCGCAAATT
dm6_ct_UserTrack_3545_Me     72  6.88e-07 TACCTGGTCC GTCAGTTCAGGTTGAGCGCTCGAGTTGGTCG GTTGTTGGAC
dm6_ct_UserTrack_3545_Me     72  6.88e-07 AATAACTCAG TTCAGTCTTCATTCGGGCCCAAACGCGTTCG CTTGGCCAGC
dm6_ct_UserTrack_3545_Me     72  6.88e-07 TCGCCGTTAC TTCAGTCACTCGCGATCACTCGAACGAATCG GTTATCCGGC
dm6_ct_UserTrack_3545_Me     72  6.88e-07 GAACCTAGGC GGCAGTTTGATTTCAACTCTCAGACAGGACG AAGCGCCTGC
dm6_ct_UserTrack_3545_Me     72  6.88e-07 CGATTCGGAA ATCAGTTCTCTTTAAAACGCGGCGGAGTGAG CAACATGAAG
dm6_ct_UserTrack_3545_Me     72  6.88e-07 GACGCAGCTA TTCAGTTGAATTTTGGACTCGAGAGACTTCG GATCGAAGCT
dm6_ct_UserTrack_3545_Me     73  8.06e-07 CTTTGCCAAC TTCATTCTGTATACGGCCATCAACGTGGCCG GAATGTACAC
dm6_ct_UserTrack_3545_Me     73  8.06e-07 CCAATAGCGG TTCATTCGTTGCTAAGCTCTCCCCGCGAACG GTCGTGTGTG
dm6_ct_UserTrack_3545_Me    175  8.06e-07 TAAAAACGGG ATCAGTTCTCGTCCAGTTCTCGAATCGCGTG CCACACGACC
dm6_ct_UserTrack_3545_Me     76  8.06e-07 CGTCACTGCG TTCAGTTGGTATAAGTGAATCGTTGCGTGCG GTTGTTCCCA
dm6_ct_UserTrack_3545_Me     73  9.42e-07 AAATCCACAA TTCAGTCTGATTCCCAACTCTGAGACAAGCG GACGTACAAG
dm6_ct_UserTrack_3545_Me     73  9.42e-07 GCGCTGAAAA TTCAGTTCGTGTTGAAAATTCTGCCGCGTCG GTCGTGCCAA
dm6_ct_UserTrack_3545_Me     73  9.42e-07 GGCACTCCTG CTCAGTTTTCAATCACGCGCGAATGCGAACG GAACTGCGCG
dm6_ct_UserTrack_3545_Me     73  9.42e-07 CCGGCCGAGC GTCAGTTGAAAATCGTGGGTCGTCGGAACCG CAGCCACCGC
dm6_ct_UserTrack_3545_Me     72  9.42e-07 TCACACACGA TTTATTCTCAGTTTGCCTGCCGAACCGAACG GACGTGAGCG
dm6_ct_UserTrack_3545_Me     72  9.42e-07 GCGCTCAGCG ATCAGTCTCTCGGCAACTTTCGGCGGGCCAA CGCTGTACAG
dm6_ct_UserTrack_3545_Me     73  9.42e-07 CCCCCCCACA CTCAGTTTGTTTCAGAACTTGACGGACTGCG GTCGTTCCTA
dm6_ct_UserTrack_3545_Me     73  9.42e-07 AGCACAGCGC TGCATTCGCATTTCAGCTGCTGAAGCGAGCA GTTCGAAATG
dm6_ct_UserTrack_3545_Me     73  9.42e-07 ATCAGCTGCT TTCAGTTCTACTTCGTCGCTCAATCGCACAG CAGTACAGAA
dm6_ct_UserTrack_3545_Me     72  1.10e-06 AATAAATATT TTCAGTTGAACATCACAATCCGTTCAAGTCG CGGATAACTC
dm6_ct_UserTrack_3545_Me     73  1.10e-06 AACGACTTGT TTCATTTGATATTCGCCAGCCGGCAGAAGCG GAACAAACAA
dm6_ct_UserTrack_3545_Me     72  1.10e-06 CTTGGAGAAA TTCAGTTCAGCTCGGACGCTCGTCGCGCCAT CCACACGTTT
dm6_ct_UserTrack_3545_Me     72  1.10e-06 GATCTCGGCT TTCAGTCGACATTCAGAGCTGAGCTGAGGCG GTATCAACCG
dm6_ct_UserTrack_3545_Me     76  1.10e-06 GCCGATTTTC ATCAGTCGCAACGCGTCTCTCGTTCTCAGCG GAGCTCCTGA
dm6_ct_UserTrack_3545_Me     72  1.10e-06 TCGACAAGCA TTCAGTTGCGCGAAAATTCTCCACGGCAGCG GACGGCATTG
dm6_ct_UserTrack_3545_Me     73  1.10e-06 CCCGATCGCT TTTAGTTGTTGTCGAGACGCCGCCGCACACA TTTCACGATA
dm6_ct_UserTrack_3545_Me     74  1.10e-06 CGAACTGGCG TTCAGTCGACGCTTGCCACTCAGACCGCTCA GACATGTCGC
dm6_ct_UserTrack_3545_Me     72  1.10e-06 AGGTGGTGAT ATCAGTTGGTTTTCGGCTTGCGACGGCGCTA CAACGAGTGG
dm6_ct_UserTrack_3545_Me    118  1.10e-06 CGGTTTCAGT TTCATTTTTCAAACGGAGCTCGTGCAAAGCG GTTCGGTTGG
dm6_ct_UserTrack_3545_Me     72  1.10e-06 TATCGGCGGG CTCAGTTCCAATCCGACTGCCAGCGGAGCAG CACGTACTGA
dm6_ct_UserTrack_3545_Me     72  1.10e-06 GTGTGTCATA TTCAGTTCCGCGTTTGAAGTCGAGCCACACG CACCAGGAAT
dm6_ct_UserTrack_3545_Me     73  1.10e-06 TCCCATGGCT CTCAGTTTGCATCGTGCTGTTGGATCGAGCA GTTCACTAGT
dm6_ct_UserTrack_3545_Me     72  1.10e-06 CCGTTCTTAA TTCAGTTGACCAACAGACGCAGACGACGTCG CAGACGCGAC
dm6_ct_UserTrack_3545_Me     72  1.28e-06 GCAAAACAAA ATCAGTTCCAGTCGGTATTTCTCGGCGCGCG CACGCGAATT
dm6_ct_UserTrack_3545_Me     72  1.28e-06 ACCGACCGCT TTTAGTTCGATTCCAACTGCCGGCAGAGTCG GATGCTCAGC
dm6_ct_UserTrack_3545_Me     72  1.28e-06 CGTTTCGCGG CTCAGTTGCTTTCGGTCGCTGGCAGTGGGTG CGTCGCTGGT
dm6_ct_UserTrack_3545_Me     72  1.28e-06 GTCCGATAAG TTCAGTTGGATTTGGCGGCACGAAGCCGACG ACGAGGAGGT
dm6_ct_UserTrack_3545_Me     73  1.28e-06 AGAATCCGCC GTCAGTTGATAATTGACTTGCGACTCGGCCA GTCAGTCGTT
dm6_ct_UserTrack_3545_Me     72  1.28e-06 TGTGTTTTTT GTTAGTCACTCTTTGGCAGCGGTCGCGAACG GCGGGTATTT
dm6_ct_UserTrack_3545_Me     72  1.28e-06 GAGCCACCAG TTCAGTTGGCCAGCGACCGCAGATCAAAACA GACGTACGAC
dm6_ct_UserTrack_3545_Me     73  1.28e-06 AACATAAGAA TTCAGTTGTGGTTCTAACCTGGAACCATCAG TTACATCGAT
dm6_ct_UserTrack_3545_Me     72  1.49e-06 GTCTTGGGGT TTCAGTTTCGTTCACGACTCCGGCGCGTTTG GCAGCAGCAG
dm6_ct_UserTrack_3545_Me     72  1.49e-06 GTCGCCGTCG CTCAGTTGAGTTGCGGTTGCCAGGGCGCGAA CAGTTTTCGA
dm6_ct_UserTrack_3545_Me     73  1.49e-06 TTCTCTACCG ATCAGTTTTAAAAGACACGCCAAACAGTGCG AAACGTTCTC
dm6_ct_UserTrack_3545_Me     73  1.49e-06 GATCGATTCG ATCAGTTTAAGTTTTCCATTTGCACCGAACG CAACGCAAGT
dm6_ct_UserTrack_3545_Me    183  1.49e-06 AGCACCGGAG CTCAGTCTGTTTTCGTTCGTTGCCGTGTTAA GTTCACGCGA
dm6_ct_UserTrack_3545_Me     72  1.49e-06 GAATGCTCGG TTTAGTTCAAACGCGAGCATCGCCGGGATCG GACGTTACCC
dm6_ct_UserTrack_3545_Me     72  1.49e-06 CCGCCCACAA GTCAGTGTGTTTTGGGCCGTCGGCAGAGGCA GTGGCAGAGG
dm6_ct_UserTrack_3545_Me     73  1.49e-06 ACTTGAGAAA ATCAGTGCTTCGATACATTTCGTAGCGAGCG GTTGAGTTTG
dm6_ct_UserTrack_3545_Me     72  1.49e-06 TTCATCTTAC TTCAGTTCGGAATCAAACGCGAGCCGAGTCG CAATCGCAAC
dm6_ct_UserTrack_3545_Me    162  1.73e-06 CGGTTCCAGT CTCAGTTCCGAGCAAACTTCGGCGGGGAGCA GAAGGAGCTG
dm6_ct_UserTrack_3545_Me     75  1.73e-06 TGCTTTCCAT TACAGTTGCAAACCGGTTTTCGGCGCAGAAA CACCCACTCG
dm6_ct_UserTrack_3545_Me     73  1.73e-06 CCGCTGCGAG TTCAGTTTTTCTTTATCATCCGGTTCGTGCA CATCGCGTCT
dm6_ct_UserTrack_3545_Me     72  1.73e-06 AGTGCGCTTG GTTAGTAGCTAACAGACCTTCGATCGGAACG GCAGCAATCT
dm6_ct_UserTrack_3545_Me    219  1.73e-06 CGGCCGCATT TTCAGTTCAGTTTCAACGCTCTTCCAACGAG CACGCAGCAA
dm6_ct_UserTrack_3545_Me     73  2.00e-06 GCTTTTCTTA TTCAGTTTGTTTTGAAATTTCGACGCGATGC GTTCTCTTCT
dm6_ct_UserTrack_3545_Me     72  2.00e-06 GAAAAGTCGA ATCAGTTGAATTTCTGTTCTCATTGACTGCG GTTTAAGTTG
dm6_ct_UserTrack_3545_Me    154  2.00e-06 ACGCAGCGCA ATCAGTTGCGAGGCAGCACTCGTTCCATGTG GGCGCTCGAC
dm6_ct_UserTrack_3545_Me     73  2.00e-06 ACAATCTGAG AGCAGTTTGTCGGCGACTTTCGAACGAATAG CATAAAAATG
dm6_ct_UserTrack_3545_Me     72  2.00e-06 CAGCCCAACG TTCAGTTCACTGCGAGCGCTTATAGCGTCTG GTGCGTTGCG
dm6_ct_UserTrack_3545_Me     73  2.00e-06 GAACGAGTTC TTCAGTTGTTTACAATTTGTCGTTGAGGGTG GATTACTTCG
dm6_ct_UserTrack_3545_Me     72  2.00e-06 TCGGGTGGCA TTCAGTTTGAACGCGCTACTCAACGGAGCCG TGTCCAAGGA
dm6_ct_UserTrack_3545_Me     72  2.00e-06 CCAACTAGTT GTCAGTCCACGTGAAGCCTCCGAGGGGTCAA CAACACACTG
dm6_ct_UserTrack_3545_Me     72  2.00e-06 AGCTTAGCTA CTCAGTTTAATACCAGCAATTGCCCGGCGAG GGTGCTGTTT
dm6_ct_UserTrack_3545_Me     72  2.31e-06 CCCGCTTCAG TTCAGTGGCATCGCAACTTTTGGACGAATCG GACGTACCGC
dm6_ct_UserTrack_3545_Me    102  2.31e-06 ACTCGTTTGG ATCATTTCGCTGGCAGCCACCGACGAGTTAG CAAGGCGACC
dm6_ct_UserTrack_3545_Me     72  2.31e-06 TTTCGGGGAG CTCAGTTTGCTCGTGACCGTGGCCGCACCAG TGCGCACTCC
dm6_ct_UserTrack_3545_Me     73  2.31e-06 CGCCGACCGG TTTAGTCGTTCAGCAGTCTCCGTGCAGTGAG CATGTTTGTG
dm6_ct_UserTrack_3545_Me     73  2.31e-06 GCCAGGCCGA TTCAGTTGAAGCTCAGCCGTCGGACTGTTTT GAACGTGGTT
dm6_ct_UserTrack_3545_Me     72  2.31e-06 CGTGTGCGAA TTCAGTGCGACTTGGGCTGCTAACTTGAACG CGTTGCAAAC
dm6_ct_UserTrack_3545_Me    133  2.31e-06 CCTTTTACTT TTCATTCAGCTTGAAAATTTCATAGAGTTCG GTCAATTGTC
dm6_ct_UserTrack_3545_Me     79  2.66e-06 GGCAATCAGT CTTATTTGCCCACCGTAGGTTGTCGCGTGCG GAACCGAGAG
dm6_ct_UserTrack_3545_Me     72  2.66e-06 AAGTTCGTTC CTCAGTGCAACGCCAGCCAGCAAAGCGATCG GTTCAGTTCG
dm6_ct_UserTrack_3545_Me     73  2.66e-06 ACAGACGCGT AACAGTCAAATTTTAGAAGTCGAAGCGGAAA GACGCGTTTT
dm6_ct_UserTrack_3545_Me     73  2.66e-06 GTGTTCGGCT TTCAGTTTCACGAGAGACCTCCAACAGAATA CATCGAATTT
dm6_ct_UserTrack_3545_Me     73  2.66e-06 GCTTGGCGTT TTCATTCAATCAGCTGAGTTCGCCGCGTTCG GTTTTCCCGC
dm6_ct_UserTrack_3545_Me     72  2.66e-06 CCGCGGGCTT TTCAGTCGATCGGTGATCGTCGATCGGGAAT CGTTATTCGC
dm6_ct_UserTrack_3545_Me    187  2.66e-06 GCCACTGCAA CTCAGTTGCAATCCGAAGATGATACTGCGCA CACGCCACAC
dm6_ct_UserTrack_3545_Me     72  3.07e-06 CGGACCGCAT TTCATTCTCGGCTCGCACGTTGGCGCAAACG GTTCATTAGC
dm6_ct_UserTrack_3545_Me     73  3.07e-06 CAGAGAATTT TTCAGTCGTTTGTCGCGTTTTGACTCCAGCA GAGCAGCCGA
dm6_ct_UserTrack_3545_Me     77  3.07e-06 GGCTGAGCTC TTCAGTCGTACGACAACTCGCCAAGAGTTCA GATCTGGAAA
dm6_ct_UserTrack_3545_Me     73  3.07e-06 CTGCGGTGCC ATCAGTTGCTCGAGAAGAGCCATCCAGTGCG GTTGGATGAG
dm6_ct_UserTrack_3545_Me     72  3.07e-06 AGCGCTTGCG ATCAGTTCGTGTTTGACGGTCGTTTGCGTAG GAAGCAAGAC
dm6_ct_UserTrack_3545_Me     72  3.07e-06 GGCCCAGACC ATCAGTTGCCTCCAGGCCCTCGGTGAGTCCT CACGCAGCTC
dm6_ct_UserTrack_3545_Me     73  3.07e-06 CGAGGGTAGA ATTAGTCACTTTTCGTCTGTTGCAGCGACAG GACGTGTATT
dm6_ct_UserTrack_3545_Me     76  3.07e-06 GGCAACGGCG TTCAGTTATCAGCGGACAGCGGAGCAGATTG GAGCTAGTGC
dm6_ct_UserTrack_3545_Me     73  3.07e-06 CAGTTTCGGT TTTAGTTCTTGTTGGCAGCTCGAGTCGTTCA CTTCGCTGTT
dm6_ct_UserTrack_3545_Me     73  3.07e-06 ATTTCATTAT TTCATTTCCACGCCAACCATCGTGCGCCGCG GTCTGAACGC
dm6_ct_UserTrack_3545_Me     72  3.53e-06 GAGTTGTAGT TTCAGTTTTAGTTTTGGGTTCCTGGCGAGCA GACGCTCCAT
dm6_ct_UserTrack_3545_Me     73  3.53e-06 CAGCGACCAA ATCAGTTGTGATCGCGGCTTCAAGAAGAACG GACGTTCTTT
dm6_ct_UserTrack_3545_Me     72  3.53e-06 GACGCGCCGC TTCAGTCCTTCGAAGAACGCCGCGCTGAAAA CATCCTTCCA
dm6_ct_UserTrack_3545_Me     72  3.53e-06 ACTGAAACGT TTCATTTGTCGAAAAACCCGCGACGCATTCG GACTTCAAGC
dm6_ct_UserTrack_3545_Me     73  3.53e-06 GCATTTTCAG TTCAGTTCAACGTGAAGCGTTTGCGTGTGCG TTACGTTGGC
dm6_ct_UserTrack_3545_Me     73  4.05e-06 AGAAGGTGAG CTCAGTTAGGTTTTGACAGCGGAACGCGTAG GTACAGTGAA
dm6_ct_UserTrack_3545_Me     73  4.05e-06 TGGTAGGTCG TTTAGTTGTCTGAAAATCGGCACCGCGAACG GATCGAAATG
dm6_ct_UserTrack_3545_Me    145  4.05e-06 AGTTTTAGAA TTTATTCCGTTTCGGGATGTCAATGCAGACG CACGCACTGC
dm6_ct_UserTrack_3545_Me     77  4.05e-06 CCAGCTAGCA GTCAGTCAACTTATAGCCGCTCCAGCGAACG GACGCACCGA
dm6_ct_UserTrack_3545_Me     73  4.05e-06 TAGATAACTT GGCAGTTGAACTCCGGAGCTGGAAGAGGATG GACACGAACG
dm6_ct_UserTrack_3545_Me     72  4.05e-06 GCTCGCGTCG TTCAATCGTTTTACAAACTTCGCTCGGAACG GACGTGTGCG
dm6_ct_UserTrack_3545_Me     73  4.05e-06 GAAATAAATT TTCAGTTGTCTCTAGCTGATCGCCGCGATCT GATCGTCGTT
dm6_ct_UserTrack_3545_Me     72  4.05e-06 ACTCGCCGGC GTCAGTTGATGCTCATCTTCCGACCGTTCCG GATCTAGCTC
dm6_ct_UserTrack_3545_Me     72  4.05e-06 GAAATCCGAA ATCAGTCGTTCGCAGCTCTTCGACATCGGCG GCTCGTGGCA
dm6_ct_UserTrack_3545_Me     73  4.05e-06 TGGAAGTGCC GTTAGTTCAGCATCAGACTTTGCAACGCACG CAACTGCACG
dm6_ct_UserTrack_3545_Me     77  4.64e-06 CTTCCATTCG TTTAGTCTGCGTTAAATTTTTGAATCGAGAA GAAGCTGATA
dm6_ct_UserTrack_3545_Me     73  4.64e-06 TTAGATTGTG TTCATTTGTGGACAGAGCTCCGACATGAGCG GACTGAACTG
dm6_ct_UserTrack_3545_Me     72  4.64e-06 TCAGGAGCAT TTCAGTCCTGCTGCGCATCTTGAAACGTCAA GTCTTGGCAT
dm6_ct_UserTrack_3545_Me     67  4.64e-06 TACGCAATCG ATCAGTTTACCATTCGAGATCGAGCTGAGAA GATGTTTGGA
dm6_ct_UserTrack_3545_Me     73  4.64e-06 GCAGGAAACT GCCAGTTGATTTCAAACTTTCAAGCGGCGCG CAAGGACATG
dm6_ct_UserTrack_3545_Me     73  4.64e-06 CGAGCTGAGC CTCAGTTGCCTGGCGACTAGCGAACAGCTTG GACGTGTGGT
dm6_ct_UserTrack_3545_Me     72  4.64e-06 CTGCTTGGAA ATCAGTCGCCTGCCTTTGCCCGAGCGGAGAG AATCTCGAAA
dm6_ct_UserTrack_3545_Me     72  4.64e-06 GGCGGCTGCT GGCAGTCCGATATAAACTCTCAAACTGTACG GTTTGGTTTG
dm6_ct_UserTrack_3545_Me     72  4.64e-06 TGAACGAGAT TTCAGTTGCTAATTATCAGCCATAAAGTCAG GACGTGGTCT
dm6_ct_UserTrack_3545_Me     73  4.64e-06 CGCAAGCTGG TTTAGTTTCAATCGGTCGCTCGTTGGCAGAA CATCGAAGGT
dm6_ct_UserTrack_3545_Me     73  4.64e-06 CAGCTGACTC GACAGTTGGTTATGAAATCTGAACGTGTTCG CACGTGCCGC
dm6_ct_UserTrack_3545_Me     72  5.31e-06 TGCCACCAGC TTCAGTTGGCCGCTGTGCTCGAACGCGTTTG GTCCTTTTGT
dm6_ct_UserTrack_3545_Me     73  5.31e-06 CCGGATTCAA TTCAGTTTGCAAACGTTAGCTGACCGAGAAG TATTCAACGG
dm6_ct_UserTrack_3545_Me     72  5.31e-06 AAATATTTGA ATCAGTTGTGAATCGGCTATTCGAGCGTGTG GTTATTAGAG
dm6_ct_UserTrack_3545_Me     73  5.31e-06 AAGTTCGGTC GTCAGTTTGAGTTTGGTTCGTAGCGCGTTCG CACACGCGCG
dm6_ct_UserTrack_3545_Me     73  5.31e-06 GAAATTTTAA TTCAGTTCCATTTCGGCCGACCTGCAACACG TTCGTAATTC
dm6_ct_UserTrack_3545_Me     72  5.31e-06 CGCACAGGTT TTTAGTTCCACTTTGGAGTCGACGACGTGCG CGTTACAAAC
dm6_ct_UserTrack_3545_Me    134  5.31e-06 GTCGAACCTA TTCAGTCGCCTTTTACGCGTGTAGCAGTACA AT        
dm6_ct_UserTrack_3545_Me     73  5.31e-06 AGGACGGGCA GTCAGTCGCCTGGCGCTCGCCGAACCAACAA CATCCTAGCC
dm6_ct_UserTrack_3545_Me     77  5.31e-06 GCAGTCGGCA GTCAGTCGGCCAACGAGCTCCGGCGAACACA GATCGATCTT
dm6_ct_UserTrack_3545_Me     10  5.31e-06  CGAAACATT TTCAGTGTGCAAATAGCTATCGAAATGAGAA TGTCTTCTCG
dm6_ct_UserTrack_3545_Me     73  6.06e-06 TGGATTTGAT TTCAGTTCGACTCGACTCTCCAACGCGACGG TACGCGATTC
dm6_ct_UserTrack_3545_Me     73  6.06e-06 GGCGAGGAGC TTCAGTTTCGTTCAGAACCGCGAAGTTAAAA CGTCTAGAGA
dm6_ct_UserTrack_3545_Me     72  6.06e-06 CATCTCGTGC CTCAGTTGTGTTCGGACAAGCAAACGCGACG GTTGAAATAG
dm6_ct_UserTrack_3545_Me     72  6.06e-06 ACCAGTTGAC TTCAGTGGGCGATTGAACTTGGAATCGAAAT GATGGTAAGG
dm6_ct_UserTrack_3545_Me     72  6.06e-06 AGTGTGAACT CTCAGTTGAGTTTTGAACTTCAACAGGTGTT GAATACGCGC
dm6_ct_UserTrack_3545_Me    108  6.06e-06 GGAACCACTG TTCAGTCGCTAGCTGGACGTGATGTTGGCCG GAAGAGCAGC
dm6_ct_UserTrack_3545_Me     72  6.06e-06 AAGAAAGCAT TTCAGTTTCTCATCGGCGGGCGCAGCTCATA GTCGTCAACA
dm6_ct_UserTrack_3545_Me     85  6.06e-06 ATTCGCTTAA TTCAGTTACCAGCGATAAGTCGACACATTTG GACGGACTTT
dm6_ct_UserTrack_3545_Me     73  6.06e-06 GACTTGGTGC CGCAGTTTCTGTTCGACAGCTCTCGAGTGCG GTTCTAGCTA
dm6_ct_UserTrack_3545_Me     73  6.91e-06 AACGTTTGGA ATCAGTTTCAGGTCGAACGTGAATCGTGGAG CACGCCAAAT
dm6_ct_UserTrack_3545_Me     72  6.91e-06 TCCACCGAAC GTCATTCGCAGCACAAACGTCGAGCCGACTG GAGGTCTTCT
dm6_ct_UserTrack_3545_Me    103  6.91e-06 CCACGTGTCA GTCAGTTCCCAACGATCCTCCTACCCAGACA AGATGAGCTA
dm6_ct_UserTrack_3545_Me     73  6.91e-06 AATGTCTGAC CACAGTCCCTCTGCAACTTTCATTGAATGCG GTCGAGTGCG
dm6_ct_UserTrack_3545_Me     73  7.87e-06 TGCTCATGGC TTCAGTCTCTGACTAGCACGCTTGGGGAACA CACAGTGAGC
dm6_ct_UserTrack_3545_Me     72  7.87e-06 ATTCGATGGA TTCATTTCCAGTTACGTACTCGTCGCAGTCG CGTCGTCGTT
dm6_ct_UserTrack_3545_Me     76  7.87e-06 GACCTACAGC ATCATTCGATCAACAGTTCTCCATCCGAGCA GATCATAAGT
dm6_ct_UserTrack_3545_Me     73  7.87e-06 TAGTTTTCCG CTCATTCGATGTTGGTTTCTCGTCCGGTGTG GTTCACAATT
dm6_ct_UserTrack_3545_Me     76  7.87e-06 TATTGTGGTG ATCAGTAATTCGTCGTAGGTCGAGCACGACG ATTGCGAAAA
dm6_ct_UserTrack_3545_Me     73  7.87e-06 ACTCCAAGTT TTCAGTGCGTGATCGGCGCTCAAACCTGCAA CTTGTGCCCC
dm6_ct_UserTrack_3545_Me     72  7.87e-06 GGGTTCGTGG CTCAGTCTTCGAGAGTTGATCGTGGCCAACG CACCTGCGCG
dm6_ct_UserTrack_3545_Me     72  7.87e-06 TGCTGGTGAA TTTAGTCTGCCTGCTGCACTCGAATCGCGTG GTGTGGACGA
dm6_ct_UserTrack_3545_Me     72  7.87e-06 ATTCTTGGCT TTCAGTCACCTGTTAAGGCCCAAGCGCTACG AACGTTGACG
dm6_ct_UserTrack_3545_Me     73  7.87e-06 GAAGCCGCTT CTCATTCAAAAAACAACTGTGAACGTGATCG GTAACGGTGC
dm6_ct_UserTrack_3545_Me     26  8.95e-06 CATCACTAAT CTCAGTCGATTATCGATATACGAAATCATCG ATTCATCAGC
dm6_ct_UserTrack_3545_Me     76  8.95e-06 GCGCAGCAGC ATCAGTAAACGACCAGCTCTTGCGAGGTGCG CACACGCAAC
dm6_ct_UserTrack_3545_Me     73  8.95e-06 AGTATCGTAT CTGAGTTTTTTCCCCGATGTCAACGCGAACG GATGCACGTA
dm6_ct_UserTrack_3545_Me     73  8.95e-06 TCGCGTGGCA ATCAGTTTGCTGCCGTCTGTGTTCGTGGGTG AAAGTCCGCA
dm6_ct_UserTrack_3545_Me     73  8.95e-06 CGCAACTGCG TTCAGTGCGAGATGAGATCTCGTGGCTGATG GACGTGCCCG
dm6_ct_UserTrack_3545_Me     73  8.95e-06 GCACACGGCA ATCAGTTTGTCTTTGGCTGTGTAACGCGTTG CGTGGTCCGT
dm6_ct_UserTrack_3545_Me     73  1.02e-05 AGCCAGCCGA CTCATTCAAAGCTCCGACTTCGTTGCGTGCA CACAGAGTCT
dm6_ct_UserTrack_3545_Me     72  1.02e-05 CAGCCAGCTC AGCAGTAGCAACTCGACCATCACAGCGAAAG GATCGCGCCA
dm6_ct_UserTrack_3545_Me     72  1.02e-05 GTCTGCTCCT TTCAGTTGCGGCCGTGCAATCGTCGGGTCAA CAACGCCGCG
dm6_ct_UserTrack_3545_Me     72  1.02e-05 GTAGCTAAGC CTCAGTCCAAAACCAACGCTGAAGATGGCCA TTAAGTCTCT
dm6_ct_UserTrack_3545_Me     73  1.02e-05 GCTCGTTTCG ATCATTAGCGTTCCGATCGGCGAAGGCAGCG GATCACTTTT
dm6_ct_UserTrack_3545_Me     72  1.02e-05 GCGACTAGTT CTCATTTCGCGTTCGTCGCTCGTAGACTACT GATGCTGATG
dm6_ct_UserTrack_3545_Me     73  1.02e-05 AGGCGCCGGC TTCAGTTCGCCGTCAACTTCGCTCCGTTCCG GTTACCACGA
dm6_ct_UserTrack_3545_Me     73  1.02e-05 GCAAGCGGCA TTCAGTTGGCTCCAGCGCTTTACCGTCGACG GGTTCGCTCC
dm6_ct_UserTrack_3545_Me     72  1.02e-05 CAGTCGGTCC CTCAGTTCAATTCTGGGGGTCGTCGGAAGCC TTACGTGGCC
dm6_ct_UserTrack_3545_Me     72  1.02e-05 AGCTAACAAT TTCATTCAACAACATGCAGTCGGAGCGGTAG AAAGTGCTTC
dm6_ct_UserTrack_3545_Me     73  1.02e-05 CTTTCCAGGC CTCAGTTGCTGTGGAGCAGCCCCAGTGTCAA GGTCTCTCGA
dm6_ct_UserTrack_3545_Me     72  1.02e-05 CGCTCGGTTT TTCAGTCGTTGCTAACGGTTCTTTGCGTACG GACGTGTTTT
dm6_ct_UserTrack_3545_Me     75  1.02e-05 CAAGATGGTC ATCAGTTAATCGGTTACGTTCGCTCGGTGCA CCTCTAGCTT
dm6_ct_UserTrack_3545_Me     72  1.15e-05 ACAAACCTGC GTCAGTTGAAATTTGTGTCTCAAACGCGCCA CACGCTAATT
dm6_ct_UserTrack_3545_Me     72  1.15e-05 TATAGCCACA TTCAGTGTGTTCTCGGCAGGCGCTCTGTCAG CGTATCGTTC
dm6_ct_UserTrack_3545_Me     72  1.15e-05 TCTGATTTCC CTTAGTTATCTTTAGTCCGCCGCGTCGTTCG CATCGTACAT
dm6_ct_UserTrack_3545_Me     73  1.15e-05 AGTTCCATTT CTCAGTTTAACTCGCGCCTCGCTTCAGAACG GATCGGATCG
dm6_ct_UserTrack_3545_Me     73  1.15e-05 AACTCGAGCA TTGAGTCTGGTTTGAGTTCTTGCCGTGAGCG GTCCTACATT
dm6_ct_UserTrack_3545_Me     73  1.30e-05 GCGAATGTTG TTTAGTTCTTATCCGTGGCTCACAGCGTTTG GTTCGTCGTG
dm6_ct_UserTrack_3545_Me     51  1.30e-05 ACAGTTTCAT TTCTGTTCGCCACTAGCAGCCGTTCAAAACG TAGTGAATAC
dm6_ct_UserTrack_3545_Me     72  1.30e-05 AGGCTGCCAA ACCAGTTGCCCTATACCTTTTGGAGCGGACA TAGGTGACAT
dm6_ct_UserTrack_3545_Me     73  1.30e-05 AAGACTTCAA TTCAGTTTAGCGAAGACAACGAACCCGAAAA GAGCTGCGCG
dm6_ct_UserTrack_3545_Me     73  1.30e-05 CATTCGAATG GTCAGTGCTCAAAAAGAACTCATTCCGTGCG GTGCGAGAAG
dm6_ct_UserTrack_3545_Me     73  1.30e-05 ACGACTCGCA TTCAGATTGTTTTCGTCCGTTGATTCGAAAA GACGTGTGAA
dm6_ct_UserTrack_3545_Me     73  1.30e-05 ATCTTATCGG AACAGTCGCCTTTTTCCATTGGACGAGTTCG GTTCAAATGC
dm6_ct_UserTrack_3545_Me     76  1.30e-05 GGAGCGATCA GTCAGTCGCGTTGTCAAGCTGAAAGCGTAAA GATGAAATCG
dm6_ct_UserTrack_3545_Me     73  1.30e-05 ACCGGTTGGG ATTAGTCGGTTTGCGATCGTTGAACTATAAA CATCATGGCT
dm6_ct_UserTrack_3545_Me     73  1.47e-05 CAGCACAATT TTCACTTCGCTTCAACCGTTCGACGTGCAAA CTGGTCGTTT
dm6_ct_UserTrack_3545_Me     72  1.47e-05 GCGATCCCAT TTCAGTTAATTCCAAGACTTTGTGACATTCA CACACAAACT
dm6_ct_UserTrack_3545_Me     68  1.47e-05 CTTTTGGTTA CTCAGTTATTAGTAGCCCGCCAACTGGAGAA TAGCGAATAC
dm6_ct_UserTrack_3545_Me     72  1.47e-05 AAATTTTCGA ATCAGTTGCGTTCGGAATATTGAAAAATAAA CAACAATAAG
dm6_ct_UserTrack_3545_Me     72  1.47e-05 TGACTGCGAT TTTATTCGTTCGGTGGCCACCAACGCGAAAG CTCAAGCGAC
dm6_ct_UserTrack_3545_Me     73  1.47e-05 GTGATAGGCT TTTAGTTGATATTCGGTTCTTGATGGGGCGG AAGTGTGCGC
dm6_ct_UserTrack_3545_Me     87  1.47e-05 GTCACTTTTA GTCATTCGTCTGTGAGACGTCTTACCGTAAA GTACACCTAG
dm6_ct_UserTrack_3545_Me     72  1.47e-05 GCAGCCAGTG CTTAGTAGAACTCAGACATCCGCCGACTACG GCAGCACGCT
dm6_ct_UserTrack_3545_Me     74  1.47e-05 TTAGTGATTA TATAGTTGTCGCACGACCGTTGAGGAGAAAA CAAGTGAAAA
dm6_ct_UserTrack_3545_Me     77  1.66e-05 TCGTTTGATA TTCAGTTTGCCGCTGTTCTTCGACCCACAAC AACCGCCAAG
dm6_ct_UserTrack_3545_Me     73  1.66e-05 CATCGTAGCA AACAGTGTAAATGGAGCTTTGATAGCGATCG GAAGGACAAG
dm6_ct_UserTrack_3545_Me     72  1.66e-05 CGGATGGAAA GGCAGTTAGCATTCAACAAGCAACGAGAGCA GTTTTCGAAA
dm6_ct_UserTrack_3545_Me     73  1.66e-05 GCAGCTTAGT TTTAGTTCGTTTTGGTCGTTCAACGGTGTTG GAAGCTCTTC
dm6_ct_UserTrack_3545_Me     73  1.66e-05 TGCGCCGGCA GTCAGTTCTTAAGCGGCTTTCTGGTTGCACG GTCGTGTTTA
dm6_ct_UserTrack_3545_Me     72  1.66e-05 TCGTATTTTT GTTATTCCCGAACCGACGCTCCACGCCAACG GAACGCTCGA
dm6_ct_UserTrack_3545_Me    125  1.66e-05 AACCGGACAC TTCAGTTTGACTCGCCCATCCGTCACAGCAG TCGCCATGCA
dm6_ct_UserTrack_3545_Me     13  1.66e-05 GGCTGGCCCG TTCGGTTGCCAAGGCAACTTCGTCGGGTTCA CAACAAAAGG
dm6_ct_UserTrack_3545_Me     73  1.66e-05 ATCAGACTTT TTCAGTATCAAGCGGACCACGAACGAAATCG CATCGAACGT
dm6_ct_UserTrack_3545_Me    112  1.66e-05 GTTGATCCAC TTCAGTCGATACAGAAAGTCCAATCCGTGAT CCCGCAAAGA
dm6_ct_UserTrack_3545_Me     73  1.66e-05 AGCAAGTTCG TTTAGTCTTAAAGTACAACTCGGTGGGTGAG TATCGCGAAA
dm6_ct_UserTrack_3545_Me     72  1.66e-05 CTGACGCAGA TTCAGTACTCAATTGTTGTTCCACCACGGCG TACGTGAACG
dm6_ct_UserTrack_3545_Me     73  1.66e-05 GCCGCCAATT TTCAGTTGACGCAGATCCTTTGAGGATTGAA CATGGAAAAC
dm6_ct_UserTrack_3545_Me     72  1.66e-05 ATTTATTTCG CTCAGTTTTATTTCGTTTTTTCGTCGCAACG CAAGTGCTGG
dm6_ct_UserTrack_3545_Me     76  1.66e-05 CTGTTCTCTA TTCTTTTTTCTTTGAACTTTCGAATCGTCCA GTTGGCACGT
dm6_ct_UserTrack_3545_Me     73  1.66e-05 TCAATTCAGT CTCAGTTACTAAACCGATTTCAAGAACTACG GACGCTTCGC
dm6_ct_UserTrack_3545_Me     72  1.87e-05 AAAACTCCGG CTCAGTGTGAATTTGCGACTCGAGAGCGACG GCGGCTCAAA
dm6_ct_UserTrack_3545_Me     72  1.87e-05 CCGTTCGCAG CTCATTCTCAAATCGACGGTGGCATGAGTCG CACGTTATCG
dm6_ct_UserTrack_3545_Me     73  1.87e-05 GCGCCCGCTT CTCAGTTCGCTTCGAGACTTTGCTGGTCGTG GGTGCAGCTG
dm6_ct_UserTrack_3545_Me     73  1.87e-05 GACGACGGTG ATCAGTTGCCAAACAAACGCTCGAGAGCGTG GACGAGATCT
dm6_ct_UserTrack_3545_Me     74  1.87e-05 TTTATATTCG TTCTTTCGTTCTCAAACCGTCGTCCAGACCA GAAGGAAAAT
dm6_ct_UserTrack_3545_Me     68  1.87e-05 CACACACACC TTCAGTTCAGTTCAGTTGGACGGACGGGACA CAAAAGATGC
dm6_ct_UserTrack_3545_Me     73  1.87e-05 GTGGAGGATC CGCAGTTGGCTTTTGACTTCGGTTCGGTTTG GACGTGCTTT
dm6_ct_UserTrack_3545_Me     72  1.87e-05 ACTAAGCTCT TGCAGTTAGCGCGCTCAACTCGAACTGAACG GAGGTCCAAA
dm6_ct_UserTrack_3545_Me     72  1.87e-05 GGTTTATTTT ATTAGTTACCAATCGCAATTCACTCTGCGCG CATTGAATTT
dm6_ct_UserTrack_3545_Me     65  2.11e-05 GGGCTTCAGA TTCAGTTTTCAGTCTAATGTCAGGAACGCAG TTAGCTGCTC
dm6_ct_UserTrack_3545_Me     72  2.11e-05 GCCAACGTCA GTTAGTTGGAGTTGGAATTCGATTCACAGCG GGTCGAGAGT
dm6_ct_UserTrack_3545_Me     72  2.11e-05 CAAACCGCCC GTCAGTCTTCCGCCGGACCGGAGATGGAACG CACGGATCGC
dm6_ct_UserTrack_3545_Me     73  2.11e-05 TGCGTTCATC TTCAGTTCGTCCACATCGGTCACCACGGTAT GAGCTCTAGT
dm6_ct_UserTrack_3545_Me     72  2.11e-05 GCATATTCAA ATTAGTTTTCCGTAAGATCTCCACGCGCGCT GTTGTCTCCG
dm6_ct_UserTrack_3545_Me     73  2.11e-05 AGAACCACTG ATCAGTCAGTCGGGAGTTGTGCAGCCGGTAG ATCGTTTCTC
dm6_ct_UserTrack_3545_Me     73  2.11e-05 TTTGTGTTAG TCCAGTTCAGATCGCGCACTCGTCGGCTGCA GACGTCTTCT
dm6_ct_UserTrack_3545_Me     72  2.11e-05 CTTTTACAAA TTCAATTGCGATTCAGCCTTCTTTCGAAGCG GTTCAGGCGC
dm6_ct_UserTrack_3545_Me     76  2.11e-05 AAAAGTGGCC ATCAGTCTACTACAAGTATTCGTGTTCAACA CACAACTCTG
dm6_ct_UserTrack_3545_Me    106  2.37e-05 TGCTCAACAC TTTAGTCAATATTTAGCCGCTTCCCGGAGAG GTTCATAGAT
dm6_ct_UserTrack_3545_Me     72  2.37e-05 AAGGAGAACG CTTAGTTGCGCTTTGGACTCCGCTCGTGCCG GATTAACGTG
dm6_ct_UserTrack_3545_Me     72  2.37e-05 GTCTGGTCTA ATCAGTTTGTGCGCTAAAGTGGAACGAAATG GGTCACCTGC
dm6_ct_UserTrack_3545_Me     72  2.37e-05 GTTTAAAAAA TTTAGTATATCGCCAAACATCAACGGTAACG CATGTGGCTT
dm6_ct_UserTrack_3545_Me     72  2.37e-05 TCAGAATCGA TTTAGATTGAAGCGAACATTCAAAGCGCGCA GAACTCAGAG
dm6_ct_UserTrack_3545_Me     73  2.37e-05 GAGCGAGCGA CTCAGTAACTCGCGAGCGGTCCACGCAAATG AACAGTACTT
dm6_ct_UserTrack_3545_Me     73  2.37e-05 TGCTGCCAAT TTCAGTCGTTGTGAGCAACTCGTGCGCGCTG GACGTGTTTT
dm6_ct_UserTrack_3545_Me     72  2.37e-05 AAGGCAAATG GCCAGTCGTGTGTGGAACTCGGCTGCGATCG GTTGACTATT
dm6_ct_UserTrack_3545_Me     75  2.37e-05 CCTTCTGCTC ATTACTTCGCGTTCCGCTCTCAAAGCGTAAG CACTTTTCTT
dm6_ct_UserTrack_3545_Me     72  2.37e-05 GATCGAAATT GTCAGTAGAAACTCAGAGGCGGCATCGATCA CTTGTGCGAA
dm6_ct_UserTrack_3545_Me     72  2.66e-05 CGAACTGCCC GTCAGTAGAACGAGAACTGTGGCCACGGAAA CAAAGCGGGT
dm6_ct_UserTrack_3545_Me     72  2.66e-05 TCCAGGCTCA GGCATTCGCTTCCCGGCAGTCAGAGAGTTCG CAACACGGCG
dm6_ct_UserTrack_3545_Me     72  2.66e-05 GGAATTTCAA TTCAGTTCGCGCTCAACTCACAGACACGATG GTCATTCAAA
dm6_ct_UserTrack_3545_Me     73  2.66e-05 GCGCGTTTTC CCCAGTCGCGCAGCTGCACTCGAAAAGAACA CTTCGGCCGG
dm6_ct_UserTrack_3545_Me     73  2.66e-05 TCGACGTCAA TTCATTTGGTTTTCGAACGCACAACTCAACA GTCGTTCTTC
dm6_ct_UserTrack_3545_Me     73  2.66e-05 GAATTCAGCA TTCAGTAGCCTGCTGCTCTTTCTGGCGCTCG GACCGAAGTT
dm6_ct_UserTrack_3545_Me     72  2.66e-05 TGTAACGCGC CTCATTCATTTTCCGATACTCGAAACAGAAA CATCATCTAT
dm6_ct_UserTrack_3545_Me    182  2.66e-05 CGAAATTGCA CTTAGTTGGTAAGAAGCATTCTGCGGCCACG GGCGGCAAAG
dm6_ct_UserTrack_3545_Me     72  2.66e-05 TCTTTGGACA TTCAGTGTGCGATATCCCGGCGGACGGTGCA GACAACGCTT
dm6_ct_UserTrack_3545_Me     75  2.99e-05 TGCCCCTCGC ATTAGTCTTAACGCTGCTGCCGCCGAGAAAA CATCGCTCTG
dm6_ct_UserTrack_3545_Me     83  2.99e-05 GCAGATCGAG ATCAGTCGTGAATTGGAAATGACACCGAACT CCTCCACCTT
dm6_ct_UserTrack_3545_Me     73  2.99e-05 GGCTGAAAAT TTTAGTAAGCCTTTGGAACTCAAGACCCACG AATGGATACA
dm6_ct_UserTrack_3545_Me     72  2.99e-05 AACGGAGCGA TTCAGTCTTTGACTTAGCGTCGCAGTTGTCG CAACCAAGAG
dm6_ct_UserTrack_3545_Me     72  2.99e-05 GATTCCGAGA GACAGTCTCAATCTGGACAGCAAAGCGATCA GTTCGTGTTC
dm6_ct_UserTrack_3545_Me     73  2.99e-05 ACGAATCCCG CTCATTATTAAACAAAATTTTGAAGAGAAAG AAACTCTGAA
dm6_ct_UserTrack_3545_Me     73  2.99e-05 CTGCCGAGTT TTCAGATACGTTTCGGCTGGCGAAAGGGAAA GTTCGAACTG
dm6_ct_UserTrack_3545_Me     73  2.99e-05 GTTGCAAAAT TTCAGTGCTGCACTCTCATTCGTGACGAAAG GATGTACGCC
dm6_ct_UserTrack_3545_Me     73  2.99e-05 CCAACTCGCA ATCAGTCAGTCAGACACACGCGGAGCGTTCA GTCGACCGGA
dm6_ct_UserTrack_3545_Me     72  2.99e-05 CCAGTCGGTA CTCAGTACAATTCGCTACTCAGACGCGAGCG CTCGAATTGA
dm6_ct_UserTrack_3545_Me     72  2.99e-05 GGGCCAATAC TTCAGTCGTGCGGCAAACGCAAAGCTGAAAA GTATTCTAGT
dm6_ct_UserTrack_3545_Me    148  2.99e-05 GAGCGCACAT TTCAGTTCTTTGCGAAATTTTCACAGCTAAA ATGGCCGAAG
dm6_ct_UserTrack_3545_Me     77  2.99e-05 TTCTGTTCCG TTCAGTCGTCTCTCTCTTTTTCTACCGAAAA CGGTAACAGG
dm6_ct_UserTrack_3545_Me     74  2.99e-05 CGACCACTTT CACAGTTGAAAGTCAGAGCTGCTGAAGAACG GACAAGAAAA
dm6_ct_UserTrack_3545_Me     72  2.99e-05 CGCCATTTCA ATCAGTTCACAATTTGCAGCGAAAGCGCCAA CAGCCCCATC
dm6_ct_UserTrack_3545_Me     72  2.99e-05 GACGCGAATT TTCATTTGTGCTGCGGAAACCAACAACAACA GACAACAAAT
dm6_ct_UserTrack_3545_Me     73  3.35e-05 CAGCCAGAGA TTCAGTGTGCTCTGACGGCTCGACTCGATTA GACAACACAT
dm6_ct_UserTrack_3545_Me     72  3.35e-05 GCCTAAACCA GACAGTTTCGCAACGAACTCTGAACGCAGCA GTCGAGCCGA
dm6_ct_UserTrack_3545_Me     73  3.35e-05 TTGGAAGGAT GTCAGTCTAATTGGACTACTGGCGGTGAAAA GTTCACATGA
dm6_ct_UserTrack_3545_Me     75  3.35e-05 GGCCGCGAGG TTCAGTCGAATTCGAGACATCACCATGAAAC TCTTTGCCAT
dm6_ct_UserTrack_3545_Me     72  3.35e-05 GAAAGTGATT TTCAGTCCACCCTGAGTCGTCTGTTGCGTCG GTTGCTCGAG
dm6_ct_UserTrack_3545_Me     72  3.35e-05 TGGTGGGTCA GTCAGTTAGCCCGCGGACCGTGCGACGAGTG CATGTGAGTA
dm6_ct_UserTrack_3545_Me     91  3.35e-05 CGAACCGAAT TTCAGTTGACTCGAATCGCACGAGTCGCGAG GAAGCAAAAC
dm6_ct_UserTrack_3545_Me     73  3.35e-05 TCTCTCTGCT CTCATTTCGCTTTCACACTTTCGACGCGTCG GTTGGCAGAC
dm6_ct_UserTrack_3545_Me     72  3.35e-05 GGCGTTCCAT TTCATTTTGCCGGCGACGTCCGTGCTCTCTG CCGCCGCTCT
dm6_ct_UserTrack_3545_Me     72  3.35e-05 TCTGCGTTTG CTCAGTCGACTTCCGTCACGATTCGCGTTCG GACGTGCGTC
dm6_ct_UserTrack_3545_Me    147  3.35e-05 AAAAAGAGAA GTCATTTCGAGTAAGAACGACGACCAGTGAG TTCTGAAACG
dm6_ct_UserTrack_3545_Me     72  3.74e-05 TTCAATTCAA TTTAGTTCCGAAACGCCGCTCACAATGAAAA GACGCTGAAT
dm6_ct_UserTrack_3545_Me      9  3.74e-05   CAGGATTT TTTAGTGCGAAATCAGGGCTGGTCGGCTACA TTCGCAGGCC
dm6_ct_UserTrack_3545_Me     73  3.74e-05 GCTCTGGGCA CTCAGTAGAGATTTAGAATTGGACTAGCAAA ATGCCGACAA
dm6_ct_UserTrack_3545_Me     73  3.74e-05 AGGTTTTTAG GCCATTTTCTCTCCGACATTTGAACGCGACG GACGCGCCTG
dm6_ct_UserTrack_3545_Me    106  3.74e-05 TATCGATAAG TTCAGTTTTTATCCAGAACTTATTGATAGTA ATCGCTGCTA
dm6_ct_UserTrack_3545_Me     75  3.74e-05 GTAACACGAA CACAGTCTGCCACGGACTACGGGCGCGTTAA TTTGCCGTAA
dm6_ct_UserTrack_3545_Me    113  3.74e-05 TGCGACTTTA GTTAGTCGCTTTTTGAGATTCCCCGAGGCAG GAGCTCGCCC
dm6_ct_UserTrack_3545_Me     72  3.74e-05 CGCTGTCGCC TGCATTCTGCGTTCGGTTGGCGTAGGACGCG CTTTCCACTT
dm6_ct_UserTrack_3545_Me     73  3.74e-05 CGGTCTCCAG TTCATTCGTTCGCCAACTGCCGGCAAGCTCT TAATATCAGA
dm6_ct_UserTrack_3545_Me     72  4.18e-05 GGTTTGGATA GTCAGTTCGGTTTCGTTGGCCTGAGGTGACG CATCTAGATA
dm6_ct_UserTrack_3545_Me     73  4.18e-05 TTTCGGAAAG CTCAGTTGTAGATGGACGCCTGGTTGGAGCT GTTGTGCCTC
dm6_ct_UserTrack_3545_Me     73  4.18e-05 TTGTTTTATT CTCAGTTGATTTCTGGCAGCCAAGTGGGCAT GTGGGTGCTA
dm6_ct_UserTrack_3545_Me     75  4.18e-05 TAGTGACAGC ATCACACAGCATCCGAACGTCGAAGCGAGAA CATCCCAGCA
dm6_ct_UserTrack_3545_Me     73  4.18e-05 GGTCCGAGAT TTCAGTCATTCAGCGACTCTTCCCGCGTGGA CTCAACCTTT
dm6_ct_UserTrack_3545_Me     72  4.18e-05 TACATGCAAT CGCAGTTTGTTTTCGCCGCTCAGAGCACGCT TAACCTCCGT
dm6_ct_UserTrack_3545_Me     73  4.18e-05 CACTCTCGAA GTCAGTTCAATTTGTTTGCTCGGCGGCGCAG ATCGTGAGTT
dm6_ct_UserTrack_3545_Me     76  4.18e-05 TTACTCGTGT ATCATTCGACGAGGTATCTTCAAGCAGTAAG CATATGCACG
dm6_ct_UserTrack_3545_Me    146  4.18e-05 GGGTGTCCCC AACAGTCGCTCCGCAGCCCCTGACAGAAACA GAAACGAA  
dm6_ct_UserTrack_3545_Me     38  4.67e-05 GGTAGCTGTG CTCAGTAATATATTAACAGCTGTGCTGTTCG TACCAGAACG
dm6_ct_UserTrack_3545_Me     72  4.67e-05 TAAATATGCG TTCAGTTGCAGTTTTATCCTCAAAGACGATT CATCATATAC
dm6_ct_UserTrack_3545_Me      9  4.67e-05   GTAATCGA ATCAGTGGGCAATCGAAAGTGCCGGTAAGTG TAATCGACAT
dm6_ct_UserTrack_3545_Me     72  4.67e-05 AATTCTCGTT TTTAGTCTACACTGAAAGCCCCTGAGCAACG GACGTGAAAT
dm6_ct_UserTrack_3545_Me     75  4.67e-05 AGGGACCGGC ATCAGTCGCAGCCTCTAGCTCATCCAGCACA GTCGCTTGAA
dm6_ct_UserTrack_3545_Me     19  4.67e-05 CACTCTCGCC GTCTGTCTGTCTCGTTCTCTCGTGCCGTGCA GCTCACTCGC
dm6_ct_UserTrack_3545_Me     77  4.67e-05 GAATGGGGCG ATCAGTTTGACTTTTGAATTCGTCGCGATGT TTTCGATTAA
dm6_ct_UserTrack_3545_Me     97  4.67e-05 GCGTCGCGTG TTCAGTTCACCGCGGGTAATTCAGAGAATCG CTTTGTGGAT
dm6_ct_UserTrack_3545_Me     73  5.20e-05 TTAACTTAAC TTCAGTCTTAGCTGAGCGGCTCGCTGCAACG AACGTGTTTT
dm6_ct_UserTrack_3545_Me     75  5.20e-05 GCAAACGGAA CGCAGTCGCAAAACGGCAACCGCTACGCTCG GACGTGTCGC
dm6_ct_UserTrack_3545_Me     36  5.20e-05 AAGACCATAT GTTATTTTATTTGCGATGGTCACACAGAAAA GTTGCAACCA
dm6_ct_UserTrack_3545_Me     73  5.20e-05 CGATCCGGGC TTCAGTCACTGCGCGATGTTCAGACTAAGCT ATCGACTGCC
dm6_ct_UserTrack_3545_Me     96  5.79e-05 ACGAGCATTG AACAGTCGCACATCGGCGCTCGCTCAGGAAC GGAACCCAGA
dm6_ct_UserTrack_3545_Me     72  5.79e-05 CGGATTCCCC GCCAGTTGCAGATACACAGCCGAGCAAAGCG GACGACGTCA
dm6_ct_UserTrack_3545_Me     74  5.79e-05 CCATAATCGA AACAGTCTGCAAAGGATTCTAGGCGCCAGCG GTTCTCCAAA
dm6_ct_UserTrack_3545_Me    176  5.79e-05 TGATTTTAGC TGCAGTCGCATGAAGTCCTTTGTCCTGGGAA GGAGTAGTTA
dm6_ct_UserTrack_3545_Me    123  5.79e-05 CAACAACAAA TTCAGTTTTGATTCGTTTGGCTATGTGTCAA CAACAACAAC
dm6_ct_UserTrack_3545_Me     73  5.79e-05 ATTGTACAGA ATTAGTGTTAAACGAATGCTCTAAGCAAACG GTTCACTGGA
dm6_ct_UserTrack_3545_Me     72  5.79e-05 CATTTGGACA ATCAGTTGACGTTGAATGTTTCGTCTTGGCG GTCGCTTAAT
dm6_ct_UserTrack_3545_Me     73  5.79e-05 GTTTTCCAAT TTCATTCAGGCGACAACTCTCGAACAAGTTA CTTCACAACA
dm6_ct_UserTrack_3545_Me    133  5.79e-05 TACGTATACG CCCAGTCTACGTCGAGTTGGCCACGTGTACG GACACGCGGC
dm6_ct_UserTrack_3545_Me     73  5.79e-05 GAACAGGCCG ATCAGTGTGAAATCGACGCTGAGAGCGGTAC GCGACGGCCT
dm6_ct_UserTrack_3545_Me     72  6.44e-05 ATATAGTCGC CTCAGTGTCTGAACAACAGTCACGAAAGTCA GACGGATTGC
dm6_ct_UserTrack_3545_Me     72  6.44e-05 GGGCAGACAG TTCAGTATTAACGACGCATTCGCAGCGAACC GATCGCAGAA
dm6_ct_UserTrack_3545_Me      4  6.44e-05        GTC TTTAGTGGTGTAACGGTACTCACCCCATAAG CCAATCGACA
dm6_ct_UserTrack_3545_Me     76  6.44e-05 TCTAAATTGG CACAGTTCAACTGAAACCCTCATCATGGTAA GTCAAACGAG
dm6_ct_UserTrack_3545_Me     72  6.44e-05 TTGGCATTCT TTTAGTTCGATTTCGTGTGCGGACGTCGACT GACAGACGGC
dm6_ct_UserTrack_3545_Me     74  6.44e-05 TCAAAAGGAA CTCACTTTGTACTCAGAACTCAATCGAATAG ACAAACCATT
dm6_ct_UserTrack_3545_Me     75  6.44e-05 GGAGGAGTTC ATCAGTTTGCCAAGAACTCTTCACCTATCAA GACATTCAAA
dm6_ct_UserTrack_3545_Me     73  6.44e-05 GATTTTTTGA ATTAGTTGCGTGTGGTAGCTTGTTGACATCA GTACCGGGTA
dm6_ct_UserTrack_3545_Me    102  6.44e-05 CGTTTTGGAA TTCAGTCGACAATCGACGATAATTACCGGTG GTTGTATCAC
dm6_ct_UserTrack_3545_Me     76  7.15e-05 ACCAAAACTC AGTAGTTCCGCTGCAGCGTGCGTTACGTGCG ACGGTCCAAC
dm6_ct_UserTrack_3545_Me     75  7.15e-05 GTAATAGCAC AATAGTTGCTGCCGAGCGTCCAAACGCTGCG GACGCGATTT
dm6_ct_UserTrack_3545_Me     72  7.15e-05 GCCGTGGCGA TTCAGTTGAATTCGTTACGAGCTGGCGAAAG GACGTGCTTG
dm6_ct_UserTrack_3545_Me     83  7.15e-05 TCCAATAAGT TTCAGTCGGTCGAGCAACTTGTTTGAAAACA CACAGAGCTG
dm6_ct_UserTrack_3545_Me     72  7.15e-05 CGCCGCAGCT TTCAATTCTTTTTTGGTGCTCGATCGTGACG GTTTGCTCGC
dm6_ct_UserTrack_3545_Me     67  7.15e-05 TTCAACACCG TTTTGTTCAGTTGAAGACGTCGCCACGTAAA TAGTGGTCCG
dm6_ct_UserTrack_3545_Me     76  7.15e-05 AAAGATTCGA TTTAGTCACTCTCCGAACAACAAAATGAACA AAGTCATATT
dm6_ct_UserTrack_3545_Me     77  7.15e-05 TGCAGCCGCA GTCACTTAGCCATCAGCCGTCGAGCGGGAGA GACCGTGGAG
dm6_ct_UserTrack_3545_Me    148  7.15e-05 TACTGACATT TACATTTTGTTAGCAACGCTTTTCGAGAACA AACCGGTGAC
dm6_ct_UserTrack_3545_Me     73  7.93e-05 CGTGACTTTG CTCAGTTACAAAAACATCATCGTCGAGGTTG GTTCGGATTT
dm6_ct_UserTrack_3545_Me     74  7.93e-05 CGGCGACGAG AGCAGTTCGTTCCCAGAAGCCGGCAGCAGTG GTCCGTTGAT
dm6_ct_UserTrack_3545_Me     72  7.93e-05 AATGTCACCA ATCACTATCAGTTAAACCGTCGAGTGGATCA CTTCAACATG
dm6_ct_UserTrack_3545_Me     95  7.93e-05 TAGCCCTAAG CTCAGTCTGAATTCGCGTTTAAAGATGGTCA CACATGGTGT
dm6_ct_UserTrack_3545_Me    119  7.93e-05 ACAGTAAGTG TTTAGTTTAAATTCAATTACCCAGCTGCTAA T         
dm6_ct_UserTrack_3545_Me     72  7.93e-05 GAGACATGAC GTTAGTTCACTTCGATAGCTCTACGAGTCTG CACGTGAATT
dm6_ct_UserTrack_3545_Me     72  7.93e-05 CGTGGTCTCA CTCACTTAACTTCCCACAGTGATTCCGATCG GTCGTTTAAA
dm6_ct_UserTrack_3545_Me     77  7.93e-05 GTGCTTTGCA TTCAATTCTCAACGATTCATTGCCGCGTACG GCTGCAAAAG
dm6_ct_UserTrack_3545_Me     18  7.93e-05 GGGCACGTTT TTCAGTGGTGTTATTACTACCGTAGCACACA AAAAACCGGG
dm6_ct_UserTrack_3545_Me     73  7.93e-05 CATCGATGCC TTTAGAAGAGTACCAGAGCTCGGAGCCAACG GATCGGATCA
dm6_ct_UserTrack_3545_Me     73  7.93e-05 GAGCGATGAC TTCAGTGTACTTTCTGATTTCGCAACGGTTC GAACGTGAGC
dm6_ct_UserTrack_3545_Me     75  7.93e-05 AAAAACGAAT ATCAGTCGAGAAAATGCTTCGCTCGCGTTCA GAAGTCTTTG
dm6_ct_UserTrack_3545_Me     72  8.79e-05 GCCGGTGGTT GCCAGTCTGCCTTAGCCGCTGTTTGCGTACG GTTCTGCTTC
dm6_ct_UserTrack_3545_Me     73  8.79e-05 CTATTCGTCG GCCAGTCGTCGTTGGTTGGCCAAAAAGAACA GTGTTGTCTC
dm6_ct_UserTrack_3545_Me     74  8.79e-05 CCAAAAAGTG GGCATTCCGCTTACGGAAGTTGAACACAACA CAACACTACA
dm6_ct_UserTrack_3545_Me     74  8.79e-05 TGAGATACGT TTGAGTCGTTTTCGCGGCGTCAAATCGAGCA GACCTGTGCC
dm6_ct_UserTrack_3545_Me     49  8.79e-05 TTATTTTCCT CTCAGTTTGTGTTTACATTTTTCAACTAGAG TACTAGAGTA
dm6_ct_UserTrack_3545_Me     68  8.79e-05 GCGAATCGTG CTCTTTTTGTTATTGCACTCTGAACCGCGCG ACGGTTGTCA
dm6_ct_UserTrack_3545_Me     42  9.74e-05 AGCAGCATGT CTCAGTAGCTTATCACCCTTGTCGAAATACG GTCATACGAC
dm6_ct_UserTrack_3545_Me     73  9.74e-05 GAAGGAAAAC AACAGTTAATCGTCAAATTTTACAGGCAAAA GGTGAGCAAC
dm6_ct_UserTrack_3545_Me     72  9.74e-05 CTCCCTAGAA TTCAGTATCCGTGATCGTTTCGTAGAGTTAA GAACTCATCA
dm6_ct_UserTrack_3545_Me     34  9.74e-05 AAGCCGCCCA ATTAGTTGGTATAAAAGTGCTGGTGTGGCCG GTAAAGAATC
dm6_ct_UserTrack_3545_Me     45  9.74e-05 CGTGTAGACA CACAGTTATCAGTACGCTATCAGCGGGAACA TTCTACTCTG
dm6_ct_UserTrack_3545_Me     73  9.74e-05 CGTTGGCCAA AACAGTTGAGCGCCGGTCGAAGAAGCGAACA CAACGCGGTT
dm6_ct_UserTrack_3545_Me     46  9.74e-05 ATGCATGGGA TTCGGTGGCAAACCAGTTTTCGTTGCGCCAG TCATCGACGG
dm6_ct_UserTrack_3545_Me     72  9.74e-05 TTGAGCAGAG CCCAGACGTTTGCGAGACTCCGAACCGAACA GAACTACAGA
dm6_ct_UserTrack_3545_Me     77  9.74e-05 GGCCATGCAG AACAGTCGACAAGGAATTGTCAAGCGAGTAA CATCATACCA
dm6_ct_UserTrack_3545_Me     72  1.08e-04 TATCTGTATC TTCAGTACGGATTCTTCGCGTGGCGAGAAAA CCACTTCCCG
dm6_ct_UserTrack_3545_Me     75  1.08e-04 TCTTGGGGTT TGCAGTTTGAAAAAATTCTTCGTTGAGGATA GATCGCTATT
dm6_ct_UserTrack_3545_Me     73  1.08e-04 ATTTCCCTAG CTCAGTGTGAAACGAACCAACAACTCAAACG AAACGAACGC
dm6_ct_UserTrack_3545_Me     73  1.08e-04 AGCAAATTAG TTTAGTATGGTTTTAGTGCGCAACGCTGACG GTCGCACCAG
dm6_ct_UserTrack_3545_Me     72  1.08e-04 TTTTAGTCCG TTCAGTTGCTGCAACACGGGCCTAGAACGCG CTGCTTTTTC
dm6_ct_UserTrack_3545_Me     73  1.19e-04 GGCCCATACC CTCAGTCGCTCGCAGTTCGGCGTGGAATCAA ACGAGGCTGA
dm6_ct_UserTrack_3545_Me     77  1.19e-04 CAAAAACCCA GTCAGTCGGATGCTGCGGCCCGTTGCTGTAG CCGCCGCCGT
dm6_ct_UserTrack_3545_Me     73  1.19e-04 GAATATTCCG ATCATTGTAACGTTGGACGTTGAATTCTACG GTTGCAAAGG
dm6_ct_UserTrack_3545_Me     72  1.19e-04 TCCCGTCCAG TTTAGTTGTGAAATAATCGGCGGTCTGCAAG TTACTCTGCG
dm6_ct_UserTrack_3545_Me     74  1.31e-04 GGTCGGCAGC CGCAGTCGTGCGTTGTCCTTTGCTGCTGTCG GTTGTGTCCG
dm6_ct_UserTrack_3545_Me     73  1.31e-04 AAAAACGGAA AACAGTTGCCAGTTAGACAGTGAGCGCGTCG CATCTACGCA
dm6_ct_UserTrack_3545_Me     73  1.31e-04 AATACAATAT GTTAGTTTGCGCCAACATGTTAAAGCAGAAA GACGAGTAGA
dm6_ct_UserTrack_3545_Me    148  1.31e-04 GACTTTGTCG CTCATTCCGCGCACAGCACTGGCAGCAAGAT GACCTACCAA
dm6_ct_UserTrack_3545_Me     72  1.31e-04 AATTCTTCGA TTCAGAGTCTCCACAAACGGCTTCGCGAGCG GACGTTGCAG
dm6_ct_UserTrack_3545_Me     73  1.31e-04 GACGCGGGCG AACAGTTTTCAAGTGATTTTCCGAGCTCGCG GGCTGTGCTA
dm6_ct_UserTrack_3545_Me     73  1.31e-04 CACCGAGATA CTCAGTCAGCACCTGCGTATCGATATCAGCA CTTCGGTCTC
dm6_ct_UserTrack_3545_Me     93  1.45e-04 CTCTTGTATT GTTATTTAATTATCGCCCTCGAATGGGAAAG TAATTGTGTA
dm6_ct_UserTrack_3545_Me     72  1.59e-04 TCAGCTCGAC ATCATTCTGACTTCCGACTCCGGAGCTCCAA CTAGAACAGC
dm6_ct_UserTrack_3545_Me     72  1.59e-04 AGAAGATGCG ATCAGTTGTTGTGGAGTCGAGCAGCTGACCA GATCAACATG
dm6_ct_UserTrack_3545_Me     73  1.59e-04 CACATGGTTG TTTAGTTGAGCTCTAGTTACGGAGTGCGGCA AACCGACCTG
dm6_ct_UserTrack_3545_Me     73  1.59e-04 GACCAAGGAA GTCAGTATTCGTTCGAGTCTCTCTATGAGAA CAACACAAAA
dm6_ct_UserTrack_3545_Me     72  1.59e-04 GAAAATTAAC GACATTCGAAAATTCAACTTCGGCGCTGGCG GTTGTGAGTG
dm6_ct_UserTrack_3545_Me     56  1.75e-04 TAAAAGTGCG TTCAGTTTTTGGAAAAACCATGAGTTGTAAG ACCTGTCCAA
dm6_ct_UserTrack_3545_Me     73  1.75e-04 GCCGGTAGCA TTCAGTACGTATTCGAGATCCGTTAAGTCGG TCAGTTAAGT
dm6_ct_UserTrack_3545_Me     73  1.75e-04 GGGGAACTGA TTCAGTCGTTAGCGGTGATCGATCTGGTGAA CAACTAGCAC
dm6_ct_UserTrack_3545_Me     45  1.75e-04 AGTTGGCCAC TTTAGTTGATAATTCATAATTGCAAAGACCA GAGACGCCAG
dm6_ct_UserTrack_3545_Me     73  1.93e-04 ACCGCTCTCC TCCAGTGCAGCAGCAGCAGCGGACCCAGCCA GTAGCCAGCA
dm6_ct_UserTrack_3545_Me     77  1.93e-04 AGACGAATGC AACATTTCGAACGCAATCGTCGTGCAGTCAA CATCTCAGGA
dm6_ct_UserTrack_3545_Me     73  1.93e-04 GAAGAAGACA ATTAGTCATCAAACAAAATTTGTAGAACGAA TTAAAGTGGA
dm6_ct_UserTrack_3545_Me    112  1.93e-04 CTGGCCGATT CTCTGTTGTTTTACGGAATCTTGAGTGAGAG ACGATGTTCC
dm6_ct_UserTrack_3545_Me    103  2.12e-04 CAGCGAGACA TTCTGTTCGTGTGTCATCCGCGTTGCGATAA TTATTTTCTT
dm6_ct_UserTrack_3545_Me     73  2.12e-04 GGAAACTCCT TTTAGTTAAACTTGAGCAATTGCTTGAATAG GTTGTGTGTC
dm6_ct_UserTrack_3545_Me     73  2.12e-04 TGAATGCATT TTCACTGTGGCCGGGATCTCGGAGCCAAACG CTTGTTGCGG
dm6_ct_UserTrack_3545_Me     77  2.32e-04 AACCGAGGTA TTCAGTAAGAAGTGGAATCTGAGACTTTTAG CCATGTTTTC
dm6_ct_UserTrack_3545_Me     73  2.32e-04 CCGCTGGAGG GTCAGTAGAAAGTCCAGAGCAGAGCAGATCG GTAACGAGCT
dm6_ct_UserTrack_3545_Me    103  2.32e-04 GCGACATTAG TTTTGTTTGCATTTGCGTTTGCCTCCGAACG GATCGAAGTT
dm6_ct_UserTrack_3545_Me     75  2.55e-04 GGACCTCTCC ATCAGTTTACTGTGGTATTCAAATCAAAATG AAGGCCTTCA
dm6_ct_UserTrack_3545_Me      3  2.79e-04         AA AACAGTCTACCTGAGATACCGTTCCAGAGAG CCGAAACTGT
dm6_ct_UserTrack_3545_Me     24  2.79e-04 TTAAGACGTC TTCAGACGTGTTCGACACTCCCAGCCGGATA TGTTCGACGT
dm6_ct_UserTrack_3545_Me     73  2.79e-04 GGCCTGATTA ACTAGTTTAATATAAGAGCGCGTCGAATACG GACTTTATTT
dm6_ct_UserTrack_3545_Me    120  3.05e-04 GCTCAAAGAA CTCAGCTTACATCGAAACTACAAAAAGAACA ATAAG     
dm6_ct_UserTrack_3545_Me     73  3.05e-04 CTGCGCCGAG AGCAGTTCCACTCTGTTGGGCTGCGGGTACA ATTGTTGAGC
dm6_ct_UserTrack_3545_Me     72  3.34e-04 CAGCCTAAGC TTTAGTCGTACTGAAAATTTCTCAAGCGCTG CAAGCCAGTC
dm6_ct_UserTrack_3545_Me     76  3.34e-04 ATCAGAGGGC ATCATTCGTCGCGAACTGTTCGAGAACCGCA GATCAAAACA
dm6_ct_UserTrack_3545_Me     73  3.34e-04 CCTTGGCCAA TTTAGTTAGGTTCTACCCTTCGGCAACTGAC GACGTCCCGC
dm6_ct_UserTrack_3545_Me     74  3.34e-04 AAAATTTCCA CTTAGTTCAGCCCTGCAATTCGCCGCTACTA GTTGATATTA
dm6_ct_UserTrack_3545_Me     84  3.34e-04 CACACACTTA TTCTGTAGCTACACGGATTGCATGGGGCACA CAAAACAGCT
dm6_ct_UserTrack_3545_Me     65  3.65e-04 AAACCGTGCA AACTGTTGGTAGTCGAACGTCTATCGCAGTG CCAACAAGTC
dm6_ct_UserTrack_3545_Me     73  3.65e-04 TCCGTGAGCG GCCACTCGCAATTCGTTCGTCGTCGCAGCAG CATTGGTCGC
dm6_ct_UserTrack_3545_Me     76  3.65e-04 TCCACAGGAC AGCATTCAATCGAGAGTCTTCGAGTAGAACA CACATAGCAT
dm6_ct_UserTrack_3545_Me     13  3.65e-04 ATACCCGATA CACAGTTTGTTTGTGTCTCCCGGCGTGCCAT AACTAACTAT
dm6_ct_UserTrack_3545_Me     90  3.98e-04 TGGCTGTGGA TTTAGTTGTGCCTGGGCTGCCAAATGCGATT GCGAGTCGCG
dm6_ct_UserTrack_3545_Me     76  3.98e-04 AACAGAGAGC ATCATTCGTCGCGAACTGTTCGATAGCCGCA GATCTAAGCA
dm6_ct_UserTrack_3545_Me     72  3.98e-04 CACACGTATG AGCAGTGGGCCACAAACGGTCGGACTCTGCC AAACAGGAAT
dm6_ct_UserTrack_3545_Me     72  4.34e-04 ACGCTGGCAT ACCAGTAGCTACTCCAAACCGAACGGAAGCG AATCAATCAG
dm6_ct_UserTrack_3545_Me     71  4.34e-04 AATTGCCGAA GTTTGTCCTTGTTCGAAGTCTGCAGCACACA GATCGGTCTT
dm6_ct_UserTrack_3545_Me     73  4.34e-04 AGCCGGCCGG ATTAGTCTGCCGCGCGACTCAAACGGTAACG GATATTCCAA
dm6_ct_UserTrack_3545_Me     44  4.73e-04 TCTCAGATAC TTCAGCTGGCATCCGAAGTGCAAAGTCATAT TGACAATCGC
dm6_ct_UserTrack_3545_Me     47  4.73e-04 CATAGTGCTG CACAGTTCTGGCGAAGATTTGAAGCAGCCAG TACACCAAGT
dm6_ct_UserTrack_3545_Me     73  4.73e-04 TGAACAACAG CTCATTTAGGCGCTCGTGCTCTTCGCGCGAA GGACTTCTGT
dm6_ct_UserTrack_3545_Me     24  5.14e-04 GCCCTCGTCT TTGTGTTGGTGTGAAAATGCTGAAGCAGGAG GGATAGCAAC
dm6_ct_UserTrack_3545_Me     72  5.14e-04 CAGAAAATAC AGCAGTTCACCGTAAATCTCCCATCGTCTCG GACGCGTGTT
dm6_ct_UserTrack_3545_Me     72  5.14e-04 AAAAAGGGTT TTTAGTTGATTTCAGCAGCAGCAACTCGTCG GATTCGTTGC
dm6_ct_UserTrack_3545_Me     85  5.59e-04 AGTTGAACAT TTCTGTTTCCCGGAGCACATCTGATAGAACA GCATGGAACA
dm6_ct_UserTrack_3545_Me     75  5.59e-04 TGGGCACTTC AACAGTCTCTAAAACGCCGTCAACATGAAAT GTAAGTACCG
dm6_ct_UserTrack_3545_Me      4  5.59e-04        GAA CTCGTTTAGAACCCCACAGTCATCGCGGTCA GGTCGAAAGC
dm6_ct_UserTrack_3545_Me     75  5.59e-04 AGGGACAAGT CACATTTGTCAAGCATAACTCAAGCAATATG GCCGATGTAA
dm6_ct_UserTrack_3545_Me     89  5.59e-04 AAGACAACAA ATTTTTTGGCGAGCGGACGTGTCGGCGGACA AAAAGCTTGC
dm6_ct_UserTrack_3545_Me    110  5.59e-04 GAAGAGGGAT TTTATTTTGTTTTCGCCTGGCAATTGAGTAA TGGCCGGACT
dm6_ct_UserTrack_3545_Me     99  5.59e-04 ACGCTAGAGA ATCAGTTTGGTCAGGTTATGAGAACTGACAG GCAACATCTC
dm6_ct_UserTrack_3545_Me     73  6.08e-04 TATATGCATG TTGAGTTACGAATTGGTTTTGGACCGGGAGA GATCGTCTCG
dm6_ct_UserTrack_3545_Me     73  6.08e-04 TGGTGATGCA ATCAGTGTTAGCGAGAATACTCAACAAATCG CATTTTTTAC
dm6_ct_UserTrack_3545_Me     98  6.08e-04 CCAGTGGGAA CTCAATTGCACCATGAAGTCCGGTAAGTTAG CTGAGCAAAT
dm6_ct_UserTrack_3545_Me     24  6.60e-04 GCAAATGGAC ATCGTTCTTTTCTGGTATTTCATTGCAAGCG CAGATGGTTT
dm6_ct_UserTrack_3545_Me     74  7.16e-04 CATCGATGTT GGCATTGGTCTTTGGGTCTCGAACAAGGAAG CCACAGCAGT
dm6_ct_UserTrack_3545_Me     98  7.16e-04 ATCTCTAACA AGCAGTTAAGCAGGAAAAATGTAAACAAACG AAATAATTTA
dm6_ct_UserTrack_3545_Me     85  7.16e-04 CATTCCAGGA CTCAGCCTGCTGTAGGAATCCCATGAAGGAG TTTTCAAATG
dm6_ct_UserTrack_3545_Me     41  7.76e-04 ATTGCTGGGC ATCACTGGAACATCAGCTGTGCGCACCAATG GGCAGCATTG
dm6_ct_UserTrack_3545_Me     39  7.76e-04 TCGATACAAG CCCAGTGGTCGAGCACTTCTCGATACTGCCG TGGTTGAGTA
dm6_ct_UserTrack_3545_Me    114  8.41e-04 ATCGTCGTGC AGTAGTTGTTATCAAAAGATTGCTGCTATCA TGGATGTGAA
dm6_ct_UserTrack_3545_Me     15  8.41e-04 CACCGCATTT TTCTGTATGCTTCTCGTTTTCGTACAGACAT CTACTTCCCC
dm6_ct_UserTrack_3545_Me     73  9.10e-04 CCTGACTGGC CTCAGTCCACTAACTGTGGAATAACGGGGCG TATACGTGCT
dm6_ct_UserTrack_3545_Me     18  9.10e-04 AAATGGTTAA TGTAGTTGGTGTTTTATTGTTCTACGGACTG GTGGCCACCT
dm6_ct_UserTrack_3545_Me     72  9.10e-04 TGCTCAAATG TTCAGTTCTAAATTTAAAGCGTAGTTTGTCG CACACGAAAC
dm6_ct_UserTrack_3545_Me     78  9.10e-04 CAATTGGTAA GTCATTTGCCAATTAGAACTGGGCAAACTGG AACATGGCAA
dm6_ct_UserTrack_3545_Me    120  9.84e-04 CACACTAAAT TGTAGTTTTATTTAATAGTTCTAGCGAAATA           
dm6_ct_UserTrack_3545_Me    114  1.06e-03 GGTAAGTTGT TTTTGTTTATTTTCGCATTTGGGAATAGATA TTTAAA    
dm6_ct_UserTrack_3545_Me     73  1.15e-03 GCGATTCTCA GGCAGATCAACTCGAACGGGCGTCAAGTGAA CAACACGCAA
dm6_ct_UserTrack_3545_Me     73  1.15e-03 ATTGTGTGAT GCCAGTTCGCTCTGCTAATCCGATACGCGCT AGAAGTTTGA
dm6_ct_UserTrack_3545_Me     73  1.24e-03 ATCAAAGTTA GCCAGTTGCAATGTCTGAATCACCGTGTAAG TTAATAAGAT
dm6_ct_UserTrack_3545_Me     99  1.44e-03 TACGGCAATC CGCAGTTGGGCACGCACTCACGTAGCGCTAC AGTCAGAAAA
dm6_ct_UserTrack_3545_Me     84  3.13e-03 ACAAATCGAG TTCGGTGGATTGTCAAGGGAAGATGCGCGAG GACTGGAAAA
--------------------------------------------------------------------------------

--------------------------------------------------------------------------------
	Motif 2 block diagrams
--------------------------------------------------------------------------------
SEQUENCE NAME            POSITION P-VALUE  MOTIF DIAGRAM
-------------            ----------------  -------------
dm6_ct_UserTrack_3545_Me          3.3e-10  72_[+2]_47
dm6_ct_UserTrack_3545_Me          2.8e-09  72_[+2]_47
dm6_ct_UserTrack_3545_Me          3.5e-09  72_[+2]_47
dm6_ct_UserTrack_3545_Me          3.5e-09  71_[+2]_48
dm6_ct_UserTrack_3545_Me          7.1e-09  72_[+2]_47
dm6_ct_UserTrack_3545_Me          8.9e-09  71_[+2]_48
dm6_ct_UserTrack_3545_Me          1.1e-08  72_[+2]_47
dm6_ct_UserTrack_3545_Me          1.1e-08  71_[+2]_48
dm6_ct_UserTrack_3545_Me          1.1e-08  72_[+2]_47
dm6_ct_UserTrack_3545_Me          1.1e-08  72_[+2]_47
dm6_ct_UserTrack_3545_Me          1.4e-08  210_[+2]_48
dm6_ct_UserTrack_3545_Me          1.7e-08  71_[+2]_48
dm6_ct_UserTrack_3545_Me          2.1e-08  72_[+2]_47
dm6_ct_UserTrack_3545_Me          2.1e-08  72_[+2]_47
dm6_ct_UserTrack_3545_Me          2.6e-08  72_[+2]_47
dm6_ct_UserTrack_3545_Me          3.2e-08  71_[+2]_48
dm6_ct_UserTrack_3545_Me          3.2e-08  71_[+2]_48
dm6_ct_UserTrack_3545_Me          3.2e-08  71_[+2]_48
dm6_ct_UserTrack_3545_Me          3.2e-08  71_[+2]_48
dm6_ct_UserTrack_3545_Me          3.9e-08  72_[+2]_47
dm6_ct_UserTrack_3545_Me          3.9e-08  74_[+2]_45
dm6_ct_UserTrack_3545_Me          3.9e-08  72_[+2]_47
dm6_ct_UserTrack_3545_Me          4.8e-08  71_[+2]_48
dm6_ct_UserTrack_3545_Me          4.8e-08  72_[+2]_47
dm6_ct_UserTrack_3545_Me          4.8e-08  71_[+2]_48
dm6_ct_UserTrack_3545_Me          4.8e-08  72_[+2]_47
dm6_ct_UserTrack_3545_Me          5.8e-08  72_[+2]_47
dm6_ct_UserTrack_3545_Me          5.8e-08  71_[+2]_48
dm6_ct_UserTrack_3545_Me          5.8e-08  71_[+2]_48
dm6_ct_UserTrack_3545_Me          7.1e-08  71_[+2]_48
dm6_ct_UserTrack_3545_Me          7.1e-08  72_[+2]_189
dm6_ct_UserTrack_3545_Me          7.1e-08  72_[+2]_47
dm6_ct_UserTrack_3545_Me          7.1e-08  72_[+2]_47
dm6_ct_UserTrack_3545_Me          8.6e-08  72_[+2]_47
dm6_ct_UserTrack_3545_Me            1e-07  72_[+2]_47
dm6_ct_UserTrack_3545_Me            1e-07  71_[+2]_48
dm6_ct_UserTrack_3545_Me            1e-07  72_[+2]_47
dm6_ct_UserTrack_3545_Me            1e-07  76_[+2]_43
dm6_ct_UserTrack_3545_Me            1e-07  71_[+2]_48
dm6_ct_UserTrack_3545_Me          1.2e-07  72_[+2]_47
dm6_ct_UserTrack_3545_Me          1.2e-07  71_[+2]_48
dm6_ct_UserTrack_3545_Me          1.2e-07  71_[+2]_48
dm6_ct_UserTrack_3545_Me          1.2e-07  71_[+2]_48
dm6_ct_UserTrack_3545_Me          1.5e-07  72_[+2]_47
dm6_ct_UserTrack_3545_Me          1.5e-07  71_[+2]_48
dm6_ct_UserTrack_3545_Me          1.5e-07  71_[+2]_48
dm6_ct_UserTrack_3545_Me          1.5e-07  72_[+2]_47
dm6_ct_UserTrack_3545_Me          1.5e-07  71_[+2]_48
dm6_ct_UserTrack_3545_Me          1.8e-07  71_[+2]_48
dm6_ct_UserTrack_3545_Me          1.8e-07  72_[+2]_47
dm6_ct_UserTrack_3545_Me          2.1e-07  72_[+2]_47
dm6_ct_UserTrack_3545_Me          2.1e-07  71_[+2]_48
dm6_ct_UserTrack_3545_Me          2.1e-07  72_[+2]_48
dm6_ct_UserTrack_3545_Me          2.1e-07  74_[+2]_45
dm6_ct_UserTrack_3545_Me          2.1e-07  72_[+2]_47
dm6_ct_UserTrack_3545_Me          2.1e-07  81_[+2]_48
dm6_ct_UserTrack_3545_Me          2.1e-07  72_[+2]_58
dm6_ct_UserTrack_3545_Me          2.5e-07  71_[+2]_48
dm6_ct_UserTrack_3545_Me            3e-07  72_[+2]_47
dm6_ct_UserTrack_3545_Me            3e-07  71_[+2]_48
dm6_ct_UserTrack_3545_Me            3e-07  71_[+2]_48
dm6_ct_UserTrack_3545_Me            3e-07  72_[+2]_47
dm6_ct_UserTrack_3545_Me            3e-07  71_[+2]_48
dm6_ct_UserTrack_3545_Me          3.6e-07  71_[+2]_48
dm6_ct_UserTrack_3545_Me          3.6e-07  72_[+2]_47
dm6_ct_UserTrack_3545_Me          3.6e-07  72_[+2]_47
dm6_ct_UserTrack_3545_Me          3.6e-07  73_[+2]_46
dm6_ct_UserTrack_3545_Me          3.6e-07  71_[+2]_48
dm6_ct_UserTrack_3545_Me          3.6e-07  188_[+2]_48
dm6_ct_UserTrack_3545_Me          4.2e-07  71_[+2]_48
dm6_ct_UserTrack_3545_Me          4.2e-07  107_[+2]_47
dm6_ct_UserTrack_3545_Me          4.2e-07  71_[+2]_48
dm6_ct_UserTrack_3545_Me          4.2e-07  72_[+2]_47
dm6_ct_UserTrack_3545_Me            5e-07  71_[+2]_48
dm6_ct_UserTrack_3545_Me            5e-07  72_[+2]_47
dm6_ct_UserTrack_3545_Me            5e-07  72_[+2]_47
dm6_ct_UserTrack_3545_Me            5e-07  72_[+2]_47
dm6_ct_UserTrack_3545_Me            5e-07  72_[+2]_47
dm6_ct_UserTrack_3545_Me            5e-07  71_[+2]_48
dm6_ct_UserTrack_3545_Me            5e-07  72_[+2]_47
dm6_ct_UserTrack_3545_Me          5.9e-07  71_[+2]_48
dm6_ct_UserTrack_3545_Me          5.9e-07  71_[+2]_48
dm6_ct_UserTrack_3545_Me          5.9e-07  156_[+2]_48
dm6_ct_UserTrack_3545_Me          5.9e-07  71_[+2]_48
dm6_ct_UserTrack_3545_Me          5.9e-07  72_[+2]_47
dm6_ct_UserTrack_3545_Me          6.9e-07  71_[+2]_48
dm6_ct_UserTrack_3545_Me          6.9e-07  72_[+2]_47
dm6_ct_UserTrack_3545_Me          6.9e-07  71_[+2]_48
dm6_ct_UserTrack_3545_Me          6.9e-07  71_[+2]_48
dm6_ct_UserTrack_3545_Me          6.9e-07  71_[+2]_48
dm6_ct_UserTrack_3545_Me          6.9e-07  71_[+2]_48
dm6_ct_UserTrack_3545_Me          6.9e-07  71_[+2]_48
dm6_ct_UserTrack_3545_Me          6.9e-07  71_[+2]_48
dm6_ct_UserTrack_3545_Me          8.1e-07  72_[+2]_47
dm6_ct_UserTrack_3545_Me          8.1e-07  72_[+2]_47
dm6_ct_UserTrack_3545_Me          8.1e-07  174_[+2]_47
dm6_ct_UserTrack_3545_Me          8.1e-07  75_[+2]_48
dm6_ct_UserTrack_3545_Me          9.4e-07  72_[+2]_47
dm6_ct_UserTrack_3545_Me          9.4e-07  72_[+2]_47
dm6_ct_UserTrack_3545_Me          9.4e-07  72_[+2]_58
dm6_ct_UserTrack_3545_Me          9.4e-07  72_[+2]_47
dm6_ct_UserTrack_3545_Me          9.4e-07  71_[+2]_48
dm6_ct_UserTrack_3545_Me          9.4e-07  71_[+2]_48
dm6_ct_UserTrack_3545_Me          9.4e-07  72_[+2]_47
dm6_ct_UserTrack_3545_Me          9.4e-07  72_[+2]_47
dm6_ct_UserTrack_3545_Me          9.4e-07  72_[+2]_47
dm6_ct_UserTrack_3545_Me          1.1e-06  71_[+2]_48
dm6_ct_UserTrack_3545_Me          1.1e-06  72_[+2]_168
dm6_ct_UserTrack_3545_Me          1.1e-06  71_[+2]_48
dm6_ct_UserTrack_3545_Me          1.1e-06  71_[+2]_48
dm6_ct_UserTrack_3545_Me          1.1e-06  75_[+2]_47
dm6_ct_UserTrack_3545_Me          1.1e-06  71_[+2]_48
dm6_ct_UserTrack_3545_Me          1.1e-06  72_[+2]_47
dm6_ct_UserTrack_3545_Me          1.1e-06  73_[+2]_47
dm6_ct_UserTrack_3545_Me          1.1e-06  71_[+2]_48
dm6_ct_UserTrack_3545_Me          1.1e-06  117_[+2]_47
dm6_ct_UserTrack_3545_Me          1.1e-06  71_[+2]_48
dm6_ct_UserTrack_3545_Me          1.1e-06  71_[+2]_48
dm6_ct_UserTrack_3545_Me          1.1e-06  72_[+2]_47
dm6_ct_UserTrack_3545_Me          1.1e-06  71_[+2]_48
dm6_ct_UserTrack_3545_Me          1.3e-06  71_[+2]_48
dm6_ct_UserTrack_3545_Me          1.3e-06  71_[+2]_48
dm6_ct_UserTrack_3545_Me          1.3e-06  71_[+2]_48
dm6_ct_UserTrack_3545_Me          1.3e-06  71_[+2]_48
dm6_ct_UserTrack_3545_Me          1.3e-06  72_[+2]_47
dm6_ct_UserTrack_3545_Me          1.3e-06  71_[+2]_48
dm6_ct_UserTrack_3545_Me          1.3e-06  71_[+2]_48
dm6_ct_UserTrack_3545_Me          1.3e-06  72_[+2]_47
dm6_ct_UserTrack_3545_Me          1.5e-06  71_[+2]_48
dm6_ct_UserTrack_3545_Me          1.5e-06  71_[+2]_48
dm6_ct_UserTrack_3545_Me          1.5e-06  72_[+2]_47
dm6_ct_UserTrack_3545_Me          1.5e-06  72_[+2]_94
dm6_ct_UserTrack_3545_Me          1.5e-06  182_[+2]_47
dm6_ct_UserTrack_3545_Me          1.5e-06  71_[+2]_48
dm6_ct_UserTrack_3545_Me          1.5e-06  71_[+2]_48
dm6_ct_UserTrack_3545_Me          1.5e-06  72_[+2]_47
dm6_ct_UserTrack_3545_Me          1.5e-06  71_[+2]_48
dm6_ct_UserTrack_3545_Me          1.7e-06  161_[+2]_48
dm6_ct_UserTrack_3545_Me          1.7e-06  74_[+2]_47
dm6_ct_UserTrack_3545_Me          1.7e-06  72_[+2]_47
dm6_ct_UserTrack_3545_Me          1.7e-06  71_[+2]_48
dm6_ct_UserTrack_3545_Me          1.7e-06  218_[+2]_48
dm6_ct_UserTrack_3545_Me            2e-06  72_[+2]_47
dm6_ct_UserTrack_3545_Me            2e-06  71_[+2]_48
dm6_ct_UserTrack_3545_Me            2e-06  153_[+2]_48
dm6_ct_UserTrack_3545_Me            2e-06  72_[+2]_47
dm6_ct_UserTrack_3545_Me            2e-06  71_[+2]_48
dm6_ct_UserTrack_3545_Me            2e-06  72_[+2]_47
dm6_ct_UserTrack_3545_Me            2e-06  71_[+2]_48
dm6_ct_UserTrack_3545_Me            2e-06  71_[+2]_48
dm6_ct_UserTrack_3545_Me            2e-06  71_[+2]_48
dm6_ct_UserTrack_3545_Me          2.3e-06  71_[+2]_48
dm6_ct_UserTrack_3545_Me          2.3e-06  101_[+2]_48
dm6_ct_UserTrack_3545_Me          2.3e-06  71_[+2]_48
dm6_ct_UserTrack_3545_Me          2.3e-06  72_[+2]_47
dm6_ct_UserTrack_3545_Me          2.3e-06  72_[+2]_47
dm6_ct_UserTrack_3545_Me          2.3e-06  71_[+2]_48
dm6_ct_UserTrack_3545_Me          2.3e-06  132_[+2]_48
dm6_ct_UserTrack_3545_Me          2.7e-06  78_[+2]_48
dm6_ct_UserTrack_3545_Me          2.7e-06  71_[+2]_48
dm6_ct_UserTrack_3545_Me          2.7e-06  72_[+2]_47
dm6_ct_UserTrack_3545_Me          2.7e-06  72_[+2]_47
dm6_ct_UserTrack_3545_Me          2.7e-06  72_[+2]_47
dm6_ct_UserTrack_3545_Me          2.7e-06  71_[+2]_48
dm6_ct_UserTrack_3545_Me          2.7e-06  186_[+2]_48
dm6_ct_UserTrack_3545_Me          3.1e-06  71_[+2]_48
dm6_ct_UserTrack_3545_Me          3.1e-06  72_[+2]_47
dm6_ct_UserTrack_3545_Me          3.1e-06  76_[+2]_47
dm6_ct_UserTrack_3545_Me          3.1e-06  72_[+2]_47
dm6_ct_UserTrack_3545_Me          3.1e-06  71_[+2]_48
dm6_ct_UserTrack_3545_Me          3.1e-06  71_[+2]_48
dm6_ct_UserTrack_3545_Me          3.1e-06  72_[+2]_47
dm6_ct_UserTrack_3545_Me          3.1e-06  75_[+2]_48
dm6_ct_UserTrack_3545_Me          3.1e-06  72_[+2]_47
dm6_ct_UserTrack_3545_Me          3.1e-06  72_[+2]_47
dm6_ct_UserTrack_3545_Me          3.5e-06  71_[+2]_48
dm6_ct_UserTrack_3545_Me          3.5e-06  72_[+2]_47
dm6_ct_UserTrack_3545_Me          3.5e-06  71_[+2]_48
dm6_ct_UserTrack_3545_Me          3.5e-06  71_[+2]_48
dm6_ct_UserTrack_3545_Me          3.5e-06  72_[+2]_47
dm6_ct_UserTrack_3545_Me            4e-06  72_[+2]_47
dm6_ct_UserTrack_3545_Me            4e-06  72_[+2]_47
dm6_ct_UserTrack_3545_Me            4e-06  144_[+2]_48
dm6_ct_UserTrack_3545_Me            4e-06  76_[+2]_47
dm6_ct_UserTrack_3545_Me            4e-06  72_[+2]_47
dm6_ct_UserTrack_3545_Me            4e-06  71_[+2]_48
dm6_ct_UserTrack_3545_Me            4e-06  72_[+2]_47
dm6_ct_UserTrack_3545_Me            4e-06  71_[+2]_48
dm6_ct_UserTrack_3545_Me            4e-06  71_[+2]_48
dm6_ct_UserTrack_3545_Me            4e-06  72_[+2]_47
dm6_ct_UserTrack_3545_Me          4.6e-06  76_[+2]_43
dm6_ct_UserTrack_3545_Me          4.6e-06  72_[+2]_47
dm6_ct_UserTrack_3545_Me          4.6e-06  71_[+2]_48
dm6_ct_UserTrack_3545_Me          4.6e-06  66_[+2]_53
dm6_ct_UserTrack_3545_Me          4.6e-06  72_[+2]_47
dm6_ct_UserTrack_3545_Me          4.6e-06  72_[+2]_47
dm6_ct_UserTrack_3545_Me          4.6e-06  71_[+2]_48
dm6_ct_UserTrack_3545_Me          4.6e-06  71_[+2]_48
dm6_ct_UserTrack_3545_Me          4.6e-06  71_[+2]_48
dm6_ct_UserTrack_3545_Me          4.6e-06  72_[+2]_47
dm6_ct_UserTrack_3545_Me          4.6e-06  72_[+2]_47
dm6_ct_UserTrack_3545_Me          5.3e-06  71_[+2]_48
dm6_ct_UserTrack_3545_Me          5.3e-06  72_[+2]_47
dm6_ct_UserTrack_3545_Me          5.3e-06  71_[+2]_48
dm6_ct_UserTrack_3545_Me          5.3e-06  72_[+2]_47
dm6_ct_UserTrack_3545_Me          5.3e-06  72_[+2]_47
dm6_ct_UserTrack_3545_Me          5.3e-06  71_[+2]_48
dm6_ct_UserTrack_3545_Me          5.3e-06  133_[+2]_2
dm6_ct_UserTrack_3545_Me          5.3e-06  72_[+2]_47
dm6_ct_UserTrack_3545_Me          5.3e-06  76_[+2]_43
dm6_ct_UserTrack_3545_Me          5.3e-06  9_[+2]_112
dm6_ct_UserTrack_3545_Me          6.1e-06  72_[+2]_47
dm6_ct_UserTrack_3545_Me          6.1e-06  72_[+2]_47
dm6_ct_UserTrack_3545_Me          6.1e-06  71_[+2]_48
dm6_ct_UserTrack_3545_Me          6.1e-06  71_[+2]_48
dm6_ct_UserTrack_3545_Me          6.1e-06  71_[+2]_48
dm6_ct_UserTrack_3545_Me          6.1e-06  107_[+2]_48
dm6_ct_UserTrack_3545_Me          6.1e-06  71_[+2]_48
dm6_ct_UserTrack_3545_Me          6.1e-06  84_[+2]_52
dm6_ct_UserTrack_3545_Me          6.1e-06  72_[+2]_47
dm6_ct_UserTrack_3545_Me          6.9e-06  72_[+2]_49
dm6_ct_UserTrack_3545_Me          6.9e-06  71_[+2]_48
dm6_ct_UserTrack_3545_Me          6.9e-06  102_[+2]_44
dm6_ct_UserTrack_3545_Me          6.9e-06  72_[+2]_47
dm6_ct_UserTrack_3545_Me          7.9e-06  72_[+2]_47
dm6_ct_UserTrack_3545_Me          7.9e-06  71_[+2]_54
dm6_ct_UserTrack_3545_Me          7.9e-06  75_[+2]_47
dm6_ct_UserTrack_3545_Me          7.9e-06  72_[+2]_47
dm6_ct_UserTrack_3545_Me          7.9e-06  75_[+2]_47
dm6_ct_UserTrack_3545_Me          7.9e-06  72_[+2]_49
dm6_ct_UserTrack_3545_Me          7.9e-06  71_[+2]_48
dm6_ct_UserTrack_3545_Me          7.9e-06  71_[+2]_48
dm6_ct_UserTrack_3545_Me          7.9e-06  71_[+2]_48
dm6_ct_UserTrack_3545_Me          7.9e-06  72_[+2]_51
dm6_ct_UserTrack_3545_Me          8.9e-06  25_[+2]_124
dm6_ct_UserTrack_3545_Me          8.9e-06  75_[+2]_47
dm6_ct_UserTrack_3545_Me          8.9e-06  72_[+2]_47
dm6_ct_UserTrack_3545_Me          8.9e-06  72_[+2]_47
dm6_ct_UserTrack_3545_Me          8.9e-06  72_[+2]_47
dm6_ct_UserTrack_3545_Me          8.9e-06  72_[+2]_47
dm6_ct_UserTrack_3545_Me            1e-05  72_[+2]_47
dm6_ct_UserTrack_3545_Me            1e-05  71_[+2]_48
dm6_ct_UserTrack_3545_Me            1e-05  71_[+2]_48
dm6_ct_UserTrack_3545_Me            1e-05  71_[+2]_48
dm6_ct_UserTrack_3545_Me            1e-05  72_[+2]_47
dm6_ct_UserTrack_3545_Me            1e-05  71_[+2]_48
dm6_ct_UserTrack_3545_Me            1e-05  72_[+2]_47
dm6_ct_UserTrack_3545_Me            1e-05  72_[+2]_47
dm6_ct_UserTrack_3545_Me            1e-05  71_[+2]_48
dm6_ct_UserTrack_3545_Me            1e-05  71_[+2]_52
dm6_ct_UserTrack_3545_Me            1e-05  72_[+2]_47
dm6_ct_UserTrack_3545_Me            1e-05  71_[+2]_48
dm6_ct_UserTrack_3545_Me            1e-05  74_[+2]_45
dm6_ct_UserTrack_3545_Me          1.2e-05  71_[+2]_48
dm6_ct_UserTrack_3545_Me          1.2e-05  71_[+2]_48
dm6_ct_UserTrack_3545_Me          1.2e-05  71_[+2]_48
dm6_ct_UserTrack_3545_Me          1.2e-05  72_[+2]_47
dm6_ct_UserTrack_3545_Me          1.2e-05  72_[+2]_47
dm6_ct_UserTrack_3545_Me          1.3e-05  72_[+2]_47
dm6_ct_UserTrack_3545_Me          1.3e-05  50_[+2]_69
dm6_ct_UserTrack_3545_Me          1.3e-05  71_[+2]_48
dm6_ct_UserTrack_3545_Me          1.3e-05  72_[+2]_47
dm6_ct_UserTrack_3545_Me          1.3e-05  72_[+2]_47
dm6_ct_UserTrack_3545_Me          1.3e-05  72_[+2]_47
dm6_ct_UserTrack_3545_Me          1.3e-05  72_[+2]_47
dm6_ct_UserTrack_3545_Me          1.3e-05  75_[+2]_48
dm6_ct_UserTrack_3545_Me          1.3e-05  72_[+2]_47
dm6_ct_UserTrack_3545_Me          1.5e-05  72_[+2]_47
dm6_ct_UserTrack_3545_Me          1.5e-05  71_[+2]_48
dm6_ct_UserTrack_3545_Me          1.5e-05  67_[+2]_55
dm6_ct_UserTrack_3545_Me          1.5e-05  71_[+2]_48
dm6_ct_UserTrack_3545_Me          1.5e-05  71_[+2]_48
dm6_ct_UserTrack_3545_Me          1.5e-05  72_[+2]_47
dm6_ct_UserTrack_3545_Me          1.5e-05  86_[+2]_47
dm6_ct_UserTrack_3545_Me          1.5e-05  71_[+2]_48
dm6_ct_UserTrack_3545_Me          1.5e-05  73_[+2]_48
dm6_ct_UserTrack_3545_Me          1.7e-05  76_[+2]_47
dm6_ct_UserTrack_3545_Me          1.7e-05  72_[+2]_47
dm6_ct_UserTrack_3545_Me          1.7e-05  71_[+2]_48
dm6_ct_UserTrack_3545_Me          1.7e-05  72_[+2]_47
dm6_ct_UserTrack_3545_Me          1.7e-05  72_[+2]_47
dm6_ct_UserTrack_3545_Me          1.7e-05  71_[+2]_48
dm6_ct_UserTrack_3545_Me          1.7e-05  124_[+2]_29
dm6_ct_UserTrack_3545_Me          1.7e-05  12_[+2]_164
dm6_ct_UserTrack_3545_Me          1.7e-05  72_[+2]_47
dm6_ct_UserTrack_3545_Me          1.7e-05  111_[+2]_47
dm6_ct_UserTrack_3545_Me          1.7e-05  72_[+2]_47
dm6_ct_UserTrack_3545_Me          1.7e-05  71_[+2]_48
dm6_ct_UserTrack_3545_Me          1.7e-05  72_[+2]_47
dm6_ct_UserTrack_3545_Me          1.7e-05  71_[+2]_48
dm6_ct_UserTrack_3545_Me          1.7e-05  75_[+2]_47
dm6_ct_UserTrack_3545_Me          1.7e-05  72_[+2]_47
dm6_ct_UserTrack_3545_Me          1.9e-05  71_[+2]_48
dm6_ct_UserTrack_3545_Me          1.9e-05  71_[+2]_48
dm6_ct_UserTrack_3545_Me          1.9e-05  72_[+2]_47
dm6_ct_UserTrack_3545_Me          1.9e-05  72_[+2]_47
dm6_ct_UserTrack_3545_Me          1.9e-05  73_[+2]_46
dm6_ct_UserTrack_3545_Me          1.9e-05  67_[+2]_52
dm6_ct_UserTrack_3545_Me          1.9e-05  72_[+2]_47
dm6_ct_UserTrack_3545_Me          1.9e-05  71_[+2]_48
dm6_ct_UserTrack_3545_Me          1.9e-05  71_[+2]_48
dm6_ct_UserTrack_3545_Me          2.1e-05  64_[+2]_55
dm6_ct_UserTrack_3545_Me          2.1e-05  71_[+2]_48
dm6_ct_UserTrack_3545_Me          2.1e-05  71_[+2]_48
dm6_ct_UserTrack_3545_Me          2.1e-05  72_[+2]_47
dm6_ct_UserTrack_3545_Me          2.1e-05  71_[+2]_48
dm6_ct_UserTrack_3545_Me          2.1e-05  72_[+2]_47
dm6_ct_UserTrack_3545_Me          2.1e-05  72_[+2]_47
dm6_ct_UserTrack_3545_Me          2.1e-05  71_[+2]_48
dm6_ct_UserTrack_3545_Me          2.1e-05  75_[+2]_47
dm6_ct_UserTrack_3545_Me          2.4e-05  105_[+2]_48
dm6_ct_UserTrack_3545_Me          2.4e-05  71_[+2]_48
dm6_ct_UserTrack_3545_Me          2.4e-05  71_[+2]_48
dm6_ct_UserTrack_3545_Me          2.4e-05  71_[+2]_48
dm6_ct_UserTrack_3545_Me          2.4e-05  71_[+2]_48
dm6_ct_UserTrack_3545_Me          2.4e-05  72_[+2]_47
dm6_ct_UserTrack_3545_Me          2.4e-05  72_[+2]_51
dm6_ct_UserTrack_3545_Me          2.4e-05  71_[+2]_48
dm6_ct_UserTrack_3545_Me          2.4e-05  74_[+2]_48
dm6_ct_UserTrack_3545_Me          2.4e-05  71_[+2]_48
dm6_ct_UserTrack_3545_Me          2.7e-05  71_[+2]_48
dm6_ct_UserTrack_3545_Me          2.7e-05  71_[+2]_48
dm6_ct_UserTrack_3545_Me          2.7e-05  71_[+2]_48
dm6_ct_UserTrack_3545_Me          2.7e-05  72_[+2]_47
dm6_ct_UserTrack_3545_Me          2.7e-05  72_[+2]_48
dm6_ct_UserTrack_3545_Me          2.7e-05  72_[+2]_47
dm6_ct_UserTrack_3545_Me          2.7e-05  71_[+2]_48
dm6_ct_UserTrack_3545_Me          2.7e-05  181_[+2]_47
dm6_ct_UserTrack_3545_Me          2.7e-05  71_[+2]_48
dm6_ct_UserTrack_3545_Me            3e-05  74_[+2]_48
dm6_ct_UserTrack_3545_Me            3e-05  82_[+2]_37
dm6_ct_UserTrack_3545_Me            3e-05  72_[+2]_47
dm6_ct_UserTrack_3545_Me            3e-05  71_[+2]_48
dm6_ct_UserTrack_3545_Me            3e-05  71_[+2]_48
dm6_ct_UserTrack_3545_Me            3e-05  72_[+2]_47
dm6_ct_UserTrack_3545_Me            3e-05  72_[+2]_47
dm6_ct_UserTrack_3545_Me            3e-05  72_[+2]_47
dm6_ct_UserTrack_3545_Me            3e-05  72_[+2]_47
dm6_ct_UserTrack_3545_Me            3e-05  71_[+2]_48
dm6_ct_UserTrack_3545_Me            3e-05  71_[+2]_48
dm6_ct_UserTrack_3545_Me            3e-05  147_[+2]_11
dm6_ct_UserTrack_3545_Me            3e-05  76_[+2]_47
dm6_ct_UserTrack_3545_Me            3e-05  73_[+2]_48
dm6_ct_UserTrack_3545_Me            3e-05  71_[+2]_48
dm6_ct_UserTrack_3545_Me            3e-05  71_[+2]_48
dm6_ct_UserTrack_3545_Me          3.3e-05  72_[+2]_47
dm6_ct_UserTrack_3545_Me          3.3e-05  71_[+2]_48
dm6_ct_UserTrack_3545_Me          3.3e-05  72_[+2]_47
dm6_ct_UserTrack_3545_Me          3.3e-05  74_[+2]_47
dm6_ct_UserTrack_3545_Me          3.3e-05  71_[+2]_48
dm6_ct_UserTrack_3545_Me          3.3e-05  71_[+2]_48
dm6_ct_UserTrack_3545_Me          3.3e-05  90_[+2]_47
dm6_ct_UserTrack_3545_Me          3.3e-05  72_[+2]_56
dm6_ct_UserTrack_3545_Me          3.3e-05  71_[+2]_48
dm6_ct_UserTrack_3545_Me          3.3e-05  71_[+2]_48
dm6_ct_UserTrack_3545_Me          3.3e-05  146_[+2]_46
dm6_ct_UserTrack_3545_Me          3.7e-05  71_[+2]_48
dm6_ct_UserTrack_3545_Me          3.7e-05  8_[+2]_114
dm6_ct_UserTrack_3545_Me          3.7e-05  72_[+2]_47
dm6_ct_UserTrack_3545_Me          3.7e-05  72_[+2]_48
dm6_ct_UserTrack_3545_Me          3.7e-05  105_[+2]_88
dm6_ct_UserTrack_3545_Me          3.7e-05  74_[+2]_47
dm6_ct_UserTrack_3545_Me          3.7e-05  112_[+2]_48
dm6_ct_UserTrack_3545_Me          3.7e-05  71_[+2]_48
dm6_ct_UserTrack_3545_Me          3.7e-05  72_[+2]_47
dm6_ct_UserTrack_3545_Me          4.2e-05  71_[+2]_48
dm6_ct_UserTrack_3545_Me          4.2e-05  72_[+2]_47
dm6_ct_UserTrack_3545_Me          4.2e-05  72_[+2]_47
dm6_ct_UserTrack_3545_Me          4.2e-05  74_[+2]_48
dm6_ct_UserTrack_3545_Me          4.2e-05  72_[+2]_47
dm6_ct_UserTrack_3545_Me          4.2e-05  71_[+2]_48
dm6_ct_UserTrack_3545_Me          4.2e-05  72_[+2]_47
dm6_ct_UserTrack_3545_Me          4.2e-05  75_[+2]_47
dm6_ct_UserTrack_3545_Me          4.2e-05  145_[+2]_8
dm6_ct_UserTrack_3545_Me          4.7e-05  37_[+2]_87
dm6_ct_UserTrack_3545_Me          4.7e-05  71_[+2]_48
dm6_ct_UserTrack_3545_Me          4.7e-05  8_[+2]_167
dm6_ct_UserTrack_3545_Me          4.7e-05  71_[+2]_48
dm6_ct_UserTrack_3545_Me          4.7e-05  74_[+2]_45
dm6_ct_UserTrack_3545_Me          4.7e-05  18_[+2]_103
dm6_ct_UserTrack_3545_Me          4.7e-05  76_[+2]_47
dm6_ct_UserTrack_3545_Me          4.7e-05  96_[+2]_23
dm6_ct_UserTrack_3545_Me          5.2e-05  72_[+2]_47
dm6_ct_UserTrack_3545_Me          5.2e-05  74_[+2]_47
dm6_ct_UserTrack_3545_Me          5.2e-05  35_[+2]_108
dm6_ct_UserTrack_3545_Me          5.2e-05  72_[+2]_48
dm6_ct_UserTrack_3545_Me          5.8e-05  95_[+2]_47
dm6_ct_UserTrack_3545_Me          5.8e-05  71_[+2]_48
dm6_ct_UserTrack_3545_Me          5.8e-05  73_[+2]_48
dm6_ct_UserTrack_3545_Me          5.8e-05  175_[+2]_84
dm6_ct_UserTrack_3545_Me          5.8e-05  122_[+2]_48
dm6_ct_UserTrack_3545_Me          5.8e-05  72_[+2]_47
dm6_ct_UserTrack_3545_Me          5.8e-05  71_[+2]_48
dm6_ct_UserTrack_3545_Me          5.8e-05  72_[+2]_47
dm6_ct_UserTrack_3545_Me          5.8e-05  132_[+2]_48
dm6_ct_UserTrack_3545_Me          5.8e-05  72_[+2]_47
dm6_ct_UserTrack_3545_Me          6.4e-05  71_[+2]_48
dm6_ct_UserTrack_3545_Me          6.4e-05  71_[+2]_48
dm6_ct_UserTrack_3545_Me          6.4e-05  3_[+2]_189
dm6_ct_UserTrack_3545_Me          6.4e-05  75_[+2]_46
dm6_ct_UserTrack_3545_Me          6.4e-05  71_[+2]_48
dm6_ct_UserTrack_3545_Me          6.4e-05  73_[+2]_46
dm6_ct_UserTrack_3545_Me          6.4e-05  74_[+2]_45
dm6_ct_UserTrack_3545_Me          6.4e-05  72_[+2]_47
dm6_ct_UserTrack_3545_Me          6.4e-05  101_[+2]_48
dm6_ct_UserTrack_3545_Me          7.2e-05  75_[+2]_126
dm6_ct_UserTrack_3545_Me          7.2e-05  74_[+2]_48
dm6_ct_UserTrack_3545_Me          7.2e-05  71_[+2]_48
dm6_ct_UserTrack_3545_Me          7.2e-05  82_[+2]_47
dm6_ct_UserTrack_3545_Me          7.2e-05  71_[+2]_48
dm6_ct_UserTrack_3545_Me          7.2e-05  66_[+2]_53
dm6_ct_UserTrack_3545_Me          7.2e-05  75_[+2]_47
dm6_ct_UserTrack_3545_Me          7.2e-05  76_[+2]_47
dm6_ct_UserTrack_3545_Me          7.2e-05  147_[+2]_71
dm6_ct_UserTrack_3545_Me          7.9e-05  72_[+2]_47
dm6_ct_UserTrack_3545_Me          7.9e-05  73_[+2]_48
dm6_ct_UserTrack_3545_Me          7.9e-05  71_[+2]_51
dm6_ct_UserTrack_3545_Me          7.9e-05  94_[+2]_25
dm6_ct_UserTrack_3545_Me          7.9e-05  118_[+2]_1
dm6_ct_UserTrack_3545_Me          7.9e-05  71_[+2]_48
dm6_ct_UserTrack_3545_Me          7.9e-05  71_[+2]_48
dm6_ct_UserTrack_3545_Me          7.9e-05  76_[+2]_47
dm6_ct_UserTrack_3545_Me          7.9e-05  17_[+2]_107
dm6_ct_UserTrack_3545_Me          7.9e-05  72_[+2]_47
dm6_ct_UserTrack_3545_Me          7.9e-05  72_[+2]_47
dm6_ct_UserTrack_3545_Me          7.9e-05  74_[+2]_48
dm6_ct_UserTrack_3545_Me          8.8e-05  71_[+2]_48
dm6_ct_UserTrack_3545_Me          8.8e-05  72_[+2]_47
dm6_ct_UserTrack_3545_Me          8.8e-05  73_[+2]_140
dm6_ct_UserTrack_3545_Me          8.8e-05  73_[+2]_51
dm6_ct_UserTrack_3545_Me          8.8e-05  48_[+2]_108
dm6_ct_UserTrack_3545_Me          8.8e-05  67_[+2]_52
dm6_ct_UserTrack_3545_Me          9.7e-05  41_[+2]_78
dm6_ct_UserTrack_3545_Me          9.7e-05  72_[+2]_47
dm6_ct_UserTrack_3545_Me          9.7e-05  71_[+2]_48
dm6_ct_UserTrack_3545_Me          9.7e-05  33_[+2]_86
dm6_ct_UserTrack_3545_Me          9.7e-05  44_[+2]_80
dm6_ct_UserTrack_3545_Me          9.7e-05  72_[+2]_47
dm6_ct_UserTrack_3545_Me          9.7e-05  45_[+2]_74
dm6_ct_UserTrack_3545_Me          9.7e-05  71_[+2]_48
dm6_ct_UserTrack_3545_Me          9.7e-05  76_[+2]_46
dm6_ct_UserTrack_3545_Me          0.00011  71_[+2]_48
dm6_ct_UserTrack_3545_Me          0.00011  74_[+2]_47
dm6_ct_UserTrack_3545_Me          0.00011  72_[+2]_47
dm6_ct_UserTrack_3545_Me          0.00011  72_[+2]_47
dm6_ct_UserTrack_3545_Me          0.00011  71_[+2]_48
dm6_ct_UserTrack_3545_Me          0.00012  72_[+2]_47
dm6_ct_UserTrack_3545_Me          0.00012  76_[+2]_43
dm6_ct_UserTrack_3545_Me          0.00012  72_[+2]_47
dm6_ct_UserTrack_3545_Me          0.00012  71_[+2]_48
dm6_ct_UserTrack_3545_Me          0.00013  73_[+2]_48
dm6_ct_UserTrack_3545_Me          0.00013  72_[+2]_47
dm6_ct_UserTrack_3545_Me          0.00013  72_[+2]_47
dm6_ct_UserTrack_3545_Me          0.00013  147_[+2]_48
dm6_ct_UserTrack_3545_Me          0.00013  71_[+2]_48
dm6_ct_UserTrack_3545_Me          0.00013  72_[+2]_48
dm6_ct_UserTrack_3545_Me          0.00013  72_[+2]_79
dm6_ct_UserTrack_3545_Me          0.00014  92_[+2]_27
dm6_ct_UserTrack_3545_Me          0.00016  71_[+2]_48
dm6_ct_UserTrack_3545_Me          0.00016  71_[+2]_48
dm6_ct_UserTrack_3545_Me          0.00016  72_[+2]_47
dm6_ct_UserTrack_3545_Me          0.00016  72_[+2]_53
dm6_ct_UserTrack_3545_Me          0.00016  71_[+2]_48
dm6_ct_UserTrack_3545_Me          0.00018  55_[+2]_64
dm6_ct_UserTrack_3545_Me          0.00018  72_[+2]_47
dm6_ct_UserTrack_3545_Me          0.00018  72_[+2]_47
dm6_ct_UserTrack_3545_Me          0.00018  44_[+2]_75
dm6_ct_UserTrack_3545_Me          0.00019  72_[+2]_47
dm6_ct_UserTrack_3545_Me          0.00019  76_[+2]_45
dm6_ct_UserTrack_3545_Me          0.00019  72_[+2]_47
dm6_ct_UserTrack_3545_Me          0.00019  111_[+2]_48
dm6_ct_UserTrack_3545_Me          0.00021  102_[+2]_86
dm6_ct_UserTrack_3545_Me          0.00021  72_[+2]_48
dm6_ct_UserTrack_3545_Me          0.00021  72_[+2]_47
dm6_ct_UserTrack_3545_Me          0.00023  76_[+2]_43
dm6_ct_UserTrack_3545_Me          0.00023  72_[+2]_47
dm6_ct_UserTrack_3545_Me          0.00023  102_[+2]_49
dm6_ct_UserTrack_3545_Me          0.00025  74_[+2]_45
dm6_ct_UserTrack_3545_Me          0.00028  2_[+2]_117
dm6_ct_UserTrack_3545_Me          0.00028  23_[+2]_106
dm6_ct_UserTrack_3545_Me          0.00028  72_[+2]_47
dm6_ct_UserTrack_3545_Me          0.00031  119_[+2]_5
dm6_ct_UserTrack_3545_Me          0.00031  72_[+2]_47
dm6_ct_UserTrack_3545_Me          0.00033  71_[+2]_48
dm6_ct_UserTrack_3545_Me          0.00033  75_[+2]_47
dm6_ct_UserTrack_3545_Me          0.00033  72_[+2]_47
dm6_ct_UserTrack_3545_Me          0.00033  73_[+2]_47
dm6_ct_UserTrack_3545_Me          0.00033  83_[+2]_36
dm6_ct_UserTrack_3545_Me          0.00036  64_[+2]_55
dm6_ct_UserTrack_3545_Me          0.00036  72_[+2]_47
dm6_ct_UserTrack_3545_Me          0.00036  75_[+2]_47
dm6_ct_UserTrack_3545_Me          0.00036  12_[+2]_107
dm6_ct_UserTrack_3545_Me           0.0004  89_[+2]_48
dm6_ct_UserTrack_3545_Me           0.0004  75_[+2]_44
dm6_ct_UserTrack_3545_Me           0.0004  71_[+2]_56
dm6_ct_UserTrack_3545_Me          0.00043  71_[+2]_48
dm6_ct_UserTrack_3545_Me          0.00043  70_[+2]_75
dm6_ct_UserTrack_3545_Me          0.00043  72_[+2]_47
dm6_ct_UserTrack_3545_Me          0.00047  43_[+2]_76
dm6_ct_UserTrack_3545_Me          0.00047  46_[+2]_73
dm6_ct_UserTrack_3545_Me          0.00047  72_[+2]_48
dm6_ct_UserTrack_3545_Me          0.00051  23_[+2]_96
dm6_ct_UserTrack_3545_Me          0.00051  71_[+2]_48
dm6_ct_UserTrack_3545_Me          0.00051  71_[+2]_48
dm6_ct_UserTrack_3545_Me          0.00056  84_[+2]_35
dm6_ct_UserTrack_3545_Me          0.00056  74_[+2]_45
dm6_ct_UserTrack_3545_Me          0.00056  3_[+2]_116
dm6_ct_UserTrack_3545_Me          0.00056  74_[+2]_45
dm6_ct_UserTrack_3545_Me          0.00056  88_[+2]_31
dm6_ct_UserTrack_3545_Me          0.00056  109_[+2]_66
dm6_ct_UserTrack_3545_Me          0.00056  98_[+2]_47
dm6_ct_UserTrack_3545_Me          0.00061  72_[+2]_48
dm6_ct_UserTrack_3545_Me          0.00061  72_[+2]_47
dm6_ct_UserTrack_3545_Me          0.00061  97_[+2]_22
dm6_ct_UserTrack_3545_Me          0.00066  23_[+2]_123
dm6_ct_UserTrack_3545_Me          0.00072  73_[+2]_48
dm6_ct_UserTrack_3545_Me          0.00072  97_[+2]_22
dm6_ct_UserTrack_3545_Me          0.00072  84_[+2]_47
dm6_ct_UserTrack_3545_Me          0.00078  40_[+2]_123
dm6_ct_UserTrack_3545_Me          0.00078  38_[+2]_170
dm6_ct_UserTrack_3545_Me          0.00084  113_[+2]_20
dm6_ct_UserTrack_3545_Me          0.00084  14_[+2]_105
dm6_ct_UserTrack_3545_Me          0.00091  72_[+2]_47
dm6_ct_UserTrack_3545_Me          0.00091  17_[+2]_102
dm6_ct_UserTrack_3545_Me          0.00091  71_[+2]_65
dm6_ct_UserTrack_3545_Me          0.00091  77_[+2]_42
dm6_ct_UserTrack_3545_Me          0.00098  119_[+2]
dm6_ct_UserTrack_3545_Me           0.0011  113_[+2]_6
dm6_ct_UserTrack_3545_Me           0.0011  72_[+2]_47
dm6_ct_UserTrack_3545_Me           0.0011  72_[+2]_47
dm6_ct_UserTrack_3545_Me           0.0012  72_[+2]_47
dm6_ct_UserTrack_3545_Me           0.0014  98_[+2]_47
dm6_ct_UserTrack_3545_Me           0.0031  83_[+2]_36
--------------------------------------------------------------------------------

--------------------------------------------------------------------------------
	Motif 2 in BLOCKS format
--------------------------------------------------------------------------------
BL   MOTIF 2 width=31 seqs=533
dm6_ct_UserTrack_3545_Me (   73) TTCAGTTGAAAAGCAACCATCGCAGCGAACG  1 
dm6_ct_UserTrack_3545_Me (   73) CTCAGTCCGCGACGAACTCTCAACGCGGGCG  1 
dm6_ct_UserTrack_3545_Me (   73) ATCAGTTCGCGTCCGACGCTCGACGACTTCG  1 
dm6_ct_UserTrack_3545_Me (   72) TTCAGTCGACCAGCGAACGCCGAACGCAACG  1 
dm6_ct_UserTrack_3545_Me (   73) TTCAGTTTCCATTGAACTGCTGCTGCGATCG  1 
dm6_ct_UserTrack_3545_Me (   72) TTCAGTTCACTTCTGGCTCTCGTGCAAAGCG  1 
dm6_ct_UserTrack_3545_Me (   73) CTCAGTCCGTCGTTGACTTTCGAAGTGTGCA  1 
dm6_ct_UserTrack_3545_Me (   72) TTCAGTTTGGTTTCGCATCTCGCCGGCGACG  1 
dm6_ct_UserTrack_3545_Me (   73) TTCAGTTCGCGTTGGAACGTTGAACAAGACG  1 
dm6_ct_UserTrack_3545_Me (   73) TTCAGTTCGTTTTCAGCGCGCGTGCGGTGCG  1 
dm6_ct_UserTrack_3545_Me (  211) TTCAGTTGCCGTTTTAACTTCGCCGCGCGAG  1 
dm6_ct_UserTrack_3545_Me (   72) TTCAGTTTCAATTTGACCGTCGAATGCAGAG  1 
dm6_ct_UserTrack_3545_Me (   73) CTCAGTCGCATTTCGATTGTCAGCCGGTTCG  1 
dm6_ct_UserTrack_3545_Me (   73) TTCAGTTGGTTTCTGACGCTTGGCGAAAGCG  1 
dm6_ct_UserTrack_3545_Me (   73) TTCATTCCCTCTGCGCACTTCGAACCGATCG  1 
dm6_ct_UserTrack_3545_Me (   72) ATCAGTCCAAATCGAATCGTTGCCGCGAACG  1 
dm6_ct_UserTrack_3545_Me (   72) CTCAGTCGACGAGCAACTTTGGCAGCGTGAG  1 
dm6_ct_UserTrack_3545_Me (   72) TTCAGTCTGTTTGGGGACTTTACGGCGTGCG  1 
dm6_ct_UserTrack_3545_Me (   72) TTCAGTCGACCAGCGGCCGCCGTGGACAAAG  1 
dm6_ct_UserTrack_3545_Me (   73) CTCAGTTCTTCCTGGGATCTCGCTGCGTTCG  1 
dm6_ct_UserTrack_3545_Me (   75) CACAGTCGTCGACCGGCTTTCGCAGCGTGCG  1 
dm6_ct_UserTrack_3545_Me (   73) TTCAGTCGAGAAACGAGTTTCAAGCCGAACG  1 
dm6_ct_UserTrack_3545_Me (   72) TTCAGTTTGGATTCAATCGTTGCAGCGTTAA  1 
dm6_ct_UserTrack_3545_Me (   73) CTCAGTTCATCTTCAGACGTCGCCTGGCTCG  1 
dm6_ct_UserTrack_3545_Me (   72) CTCAGTTTGCCCACAGCTCTGAATGCGAGCG  1 
dm6_ct_UserTrack_3545_Me (   73) TTCAGTCAATTTTTAGTCGTCAAAGCAGGCG  1 
dm6_ct_UserTrack_3545_Me (   73) CTCAGTTCAACTTTAGCTGCGCACGCGAGCG  1 
dm6_ct_UserTrack_3545_Me (   72) TTCAGTCTCTGACGGCATTTCGTAGCGCGCA  1 
dm6_ct_UserTrack_3545_Me (   72) TTCAGTCTGCTCGCTGAATTCGCCGCGTTCG  1 
dm6_ct_UserTrack_3545_Me (   72) GTCAGTTCAACTTCAACTTTGGCAAGGTGCG  1 
dm6_ct_UserTrack_3545_Me (   73) TTCAGTTGCAACGAAACTTTCAAGCCGCTCG  1 
dm6_ct_UserTrack_3545_Me (   73) TTCAGACTTCATCCAATCGTCGACGCGATCG  1 
dm6_ct_UserTrack_3545_Me (   73) CTCAGTTTGTATTTAGCGCCTGTCGCGGGAG  1 
dm6_ct_UserTrack_3545_Me (   73) TTCAGTTACCAAGCGAACCTCTAAGCGCGAG  1 
dm6_ct_UserTrack_3545_Me (   73) TTCAGATCGTCTTTGGACCTCGCAGCGGACG  1 
dm6_ct_UserTrack_3545_Me (   72) TTTAGTCCCACAACAGACGTCGAGGCGAGAA  1 
dm6_ct_UserTrack_3545_Me (   73) CTCAGTTTACTTTCATCATTCGACCTCGCCG  1 
dm6_ct_UserTrack_3545_Me (   77) TTCATTCGATCGGCAACATTCCAAGCGAACG  1 
dm6_ct_UserTrack_3545_Me (   72) CTCAGTGCGAATTGCGTTCTCGAAGCGAGCG  1 
dm6_ct_UserTrack_3545_Me (   73) TTCAGTTTGTTTATAAACTTTGTGCTGTGCG  1 
dm6_ct_UserTrack_3545_Me (   72) TTTAGTTGCCGTTTAAACTTGGTCGTGAGAG  1 
dm6_ct_UserTrack_3545_Me (   72) TTCAGTCGACGCGCAGCACTCAGCACGAACA  1 
dm6_ct_UserTrack_3545_Me (   72) ATCAGTTTTTGAGTTGACTTCGAGCCGAGCG  1 
dm6_ct_UserTrack_3545_Me (   73) TTCAGTTGCTCTTTACCGGCCGGATCGCGCG  1 
dm6_ct_UserTrack_3545_Me (   72) CTCAGTGTGCTTTGAGCTGTGCTCGCGAGCG  1 
dm6_ct_UserTrack_3545_Me (   72) TTCAGTCAGTATTGGCAGCTCGTTGAGAACA  1 
dm6_ct_UserTrack_3545_Me (   73) TTCAGTTCGCGCTCACCGCTCGTCGTGCTCA  1 
dm6_ct_UserTrack_3545_Me (   72) GTCAGTCAACCAACAACCGGCGAAGGGAACG  1 
dm6_ct_UserTrack_3545_Me (   72) ATCAGTTGAAAAAGGTCCTTCGTGCGGGTCG  1 
dm6_ct_UserTrack_3545_Me (   73) TTCAGTTGCCTGTGATTCTTCGTTGACGACG  1 
dm6_ct_UserTrack_3545_Me (   73) TTCAGTTGCCAACAATCTCTCGAACTGTTAA  1 
dm6_ct_UserTrack_3545_Me (   72) TTCAGTTAGTAACGAACGTTCGCGCCAGACA  1 
dm6_ct_UserTrack_3545_Me (   73) CTCATTTCGCTTCAAAACCTCGTGACGAGCG  1 
dm6_ct_UserTrack_3545_Me (   75) CACAGTCAGTCTGCAAACTTCGGAGCGTGCG  1 
dm6_ct_UserTrack_3545_Me (   73) ATCAGTATTCGAGCAACTCTCGACGCGAATG  1 
dm6_ct_UserTrack_3545_Me (   82) TTCAGTCTTCGTTTTGCCTCCGAGTCGTGCG  1 
dm6_ct_UserTrack_3545_Me (   73) ATCAGTCGCAATTCAAAGTGCGCGCTGTGCG  1 
dm6_ct_UserTrack_3545_Me (   72) TTCAGTTTGCGAGCGTTGGTCGTCAGCAGCG  1 
dm6_ct_UserTrack_3545_Me (   73) TTTAGTTTTCTTTCGAACGGCGAGGCGTTTG  1 
dm6_ct_UserTrack_3545_Me (   72) TTCAGTTAACCTTCAGTCACGGGCGCGATCA  1 
dm6_ct_UserTrack_3545_Me (   72) ATTAGTTCGACATTGGCGCTGGTCGGGAACG  1 
dm6_ct_UserTrack_3545_Me (   73) GTCAGTTAGTGATCGATCGTTGAGCAGAACA  1 
dm6_ct_UserTrack_3545_Me (   72) TTCAGTTGCAAGCGAGCGCTCACCGTGTGTG  1 
dm6_ct_UserTrack_3545_Me (   72) TGCAGTTCCGGTGCGGCTCTCACACCGAGCA  1 
dm6_ct_UserTrack_3545_Me (   73) CTCAGTTCCTCGTCGAAGTTGAAAGCGTTTG  1 
dm6_ct_UserTrack_3545_Me (   73) TTTAGTGCAACACCAACATTCAACGAGAGCG  1 
dm6_ct_UserTrack_3545_Me (   74) TTGAGTTTCTTTTGAACCGTCGTCGAGTGCA  1 
dm6_ct_UserTrack_3545_Me (   72) TTTAGTTTGTTTTCGCCTCTTGGTGCGTACA  1 
dm6_ct_UserTrack_3545_Me (  189) TTCAGTTGCGATACAAATTTCCCAGTCGGCG  1 
dm6_ct_UserTrack_3545_Me (   72) TTCAGTTACTCAACGAGCGTCGAGCTGCGCA  1 
dm6_ct_UserTrack_3545_Me (  108) ATCAGTCACAAAAAAGCAGTCGATCCGAGCA  1 
dm6_ct_UserTrack_3545_Me (   72) CTCAGTCTCCGACAAACCTTAGAACCGAGCA  1 
dm6_ct_UserTrack_3545_Me (   73) ATCAGTTCATTTTGATCGGTCGTCGCAGCAG  1 
dm6_ct_UserTrack_3545_Me (   72) TTCAGTTTCAGTTTGTCCTGCGCCGTCGGCG  1 
dm6_ct_UserTrack_3545_Me (   73) TTCAGTTTCGGTTCGGAGCTGGCGCGATACA  1 
dm6_ct_UserTrack_3545_Me (   73) CTCAGTCAGTCGTCGACTCTCTGAACGTGCG  1 
dm6_ct_UserTrack_3545_Me (   73) TTCAGTTGCGAGCGGACCTCTGCACGGAGTG  1 
dm6_ct_UserTrack_3545_Me (   73) TTCAGTTTGAAAACATTCTTCGTGCGGTTAG  1 
dm6_ct_UserTrack_3545_Me (   72) TTCAGTTTAGTTTCACTCGCCGTCGTCGGCA  1 
dm6_ct_UserTrack_3545_Me (   73) TTCAGTTCGTCGTGGATTCTGTAAGTGTGCG  1 
dm6_ct_UserTrack_3545_Me (   72) ATCAGTCGCAGTTAGTCCGTCAACCTCGTCG  1 
dm6_ct_UserTrack_3545_Me (   72) ATCAGTTGCAAAATGAATGTCGTTGTGGTAG  1 
dm6_ct_UserTrack_3545_Me (  157) TTCAGTTGTTTGCGCACATTCAAGCCAATCG  1 
dm6_ct_UserTrack_3545_Me (   72) TTTAGTTGCCTATAAGAGTTGGACCCAACCG  1 
dm6_ct_UserTrack_3545_Me (   73) GTTAGTCGAACAAAAACTCTCAAAGCGAACG  1 
dm6_ct_UserTrack_3545_Me (   72) TTTATTCAGACATCGAACGTCGTCGAGAGCA  1 
dm6_ct_UserTrack_3545_Me (   73) TTTAGTTGTCTTTTGACTGCTGTAACGGACA  1 
dm6_ct_UserTrack_3545_Me (   72) GTCAGTTCAGGTTGAGCGCTCGAGTTGGTCG  1 
dm6_ct_UserTrack_3545_Me (   72) TTCAGTCTTCATTCGGGCCCAAACGCGTTCG  1 
dm6_ct_UserTrack_3545_Me (   72) TTCAGTCACTCGCGATCACTCGAACGAATCG  1 
dm6_ct_UserTrack_3545_Me (   72) GGCAGTTTGATTTCAACTCTCAGACAGGACG  1 
dm6_ct_UserTrack_3545_Me (   72) ATCAGTTCTCTTTAAAACGCGGCGGAGTGAG  1 
dm6_ct_UserTrack_3545_Me (   72) TTCAGTTGAATTTTGGACTCGAGAGACTTCG  1 
dm6_ct_UserTrack_3545_Me (   73) TTCATTCTGTATACGGCCATCAACGTGGCCG  1 
dm6_ct_UserTrack_3545_Me (   73) TTCATTCGTTGCTAAGCTCTCCCCGCGAACG  1 
dm6_ct_UserTrack_3545_Me (  175) ATCAGTTCTCGTCCAGTTCTCGAATCGCGTG  1 
dm6_ct_UserTrack_3545_Me (   76) TTCAGTTGGTATAAGTGAATCGTTGCGTGCG  1 
dm6_ct_UserTrack_3545_Me (   73) TTCAGTCTGATTCCCAACTCTGAGACAAGCG  1 
dm6_ct_UserTrack_3545_Me (   73) TTCAGTTCGTGTTGAAAATTCTGCCGCGTCG  1 
dm6_ct_UserTrack_3545_Me (   73) CTCAGTTTTCAATCACGCGCGAATGCGAACG  1 
dm6_ct_UserTrack_3545_Me (   73) GTCAGTTGAAAATCGTGGGTCGTCGGAACCG  1 
dm6_ct_UserTrack_3545_Me (   72) TTTATTCTCAGTTTGCCTGCCGAACCGAACG  1 
dm6_ct_UserTrack_3545_Me (   72) ATCAGTCTCTCGGCAACTTTCGGCGGGCCAA  1 
dm6_ct_UserTrack_3545_Me (   73) CTCAGTTTGTTTCAGAACTTGACGGACTGCG  1 
dm6_ct_UserTrack_3545_Me (   73) TGCATTCGCATTTCAGCTGCTGAAGCGAGCA  1 
dm6_ct_UserTrack_3545_Me (   73) TTCAGTTCTACTTCGTCGCTCAATCGCACAG  1 
dm6_ct_UserTrack_3545_Me (   72) TTCAGTTGAACATCACAATCCGTTCAAGTCG  1 
dm6_ct_UserTrack_3545_Me (   73) TTCATTTGATATTCGCCAGCCGGCAGAAGCG  1 
dm6_ct_UserTrack_3545_Me (   72) TTCAGTTCAGCTCGGACGCTCGTCGCGCCAT  1 
dm6_ct_UserTrack_3545_Me (   72) TTCAGTCGACATTCAGAGCTGAGCTGAGGCG  1 
dm6_ct_UserTrack_3545_Me (   76) ATCAGTCGCAACGCGTCTCTCGTTCTCAGCG  1 
dm6_ct_UserTrack_3545_Me (   72) TTCAGTTGCGCGAAAATTCTCCACGGCAGCG  1 
dm6_ct_UserTrack_3545_Me (   73) TTTAGTTGTTGTCGAGACGCCGCCGCACACA  1 
dm6_ct_UserTrack_3545_Me (   74) TTCAGTCGACGCTTGCCACTCAGACCGCTCA  1 
dm6_ct_UserTrack_3545_Me (   72) ATCAGTTGGTTTTCGGCTTGCGACGGCGCTA  1 
dm6_ct_UserTrack_3545_Me (  118) TTCATTTTTCAAACGGAGCTCGTGCAAAGCG  1 
dm6_ct_UserTrack_3545_Me (   72) CTCAGTTCCAATCCGACTGCCAGCGGAGCAG  1 
dm6_ct_UserTrack_3545_Me (   72) TTCAGTTCCGCGTTTGAAGTCGAGCCACACG  1 
dm6_ct_UserTrack_3545_Me (   73) CTCAGTTTGCATCGTGCTGTTGGATCGAGCA  1 
dm6_ct_UserTrack_3545_Me (   72) TTCAGTTGACCAACAGACGCAGACGACGTCG  1 
dm6_ct_UserTrack_3545_Me (   72) ATCAGTTCCAGTCGGTATTTCTCGGCGCGCG  1 
dm6_ct_UserTrack_3545_Me (   72) TTTAGTTCGATTCCAACTGCCGGCAGAGTCG  1 
dm6_ct_UserTrack_3545_Me (   72) CTCAGTTGCTTTCGGTCGCTGGCAGTGGGTG  1 
dm6_ct_UserTrack_3545_Me (   72) TTCAGTTGGATTTGGCGGCACGAAGCCGACG  1 
dm6_ct_UserTrack_3545_Me (   73) GTCAGTTGATAATTGACTTGCGACTCGGCCA  1 
dm6_ct_UserTrack_3545_Me (   72) GTTAGTCACTCTTTGGCAGCGGTCGCGAACG  1 
dm6_ct_UserTrack_3545_Me (   72) TTCAGTTGGCCAGCGACCGCAGATCAAAACA  1 
dm6_ct_UserTrack_3545_Me (   73) TTCAGTTGTGGTTCTAACCTGGAACCATCAG  1 
dm6_ct_UserTrack_3545_Me (   72) TTCAGTTTCGTTCACGACTCCGGCGCGTTTG  1 
dm6_ct_UserTrack_3545_Me (   72) CTCAGTTGAGTTGCGGTTGCCAGGGCGCGAA  1 
dm6_ct_UserTrack_3545_Me (   73) ATCAGTTTTAAAAGACACGCCAAACAGTGCG  1 
dm6_ct_UserTrack_3545_Me (   73) ATCAGTTTAAGTTTTCCATTTGCACCGAACG  1 
dm6_ct_UserTrack_3545_Me (  183) CTCAGTCTGTTTTCGTTCGTTGCCGTGTTAA  1 
dm6_ct_UserTrack_3545_Me (   72) TTTAGTTCAAACGCGAGCATCGCCGGGATCG  1 
dm6_ct_UserTrack_3545_Me (   72) GTCAGTGTGTTTTGGGCCGTCGGCAGAGGCA  1 
dm6_ct_UserTrack_3545_Me (   73) ATCAGTGCTTCGATACATTTCGTAGCGAGCG  1 
dm6_ct_UserTrack_3545_Me (   72) TTCAGTTCGGAATCAAACGCGAGCCGAGTCG  1 
dm6_ct_UserTrack_3545_Me (  162) CTCAGTTCCGAGCAAACTTCGGCGGGGAGCA  1 
dm6_ct_UserTrack_3545_Me (   75) TACAGTTGCAAACCGGTTTTCGGCGCAGAAA  1 
dm6_ct_UserTrack_3545_Me (   73) TTCAGTTTTTCTTTATCATCCGGTTCGTGCA  1 
dm6_ct_UserTrack_3545_Me (   72) GTTAGTAGCTAACAGACCTTCGATCGGAACG  1 
dm6_ct_UserTrack_3545_Me (  219) TTCAGTTCAGTTTCAACGCTCTTCCAACGAG  1 
dm6_ct_UserTrack_3545_Me (   73) TTCAGTTTGTTTTGAAATTTCGACGCGATGC  1 
dm6_ct_UserTrack_3545_Me (   72) ATCAGTTGAATTTCTGTTCTCATTGACTGCG  1 
dm6_ct_UserTrack_3545_Me (  154) ATCAGTTGCGAGGCAGCACTCGTTCCATGTG  1 
dm6_ct_UserTrack_3545_Me (   73) AGCAGTTTGTCGGCGACTTTCGAACGAATAG  1 
dm6_ct_UserTrack_3545_Me (   72) TTCAGTTCACTGCGAGCGCTTATAGCGTCTG  1 
dm6_ct_UserTrack_3545_Me (   73) TTCAGTTGTTTACAATTTGTCGTTGAGGGTG  1 
dm6_ct_UserTrack_3545_Me (   72) TTCAGTTTGAACGCGCTACTCAACGGAGCCG  1 
dm6_ct_UserTrack_3545_Me (   72) GTCAGTCCACGTGAAGCCTCCGAGGGGTCAA  1 
dm6_ct_UserTrack_3545_Me (   72) CTCAGTTTAATACCAGCAATTGCCCGGCGAG  1 
dm6_ct_UserTrack_3545_Me (   72) TTCAGTGGCATCGCAACTTTTGGACGAATCG  1 
dm6_ct_UserTrack_3545_Me (  102) ATCATTTCGCTGGCAGCCACCGACGAGTTAG  1 
dm6_ct_UserTrack_3545_Me (   72) CTCAGTTTGCTCGTGACCGTGGCCGCACCAG  1 
dm6_ct_UserTrack_3545_Me (   73) TTTAGTCGTTCAGCAGTCTCCGTGCAGTGAG  1 
dm6_ct_UserTrack_3545_Me (   73) TTCAGTTGAAGCTCAGCCGTCGGACTGTTTT  1 
dm6_ct_UserTrack_3545_Me (   72) TTCAGTGCGACTTGGGCTGCTAACTTGAACG  1 
dm6_ct_UserTrack_3545_Me (  133) TTCATTCAGCTTGAAAATTTCATAGAGTTCG  1 
dm6_ct_UserTrack_3545_Me (   79) CTTATTTGCCCACCGTAGGTTGTCGCGTGCG  1 
dm6_ct_UserTrack_3545_Me (   72) CTCAGTGCAACGCCAGCCAGCAAAGCGATCG  1 
dm6_ct_UserTrack_3545_Me (   73) AACAGTCAAATTTTAGAAGTCGAAGCGGAAA  1 
dm6_ct_UserTrack_3545_Me (   73) TTCAGTTTCACGAGAGACCTCCAACAGAATA  1 
dm6_ct_UserTrack_3545_Me (   73) TTCATTCAATCAGCTGAGTTCGCCGCGTTCG  1 
dm6_ct_UserTrack_3545_Me (   72) TTCAGTCGATCGGTGATCGTCGATCGGGAAT  1 
dm6_ct_UserTrack_3545_Me (  187) CTCAGTTGCAATCCGAAGATGATACTGCGCA  1 
dm6_ct_UserTrack_3545_Me (   72) TTCATTCTCGGCTCGCACGTTGGCGCAAACG  1 
dm6_ct_UserTrack_3545_Me (   73) TTCAGTCGTTTGTCGCGTTTTGACTCCAGCA  1 
dm6_ct_UserTrack_3545_Me (   77) TTCAGTCGTACGACAACTCGCCAAGAGTTCA  1 
dm6_ct_UserTrack_3545_Me (   73) ATCAGTTGCTCGAGAAGAGCCATCCAGTGCG  1 
dm6_ct_UserTrack_3545_Me (   72) ATCAGTTCGTGTTTGACGGTCGTTTGCGTAG  1 
dm6_ct_UserTrack_3545_Me (   72) ATCAGTTGCCTCCAGGCCCTCGGTGAGTCCT  1 
dm6_ct_UserTrack_3545_Me (   73) ATTAGTCACTTTTCGTCTGTTGCAGCGACAG  1 
dm6_ct_UserTrack_3545_Me (   76) TTCAGTTATCAGCGGACAGCGGAGCAGATTG  1 
dm6_ct_UserTrack_3545_Me (   73) TTTAGTTCTTGTTGGCAGCTCGAGTCGTTCA  1 
dm6_ct_UserTrack_3545_Me (   73) TTCATTTCCACGCCAACCATCGTGCGCCGCG  1 
dm6_ct_UserTrack_3545_Me (   72) TTCAGTTTTAGTTTTGGGTTCCTGGCGAGCA  1 
dm6_ct_UserTrack_3545_Me (   73) ATCAGTTGTGATCGCGGCTTCAAGAAGAACG  1 
dm6_ct_UserTrack_3545_Me (   72) TTCAGTCCTTCGAAGAACGCCGCGCTGAAAA  1 
dm6_ct_UserTrack_3545_Me (   72) TTCATTTGTCGAAAAACCCGCGACGCATTCG  1 
dm6_ct_UserTrack_3545_Me (   73) TTCAGTTCAACGTGAAGCGTTTGCGTGTGCG  1 
dm6_ct_UserTrack_3545_Me (   73) CTCAGTTAGGTTTTGACAGCGGAACGCGTAG  1 
dm6_ct_UserTrack_3545_Me (   73) TTTAGTTGTCTGAAAATCGGCACCGCGAACG  1 
dm6_ct_UserTrack_3545_Me (  145) TTTATTCCGTTTCGGGATGTCAATGCAGACG  1 
dm6_ct_UserTrack_3545_Me (   77) GTCAGTCAACTTATAGCCGCTCCAGCGAACG  1 
dm6_ct_UserTrack_3545_Me (   73) GGCAGTTGAACTCCGGAGCTGGAAGAGGATG  1 
dm6_ct_UserTrack_3545_Me (   72) TTCAATCGTTTTACAAACTTCGCTCGGAACG  1 
dm6_ct_UserTrack_3545_Me (   73) TTCAGTTGTCTCTAGCTGATCGCCGCGATCT  1 
dm6_ct_UserTrack_3545_Me (   72) GTCAGTTGATGCTCATCTTCCGACCGTTCCG  1 
dm6_ct_UserTrack_3545_Me (   72) ATCAGTCGTTCGCAGCTCTTCGACATCGGCG  1 
dm6_ct_UserTrack_3545_Me (   73) GTTAGTTCAGCATCAGACTTTGCAACGCACG  1 
dm6_ct_UserTrack_3545_Me (   77) TTTAGTCTGCGTTAAATTTTTGAATCGAGAA  1 
dm6_ct_UserTrack_3545_Me (   73) TTCATTTGTGGACAGAGCTCCGACATGAGCG  1 
dm6_ct_UserTrack_3545_Me (   72) TTCAGTCCTGCTGCGCATCTTGAAACGTCAA  1 
dm6_ct_UserTrack_3545_Me (   67) ATCAGTTTACCATTCGAGATCGAGCTGAGAA  1 
dm6_ct_UserTrack_3545_Me (   73) GCCAGTTGATTTCAAACTTTCAAGCGGCGCG  1 
dm6_ct_UserTrack_3545_Me (   73) CTCAGTTGCCTGGCGACTAGCGAACAGCTTG  1 
dm6_ct_UserTrack_3545_Me (   72) ATCAGTCGCCTGCCTTTGCCCGAGCGGAGAG  1 
dm6_ct_UserTrack_3545_Me (   72) GGCAGTCCGATATAAACTCTCAAACTGTACG  1 
dm6_ct_UserTrack_3545_Me (   72) TTCAGTTGCTAATTATCAGCCATAAAGTCAG  1 
dm6_ct_UserTrack_3545_Me (   73) TTTAGTTTCAATCGGTCGCTCGTTGGCAGAA  1 
dm6_ct_UserTrack_3545_Me (   73) GACAGTTGGTTATGAAATCTGAACGTGTTCG  1 
dm6_ct_UserTrack_3545_Me (   72) TTCAGTTGGCCGCTGTGCTCGAACGCGTTTG  1 
dm6_ct_UserTrack_3545_Me (   73) TTCAGTTTGCAAACGTTAGCTGACCGAGAAG  1 
dm6_ct_UserTrack_3545_Me (   72) ATCAGTTGTGAATCGGCTATTCGAGCGTGTG  1 
dm6_ct_UserTrack_3545_Me (   73) GTCAGTTTGAGTTTGGTTCGTAGCGCGTTCG  1 
dm6_ct_UserTrack_3545_Me (   73) TTCAGTTCCATTTCGGCCGACCTGCAACACG  1 
dm6_ct_UserTrack_3545_Me (   72) TTTAGTTCCACTTTGGAGTCGACGACGTGCG  1 
dm6_ct_UserTrack_3545_Me (  134) TTCAGTCGCCTTTTACGCGTGTAGCAGTACA  1 
dm6_ct_UserTrack_3545_Me (   73) GTCAGTCGCCTGGCGCTCGCCGAACCAACAA  1 
dm6_ct_UserTrack_3545_Me (   77) GTCAGTCGGCCAACGAGCTCCGGCGAACACA  1 
dm6_ct_UserTrack_3545_Me (   10) TTCAGTGTGCAAATAGCTATCGAAATGAGAA  1 
dm6_ct_UserTrack_3545_Me (   73) TTCAGTTCGACTCGACTCTCCAACGCGACGG  1 
dm6_ct_UserTrack_3545_Me (   73) TTCAGTTTCGTTCAGAACCGCGAAGTTAAAA  1 
dm6_ct_UserTrack_3545_Me (   72) CTCAGTTGTGTTCGGACAAGCAAACGCGACG  1 
dm6_ct_UserTrack_3545_Me (   72) TTCAGTGGGCGATTGAACTTGGAATCGAAAT  1 
dm6_ct_UserTrack_3545_Me (   72) CTCAGTTGAGTTTTGAACTTCAACAGGTGTT  1 
dm6_ct_UserTrack_3545_Me (  108) TTCAGTCGCTAGCTGGACGTGATGTTGGCCG  1 
dm6_ct_UserTrack_3545_Me (   72) TTCAGTTTCTCATCGGCGGGCGCAGCTCATA  1 
dm6_ct_UserTrack_3545_Me (   85) TTCAGTTACCAGCGATAAGTCGACACATTTG  1 
dm6_ct_UserTrack_3545_Me (   73) CGCAGTTTCTGTTCGACAGCTCTCGAGTGCG  1 
dm6_ct_UserTrack_3545_Me (   73) ATCAGTTTCAGGTCGAACGTGAATCGTGGAG  1 
dm6_ct_UserTrack_3545_Me (   72) GTCATTCGCAGCACAAACGTCGAGCCGACTG  1 
dm6_ct_UserTrack_3545_Me (  103) GTCAGTTCCCAACGATCCTCCTACCCAGACA  1 
dm6_ct_UserTrack_3545_Me (   73) CACAGTCCCTCTGCAACTTTCATTGAATGCG  1 
dm6_ct_UserTrack_3545_Me (   73) TTCAGTCTCTGACTAGCACGCTTGGGGAACA  1 
dm6_ct_UserTrack_3545_Me (   72) TTCATTTCCAGTTACGTACTCGTCGCAGTCG  1 
dm6_ct_UserTrack_3545_Me (   76) ATCATTCGATCAACAGTTCTCCATCCGAGCA  1 
dm6_ct_UserTrack_3545_Me (   73) CTCATTCGATGTTGGTTTCTCGTCCGGTGTG  1 
dm6_ct_UserTrack_3545_Me (   76) ATCAGTAATTCGTCGTAGGTCGAGCACGACG  1 
dm6_ct_UserTrack_3545_Me (   73) TTCAGTGCGTGATCGGCGCTCAAACCTGCAA  1 
dm6_ct_UserTrack_3545_Me (   72) CTCAGTCTTCGAGAGTTGATCGTGGCCAACG  1 
dm6_ct_UserTrack_3545_Me (   72) TTTAGTCTGCCTGCTGCACTCGAATCGCGTG  1 
dm6_ct_UserTrack_3545_Me (   72) TTCAGTCACCTGTTAAGGCCCAAGCGCTACG  1 
dm6_ct_UserTrack_3545_Me (   73) CTCATTCAAAAAACAACTGTGAACGTGATCG  1 
dm6_ct_UserTrack_3545_Me (   26) CTCAGTCGATTATCGATATACGAAATCATCG  1 
dm6_ct_UserTrack_3545_Me (   76) ATCAGTAAACGACCAGCTCTTGCGAGGTGCG  1 
dm6_ct_UserTrack_3545_Me (   73) CTGAGTTTTTTCCCCGATGTCAACGCGAACG  1 
dm6_ct_UserTrack_3545_Me (   73) ATCAGTTTGCTGCCGTCTGTGTTCGTGGGTG  1 
dm6_ct_UserTrack_3545_Me (   73) TTCAGTGCGAGATGAGATCTCGTGGCTGATG  1 
dm6_ct_UserTrack_3545_Me (   73) ATCAGTTTGTCTTTGGCTGTGTAACGCGTTG  1 
dm6_ct_UserTrack_3545_Me (   73) CTCATTCAAAGCTCCGACTTCGTTGCGTGCA  1 
dm6_ct_UserTrack_3545_Me (   72) AGCAGTAGCAACTCGACCATCACAGCGAAAG  1 
dm6_ct_UserTrack_3545_Me (   72) TTCAGTTGCGGCCGTGCAATCGTCGGGTCAA  1 
dm6_ct_UserTrack_3545_Me (   72) CTCAGTCCAAAACCAACGCTGAAGATGGCCA  1 
dm6_ct_UserTrack_3545_Me (   73) ATCATTAGCGTTCCGATCGGCGAAGGCAGCG  1 
dm6_ct_UserTrack_3545_Me (   72) CTCATTTCGCGTTCGTCGCTCGTAGACTACT  1 
dm6_ct_UserTrack_3545_Me (   73) TTCAGTTCGCCGTCAACTTCGCTCCGTTCCG  1 
dm6_ct_UserTrack_3545_Me (   73) TTCAGTTGGCTCCAGCGCTTTACCGTCGACG  1 
dm6_ct_UserTrack_3545_Me (   72) CTCAGTTCAATTCTGGGGGTCGTCGGAAGCC  1 
dm6_ct_UserTrack_3545_Me (   72) TTCATTCAACAACATGCAGTCGGAGCGGTAG  1 
dm6_ct_UserTrack_3545_Me (   73) CTCAGTTGCTGTGGAGCAGCCCCAGTGTCAA  1 
dm6_ct_UserTrack_3545_Me (   72) TTCAGTCGTTGCTAACGGTTCTTTGCGTACG  1 
dm6_ct_UserTrack_3545_Me (   75) ATCAGTTAATCGGTTACGTTCGCTCGGTGCA  1 
dm6_ct_UserTrack_3545_Me (   72) GTCAGTTGAAATTTGTGTCTCAAACGCGCCA  1 
dm6_ct_UserTrack_3545_Me (   72) TTCAGTGTGTTCTCGGCAGGCGCTCTGTCAG  1 
dm6_ct_UserTrack_3545_Me (   72) CTTAGTTATCTTTAGTCCGCCGCGTCGTTCG  1 
dm6_ct_UserTrack_3545_Me (   73) CTCAGTTTAACTCGCGCCTCGCTTCAGAACG  1 
dm6_ct_UserTrack_3545_Me (   73) TTGAGTCTGGTTTGAGTTCTTGCCGTGAGCG  1 
dm6_ct_UserTrack_3545_Me (   73) TTTAGTTCTTATCCGTGGCTCACAGCGTTTG  1 
dm6_ct_UserTrack_3545_Me (   51) TTCTGTTCGCCACTAGCAGCCGTTCAAAACG  1 
dm6_ct_UserTrack_3545_Me (   72) ACCAGTTGCCCTATACCTTTTGGAGCGGACA  1 
dm6_ct_UserTrack_3545_Me (   73) TTCAGTTTAGCGAAGACAACGAACCCGAAAA  1 
dm6_ct_UserTrack_3545_Me (   73) GTCAGTGCTCAAAAAGAACTCATTCCGTGCG  1 
dm6_ct_UserTrack_3545_Me (   73) TTCAGATTGTTTTCGTCCGTTGATTCGAAAA  1 
dm6_ct_UserTrack_3545_Me (   73) AACAGTCGCCTTTTTCCATTGGACGAGTTCG  1 
dm6_ct_UserTrack_3545_Me (   76) GTCAGTCGCGTTGTCAAGCTGAAAGCGTAAA  1 
dm6_ct_UserTrack_3545_Me (   73) ATTAGTCGGTTTGCGATCGTTGAACTATAAA  1 
dm6_ct_UserTrack_3545_Me (   73) TTCACTTCGCTTCAACCGTTCGACGTGCAAA  1 
dm6_ct_UserTrack_3545_Me (   72) TTCAGTTAATTCCAAGACTTTGTGACATTCA  1 
dm6_ct_UserTrack_3545_Me (   68) CTCAGTTATTAGTAGCCCGCCAACTGGAGAA  1 
dm6_ct_UserTrack_3545_Me (   72) ATCAGTTGCGTTCGGAATATTGAAAAATAAA  1 
dm6_ct_UserTrack_3545_Me (   72) TTTATTCGTTCGGTGGCCACCAACGCGAAAG  1 
dm6_ct_UserTrack_3545_Me (   73) TTTAGTTGATATTCGGTTCTTGATGGGGCGG  1 
dm6_ct_UserTrack_3545_Me (   87) GTCATTCGTCTGTGAGACGTCTTACCGTAAA  1 
dm6_ct_UserTrack_3545_Me (   72) CTTAGTAGAACTCAGACATCCGCCGACTACG  1 
dm6_ct_UserTrack_3545_Me (   74) TATAGTTGTCGCACGACCGTTGAGGAGAAAA  1 
dm6_ct_UserTrack_3545_Me (   77) TTCAGTTTGCCGCTGTTCTTCGACCCACAAC  1 
dm6_ct_UserTrack_3545_Me (   73) AACAGTGTAAATGGAGCTTTGATAGCGATCG  1 
dm6_ct_UserTrack_3545_Me (   72) GGCAGTTAGCATTCAACAAGCAACGAGAGCA  1 
dm6_ct_UserTrack_3545_Me (   73) TTTAGTTCGTTTTGGTCGTTCAACGGTGTTG  1 
dm6_ct_UserTrack_3545_Me (   73) GTCAGTTCTTAAGCGGCTTTCTGGTTGCACG  1 
dm6_ct_UserTrack_3545_Me (   72) GTTATTCCCGAACCGACGCTCCACGCCAACG  1 
dm6_ct_UserTrack_3545_Me (  125) TTCAGTTTGACTCGCCCATCCGTCACAGCAG  1 
dm6_ct_UserTrack_3545_Me (   13) TTCGGTTGCCAAGGCAACTTCGTCGGGTTCA  1 
dm6_ct_UserTrack_3545_Me (   73) TTCAGTATCAAGCGGACCACGAACGAAATCG  1 
dm6_ct_UserTrack_3545_Me (  112) TTCAGTCGATACAGAAAGTCCAATCCGTGAT  1 
dm6_ct_UserTrack_3545_Me (   73) TTTAGTCTTAAAGTACAACTCGGTGGGTGAG  1 
dm6_ct_UserTrack_3545_Me (   72) TTCAGTACTCAATTGTTGTTCCACCACGGCG  1 
dm6_ct_UserTrack_3545_Me (   73) TTCAGTTGACGCAGATCCTTTGAGGATTGAA  1 
dm6_ct_UserTrack_3545_Me (   72) CTCAGTTTTATTTCGTTTTTTCGTCGCAACG  1 
dm6_ct_UserTrack_3545_Me (   76) TTCTTTTTTCTTTGAACTTTCGAATCGTCCA  1 
dm6_ct_UserTrack_3545_Me (   73) CTCAGTTACTAAACCGATTTCAAGAACTACG  1 
dm6_ct_UserTrack_3545_Me (   72) CTCAGTGTGAATTTGCGACTCGAGAGCGACG  1 
dm6_ct_UserTrack_3545_Me (   72) CTCATTCTCAAATCGACGGTGGCATGAGTCG  1 
dm6_ct_UserTrack_3545_Me (   73) CTCAGTTCGCTTCGAGACTTTGCTGGTCGTG  1 
dm6_ct_UserTrack_3545_Me (   73) ATCAGTTGCCAAACAAACGCTCGAGAGCGTG  1 
dm6_ct_UserTrack_3545_Me (   74) TTCTTTCGTTCTCAAACCGTCGTCCAGACCA  1 
dm6_ct_UserTrack_3545_Me (   68) TTCAGTTCAGTTCAGTTGGACGGACGGGACA  1 
dm6_ct_UserTrack_3545_Me (   73) CGCAGTTGGCTTTTGACTTCGGTTCGGTTTG  1 
dm6_ct_UserTrack_3545_Me (   72) TGCAGTTAGCGCGCTCAACTCGAACTGAACG  1 
dm6_ct_UserTrack_3545_Me (   72) ATTAGTTACCAATCGCAATTCACTCTGCGCG  1 
dm6_ct_UserTrack_3545_Me (   65) TTCAGTTTTCAGTCTAATGTCAGGAACGCAG  1 
dm6_ct_UserTrack_3545_Me (   72) GTTAGTTGGAGTTGGAATTCGATTCACAGCG  1 
dm6_ct_UserTrack_3545_Me (   72) GTCAGTCTTCCGCCGGACCGGAGATGGAACG  1 
dm6_ct_UserTrack_3545_Me (   73) TTCAGTTCGTCCACATCGGTCACCACGGTAT  1 
dm6_ct_UserTrack_3545_Me (   72) ATTAGTTTTCCGTAAGATCTCCACGCGCGCT  1 
dm6_ct_UserTrack_3545_Me (   73) ATCAGTCAGTCGGGAGTTGTGCAGCCGGTAG  1 
dm6_ct_UserTrack_3545_Me (   73) TCCAGTTCAGATCGCGCACTCGTCGGCTGCA  1 
dm6_ct_UserTrack_3545_Me (   72) TTCAATTGCGATTCAGCCTTCTTTCGAAGCG  1 
dm6_ct_UserTrack_3545_Me (   76) ATCAGTCTACTACAAGTATTCGTGTTCAACA  1 
dm6_ct_UserTrack_3545_Me (  106) TTTAGTCAATATTTAGCCGCTTCCCGGAGAG  1 
dm6_ct_UserTrack_3545_Me (   72) CTTAGTTGCGCTTTGGACTCCGCTCGTGCCG  1 
dm6_ct_UserTrack_3545_Me (   72) ATCAGTTTGTGCGCTAAAGTGGAACGAAATG  1 
dm6_ct_UserTrack_3545_Me (   72) TTTAGTATATCGCCAAACATCAACGGTAACG  1 
dm6_ct_UserTrack_3545_Me (   72) TTTAGATTGAAGCGAACATTCAAAGCGCGCA  1 
dm6_ct_UserTrack_3545_Me (   73) CTCAGTAACTCGCGAGCGGTCCACGCAAATG  1 
dm6_ct_UserTrack_3545_Me (   73) TTCAGTCGTTGTGAGCAACTCGTGCGCGCTG  1 
dm6_ct_UserTrack_3545_Me (   72) GCCAGTCGTGTGTGGAACTCGGCTGCGATCG  1 
dm6_ct_UserTrack_3545_Me (   75) ATTACTTCGCGTTCCGCTCTCAAAGCGTAAG  1 
dm6_ct_UserTrack_3545_Me (   72) GTCAGTAGAAACTCAGAGGCGGCATCGATCA  1 
dm6_ct_UserTrack_3545_Me (   72) GTCAGTAGAACGAGAACTGTGGCCACGGAAA  1 
dm6_ct_UserTrack_3545_Me (   72) GGCATTCGCTTCCCGGCAGTCAGAGAGTTCG  1 
dm6_ct_UserTrack_3545_Me (   72) TTCAGTTCGCGCTCAACTCACAGACACGATG  1 
dm6_ct_UserTrack_3545_Me (   73) CCCAGTCGCGCAGCTGCACTCGAAAAGAACA  1 
dm6_ct_UserTrack_3545_Me (   73) TTCATTTGGTTTTCGAACGCACAACTCAACA  1 
dm6_ct_UserTrack_3545_Me (   73) TTCAGTAGCCTGCTGCTCTTTCTGGCGCTCG  1 
dm6_ct_UserTrack_3545_Me (   72) CTCATTCATTTTCCGATACTCGAAACAGAAA  1 
dm6_ct_UserTrack_3545_Me (  182) CTTAGTTGGTAAGAAGCATTCTGCGGCCACG  1 
dm6_ct_UserTrack_3545_Me (   72) TTCAGTGTGCGATATCCCGGCGGACGGTGCA  1 
dm6_ct_UserTrack_3545_Me (   75) ATTAGTCTTAACGCTGCTGCCGCCGAGAAAA  1 
dm6_ct_UserTrack_3545_Me (   83) ATCAGTCGTGAATTGGAAATGACACCGAACT  1 
dm6_ct_UserTrack_3545_Me (   73) TTTAGTAAGCCTTTGGAACTCAAGACCCACG  1 
dm6_ct_UserTrack_3545_Me (   72) TTCAGTCTTTGACTTAGCGTCGCAGTTGTCG  1 
dm6_ct_UserTrack_3545_Me (   72) GACAGTCTCAATCTGGACAGCAAAGCGATCA  1 
dm6_ct_UserTrack_3545_Me (   73) CTCATTATTAAACAAAATTTTGAAGAGAAAG  1 
dm6_ct_UserTrack_3545_Me (   73) TTCAGATACGTTTCGGCTGGCGAAAGGGAAA  1 
dm6_ct_UserTrack_3545_Me (   73) TTCAGTGCTGCACTCTCATTCGTGACGAAAG  1 
dm6_ct_UserTrack_3545_Me (   73) ATCAGTCAGTCAGACACACGCGGAGCGTTCA  1 
dm6_ct_UserTrack_3545_Me (   72) CTCAGTACAATTCGCTACTCAGACGCGAGCG  1 
dm6_ct_UserTrack_3545_Me (   72) TTCAGTCGTGCGGCAAACGCAAAGCTGAAAA  1 
dm6_ct_UserTrack_3545_Me (  148) TTCAGTTCTTTGCGAAATTTTCACAGCTAAA  1 
dm6_ct_UserTrack_3545_Me (   77) TTCAGTCGTCTCTCTCTTTTTCTACCGAAAA  1 
dm6_ct_UserTrack_3545_Me (   74) CACAGTTGAAAGTCAGAGCTGCTGAAGAACG  1 
dm6_ct_UserTrack_3545_Me (   72) ATCAGTTCACAATTTGCAGCGAAAGCGCCAA  1 
dm6_ct_UserTrack_3545_Me (   72) TTCATTTGTGCTGCGGAAACCAACAACAACA  1 
dm6_ct_UserTrack_3545_Me (   73) TTCAGTGTGCTCTGACGGCTCGACTCGATTA  1 
dm6_ct_UserTrack_3545_Me (   72) GACAGTTTCGCAACGAACTCTGAACGCAGCA  1 
dm6_ct_UserTrack_3545_Me (   73) GTCAGTCTAATTGGACTACTGGCGGTGAAAA  1 
dm6_ct_UserTrack_3545_Me (   75) TTCAGTCGAATTCGAGACATCACCATGAAAC  1 
dm6_ct_UserTrack_3545_Me (   72) TTCAGTCCACCCTGAGTCGTCTGTTGCGTCG  1 
dm6_ct_UserTrack_3545_Me (   72) GTCAGTTAGCCCGCGGACCGTGCGACGAGTG  1 
dm6_ct_UserTrack_3545_Me (   91) TTCAGTTGACTCGAATCGCACGAGTCGCGAG  1 
dm6_ct_UserTrack_3545_Me (   73) CTCATTTCGCTTTCACACTTTCGACGCGTCG  1 
dm6_ct_UserTrack_3545_Me (   72) TTCATTTTGCCGGCGACGTCCGTGCTCTCTG  1 
dm6_ct_UserTrack_3545_Me (   72) CTCAGTCGACTTCCGTCACGATTCGCGTTCG  1 
dm6_ct_UserTrack_3545_Me (  147) GTCATTTCGAGTAAGAACGACGACCAGTGAG  1 
dm6_ct_UserTrack_3545_Me (   72) TTTAGTTCCGAAACGCCGCTCACAATGAAAA  1 
dm6_ct_UserTrack_3545_Me (    9) TTTAGTGCGAAATCAGGGCTGGTCGGCTACA  1 
dm6_ct_UserTrack_3545_Me (   73) CTCAGTAGAGATTTAGAATTGGACTAGCAAA  1 
dm6_ct_UserTrack_3545_Me (   73) GCCATTTTCTCTCCGACATTTGAACGCGACG  1 
dm6_ct_UserTrack_3545_Me (  106) TTCAGTTTTTATCCAGAACTTATTGATAGTA  1 
dm6_ct_UserTrack_3545_Me (   75) CACAGTCTGCCACGGACTACGGGCGCGTTAA  1 
dm6_ct_UserTrack_3545_Me (  113) GTTAGTCGCTTTTTGAGATTCCCCGAGGCAG  1 
dm6_ct_UserTrack_3545_Me (   72) TGCATTCTGCGTTCGGTTGGCGTAGGACGCG  1 
dm6_ct_UserTrack_3545_Me (   73) TTCATTCGTTCGCCAACTGCCGGCAAGCTCT  1 
dm6_ct_UserTrack_3545_Me (   72) GTCAGTTCGGTTTCGTTGGCCTGAGGTGACG  1 
dm6_ct_UserTrack_3545_Me (   73) CTCAGTTGTAGATGGACGCCTGGTTGGAGCT  1 
dm6_ct_UserTrack_3545_Me (   73) CTCAGTTGATTTCTGGCAGCCAAGTGGGCAT  1 
dm6_ct_UserTrack_3545_Me (   75) ATCACACAGCATCCGAACGTCGAAGCGAGAA  1 
dm6_ct_UserTrack_3545_Me (   73) TTCAGTCATTCAGCGACTCTTCCCGCGTGGA  1 
dm6_ct_UserTrack_3545_Me (   72) CGCAGTTTGTTTTCGCCGCTCAGAGCACGCT  1 
dm6_ct_UserTrack_3545_Me (   73) GTCAGTTCAATTTGTTTGCTCGGCGGCGCAG  1 
dm6_ct_UserTrack_3545_Me (   76) ATCATTCGACGAGGTATCTTCAAGCAGTAAG  1 
dm6_ct_UserTrack_3545_Me (  146) AACAGTCGCTCCGCAGCCCCTGACAGAAACA  1 
dm6_ct_UserTrack_3545_Me (   38) CTCAGTAATATATTAACAGCTGTGCTGTTCG  1 
dm6_ct_UserTrack_3545_Me (   72) TTCAGTTGCAGTTTTATCCTCAAAGACGATT  1 
dm6_ct_UserTrack_3545_Me (    9) ATCAGTGGGCAATCGAAAGTGCCGGTAAGTG  1 
dm6_ct_UserTrack_3545_Me (   72) TTTAGTCTACACTGAAAGCCCCTGAGCAACG  1 
dm6_ct_UserTrack_3545_Me (   75) ATCAGTCGCAGCCTCTAGCTCATCCAGCACA  1 
dm6_ct_UserTrack_3545_Me (   19) GTCTGTCTGTCTCGTTCTCTCGTGCCGTGCA  1 
dm6_ct_UserTrack_3545_Me (   77) ATCAGTTTGACTTTTGAATTCGTCGCGATGT  1 
dm6_ct_UserTrack_3545_Me (   97) TTCAGTTCACCGCGGGTAATTCAGAGAATCG  1 
dm6_ct_UserTrack_3545_Me (   73) TTCAGTCTTAGCTGAGCGGCTCGCTGCAACG  1 
dm6_ct_UserTrack_3545_Me (   75) CGCAGTCGCAAAACGGCAACCGCTACGCTCG  1 
dm6_ct_UserTrack_3545_Me (   36) GTTATTTTATTTGCGATGGTCACACAGAAAA  1 
dm6_ct_UserTrack_3545_Me (   73) TTCAGTCACTGCGCGATGTTCAGACTAAGCT  1 
dm6_ct_UserTrack_3545_Me (   96) AACAGTCGCACATCGGCGCTCGCTCAGGAAC  1 
dm6_ct_UserTrack_3545_Me (   72) GCCAGTTGCAGATACACAGCCGAGCAAAGCG  1 
dm6_ct_UserTrack_3545_Me (   74) AACAGTCTGCAAAGGATTCTAGGCGCCAGCG  1 
dm6_ct_UserTrack_3545_Me (  176) TGCAGTCGCATGAAGTCCTTTGTCCTGGGAA  1 
dm6_ct_UserTrack_3545_Me (  123) TTCAGTTTTGATTCGTTTGGCTATGTGTCAA  1 
dm6_ct_UserTrack_3545_Me (   73) ATTAGTGTTAAACGAATGCTCTAAGCAAACG  1 
dm6_ct_UserTrack_3545_Me (   72) ATCAGTTGACGTTGAATGTTTCGTCTTGGCG  1 
dm6_ct_UserTrack_3545_Me (   73) TTCATTCAGGCGACAACTCTCGAACAAGTTA  1 
dm6_ct_UserTrack_3545_Me (  133) CCCAGTCTACGTCGAGTTGGCCACGTGTACG  1 
dm6_ct_UserTrack_3545_Me (   73) ATCAGTGTGAAATCGACGCTGAGAGCGGTAC  1 
dm6_ct_UserTrack_3545_Me (   72) CTCAGTGTCTGAACAACAGTCACGAAAGTCA  1 
dm6_ct_UserTrack_3545_Me (   72) TTCAGTATTAACGACGCATTCGCAGCGAACC  1 
dm6_ct_UserTrack_3545_Me (    4) TTTAGTGGTGTAACGGTACTCACCCCATAAG  1 
dm6_ct_UserTrack_3545_Me (   76) CACAGTTCAACTGAAACCCTCATCATGGTAA  1 
dm6_ct_UserTrack_3545_Me (   72) TTTAGTTCGATTTCGTGTGCGGACGTCGACT  1 
dm6_ct_UserTrack_3545_Me (   74) CTCACTTTGTACTCAGAACTCAATCGAATAG  1 
dm6_ct_UserTrack_3545_Me (   75) ATCAGTTTGCCAAGAACTCTTCACCTATCAA  1 
dm6_ct_UserTrack_3545_Me (   73) ATTAGTTGCGTGTGGTAGCTTGTTGACATCA  1 
dm6_ct_UserTrack_3545_Me (  102) TTCAGTCGACAATCGACGATAATTACCGGTG  1 
dm6_ct_UserTrack_3545_Me (   76) AGTAGTTCCGCTGCAGCGTGCGTTACGTGCG  1 
dm6_ct_UserTrack_3545_Me (   75) AATAGTTGCTGCCGAGCGTCCAAACGCTGCG  1 
dm6_ct_UserTrack_3545_Me (   72) TTCAGTTGAATTCGTTACGAGCTGGCGAAAG  1 
dm6_ct_UserTrack_3545_Me (   83) TTCAGTCGGTCGAGCAACTTGTTTGAAAACA  1 
dm6_ct_UserTrack_3545_Me (   72) TTCAATTCTTTTTTGGTGCTCGATCGTGACG  1 
dm6_ct_UserTrack_3545_Me (   67) TTTTGTTCAGTTGAAGACGTCGCCACGTAAA  1 
dm6_ct_UserTrack_3545_Me (   76) TTTAGTCACTCTCCGAACAACAAAATGAACA  1 
dm6_ct_UserTrack_3545_Me (   77) GTCACTTAGCCATCAGCCGTCGAGCGGGAGA  1 
dm6_ct_UserTrack_3545_Me (  148) TACATTTTGTTAGCAACGCTTTTCGAGAACA  1 
dm6_ct_UserTrack_3545_Me (   73) CTCAGTTACAAAAACATCATCGTCGAGGTTG  1 
dm6_ct_UserTrack_3545_Me (   74) AGCAGTTCGTTCCCAGAAGCCGGCAGCAGTG  1 
dm6_ct_UserTrack_3545_Me (   72) ATCACTATCAGTTAAACCGTCGAGTGGATCA  1 
dm6_ct_UserTrack_3545_Me (   95) CTCAGTCTGAATTCGCGTTTAAAGATGGTCA  1 
dm6_ct_UserTrack_3545_Me (  119) TTTAGTTTAAATTCAATTACCCAGCTGCTAA  1 
dm6_ct_UserTrack_3545_Me (   72) GTTAGTTCACTTCGATAGCTCTACGAGTCTG  1 
dm6_ct_UserTrack_3545_Me (   72) CTCACTTAACTTCCCACAGTGATTCCGATCG  1 
dm6_ct_UserTrack_3545_Me (   77) TTCAATTCTCAACGATTCATTGCCGCGTACG  1 
dm6_ct_UserTrack_3545_Me (   18) TTCAGTGGTGTTATTACTACCGTAGCACACA  1 
dm6_ct_UserTrack_3545_Me (   73) TTTAGAAGAGTACCAGAGCTCGGAGCCAACG  1 
dm6_ct_UserTrack_3545_Me (   73) TTCAGTGTACTTTCTGATTTCGCAACGGTTC  1 
dm6_ct_UserTrack_3545_Me (   75) ATCAGTCGAGAAAATGCTTCGCTCGCGTTCA  1 
dm6_ct_UserTrack_3545_Me (   72) GCCAGTCTGCCTTAGCCGCTGTTTGCGTACG  1 
dm6_ct_UserTrack_3545_Me (   73) GCCAGTCGTCGTTGGTTGGCCAAAAAGAACA  1 
dm6_ct_UserTrack_3545_Me (   74) GGCATTCCGCTTACGGAAGTTGAACACAACA  1 
dm6_ct_UserTrack_3545_Me (   74) TTGAGTCGTTTTCGCGGCGTCAAATCGAGCA  1 
dm6_ct_UserTrack_3545_Me (   49) CTCAGTTTGTGTTTACATTTTTCAACTAGAG  1 
dm6_ct_UserTrack_3545_Me (   68) CTCTTTTTGTTATTGCACTCTGAACCGCGCG  1 
dm6_ct_UserTrack_3545_Me (   42) CTCAGTAGCTTATCACCCTTGTCGAAATACG  1 
dm6_ct_UserTrack_3545_Me (   73) AACAGTTAATCGTCAAATTTTACAGGCAAAA  1 
dm6_ct_UserTrack_3545_Me (   72) TTCAGTATCCGTGATCGTTTCGTAGAGTTAA  1 
dm6_ct_UserTrack_3545_Me (   34) ATTAGTTGGTATAAAAGTGCTGGTGTGGCCG  1 
dm6_ct_UserTrack_3545_Me (   45) CACAGTTATCAGTACGCTATCAGCGGGAACA  1 
dm6_ct_UserTrack_3545_Me (   73) AACAGTTGAGCGCCGGTCGAAGAAGCGAACA  1 
dm6_ct_UserTrack_3545_Me (   46) TTCGGTGGCAAACCAGTTTTCGTTGCGCCAG  1 
dm6_ct_UserTrack_3545_Me (   72) CCCAGACGTTTGCGAGACTCCGAACCGAACA  1 
dm6_ct_UserTrack_3545_Me (   77) AACAGTCGACAAGGAATTGTCAAGCGAGTAA  1 
dm6_ct_UserTrack_3545_Me (   72) TTCAGTACGGATTCTTCGCGTGGCGAGAAAA  1 
dm6_ct_UserTrack_3545_Me (   75) TGCAGTTTGAAAAAATTCTTCGTTGAGGATA  1 
dm6_ct_UserTrack_3545_Me (   73) CTCAGTGTGAAACGAACCAACAACTCAAACG  1 
dm6_ct_UserTrack_3545_Me (   73) TTTAGTATGGTTTTAGTGCGCAACGCTGACG  1 
dm6_ct_UserTrack_3545_Me (   72) TTCAGTTGCTGCAACACGGGCCTAGAACGCG  1 
dm6_ct_UserTrack_3545_Me (   73) CTCAGTCGCTCGCAGTTCGGCGTGGAATCAA  1 
dm6_ct_UserTrack_3545_Me (   77) GTCAGTCGGATGCTGCGGCCCGTTGCTGTAG  1 
dm6_ct_UserTrack_3545_Me (   73) ATCATTGTAACGTTGGACGTTGAATTCTACG  1 
dm6_ct_UserTrack_3545_Me (   72) TTTAGTTGTGAAATAATCGGCGGTCTGCAAG  1 
dm6_ct_UserTrack_3545_Me (   74) CGCAGTCGTGCGTTGTCCTTTGCTGCTGTCG  1 
dm6_ct_UserTrack_3545_Me (   73) AACAGTTGCCAGTTAGACAGTGAGCGCGTCG  1 
dm6_ct_UserTrack_3545_Me (   73) GTTAGTTTGCGCCAACATGTTAAAGCAGAAA  1 
dm6_ct_UserTrack_3545_Me (  148) CTCATTCCGCGCACAGCACTGGCAGCAAGAT  1 
dm6_ct_UserTrack_3545_Me (   72) TTCAGAGTCTCCACAAACGGCTTCGCGAGCG  1 
dm6_ct_UserTrack_3545_Me (   73) AACAGTTTTCAAGTGATTTTCCGAGCTCGCG  1 
dm6_ct_UserTrack_3545_Me (   73) CTCAGTCAGCACCTGCGTATCGATATCAGCA  1 
dm6_ct_UserTrack_3545_Me (   93) GTTATTTAATTATCGCCCTCGAATGGGAAAG  1 
dm6_ct_UserTrack_3545_Me (   72) ATCATTCTGACTTCCGACTCCGGAGCTCCAA  1 
dm6_ct_UserTrack_3545_Me (   72) ATCAGTTGTTGTGGAGTCGAGCAGCTGACCA  1 
dm6_ct_UserTrack_3545_Me (   73) TTTAGTTGAGCTCTAGTTACGGAGTGCGGCA  1 
dm6_ct_UserTrack_3545_Me (   73) GTCAGTATTCGTTCGAGTCTCTCTATGAGAA  1 
dm6_ct_UserTrack_3545_Me (   72) GACATTCGAAAATTCAACTTCGGCGCTGGCG  1 
dm6_ct_UserTrack_3545_Me (   56) TTCAGTTTTTGGAAAAACCATGAGTTGTAAG  1 
dm6_ct_UserTrack_3545_Me (   73) TTCAGTACGTATTCGAGATCCGTTAAGTCGG  1 
dm6_ct_UserTrack_3545_Me (   73) TTCAGTCGTTAGCGGTGATCGATCTGGTGAA  1 
dm6_ct_UserTrack_3545_Me (   45) TTTAGTTGATAATTCATAATTGCAAAGACCA  1 
dm6_ct_UserTrack_3545_Me (   73) TCCAGTGCAGCAGCAGCAGCGGACCCAGCCA  1 
dm6_ct_UserTrack_3545_Me (   77) AACATTTCGAACGCAATCGTCGTGCAGTCAA  1 
dm6_ct_UserTrack_3545_Me (   73) ATTAGTCATCAAACAAAATTTGTAGAACGAA  1 
dm6_ct_UserTrack_3545_Me (  112) CTCTGTTGTTTTACGGAATCTTGAGTGAGAG  1 
dm6_ct_UserTrack_3545_Me (  103) TTCTGTTCGTGTGTCATCCGCGTTGCGATAA  1 
dm6_ct_UserTrack_3545_Me (   73) TTTAGTTAAACTTGAGCAATTGCTTGAATAG  1 
dm6_ct_UserTrack_3545_Me (   73) TTCACTGTGGCCGGGATCTCGGAGCCAAACG  1 
dm6_ct_UserTrack_3545_Me (   77) TTCAGTAAGAAGTGGAATCTGAGACTTTTAG  1 
dm6_ct_UserTrack_3545_Me (   73) GTCAGTAGAAAGTCCAGAGCAGAGCAGATCG  1 
dm6_ct_UserTrack_3545_Me (  103) TTTTGTTTGCATTTGCGTTTGCCTCCGAACG  1 
dm6_ct_UserTrack_3545_Me (   75) ATCAGTTTACTGTGGTATTCAAATCAAAATG  1 
dm6_ct_UserTrack_3545_Me (    3) AACAGTCTACCTGAGATACCGTTCCAGAGAG  1 
dm6_ct_UserTrack_3545_Me (   24) TTCAGACGTGTTCGACACTCCCAGCCGGATA  1 
dm6_ct_UserTrack_3545_Me (   73) ACTAGTTTAATATAAGAGCGCGTCGAATACG  1 
dm6_ct_UserTrack_3545_Me (  120) CTCAGCTTACATCGAAACTACAAAAAGAACA  1 
dm6_ct_UserTrack_3545_Me (   73) AGCAGTTCCACTCTGTTGGGCTGCGGGTACA  1 
dm6_ct_UserTrack_3545_Me (   72) TTTAGTCGTACTGAAAATTTCTCAAGCGCTG  1 
dm6_ct_UserTrack_3545_Me (   76) ATCATTCGTCGCGAACTGTTCGAGAACCGCA  1 
dm6_ct_UserTrack_3545_Me (   73) TTTAGTTAGGTTCTACCCTTCGGCAACTGAC  1 
dm6_ct_UserTrack_3545_Me (   74) CTTAGTTCAGCCCTGCAATTCGCCGCTACTA  1 
dm6_ct_UserTrack_3545_Me (   84) TTCTGTAGCTACACGGATTGCATGGGGCACA  1 
dm6_ct_UserTrack_3545_Me (   65) AACTGTTGGTAGTCGAACGTCTATCGCAGTG  1 
dm6_ct_UserTrack_3545_Me (   73) GCCACTCGCAATTCGTTCGTCGTCGCAGCAG  1 
dm6_ct_UserTrack_3545_Me (   76) AGCATTCAATCGAGAGTCTTCGAGTAGAACA  1 
dm6_ct_UserTrack_3545_Me (   13) CACAGTTTGTTTGTGTCTCCCGGCGTGCCAT  1 
dm6_ct_UserTrack_3545_Me (   90) TTTAGTTGTGCCTGGGCTGCCAAATGCGATT  1 
dm6_ct_UserTrack_3545_Me (   76) ATCATTCGTCGCGAACTGTTCGATAGCCGCA  1 
dm6_ct_UserTrack_3545_Me (   72) AGCAGTGGGCCACAAACGGTCGGACTCTGCC  1 
dm6_ct_UserTrack_3545_Me (   72) ACCAGTAGCTACTCCAAACCGAACGGAAGCG  1 
dm6_ct_UserTrack_3545_Me (   71) GTTTGTCCTTGTTCGAAGTCTGCAGCACACA  1 
dm6_ct_UserTrack_3545_Me (   73) ATTAGTCTGCCGCGCGACTCAAACGGTAACG  1 
dm6_ct_UserTrack_3545_Me (   44) TTCAGCTGGCATCCGAAGTGCAAAGTCATAT  1 
dm6_ct_UserTrack_3545_Me (   47) CACAGTTCTGGCGAAGATTTGAAGCAGCCAG  1 
dm6_ct_UserTrack_3545_Me (   73) CTCATTTAGGCGCTCGTGCTCTTCGCGCGAA  1 
dm6_ct_UserTrack_3545_Me (   24) TTGTGTTGGTGTGAAAATGCTGAAGCAGGAG  1 
dm6_ct_UserTrack_3545_Me (   72) AGCAGTTCACCGTAAATCTCCCATCGTCTCG  1 
dm6_ct_UserTrack_3545_Me (   72) TTTAGTTGATTTCAGCAGCAGCAACTCGTCG  1 
dm6_ct_UserTrack_3545_Me (   85) TTCTGTTTCCCGGAGCACATCTGATAGAACA  1 
dm6_ct_UserTrack_3545_Me (   75) AACAGTCTCTAAAACGCCGTCAACATGAAAT  1 
dm6_ct_UserTrack_3545_Me (    4) CTCGTTTAGAACCCCACAGTCATCGCGGTCA  1 
dm6_ct_UserTrack_3545_Me (   75) CACATTTGTCAAGCATAACTCAAGCAATATG  1 
dm6_ct_UserTrack_3545_Me (   89) ATTTTTTGGCGAGCGGACGTGTCGGCGGACA  1 
dm6_ct_UserTrack_3545_Me (  110) TTTATTTTGTTTTCGCCTGGCAATTGAGTAA  1 
dm6_ct_UserTrack_3545_Me (   99) ATCAGTTTGGTCAGGTTATGAGAACTGACAG  1 
dm6_ct_UserTrack_3545_Me (   73) TTGAGTTACGAATTGGTTTTGGACCGGGAGA  1 
dm6_ct_UserTrack_3545_Me (   73) ATCAGTGTTAGCGAGAATACTCAACAAATCG  1 
dm6_ct_UserTrack_3545_Me (   98) CTCAATTGCACCATGAAGTCCGGTAAGTTAG  1 
dm6_ct_UserTrack_3545_Me (   24) ATCGTTCTTTTCTGGTATTTCATTGCAAGCG  1 
dm6_ct_UserTrack_3545_Me (   74) GGCATTGGTCTTTGGGTCTCGAACAAGGAAG  1 
dm6_ct_UserTrack_3545_Me (   98) AGCAGTTAAGCAGGAAAAATGTAAACAAACG  1 
dm6_ct_UserTrack_3545_Me (   85) CTCAGCCTGCTGTAGGAATCCCATGAAGGAG  1 
dm6_ct_UserTrack_3545_Me (   41) ATCACTGGAACATCAGCTGTGCGCACCAATG  1 
dm6_ct_UserTrack_3545_Me (   39) CCCAGTGGTCGAGCACTTCTCGATACTGCCG  1 
dm6_ct_UserTrack_3545_Me (  114) AGTAGTTGTTATCAAAAGATTGCTGCTATCA  1 
dm6_ct_UserTrack_3545_Me (   15) TTCTGTATGCTTCTCGTTTTCGTACAGACAT  1 
dm6_ct_UserTrack_3545_Me (   73) CTCAGTCCACTAACTGTGGAATAACGGGGCG  1 
dm6_ct_UserTrack_3545_Me (   18) TGTAGTTGGTGTTTTATTGTTCTACGGACTG  1 
dm6_ct_UserTrack_3545_Me (   72) TTCAGTTCTAAATTTAAAGCGTAGTTTGTCG  1 
dm6_ct_UserTrack_3545_Me (   78) GTCATTTGCCAATTAGAACTGGGCAAACTGG  1 
dm6_ct_UserTrack_3545_Me (  120) TGTAGTTTTATTTAATAGTTCTAGCGAAATA  1 
dm6_ct_UserTrack_3545_Me (  114) TTTTGTTTATTTTCGCATTTGGGAATAGATA  1 
dm6_ct_UserTrack_3545_Me (   73) GGCAGATCAACTCGAACGGGCGTCAAGTGAA  1 
dm6_ct_UserTrack_3545_Me (   73) GCCAGTTCGCTCTGCTAATCCGATACGCGCT  1 
dm6_ct_UserTrack_3545_Me (   73) GCCAGTTGCAATGTCTGAATCACCGTGTAAG  1 
dm6_ct_UserTrack_3545_Me (   99) CGCAGTTGGGCACGCACTCACGTAGCGCTAC  1 
dm6_ct_UserTrack_3545_Me (   84) TTCGGTGGATTGTCAAGGGAAGATGCGCGAG  1 
//

--------------------------------------------------------------------------------

--------------------------------------------------------------------------------
	Motif 2 position-specific scoring matrix
--------------------------------------------------------------------------------
log-odds matrix: alength= 4 w= 31 n= 236915 bayes= 7.28773 E= 2.5e-348 
   -38    -27    -88     83 
  -209   -280   -195    165 
 -1570    181   -436    -70 
   186  -1570   -463   -307 
  -482   -364    186   -107 
  -368   -538  -1570    186 
  -209     37   -166    106 
  -109    -13     71      8 
   -12      8     36    -35 
    -6     37    -66     14 
     2     13    -31     10 
    -1    -82    -44     69 
   -95     17    -41     66 
   -71     84     -7    -45 
    65   -157     90   -184 
    56    -88     55    -91 
    29     81   -156    -52 
   -44     48    -20      3 
  -150     18     43     28 
  -297      3   -143    125 
  -297    142    -44    -67 
    -7   -124    129   -174 
    71    -37    -65    -19 
    24     48    -24    -72 
   -85     38     99   -161 
   -33     76      0    -75 
   -55    -51    136   -221 
    54    -88      0     -7 
    35    -94     44    -26 
     7    133   -378   -123 
    30   -351    138   -241 
--------------------------------------------------------------------------------

--------------------------------------------------------------------------------
	Motif 2 position-specific probability matrix
--------------------------------------------------------------------------------
letter-probability matrix: alength= 4 w= 31 nsites= 533 E= 2.5e-348 
 0.202627  0.195122  0.125704  0.476548 
 0.061914  0.033771  0.060038  0.844278 
 0.000000  0.823640  0.011257  0.165103 
 0.958724  0.000000  0.009381  0.031895 
 0.009381  0.018762  0.844278  0.127580 
 0.020638  0.005629  0.000000  0.973734 
 0.061914  0.303940  0.073171  0.560976 
 0.123827  0.213884  0.378987  0.283302 
 0.243902  0.247655  0.298311  0.210131 
 0.253283  0.303940  0.146341  0.296435 
 0.268293  0.257036  0.187617  0.287054 
 0.262664  0.133208  0.170732  0.433396 
 0.136961  0.264540  0.174484  0.424015 
 0.161351  0.420263  0.221388  0.196998 
 0.414634  0.078799  0.431520  0.075047 
 0.390244  0.127580  0.339587  0.142589 
 0.322702  0.410882  0.078799  0.187617 
 0.195122  0.328330  0.202627  0.273921 
 0.093809  0.266417  0.313321  0.326454 
 0.033771  0.240150  0.086304  0.639775 
 0.033771  0.626642  0.170732  0.168856 
 0.251407  0.099437  0.568480  0.080675 
 0.433396  0.181989  0.148218  0.236398 
 0.313321  0.326454  0.196998  0.163227 
 0.146341  0.305816  0.459662  0.088180 
 0.210131  0.397749  0.232645  0.159475 
 0.180113  0.165103  0.596623  0.058161 
 0.384615  0.127580  0.232645  0.255159 
 0.337711  0.121951  0.315197  0.225141 
 0.277674  0.590994  0.016886  0.114447 
 0.324578  0.020638  0.604128  0.050657 
--------------------------------------------------------------------------------

--------------------------------------------------------------------------------
	Motif 2 regular expression
--------------------------------------------------------------------------------
[TA]TCAGT[TC][GTC][GCAT][CTA][TAC][TA][TC][CG][GA][AG][CA][CTG][TGC][TC]C[GA][AT][CA][GC][CGA]G[ATG][AGT][CA][GA]
--------------------------------------------------------------------------------


Time 7014.05 secs.

********************************************************************************


********************************************************************************
MOTIF  3 MEME	width =  31  sites =  89  llr = 1254  E-value = 5.8e-092
********************************************************************************
--------------------------------------------------------------------------------
	Motif 3 Description
--------------------------------------------------------------------------------
Simplified        A  1152233151132:5:15414:132:72223
pos.-specific     C  261152171:811a128:18:2612a:1522
probability       G  6227137117:57:28:45:45:66:27134
matrix            T  212:22:12212::21:1:1222:::21231

         bits    2.1                                
                 1.9              *           *     
                 1.7              *           *     
                 1.5              *           *     
Relative         1.3              *  *  *     *     
Entropy          1.1              * **  *     *     
(20.3 bits)      0.8       ** ** ** **  *     *     
                 0.6    *  ** ** ** ** ** *******   
                 0.4 ** ** ** ** ** *************   
                 0.2 ***** *********************** *
                 0.0 -------------------------------

Multilevel           GCAGCAGCAGCGGCAGCAGCAGCGGCAGCGG
consensus            CG   GA TT A  G  GA GCTAC   ATA
sequence                  T              TT      TAC
                                                    
--------------------------------------------------------------------------------

--------------------------------------------------------------------------------
	Motif 3 sites sorted by position p-value
--------------------------------------------------------------------------------
Sequence name             Start   P-value                         Site            
-------------             ----- ---------            -------------------------------
dm6_ct_UserTrack_3545_Me      3  7.35e-16         AG GCAGCAGCAGCAGCAGCAGCAGCAGCAGCTA GCAGCAGCAC
dm6_ct_UserTrack_3545_Me     34  3.61e-14 ATGCATCTGC CCAGCAGCAGCAGCAGCAGCAGCCGCAGCAG TAGTTGTTCT
dm6_ct_UserTrack_3545_Me      1  7.19e-14          . GCAGCAGCAGCAGCACCAGCAGCGCCAGCAA CATTAGCTAC
dm6_ct_UserTrack_3545_Me      8  4.94e-13    AGCGGTA GCAGAGGCATCGGCAGCGGCAGTAGCAGCGA CACGGGCCGA
dm6_ct_UserTrack_3545_Me    118  7.09e-12 AGAGGCAGTG GCAGTGGCAGTGGCAGCGGCAGAGGCAGAGC GT        
dm6_ct_UserTrack_3545_Me    121  1.20e-11 CGTGGAGCGA TCAGCATCAGCAGCAGCAGCAGCAGCAGCAA GCG       
dm6_ct_UserTrack_3545_Me     28  1.43e-11 AGAAGCAGAA TCAGCAGCAGCAACAGCAACAGCAGCTGCCG TTTGGGGACT
dm6_ct_UserTrack_3545_Me     12  1.69e-11 CAGTCGACAG GCAGCAAAAGCAGCAGCAGCAGCAGCAAATG GAATATTGGT
dm6_ct_UserTrack_3545_Me    248  3.30e-11 CCACTCCAGG GCGGCGGCGGTGGCTCCGGCGGCGGCAGCCG GTC       
dm6_ct_UserTrack_3545_Me     19  4.58e-11 GCGGCAGCAA CAACATGCAGCAGCAGCAGCAGCAGCAGCCG AGCAGCGGCA
dm6_ct_UserTrack_3545_Me     37  4.58e-11 AGGGAAACGC GCCGCGACAGAGGCAGCGACTTCGGCAGAGG AGCTACAGGG
dm6_ct_UserTrack_3545_Me      4  1.18e-10        GTT GCAACAACATCACCACCAGCAGCAGCAGCGG TGGTCGCAGC
dm6_ct_UserTrack_3545_Me      3  1.87e-10         TA GCAGTGGCTGCGGCAGCGACGTCGACGTCTG CAGAGGCAGA
dm6_ct_UserTrack_3545_Me     38  3.90e-10 GGCCCAGTTA GGTCCTTCGGCGGCAGCGACGGCGGCAGCTG ACTCGACAGT
dm6_ct_UserTrack_3545_Me      3  7.94e-10         AT GATGCGGCTGCGACGCCGGCAGAGGCAGCGC AGTCGAGCTG
dm6_ct_UserTrack_3545_Me     18  1.20e-09 TCTGTCTGTC GCAGCGACTGCGGCGCCGACGTCGACGCCTG CGACGACACG
dm6_ct_UserTrack_3545_Me    145  3.47e-09 CTCGAGCGGA CCAGCAGCTAAAGCGGCAACGGCAACAGCAG CA        
dm6_ct_UserTrack_3545_Me     18  4.48e-09 TGCGAACGCG TCAGTGGCAGTGGCAGCTGCGGCACCAGTGT TGGTTGTCAA
dm6_ct_UserTrack_3545_Me    133  5.08e-09 AGCAGTCGCT GCGACAACAGCAACAGCAACATCGACGGTGA CGGCGACTGC
dm6_ct_UserTrack_3545_Me     10  6.53e-09  TTGACGATG GCGGCGACTGCGACGCCGACGTAGGCAGAGC AGGCTAGCTG
dm6_ct_UserTrack_3545_Me    119  8.36e-09 ACGCACGCAT CGAAAAGATTCAGCGGCAGCAGCAGCAGCGC G         
dm6_ct_UserTrack_3545_Me     94  8.36e-09 GACGGAGGGG GCGGTGGTGCCACCAGCAGCAGCGGCAGCAG CTTGCTTTCC
dm6_ct_UserTrack_3545_Me     22  9.44e-09 CAGCGGCAGC GCTGCGACCGCGGCAGCGACGTCGCCTCCTT TTGGCCCATT
dm6_ct_UserTrack_3545_Me      4  1.36e-08        GAA GCAGAGACGTCAGCAGCGCCGTCGACTGAGA CAGAGAGTCT
dm6_ct_UserTrack_3545_Me     12  1.36e-08 CCGTCGTCGT CGCGAGAGAGAGGCAGCGGCGCCGGCAGAGC CTATATAATG
dm6_ct_UserTrack_3545_Me     61  1.53e-08 CTCTGCGTCG GCAGAGACGTCGACAGAGACATCGGCGGTGG CAGAGGAAAA
dm6_ct_UserTrack_3545_Me     84  1.72e-08 CCGCAGTCGG GAAGCAGAAGCAGCAGCAACTGTAACACAAA TCCGTTAGCT
dm6_ct_UserTrack_3545_Me     22  1.93e-08 GTGTGCTGCT GCTGCCGCTGCTGCTGCTGCTGCTGCTGCTG TTGCTGCTGC
dm6_ct_UserTrack_3545_Me     10  2.73e-08  ACTTCCAGC GGCAGCGCAGCGACTGCGAAGTCGGCAGCGG TCGCTTCCAG
dm6_ct_UserTrack_3545_Me     31  2.73e-08 TTTCTTCTTC TTCGTCGCTGCAGCGGCAGCTGTACCAGCTG TTTTCCGCAC
dm6_ct_UserTrack_3545_Me    102  3.43e-08 GCTGCCACAC AAAACAGCAGCAGCAGCAGCGCTGCCTGGCA ATGCAGCAAC
dm6_ct_UserTrack_3545_Me     71  3.43e-08 CGAGAGAACG GAACAGAGAGCGGCGGAGGCTGCGGCGGCAC GGCAGCTACT
dm6_ct_UserTrack_3545_Me     28  3.84e-08 ACTCGCGCAA GAAGAAGAAGAGCCAGCAACAGCACCAACTA CGAGAGTTTT
dm6_ct_UserTrack_3545_Me     28  4.29e-08 TCTGAGACTG GCGGCGGCAGCGACGTCGACGTCGCCGTTGG AGTCTAGAGC
dm6_ct_UserTrack_3545_Me     96  4.79e-08 TGCCGTCGTT GCTGTAGTTGCTGCTGCTGCTGCGGCAGGCA ATGCATGTGC
dm6_ct_UserTrack_3545_Me     37  5.97e-08 TAGTCATAGT TGTGCGACGTCGACGGCGACGGCGACAGTCC GCAGTTCGCA
dm6_ct_UserTrack_3545_Me     30  5.97e-08 CTGCCGCCGA GCAGCTGCAGCAGCTGAGGCTCAGTCAGCTT TCAGCTGAGC
dm6_ct_UserTrack_3545_Me    108  7.42e-08 GGTAAAAACA GAAAACGCACGGCCAGCAGCAGCAGCAGCGG TGAGGAGCCG
dm6_ct_UserTrack_3545_Me     14  8.26e-08 AAAACTTAAG GCGTCGACAGAGGCAGCAAAGCTGGCAGAAC CATACGGCGA
dm6_ct_UserTrack_3545_Me     21  9.19e-08 GGCTACCGCC TCTGCCGGCGCTGCAGCAGCGGAGACAAAAC GTCGCAGGCC
dm6_ct_UserTrack_3545_Me     18  1.02e-07 ACTGTGCGTC GACGTCGCTGCCGCAGCGAAGGCGGCTACTC TCGTCCGTTG
dm6_ct_UserTrack_3545_Me     67  1.26e-07 AACCCACCAG CAATCGGCAGAGGCAGCCAAGTCGGCAGAGG GCAGGCAGAG
dm6_ct_UserTrack_3545_Me     19  1.26e-07 CAGAAGCAAG GCAACAACAACAGCTGCAGTGCGGGCAGCGA CGCGACTGCG
dm6_ct_UserTrack_3545_Me     49  1.72e-07 GACAACAGCA GTGGCAGCATCCGCCGTGGCAGCGGCAACAG TCGAGCGGCA
dm6_ct_UserTrack_3545_Me      1  1.90e-07          . GTAGCTGCAGCGGCAGCAGTTGTCCCGCTCG CACAAACCAC
dm6_ct_UserTrack_3545_Me    149  2.57e-07 TCACATCACA TCACGCGCAGCAGCAGCAGCACTACGAACGA A         
dm6_ct_UserTrack_3545_Me     51  2.57e-07 GATATAAAAA CCGCGAGCATCGCCAGCGCCATCCGCAGTAA GAGGCGCGAC
dm6_ct_UserTrack_3545_Me     92  2.84e-07 CTGTTGCCCT CCCGCTTCAGCTGCCGCAACTCAAACAGCTG CAACAATTTT
dm6_ct_UserTrack_3545_Me     86  2.84e-07 GTCTGCGCCG GCAGCGCTGTCGACGTCGACTGCAGCAGCAG CGCCGCTCAT
dm6_ct_UserTrack_3545_Me      4  3.46e-07        ATC TCTGCTCAGTCGGCGCCAACGCCGGCTGCGC TGCTCCACGA
dm6_ct_UserTrack_3545_Me     15  4.20e-07 CGACAGCGAT GGCGGAGCAGCGACCGCGGCAGAGGCTTTGA GCAGCGTTTT
dm6_ct_UserTrack_3545_Me     14  4.20e-07 GTCGACGCAG GCAGCGGCAGCGACCGACGATGTGGCGACCG AAAAACAGAG
dm6_ct_UserTrack_3545_Me     13  5.59e-07 TGGCGCTGCC GGCGTTGGCGCTGCTGAAGCACCGACTGCAG TCAGTTGGGT
dm6_ct_UserTrack_3545_Me      2  6.74e-07          A CGAGCCGCGTTGGCAGCACCGTTGGCGCACA GCTGAGCCCG
dm6_ct_UserTrack_3545_Me     39  6.74e-07 TAAGACCTGC TAACTAACAGTGGCAGCAGCAGCAGGTGGTG ATATCAGTTG
dm6_ct_UserTrack_3545_Me    252  6.74e-07 ACAACAGGCG CGAGCGAGAGCGCCGACAGCGCTGCCAACTG GACTGCAGAT
dm6_ct_UserTrack_3545_Me     76  8.11e-07 TGCTGTTGCT GTTGCTGTTGCTGCTGAAACTGTGGCTGATG TTGTTGCTTG
dm6_ct_UserTrack_3545_Me     16  9.74e-07 GGACCTTCTC CACACTGCTGCTGCTGCGGCTGCTGCGGGTA TAAAAGCCGG
dm6_ct_UserTrack_3545_Me    196  9.74e-07 ATGGCAAGGC GGGCAAGAAGAAGCACCAGCTGTCGCAGGGG TACTCACGCT
dm6_ct_UserTrack_3545_Me     36  9.74e-07 GATTTGACAC CGAAAAAAATCAGCGGCAACTCTGGCGACTG CGAATGGGAA
dm6_ct_UserTrack_3545_Me      5  1.07e-06       CCAA ATGGCGACAGCGGCGTCGGCAGAGGCGCAGA GTTCCGGGTA
dm6_ct_UserTrack_3545_Me    106  1.07e-06 ATGGGCAAGT CCAGGAACGGTGGAGGCGGCGGAGCCGGTGG TGGCTCCCGG
dm6_ct_UserTrack_3545_Me      6  1.17e-06      TCGTG CCAATCGGAACTGCTCCAGCTGAACCAGCTG CGTGGAACCA
dm6_ct_UserTrack_3545_Me     50  1.28e-06 CAAAAGTCAG GATGATGCTTCGCCACCAAAACAGGCAGAAC ATAAGGCTGT
dm6_ct_UserTrack_3545_Me     60  1.39e-06 AAAGAATCGA CCACCGCCAGCTACTCAAGCAGTCGCAGTCG TTCGCCAGAA
dm6_ct_UserTrack_3545_Me    111  1.39e-06 GCAGCCGAAA TCCGTGGGCGTTGCACCAACACCACCAACGC ACTGCACAAA
dm6_ct_UserTrack_3545_Me     28  1.52e-06 AGGAGGGGCC GGACAGGGCGTTGCAGCTGCGGCGGCATGGC AATATTAAAA
dm6_ct_UserTrack_3545_Me     73  1.52e-06 ACGAATGCAA GCAATTGCGTCGACTGAGCCGGCGACGGTCA ATTGCAGGCC
dm6_ct_UserTrack_3545_Me    113  1.66e-06 CGTCGCCTTC TCGGTCGCAGTTGCAGTCGCAGTCGCAGTTG TAGTCAC   
dm6_ct_UserTrack_3545_Me     40  1.66e-06 CAGAACGCGG GCGGTTGAAGCGGCAGAGCTATCGCCAAGTA AATTCAGTCG
dm6_ct_UserTrack_3545_Me     11  1.66e-06 CGGAGGCAGA AGAATCGCCGCGGCGGCAGCGGTCGCAAGAT GTAAAAACTG
dm6_ct_UserTrack_3545_Me     14  1.66e-06 TGCGAGCGGA CCACCACCATCACCACCACCACCACCAAAAG CGAAGCAGCC
dm6_ct_UserTrack_3545_Me      7  1.98e-06     GAGTGA AAGAGAGCAAAAGCGGCGACGCCGGCAGAGC ACAAATTTCC
dm6_ct_UserTrack_3545_Me      4  1.98e-06        GCT TCAGCCGGAGCAGCTTCAGCTTCGAGTGTGA GGTTGCCAGT
dm6_ct_UserTrack_3545_Me      6  2.15e-06      CAGGC GCTGCTGCGCTGCCGGCGACGCTGTCGGCTG ATGTGAATGT
dm6_ct_UserTrack_3545_Me     33  2.35e-06 CTTTCTCTCA TCTGAAGTTGCCGCACCACCACCACCACCCG ATGACGTACA
dm6_ct_UserTrack_3545_Me     29  2.35e-06 AATTACAAGC GCTGTGGCCGCGGCGGTCGCGTTGCCGAATC AAAAGAAAGC
dm6_ct_UserTrack_3545_Me     26  3.02e-06 TCAGTGTATC GTCGGCGCTGCCGCTGCGATGCCAACAGATA TCAAGCACGT
dm6_ct_UserTrack_3545_Me     34  3.28e-06 CGGTCGAACA TGTGCTACCTGGGCCGCAGCACCAGCACCGC AACTGGCCTC
dm6_ct_UserTrack_3545_Me    118  3.28e-06 CGTCTTTTTT CCTGCTCCTGCTGCTCCAAAATCCGCAGTTT CT        
dm6_ct_UserTrack_3545_Me    105  3.28e-06 TGTTGCTGCA TCTTCTGCATCAACTGCAACGTTACCAAAAA TCAAAAGACA
dm6_ct_UserTrack_3545_Me    202  3.57e-06 AAGTCGGTTA CCAGGAGCTGCGCCATCGCCGCCCACACGAA CACACACACA
dm6_ct_UserTrack_3545_Me    114  3.87e-06 GATACCGGAT ACGCATACAGCTGCAGATACATTCGCAGTGG CCTAGC    
dm6_ct_UserTrack_3545_Me     73  4.20e-06 AATCAAAACA GGAGACGCTTCGCCGGAAAAGTCAGCATTAC GTTTCATTCC
dm6_ct_UserTrack_3545_Me     71  4.56e-06 CAACAATTCC GCTTCAAATGCTCCACCGCCGTCAACAGAGC TCCAACGTAT
dm6_ct_UserTrack_3545_Me     85  4.94e-06 AGTTGCAGAT GGAACAGCTGTTCCGGCTGTTCCGGCTGTAC CGCTGCTCTA
dm6_ct_UserTrack_3545_Me     20  5.35e-06 GTACACGGAG AGGACAGTATCCGCAGCAACAGCAACTGCCT CCTGCCTTGA
dm6_ct_UserTrack_3545_Me     50  5.79e-06 GCAGCAGGGC GCAGCTGGTGCAGATGCGATTGGGCCAGTCG GGACTCTCAC
dm6_ct_UserTrack_3545_Me     15  7.33e-06 GCAGCGACGC CGACAGAGGACGGCGGCAGAGGCGACTACTA TTTCTTTCAG
--------------------------------------------------------------------------------

--------------------------------------------------------------------------------
	Motif 3 block diagrams
--------------------------------------------------------------------------------
SEQUENCE NAME            POSITION P-VALUE  MOTIF DIAGRAM
-------------            ----------------  -------------
dm6_ct_UserTrack_3545_Me          7.3e-16  2_[+3]_119
dm6_ct_UserTrack_3545_Me          3.6e-14  33_[+3]_86
dm6_ct_UserTrack_3545_Me          7.2e-14  [+3]_119
dm6_ct_UserTrack_3545_Me          4.9e-13  7_[+3]_112
dm6_ct_UserTrack_3545_Me          7.1e-12  117_[+3]_2
dm6_ct_UserTrack_3545_Me          1.2e-11  120_[+3]_3
dm6_ct_UserTrack_3545_Me          1.4e-11  27_[+3]_92
dm6_ct_UserTrack_3545_Me          1.7e-11  11_[+3]_108
dm6_ct_UserTrack_3545_Me          3.3e-11  247_[+3]_3
dm6_ct_UserTrack_3545_Me          4.6e-11  18_[+3]_101
dm6_ct_UserTrack_3545_Me          4.6e-11  36_[+3]_217
dm6_ct_UserTrack_3545_Me          1.2e-10  3_[+3]_116
dm6_ct_UserTrack_3545_Me          1.9e-10  2_[+3]_117
dm6_ct_UserTrack_3545_Me          3.9e-10  37_[+3]_82
dm6_ct_UserTrack_3545_Me          7.9e-10  2_[+3]_117
dm6_ct_UserTrack_3545_Me          1.2e-09  17_[+3]_106
dm6_ct_UserTrack_3545_Me          3.5e-09  144_[+3]_2
dm6_ct_UserTrack_3545_Me          4.5e-09  17_[+3]_157
dm6_ct_UserTrack_3545_Me          5.1e-09  132_[+3]_134
dm6_ct_UserTrack_3545_Me          6.5e-09  9_[+3]_110
dm6_ct_UserTrack_3545_Me          8.4e-09  118_[+3]_1
dm6_ct_UserTrack_3545_Me          8.4e-09  93_[+3]_26
dm6_ct_UserTrack_3545_Me          9.4e-09  21_[+3]_116
dm6_ct_UserTrack_3545_Me          1.4e-08  3_[+3]_116
dm6_ct_UserTrack_3545_Me          1.4e-08  11_[+3]_108
dm6_ct_UserTrack_3545_Me          1.5e-08  60_[+3]_132
dm6_ct_UserTrack_3545_Me          1.7e-08  83_[+3]_36
dm6_ct_UserTrack_3545_Me          1.9e-08  21_[+3]_98
dm6_ct_UserTrack_3545_Me          2.7e-08  9_[+3]_110
dm6_ct_UserTrack_3545_Me          2.7e-08  30_[+3]_125
dm6_ct_UserTrack_3545_Me          3.4e-08  101_[+3]_18
dm6_ct_UserTrack_3545_Me          3.4e-08  70_[+3]_49
dm6_ct_UserTrack_3545_Me          3.8e-08  27_[+3]_100
dm6_ct_UserTrack_3545_Me          4.3e-08  27_[+3]_92
dm6_ct_UserTrack_3545_Me          4.8e-08  95_[+3]_24
dm6_ct_UserTrack_3545_Me            6e-08  36_[+3]_83
dm6_ct_UserTrack_3545_Me            6e-08  29_[+3]_90
dm6_ct_UserTrack_3545_Me          7.4e-08  107_[+3]_18
dm6_ct_UserTrack_3545_Me          8.3e-08  13_[+3]_106
dm6_ct_UserTrack_3545_Me          9.2e-08  20_[+3]_99
dm6_ct_UserTrack_3545_Me            1e-07  17_[+3]_102
dm6_ct_UserTrack_3545_Me          1.3e-07  66_[+3]_117
dm6_ct_UserTrack_3545_Me          1.3e-07  18_[+3]_147
dm6_ct_UserTrack_3545_Me          1.7e-07  48_[+3]_132
dm6_ct_UserTrack_3545_Me          1.9e-07  [+3]_125
dm6_ct_UserTrack_3545_Me          2.6e-07  148_[+3]_1
dm6_ct_UserTrack_3545_Me          2.6e-07  50_[+3]_71
dm6_ct_UserTrack_3545_Me          2.8e-07  91_[+3]_28
dm6_ct_UserTrack_3545_Me          2.8e-07  85_[+3]_34
dm6_ct_UserTrack_3545_Me          3.5e-07  3_[+3]_116
dm6_ct_UserTrack_3545_Me          4.2e-07  14_[+3]_105
dm6_ct_UserTrack_3545_Me          4.2e-07  13_[+3]_106
dm6_ct_UserTrack_3545_Me          5.6e-07  12_[+3]_107
dm6_ct_UserTrack_3545_Me          6.7e-07  1_[+3]_118
dm6_ct_UserTrack_3545_Me          6.7e-07  38_[+3]_81
dm6_ct_UserTrack_3545_Me          6.7e-07  251_[+3]_11
dm6_ct_UserTrack_3545_Me          8.1e-07  75_[+3]_155
dm6_ct_UserTrack_3545_Me          9.7e-07  15_[+3]_104
dm6_ct_UserTrack_3545_Me          9.7e-07  195_[+3]_77
dm6_ct_UserTrack_3545_Me          9.7e-07  35_[+3]_101
dm6_ct_UserTrack_3545_Me          1.1e-06  4_[+3]_115
dm6_ct_UserTrack_3545_Me          1.1e-06  105_[+3]_47
dm6_ct_UserTrack_3545_Me          1.2e-06  5_[+3]_114
dm6_ct_UserTrack_3545_Me          1.3e-06  49_[+3]_70
dm6_ct_UserTrack_3545_Me          1.4e-06  59_[+3]_60
dm6_ct_UserTrack_3545_Me          1.4e-06  110_[+3]_13
dm6_ct_UserTrack_3545_Me          1.5e-06  27_[+3]_92
dm6_ct_UserTrack_3545_Me          1.5e-06  72_[+3]_98
dm6_ct_UserTrack_3545_Me          1.7e-06  112_[+3]_7
dm6_ct_UserTrack_3545_Me          1.7e-06  39_[+3]_80
dm6_ct_UserTrack_3545_Me          1.7e-06  10_[+3]_109
dm6_ct_UserTrack_3545_Me          1.7e-06  13_[+3]_106
dm6_ct_UserTrack_3545_Me            2e-06  6_[+3]_113
dm6_ct_UserTrack_3545_Me            2e-06  3_[+3]_117
dm6_ct_UserTrack_3545_Me          2.2e-06  5_[+3]_115
dm6_ct_UserTrack_3545_Me          2.3e-06  32_[+3]_91
dm6_ct_UserTrack_3545_Me          2.3e-06  28_[+3]_91
dm6_ct_UserTrack_3545_Me            3e-06  25_[+3]_98
dm6_ct_UserTrack_3545_Me          3.3e-06  33_[+3]_86
dm6_ct_UserTrack_3545_Me          3.3e-06  117_[+3]_2
dm6_ct_UserTrack_3545_Me          3.3e-06  104_[+3]_15
dm6_ct_UserTrack_3545_Me          3.6e-06  201_[+3]_11
dm6_ct_UserTrack_3545_Me          3.9e-06  113_[+3]_6
dm6_ct_UserTrack_3545_Me          4.2e-06  72_[+3]_81
dm6_ct_UserTrack_3545_Me          4.6e-06  70_[+3]_50
dm6_ct_UserTrack_3545_Me          4.9e-06  84_[+3]_104
dm6_ct_UserTrack_3545_Me          5.4e-06  19_[+3]_108
dm6_ct_UserTrack_3545_Me          5.8e-06  49_[+3]_70
dm6_ct_UserTrack_3545_Me          7.3e-06  14_[+3]_105
--------------------------------------------------------------------------------

--------------------------------------------------------------------------------
	Motif 3 in BLOCKS format
--------------------------------------------------------------------------------
BL   MOTIF 3 width=31 seqs=89
dm6_ct_UserTrack_3545_Me (    3) GCAGCAGCAGCAGCAGCAGCAGCAGCAGCTA  1 
dm6_ct_UserTrack_3545_Me (   34) CCAGCAGCAGCAGCAGCAGCAGCCGCAGCAG  1 
dm6_ct_UserTrack_3545_Me (    1) GCAGCAGCAGCAGCACCAGCAGCGCCAGCAA  1 
dm6_ct_UserTrack_3545_Me (    8) GCAGAGGCATCGGCAGCGGCAGTAGCAGCGA  1 
dm6_ct_UserTrack_3545_Me (  118) GCAGTGGCAGTGGCAGCGGCAGAGGCAGAGC  1 
dm6_ct_UserTrack_3545_Me (  121) TCAGCATCAGCAGCAGCAGCAGCAGCAGCAA  1 
dm6_ct_UserTrack_3545_Me (   28) TCAGCAGCAGCAACAGCAACAGCAGCTGCCG  1 
dm6_ct_UserTrack_3545_Me (   12) GCAGCAAAAGCAGCAGCAGCAGCAGCAAATG  1 
dm6_ct_UserTrack_3545_Me (  248) GCGGCGGCGGTGGCTCCGGCGGCGGCAGCCG  1 
dm6_ct_UserTrack_3545_Me (   19) CAACATGCAGCAGCAGCAGCAGCAGCAGCCG  1 
dm6_ct_UserTrack_3545_Me (   37) GCCGCGACAGAGGCAGCGACTTCGGCAGAGG  1 
dm6_ct_UserTrack_3545_Me (    4) GCAACAACATCACCACCAGCAGCAGCAGCGG  1 
dm6_ct_UserTrack_3545_Me (    3) GCAGTGGCTGCGGCAGCGACGTCGACGTCTG  1 
dm6_ct_UserTrack_3545_Me (   38) GGTCCTTCGGCGGCAGCGACGGCGGCAGCTG  1 
dm6_ct_UserTrack_3545_Me (    3) GATGCGGCTGCGACGCCGGCAGAGGCAGCGC  1 
dm6_ct_UserTrack_3545_Me (   18) GCAGCGACTGCGGCGCCGACGTCGACGCCTG  1 
dm6_ct_UserTrack_3545_Me (  145) CCAGCAGCTAAAGCGGCAACGGCAACAGCAG  1 
dm6_ct_UserTrack_3545_Me (   18) TCAGTGGCAGTGGCAGCTGCGGCACCAGTGT  1 
dm6_ct_UserTrack_3545_Me (  133) GCGACAACAGCAACAGCAACATCGACGGTGA  1 
dm6_ct_UserTrack_3545_Me (   10) GCGGCGACTGCGACGCCGACGTAGGCAGAGC  1 
dm6_ct_UserTrack_3545_Me (  119) CGAAAAGATTCAGCGGCAGCAGCAGCAGCGC  1 
dm6_ct_UserTrack_3545_Me (   94) GCGGTGGTGCCACCAGCAGCAGCGGCAGCAG  1 
dm6_ct_UserTrack_3545_Me (   22) GCTGCGACCGCGGCAGCGACGTCGCCTCCTT  1 
dm6_ct_UserTrack_3545_Me (    4) GCAGAGACGTCAGCAGCGCCGTCGACTGAGA  1 
dm6_ct_UserTrack_3545_Me (   12) CGCGAGAGAGAGGCAGCGGCGCCGGCAGAGC  1 
dm6_ct_UserTrack_3545_Me (   61) GCAGAGACGTCGACAGAGACATCGGCGGTGG  1 
dm6_ct_UserTrack_3545_Me (   84) GAAGCAGAAGCAGCAGCAACTGTAACACAAA  1 
dm6_ct_UserTrack_3545_Me (   22) GCTGCCGCTGCTGCTGCTGCTGCTGCTGCTG  1 
dm6_ct_UserTrack_3545_Me (   10) GGCAGCGCAGCGACTGCGAAGTCGGCAGCGG  1 
dm6_ct_UserTrack_3545_Me (   31) TTCGTCGCTGCAGCGGCAGCTGTACCAGCTG  1 
dm6_ct_UserTrack_3545_Me (  102) AAAACAGCAGCAGCAGCAGCGCTGCCTGGCA  1 
dm6_ct_UserTrack_3545_Me (   71) GAACAGAGAGCGGCGGAGGCTGCGGCGGCAC  1 
dm6_ct_UserTrack_3545_Me (   28) GAAGAAGAAGAGCCAGCAACAGCACCAACTA  1 
dm6_ct_UserTrack_3545_Me (   28) GCGGCGGCAGCGACGTCGACGTCGCCGTTGG  1 
dm6_ct_UserTrack_3545_Me (   96) GCTGTAGTTGCTGCTGCTGCTGCGGCAGGCA  1 
dm6_ct_UserTrack_3545_Me (   37) TGTGCGACGTCGACGGCGACGGCGACAGTCC  1 
dm6_ct_UserTrack_3545_Me (   30) GCAGCTGCAGCAGCTGAGGCTCAGTCAGCTT  1 
dm6_ct_UserTrack_3545_Me (  108) GAAAACGCACGGCCAGCAGCAGCAGCAGCGG  1 
dm6_ct_UserTrack_3545_Me (   14) GCGTCGACAGAGGCAGCAAAGCTGGCAGAAC  1 
dm6_ct_UserTrack_3545_Me (   21) TCTGCCGGCGCTGCAGCAGCGGAGACAAAAC  1 
dm6_ct_UserTrack_3545_Me (   18) GACGTCGCTGCCGCAGCGAAGGCGGCTACTC  1 
dm6_ct_UserTrack_3545_Me (   67) CAATCGGCAGAGGCAGCCAAGTCGGCAGAGG  1 
dm6_ct_UserTrack_3545_Me (   19) GCAACAACAACAGCTGCAGTGCGGGCAGCGA  1 
dm6_ct_UserTrack_3545_Me (   49) GTGGCAGCATCCGCCGTGGCAGCGGCAACAG  1 
dm6_ct_UserTrack_3545_Me (    1) GTAGCTGCAGCGGCAGCAGTTGTCCCGCTCG  1 
dm6_ct_UserTrack_3545_Me (  149) TCACGCGCAGCAGCAGCAGCACTACGAACGA  1 
dm6_ct_UserTrack_3545_Me (   51) CCGCGAGCATCGCCAGCGCCATCCGCAGTAA  1 
dm6_ct_UserTrack_3545_Me (   92) CCCGCTTCAGCTGCCGCAACTCAAACAGCTG  1 
dm6_ct_UserTrack_3545_Me (   86) GCAGCGCTGTCGACGTCGACTGCAGCAGCAG  1 
dm6_ct_UserTrack_3545_Me (    4) TCTGCTCAGTCGGCGCCAACGCCGGCTGCGC  1 
dm6_ct_UserTrack_3545_Me (   15) GGCGGAGCAGCGACCGCGGCAGAGGCTTTGA  1 
dm6_ct_UserTrack_3545_Me (   14) GCAGCGGCAGCGACCGACGATGTGGCGACCG  1 
dm6_ct_UserTrack_3545_Me (   13) GGCGTTGGCGCTGCTGAAGCACCGACTGCAG  1 
dm6_ct_UserTrack_3545_Me (    2) CGAGCCGCGTTGGCAGCACCGTTGGCGCACA  1 
dm6_ct_UserTrack_3545_Me (   39) TAACTAACAGTGGCAGCAGCAGCAGGTGGTG  1 
dm6_ct_UserTrack_3545_Me (  252) CGAGCGAGAGCGCCGACAGCGCTGCCAACTG  1 
dm6_ct_UserTrack_3545_Me (   76) GTTGCTGTTGCTGCTGAAACTGTGGCTGATG  1 
dm6_ct_UserTrack_3545_Me (   16) CACACTGCTGCTGCTGCGGCTGCTGCGGGTA  1 
dm6_ct_UserTrack_3545_Me (  196) GGGCAAGAAGAAGCACCAGCTGTCGCAGGGG  1 
dm6_ct_UserTrack_3545_Me (   36) CGAAAAAAATCAGCGGCAACTCTGGCGACTG  1 
dm6_ct_UserTrack_3545_Me (    5) ATGGCGACAGCGGCGTCGGCAGAGGCGCAGA  1 
dm6_ct_UserTrack_3545_Me (  106) CCAGGAACGGTGGAGGCGGCGGAGCCGGTGG  1 
dm6_ct_UserTrack_3545_Me (    6) CCAATCGGAACTGCTCCAGCTGAACCAGCTG  1 
dm6_ct_UserTrack_3545_Me (   50) GATGATGCTTCGCCACCAAAACAGGCAGAAC  1 
dm6_ct_UserTrack_3545_Me (   60) CCACCGCCAGCTACTCAAGCAGTCGCAGTCG  1 
dm6_ct_UserTrack_3545_Me (  111) TCCGTGGGCGTTGCACCAACACCACCAACGC  1 
dm6_ct_UserTrack_3545_Me (   28) GGACAGGGCGTTGCAGCTGCGGCGGCATGGC  1 
dm6_ct_UserTrack_3545_Me (   73) GCAATTGCGTCGACTGAGCCGGCGACGGTCA  1 
dm6_ct_UserTrack_3545_Me (  113) TCGGTCGCAGTTGCAGTCGCAGTCGCAGTTG  1 
dm6_ct_UserTrack_3545_Me (   40) GCGGTTGAAGCGGCAGAGCTATCGCCAAGTA  1 
dm6_ct_UserTrack_3545_Me (   11) AGAATCGCCGCGGCGGCAGCGGTCGCAAGAT  1 
dm6_ct_UserTrack_3545_Me (   14) CCACCACCATCACCACCACCACCACCAAAAG  1 
dm6_ct_UserTrack_3545_Me (    7) AAGAGAGCAAAAGCGGCGACGCCGGCAGAGC  1 
dm6_ct_UserTrack_3545_Me (    4) TCAGCCGGAGCAGCTTCAGCTTCGAGTGTGA  1 
dm6_ct_UserTrack_3545_Me (    6) GCTGCTGCGCTGCCGGCGACGCTGTCGGCTG  1 
dm6_ct_UserTrack_3545_Me (   33) TCTGAAGTTGCCGCACCACCACCACCACCCG  1 
dm6_ct_UserTrack_3545_Me (   29) GCTGTGGCCGCGGCGGTCGCGTTGCCGAATC  1 
dm6_ct_UserTrack_3545_Me (   26) GTCGGCGCTGCCGCTGCGATGCCAACAGATA  1 
dm6_ct_UserTrack_3545_Me (   34) TGTGCTACCTGGGCCGCAGCACCAGCACCGC  1 
dm6_ct_UserTrack_3545_Me (  118) CCTGCTCCTGCTGCTCCAAAATCCGCAGTTT  1 
dm6_ct_UserTrack_3545_Me (  105) TCTTCTGCATCAACTGCAACGTTACCAAAAA  1 
dm6_ct_UserTrack_3545_Me (  202) CCAGGAGCTGCGCCATCGCCGCCCACACGAA  1 
dm6_ct_UserTrack_3545_Me (  114) ACGCATACAGCTGCAGATACATTCGCAGTGG  1 
dm6_ct_UserTrack_3545_Me (   73) GGAGACGCTTCGCCGGAAAAGTCAGCATTAC  1 
dm6_ct_UserTrack_3545_Me (   71) GCTTCAAATGCTCCACCGCCGTCAACAGAGC  1 
dm6_ct_UserTrack_3545_Me (   85) GGAACAGCTGTTCCGGCTGTTCCGGCTGTAC  1 
dm6_ct_UserTrack_3545_Me (   20) AGGACAGTATCCGCAGCAACAGCAACTGCCT  1 
dm6_ct_UserTrack_3545_Me (   50) GCAGCTGGTGCAGATGCGATTGGGCCAGTCG  1 
dm6_ct_UserTrack_3545_Me (   15) CGACAGAGGACGGCGGCAGAGGCGACTACTA  1 
//

--------------------------------------------------------------------------------

--------------------------------------------------------------------------------
	Motif 3 position-specific scoring matrix
--------------------------------------------------------------------------------
log-odds matrix: alength= 4 w= 31 n= 236915 bayes= 13.2569 E= 5.8e-092 
  -197    -14    125    -67 
   -86    132    -20   -199 
    97    -93    -46    -49 
   -65    -80    149   -258 
   -47    120   -137    -58 
    30    -58     44    -41 
    -3   -206    149   -299 
  -139    159    -91   -199 
   100   -138    -67    -19 
  -223   -280    159    -33 
  -156    170   -337   -112 
    14   -206    102    -58 
   -75    -68    159  -1312 
  -356    206  -1312  -1312 
    93   -206      9    -49 
  -455    -38    170   -226 
  -110    184  -1312   -299 
    93   -238     72   -199 
    53   -121    116  -1312 
  -139    182  -1312   -199 
    57  -1312     76    -33 
 -1312      1    119    -19 
  -110    142   -337    -26 
    25   -106    125   -358 
   -47    -14    130   -358 
 -1312    204   -278  -1312 
   130  -1312    -37    -67 
   -56   -121    151   -226 
   -24    101   -120    -41 
   -24    -58     54      6 
     3     -6     92   -199 
--------------------------------------------------------------------------------

--------------------------------------------------------------------------------
	Motif 3 position-specific probability matrix
--------------------------------------------------------------------------------
letter-probability matrix: alength= 4 w= 31 nsites= 89 E= 5.8e-092 
 0.067416  0.213483  0.550562  0.168539 
 0.146067  0.584270  0.202247  0.067416 
 0.516854  0.123596  0.168539  0.191011 
 0.168539  0.134831  0.651685  0.044944 
 0.191011  0.539326  0.089888  0.179775 
 0.325843  0.157303  0.314607  0.202247 
 0.258427  0.056180  0.651685  0.033708 
 0.101124  0.707865  0.123596  0.067416 
 0.528090  0.089888  0.146067  0.235955 
 0.056180  0.033708  0.696629  0.213483 
 0.089888  0.764045  0.022472  0.123596 
 0.292135  0.056180  0.471910  0.179775 
 0.157303  0.146067  0.696629  0.000000 
 0.022472  0.977528  0.000000  0.000000 
 0.505618  0.056180  0.247191  0.191011 
 0.011236  0.179775  0.752809  0.056180 
 0.123596  0.842697  0.000000  0.033708 
 0.505618  0.044944  0.382022  0.067416 
 0.382022  0.101124  0.516854  0.000000 
 0.101124  0.831461  0.000000  0.067416 
 0.393258  0.000000  0.393258  0.213483 
 0.000000  0.235955  0.528090  0.235955 
 0.123596  0.629213  0.022472  0.224719 
 0.314607  0.112360  0.550562  0.022472 
 0.191011  0.213483  0.573034  0.022472 
 0.000000  0.966292  0.033708  0.000000 
 0.651685  0.000000  0.179775  0.168539 
 0.179775  0.101124  0.662921  0.056180 
 0.224719  0.471910  0.101124  0.202247 
 0.224719  0.157303  0.337079  0.280899 
 0.269663  0.224719  0.438202  0.067416 
--------------------------------------------------------------------------------

--------------------------------------------------------------------------------
	Motif 3 regular expression
--------------------------------------------------------------------------------
[GC][CG]AGC[AGT][GA]C[AT][GT]C[GA]GC[AG]GC[AG][GA]C[AGT][GCT][CT][GA][GC]CAG[CAT][GTA][GAC]
--------------------------------------------------------------------------------


Time 9743.90 secs.

********************************************************************************


********************************************************************************
MOTIF  4 MEME	width =  16  sites = 198  llr = 1953  E-value = 9.4e-057
********************************************************************************
--------------------------------------------------------------------------------
	Motif 4 Description
--------------------------------------------------------------------------------
Simplified        A  689a666679765889
pos.-specific     C  3:1:12311:21311:
probability       G  :2::12:3::12:1::
matrix            T  ::::2:1:1:::1::1

         bits    2.1                 
                 1.9                 
                 1.7    *            
                 1.5    *     *     *
Relative         1.3   **     *     *
Entropy          1.1  ***     *    **
(14.2 bits)      0.8 ****     *   ***
                 0.6 ****   ***** ***
                 0.4 ****************
                 0.2 ****************
                 0.0 ----------------

Multilevel           AAAAAAAAAAAAAAAA
consensus            CG   CCG  CGC   
sequence                             
                                     
--------------------------------------------------------------------------------

--------------------------------------------------------------------------------
	Motif 4 sites sorted by position p-value
--------------------------------------------------------------------------------
Sequence name             Start   P-value                  Site    
-------------             ----- ---------            ----------------
dm6_ct_UserTrack_3545_Me    122  5.91e-10 TCTGAAGTTC AAAAAAAAAAAAAAAA ACCCCATAAG
dm6_ct_UserTrack_3545_Me    116  1.87e-08 ACAAACAAAA AAAAAGAAAAAACAAA CTTCGGACGC
dm6_ct_UserTrack_3545_Me    123  2.46e-08 ATATCCCCGG CAAAAAAAAACACAAA TTGTGTTTTT
dm6_ct_UserTrack_3545_Me      1  2.46e-08          . AAAAAAACAAAAAAAA CTAGATAAGG
dm6_ct_UserTrack_3545_Me    135  2.97e-08 AGAAAAACAT AAAAAACAAAAGCAAA           
dm6_ct_UserTrack_3545_Me     38  3.61e-08 ATTGTCTGAC CAAAAACAAAAGAAAA GAATTGAAAT
dm6_ct_UserTrack_3545_Me     63  3.61e-08 AAGAAAGAAA AAAAAAAATAAACAAA TTCGTCATCG
dm6_ct_UserTrack_3545_Me    128  5.53e-08 AGTCTGCCGT CAAAAAAGAACAAAAA CAAAAAAAAT
dm6_ct_UserTrack_3545_Me    128  5.53e-08 CGTGAAACTG CAAAACCAAAAAAAAA AAACTTA   
dm6_ct_UserTrack_3545_Me    130  5.53e-08 CTACAATAAA AAAAAAAAAACATAAA TTAGT     
dm6_ct_UserTrack_3545_Me    132  7.89e-08 AACGCAGTTT AGAAAAAAAACACAAA ACA       
dm6_ct_UserTrack_3545_Me    125  7.89e-08 GCGCTTAACA AGAAAGAAAAAAAAAA AACCAACCCA
dm6_ct_UserTrack_3545_Me    133  7.89e-08 CTTTAATTTA AAAAAAAGAAGAAAAA CA        
dm6_ct_UserTrack_3545_Me      4  9.52e-08        ATA AAAAAAAAAAAGAGAA GCCAGAACTG
dm6_ct_UserTrack_3545_Me     40  1.15e-07 ATCGAAAGAA CGAAAACAAAAACAAA CGATTACGGT
dm6_ct_UserTrack_3545_Me    135  1.63e-07 TTTAAATCGC AAAAAACACAAACAAA TCAGTGATAA
dm6_ct_UserTrack_3545_Me     57  1.63e-07 TACCAGCTCT AAAAAAACAAAGCAAA ACCAAAATCG
dm6_ct_UserTrack_3545_Me     56  1.63e-07 GGTCAATACC CAAACCAAAAAAAAAA AAAAGGCGAA
dm6_ct_UserTrack_3545_Me    135  1.96e-07 CTCATGATAG TAAAAAAAAAAACAAA           
dm6_ct_UserTrack_3545_Me    131  1.96e-07 CGGACGCTCT AAAAAGTAAAAAAAAA GTGT      
dm6_ct_UserTrack_3545_Me     94  2.71e-07 CGAGACCAAA CAAAAACAAACGCAAA TTAGTTAATT
dm6_ct_UserTrack_3545_Me    123  2.71e-07 CTCCTGCCAC AGAAAAAGAAAATAAA AGCAAGGAAA
dm6_ct_UserTrack_3545_Me     82  3.20e-07 GTTCATATGA AAAATCAAAACAAAAA CTCGAACAAC
dm6_ct_UserTrack_3545_Me     96  3.20e-07 AGGAAGCAGC CGAAAAAGAACAAAAA CCTGCAGCAT
dm6_ct_UserTrack_3545_Me     55  3.20e-07 TAGCGCCTCT CAAAACAACAAAAAAA CAGCGGCAGT
dm6_ct_UserTrack_3545_Me    115  3.20e-07 TTTAAAAAAT AAAAAATAAAGAAAAA AGACTGAAAA
dm6_ct_UserTrack_3545_Me     16  4.40e-07 CCCTGTTCGA AAAAGAAGAAAGAAAA CCGGACCGAC
dm6_ct_UserTrack_3545_Me    121  5.11e-07 CAGCAGTTAC AAAAAACCAACACAAA AATGGCCAAG
dm6_ct_UserTrack_3545_Me    212  5.97e-07 TAAAATCCAA AAAATAAAAAGGAAAA T         
dm6_ct_UserTrack_3545_Me    135  5.97e-07 TATTTGTCAT AAAATAAATAAGAAAA           
dm6_ct_UserTrack_3545_Me     32  5.97e-07 ACACCGCAAT AACAAAAAAAAACACA TAAAACAGAG
dm6_ct_UserTrack_3545_Me    102  6.91e-07 CGATTATCAA AACAAAACAAAACAAA GCTAAATAAA
dm6_ct_UserTrack_3545_Me    106  6.91e-07 AACAACAGAC AACAAATAAAAACAAA CGAAAAACAA
dm6_ct_UserTrack_3545_Me     98  7.96e-07 GCACTGAATT AAAAAAAAAAAGAATA TAAGTTTACG
dm6_ct_UserTrack_3545_Me    158  9.21e-07 AAAACTCAGG AAAATACGAAAATAAA CCCACAT   
dm6_ct_UserTrack_3545_Me    231  9.21e-07 TTTCAGTTGC CAAACCAAAAAATAAA AACGCTGAGA
dm6_ct_UserTrack_3545_Me     61  1.22e-06 TCCCTAACTC AAAAAAAGTAAACACA TTTCGGAATT
dm6_ct_UserTrack_3545_Me      3  1.22e-06         GC AAAACAAAAAACAACA ATACCAAGTA
dm6_ct_UserTrack_3545_Me     51  1.22e-06 GTCGCATAAG CGAAACAAAAACCAAA CCACTTGGCA
dm6_ct_UserTrack_3545_Me     45  1.40e-06 AATACAGCCA AACAAAACAACAAAAA GCATTTCGAG
dm6_ct_UserTrack_3545_Me      7  1.40e-06     GAAGCA AAAATGCAAAAGCAAA CTTCGCCTGC
dm6_ct_UserTrack_3545_Me    149  1.40e-06 CCCCGATTGT CGAAAGCAAACAAAAA AAGATATCGC
dm6_ct_UserTrack_3545_Me    222  1.61e-06 TGGCAGCCAC CGAAAAAAAAAACCAA GAAACATGTA
dm6_ct_UserTrack_3545_Me     39  1.61e-06 AAGCGAAATA AAAATACGAAACCAAA CCAAACAAAA
dm6_ct_UserTrack_3545_Me      3  1.85e-06         CA AAAATAAATAACCAAA TACGGTGCAT
dm6_ct_UserTrack_3545_Me    122  1.85e-06 AATCGGCAGA AAAATCCGAAAGAAAA ACCCAAACAA
dm6_ct_UserTrack_3545_Me    132  1.85e-06 AAAAAGTTAT AAAAAAAAAGCGAAAA GAC       
dm6_ct_UserTrack_3545_Me     33  1.85e-06 AGCCGTGAGA AAAAAATAAACACGAA GAACGCACCA
dm6_ct_UserTrack_3545_Me     14  2.11e-06 CTTTGATGTG AAAAACAGAAACAACA CATTAAAATC
dm6_ct_UserTrack_3545_Me     69  2.39e-06 GACGAAACCG AAAATCAGAAACCAAA CGGACCACTA
dm6_ct_UserTrack_3545_Me     58  2.39e-06 CTCAGGTAGA AACAACAAAAAACGAA TATCAGTCGA
dm6_ct_UserTrack_3545_Me    131  2.72e-06 GTAAAAACCC AAAAAGTAAAAACGAA AGTA      
dm6_ct_UserTrack_3545_Me    131  2.72e-06 TATTCGAATG AAAACAAAAAAACAGA AAGT      
dm6_ct_UserTrack_3545_Me     54  2.72e-06 GGCGGAAGCC AAAACACAAACACGAA ATATTTCGGC
dm6_ct_UserTrack_3545_Me    131  2.72e-06 CCTCGCGCTT TGAAAGAAAAAAAAAA CGCT      
dm6_ct_UserTrack_3545_Me    109  2.72e-06 TGGTCGTAGG AAAAACAGAAAGAAAT AAAAACAAAT
dm6_ct_UserTrack_3545_Me    127  2.72e-06 GGAAAATTGG AAAAAGTCAAAACAAA AACATCTA  
dm6_ct_UserTrack_3545_Me    130  3.08e-06 CGGGTCGAGA AAAAAGAGCAAATAAA TAAAT     
dm6_ct_UserTrack_3545_Me     17  3.08e-06 AAGAAGACAT AAAAAATACAGAAAAA TACAATTTAT
dm6_ct_UserTrack_3545_Me    122  3.49e-06 TAAAAGTTTA CGAAAACATAACAAAA TTCGACATTT
dm6_ct_UserTrack_3545_Me    101  3.95e-06 TCTATCCAGT CGAATAAAAAAAAAAT CGAAAATATG
dm6_ct_UserTrack_3545_Me    125  3.95e-06 CGCGATCAGT AAAAAGAAAAAGAGCA GTAATTTAGG
dm6_ct_UserTrack_3545_Me    104  3.95e-06 AACACAGTCC CAAACGCATAAAAAAA TTGTTACCTT
dm6_ct_UserTrack_3545_Me    115  3.95e-06 GCGGTAACGT AAAACACAACAAAAAA TCTAGTAACA
dm6_ct_UserTrack_3545_Me    115  3.95e-06 GCGAATCAGC CAAAAAAGAAAGAAGA ACGAAGAACG
dm6_ct_UserTrack_3545_Me     21  4.46e-06 GTGGGCGGGC AAAACAAGAAGAAGAA GGAAAGCCGT
dm6_ct_UserTrack_3545_Me    122  4.46e-06 GAGGACTGGA AAAATAAAAAAATTAA AAACTAATTT
dm6_ct_UserTrack_3545_Me     98  4.46e-06 TCTCTCTAGT CAAAACAACACATAAA TGAGGCGATT
dm6_ct_UserTrack_3545_Me    130  4.46e-06 TATTTAGTCA AACAAAAGAAAAATAA ACTACATT  
dm6_ct_UserTrack_3545_Me    250  4.46e-06 TAACTGCACC AACAAAAATAAGTAAA ACAAGAGAGA
dm6_ct_UserTrack_3545_Me    131  5.02e-06 TGGCCCCGTA AAAACAACAACAAACA ACCG      
dm6_ct_UserTrack_3545_Me    146  5.02e-06 AGCATACCAA AAAACGCAAACCAAAA AGACTCGCAA
dm6_ct_UserTrack_3545_Me    136  5.65e-06 GCGTTCGTCC CGAAACGAAAAAAAAA GAGATGATC 
dm6_ct_UserTrack_3545_Me    124  5.65e-06 GTGTTTCACT CGCAAACAAAGAAAAA AGTGCATTTT
dm6_ct_UserTrack_3545_Me     17  5.65e-06 CGAACGCATA CGAACACGAACACAAA CACGAACGAG
dm6_ct_UserTrack_3545_Me    123  6.35e-06 TTGAGCACAT AAAAAACGTAAACAAT TCATTGTAAA
dm6_ct_UserTrack_3545_Me    128  6.35e-06 GTGTAGTGGC AAAATAAATAAATACA GATGTGAGTA
dm6_ct_UserTrack_3545_Me    129  6.35e-06 GTCTTCCGAC ACAAAAAATAAGAAAA ACGAGC    
dm6_ct_UserTrack_3545_Me    158  6.35e-06 GATGGCTAAT AGAAAACGCAACAAAA TTTTGCTTAA
dm6_ct_UserTrack_3545_Me    110  6.35e-06 AGAGCGGGCC AGAAAGCAGAAAAAAA GGTAGAGAAG
dm6_ct_UserTrack_3545_Me     87  7.13e-06 TACGACTGCG AAAAATAATAAATAAA ACTACAGTGA
dm6_ct_UserTrack_3545_Me    130  7.13e-06 TCGGTCCCGG AAAATAACTAAATAAA TTCAAAG   
dm6_ct_UserTrack_3545_Me    134  7.13e-06 AAACTTGCAT AAAAAATAAAGAACAA TTGAACAATT
dm6_ct_UserTrack_3545_Me     35  7.98e-06 CTAACGCGAA AACAAACGGAAAAAAA TGACCAGCCA
dm6_ct_UserTrack_3545_Me     80  7.98e-06 CATCTCTACC CAATACAAAAAACAAA CTTTTTGTAG
dm6_ct_UserTrack_3545_Me    133  7.98e-06 CTCGCATATT AAAAAGTCAAACAAAA TA        
dm6_ct_UserTrack_3545_Me    132  7.98e-06 TGAACTAAGT CAAAAACGAGAGCAAA AGA       
dm6_ct_UserTrack_3545_Me    131  8.93e-06 AAATTATTCG AAACAAAATAAAAAAA TACG      
dm6_ct_UserTrack_3545_Me     31  8.93e-06 GTGGGTATTT CAAAAGTGTAAACAAA ATCAGCTGGT
dm6_ct_UserTrack_3545_Me      7  8.93e-06     TTATTT CGAATAAATAAAAACA GCTGTGTATC
dm6_ct_UserTrack_3545_Me    125  9.98e-06 CGCGTTCGTT AAAAAACAGAGATAAA CGCAAATCGA
dm6_ct_UserTrack_3545_Me      3  9.98e-06         AC CAAACAAATACACACA GGTGAAATAC
dm6_ct_UserTrack_3545_Me     21  9.98e-06 GCGCGTATGG TAAATAAAAACCAAAA CACGAGGAGG
dm6_ct_UserTrack_3545_Me     90  9.98e-06 CAAAGTGACA AGCAAAAATACGAAAA TGGTTCTGGA
dm6_ct_UserTrack_3545_Me    128  9.98e-06 TTTGCATCGC AGAAACAGAAGAAGAA GAAGGCA   
dm6_ct_UserTrack_3545_Me     63  1.11e-05 TGGATGTTGC CAAAAAAGGAGGAAAA CGGGTGAAAA
dm6_ct_UserTrack_3545_Me     56  1.11e-05 GGTGAAGAAC AAAAGGAGAAGGAAAA CAACAGTTAA
dm6_ct_UserTrack_3545_Me     23  1.11e-05 AGAGCCGCGG CGAAGGAGAAAGAAAA TAATATCGTG
dm6_ct_UserTrack_3545_Me     17  1.24e-05 GCATCAGAGG AAAACACAAAAACGAT AGTCAGTGAT
dm6_ct_UserTrack_3545_Me    106  1.24e-05 TAGCGAACGC TAAAGCAAAACAAAAA CTGCAATTGT
dm6_ct_UserTrack_3545_Me     80  1.24e-05 CTCTCAGTTC AAAAAAACCAAACCAA CTGCTAACAA
dm6_ct_UserTrack_3545_Me    188  1.24e-05 TGCACGACGA CAAACACAGACACAAA CAGTGCAATG
dm6_ct_UserTrack_3545_Me    128  1.24e-05 ACACAGAAGT AGAAAATGTAAATAAA AGCACAATTA
dm6_ct_UserTrack_3545_Me    111  1.24e-05 GCGGTGGCCG AGAAAGAGAAGAAGAA GTGATTTGAG
dm6_ct_UserTrack_3545_Me     52  1.38e-05 CGCATCGATT CAAAAATCCACAAAAA GCGAAAACAC
dm6_ct_UserTrack_3545_Me    167  1.38e-05 GCTGACAATT AACAACAAAACAATAA CAGGAACGGC
dm6_ct_UserTrack_3545_Me     97  1.38e-05 TTGGCCATTA AAAAATAACACGAAAA CGTTGGTCCC
dm6_ct_UserTrack_3545_Me    121  1.38e-05 TTTTCATTTA AGCACAAAAACCAAAA CACTTTTCGC
dm6_ct_UserTrack_3545_Me     94  1.38e-05 GTTAAAAAGT AAAAAGAGAAGCAACA GCGTGAGGTG
dm6_ct_UserTrack_3545_Me    126  1.38e-05 CCTGCCCACA AAAAAATAAAGCCACA AAACTGACA 
dm6_ct_UserTrack_3545_Me    137  1.53e-05 AAAAATAAAT CAAAGGCAAAGGAAAA CAAAGACGCG
dm6_ct_UserTrack_3545_Me    111  1.53e-05 ACCGCAGATC AAAACACCAAACAACA ATCACCATGA
dm6_ct_UserTrack_3545_Me     97  1.53e-05 TTTGGAAACC AAAACATAAAAATAAT AAAAAAGACG
dm6_ct_UserTrack_3545_Me     31  1.53e-05 TTGTTTAAGT CAAAACAAAACACACT GTTTCGGTTT
dm6_ct_UserTrack_3545_Me     25  1.70e-05 ACTTGAAATC CACAAGCCAACAAAAA GCTTTTGTTT
dm6_ct_UserTrack_3545_Me    144  1.70e-05 AATTTTGTGT AAACTAAAAACAAAAA GCGGAAGTTG
dm6_ct_UserTrack_3545_Me    198  1.88e-05 CAGCACAGTA AACAAACGAAAGATAA TTGCACAACA
dm6_ct_UserTrack_3545_Me     95  1.88e-05 CAACCTCTGG CAAAAAACTAAAAATA TGCCATAAAA
dm6_ct_UserTrack_3545_Me    125  1.88e-05 GCAGCCCATC AATAAAAAAAAATACA ATAGAGATAT
dm6_ct_UserTrack_3545_Me    120  1.88e-05 TGAGCTCCAC CAAAGGAATACGAAAA GAACAGTGAA
dm6_ct_UserTrack_3545_Me     70  1.88e-05 AAAGGAAAAG AAAATCAAAACGGAAA GCGAGAAGAA
dm6_ct_UserTrack_3545_Me     57  1.88e-05 CACCTTCGTG AGAAAACGTAAACAAT TTAAGAAAAC
dm6_ct_UserTrack_3545_Me    142  1.88e-05 TCTTGACGCT CAAACACACACAAGAA CGCACACACA
dm6_ct_UserTrack_3545_Me    110  1.88e-05 AGCACACCAT AGCAAAAATAAAAAAT CCTAATAATA
dm6_ct_UserTrack_3545_Me    116  2.08e-05 CCTTCAGTAC AAAATACGCAAAAAAT TTTCTTTTTC
dm6_ct_UserTrack_3545_Me     88  2.08e-05 AGGATTCAAC CGAATCACAAACAAAA CGCGCAATTC
dm6_ct_UserTrack_3545_Me     47  2.08e-05 TATGTGTAAT AAAAGAAGAAAGCATA TCTGAATGTT
dm6_ct_UserTrack_3545_Me    131  2.08e-05 TCAGCAATAT TAAAAAAGAAAATAAT CTTT      
dm6_ct_UserTrack_3545_Me    136  2.08e-05 CGAGTTCGTC CAAATAAAAAAAGAAT TATA      
dm6_ct_UserTrack_3545_Me    121  2.08e-05 TCCTGAGCGG AAAAACCAAGGGAAAA TCGGTAATCG
dm6_ct_UserTrack_3545_Me    147  2.08e-05 GTTTCGGTGG AAAAAAAAACAGTGAA AA        
dm6_ct_UserTrack_3545_Me    132  2.08e-05 GCGCCTTTAG ACAAAACAAAAATGAA TCT       
dm6_ct_UserTrack_3545_Me    113  2.08e-05 TCAACAATGA AGAATATAAAAAATAA ATCAAAGCCA
dm6_ct_UserTrack_3545_Me      2  2.30e-05          T TAAAAAAAAAAACCCA GCCAGGTCAA
dm6_ct_UserTrack_3545_Me    154  2.30e-05 AAAGCAAGAG CAAAGCAGAAGCAAAA GCAAGACAGT
dm6_ct_UserTrack_3545_Me     10  2.30e-05  GAGTAAAGC AAAAACCGAAACAGCA ACGGTGTGAC
dm6_ct_UserTrack_3545_Me    132  2.30e-05 AAATATCAAT AAAATGACAAAAATAA AGAATCTGCT
dm6_ct_UserTrack_3545_Me     74  2.55e-05 TTCGCTCACA CACATCCAAAAACACA GTGGCATGAG
dm6_ct_UserTrack_3545_Me    126  2.55e-05 AGCAATGTCC AATAAAAGTAAGAAAA ACAAGAGACG
dm6_ct_UserTrack_3545_Me    161  2.55e-05 CTCCAATTAA AAAAACCCCACGCAAA ATTTTCGGAT
dm6_ct_UserTrack_3545_Me     25  2.55e-05 TCCGAAACTG AAAATCCGAAACCGAA AGGCCGAAAA
dm6_ct_UserTrack_3545_Me    108  2.55e-05 GCACCAACAC AAAACACGCAACTAAA TTTCGGTTAA
dm6_ct_UserTrack_3545_Me     34  2.55e-05 AGTGTAGTGA AAAAAGCGACAATAAA ATCGCCGATT
dm6_ct_UserTrack_3545_Me    220  2.81e-05 GTCTTTACAC AAAATCACAGAACAAA AATTTGTTTT
dm6_ct_UserTrack_3545_Me      5  2.81e-05       ACAT AAATGGAAAAAAAAAA TGCCGAGGCA
dm6_ct_UserTrack_3545_Me    102  2.81e-05 GCGAAGAGCG CGAAACAATAAAAATA TCAGATACGC
dm6_ct_UserTrack_3545_Me     27  2.81e-05 TCCGCCCTCG CACACACACACACAAA CATAGACGGC
dm6_ct_UserTrack_3545_Me    129  2.81e-05 TAGCTATGGC CAAAAATGTAAAGAAA TTAACGTTGG
dm6_ct_UserTrack_3545_Me     66  2.81e-05 AGGCGCGCGA CGAAACAACGAAAAAA GTGAATGCTG
dm6_ct_UserTrack_3545_Me    121  2.81e-05 AGGCTAACGG AAAAGCAAAACGCAAT GTCACTAGAC
dm6_ct_UserTrack_3545_Me    121  2.81e-05 AACCCCATTG CAAAACAAAACCCAGA TGTTCGCATT
dm6_ct_UserTrack_3545_Me      5  2.81e-05       GGTT CACAAACATAAATACA ATACAGTAAC
dm6_ct_UserTrack_3545_Me    168  3.09e-05 CTTGAAATGT AACAACAAAAAGTCAA GCTTATTTAT
dm6_ct_UserTrack_3545_Me     16  3.09e-05 ATAATGGGCG CAAAAATAAGGGAAAA GATACAAGCC
dm6_ct_UserTrack_3545_Me    126  3.09e-05 TCTCGCTGGA AAAAGGCAAAGGTAAA CAGTGGACA 
dm6_ct_UserTrack_3545_Me    139  3.41e-05 CTAGTTTTGT AAAAAAAAAAACCCGA C         
dm6_ct_UserTrack_3545_Me    134  3.41e-05 AGTTGCAAAT CAAACACGAAAGCATA A         
dm6_ct_UserTrack_3545_Me    126  3.41e-05 AGTAACTGGC CAAATAAACAAGCTAA TTTTTATAGC
dm6_ct_UserTrack_3545_Me     14  3.41e-05 CAAGGGAGAA AGAAGAAGAGAGAAAA ACGGAGTCTT
dm6_ct_UserTrack_3545_Me      3  3.74e-05         CA AGAAGAAACAAAATAA AGCAGCCAAG
dm6_ct_UserTrack_3545_Me    114  3.74e-05 CTGCTCGTGT CGAAACAGAAACTGAA ATTAAATTAA
dm6_ct_UserTrack_3545_Me    125  3.74e-05 GGCCGCAAGA ACAAAGAACACACAAA TAGAACTTGG
dm6_ct_UserTrack_3545_Me    102  3.74e-05 TGGTCATAGG CAATAAGAAAAAAAAA CTCCACGGCA
dm6_ct_UserTrack_3545_Me      6  3.74e-05      TTTCA ACAAAGAACAAATAAA ATCTGAACTC
dm6_ct_UserTrack_3545_Me     19  3.74e-05 AACGAAGTCG CGAAAAAAAAGAGGAA CGAGGAGGTT
dm6_ct_UserTrack_3545_Me    122  4.11e-05 CGGACGGCAG CGAAAAAGAGAGAGAA ACGTCTTAAA
dm6_ct_UserTrack_3545_Me    152  4.11e-05 ACGAAAACGG AACACAAATAACAGAA CGCGCGCGCT
dm6_ct_UserTrack_3545_Me     48  4.11e-05 ATCCAACCAT AAAACCTGAAAACCAA AATCCGCTGC
dm6_ct_UserTrack_3545_Me     98  4.11e-05 GTCTCTAGAT AGAAAGAAGAAGCACA CTAAATTGTA
dm6_ct_UserTrack_3545_Me    126  4.11e-05 GCGTGCGATA AACAGAAGAAGAAGAA CAAGACGAC 
dm6_ct_UserTrack_3545_Me    121  4.11e-05 TTTTATCCGA CAAACAAAAAAACGCT GAAAAACAAA
dm6_ct_UserTrack_3545_Me     13  4.51e-05 GATGTTGACT CAAACATAAAAATATA TGTATTCATA
dm6_ct_UserTrack_3545_Me    130  4.51e-05 GCAACAAATG CGAATGTAAAAACGAA TATTG     
dm6_ct_UserTrack_3545_Me    135  4.51e-05 TTCGAGATTT CCAAAAAAAAAATTAA           
dm6_ct_UserTrack_3545_Me    116  4.94e-05 ACGTAAACTG TATATAAAAAAAAAAA TGCTCGTCAA
dm6_ct_UserTrack_3545_Me     33  4.94e-05 AAGTTCGCTG CACAACTGAACCAAAA AGAGACCGAA
dm6_ct_UserTrack_3545_Me    151  4.94e-05 TTTAATTTAA AAAAACAAACAGCCAA GATGGGTAAA
dm6_ct_UserTrack_3545_Me    146  4.94e-05 CTCCAGAAAG CAAAATAGAAACAAAT TTTCCATATT
dm6_ct_UserTrack_3545_Me    113  4.94e-05 GAGGTCCAAA AAAAAAGAAACGAGCA ATCCAAAAAA
dm6_ct_UserTrack_3545_Me    110  4.94e-05 CGGGTAGGAT CACAAGAAACAATAAA TAAGATACGA
dm6_ct_UserTrack_3545_Me      5  5.41e-05       CACC AGAAAAACAGAGAACA AGGCGGCGTG
dm6_ct_UserTrack_3545_Me     16  5.41e-05 GGAATGCCAC CGAAACCAAAAGAGAT TTCAAATCAC
dm6_ct_UserTrack_3545_Me    144  5.41e-05 TTTCCTCGGC TAAATAAAACCAAAAA TTGGCAAAGC
dm6_ct_UserTrack_3545_Me     10  5.41e-05  CTTCGTGCT CACACACACACGCAAA GCCTATTTCT
dm6_ct_UserTrack_3545_Me     20  5.41e-05 ATACCCCATT CAAAAATATAAGCGCA ATACGGGCAC
dm6_ct_UserTrack_3545_Me    112  5.92e-05 GCACGCGAAT TAAACAGAAACACAAA TTATATTTTT
dm6_ct_UserTrack_3545_Me    113  5.92e-05 CAGCTCTCTT CAAAAGCGGAAAAAAT ATTTAAAAAA
dm6_ct_UserTrack_3545_Me     52  5.92e-05 CGCTAGGAAG GAAAACAAAACAAACA CTTTTTTACT
dm6_ct_UserTrack_3545_Me     89  5.92e-05 CTGCACTCCG AGCAAAACAAAATAAT CCACGTAAAA
dm6_ct_UserTrack_3545_Me      9  5.92e-05   GGTTATCG AAAATCACAACAAAGA CGATTGAAAC
dm6_ct_UserTrack_3545_Me     49  6.46e-05 GAGCTGAAAC CGAATTCAAAACCAAA ACAGCGACGC
dm6_ct_UserTrack_3545_Me    175  6.46e-05 AAGCCTGGTG AAAAGACAAAGAACCA GCGTAAAGAT
dm6_ct_UserTrack_3545_Me    117  6.46e-05 CTGCGAATAC AGAAACGAAAAAAATA GTAAACAACA
dm6_ct_UserTrack_3545_Me    133  7.69e-05 TTCAAAGTTA AGCAACTAAAAACCAA TC        
dm6_ct_UserTrack_3545_Me     37  8.38e-05 GGGGGCGTGG CAAAACAAGAGCAACA GGCAACGGGT
dm6_ct_UserTrack_3545_Me     75  8.38e-05 TTTTGTGTTT CAAAGTAGAACAAACA CTGTGTGTGT
dm6_ct_UserTrack_3545_Me      6  9.12e-05      TTACT AAAAAGCGACAAGAAA CCATGGTATT
dm6_ct_UserTrack_3545_Me     84  1.08e-04 TCATTCGCCG CGAAATCACAAACACA GCCGGACGCG
--------------------------------------------------------------------------------

--------------------------------------------------------------------------------
	Motif 4 block diagrams
--------------------------------------------------------------------------------
SEQUENCE NAME            POSITION P-VALUE  MOTIF DIAGRAM
-------------            ----------------  -------------
dm6_ct_UserTrack_3545_Me          5.9e-10  121_[+4]_16
dm6_ct_UserTrack_3545_Me          1.9e-08  115_[+4]_140
dm6_ct_UserTrack_3545_Me          2.5e-08  122_[+4]_14
dm6_ct_UserTrack_3545_Me          2.5e-08  [+4]_150
dm6_ct_UserTrack_3545_Me            3e-08  134_[+4]
dm6_ct_UserTrack_3545_Me          3.6e-08  37_[+4]_118
dm6_ct_UserTrack_3545_Me          3.6e-08  62_[+4]_72
dm6_ct_UserTrack_3545_Me          5.5e-08  127_[+4]_43
dm6_ct_UserTrack_3545_Me          5.5e-08  127_[+4]_7
dm6_ct_UserTrack_3545_Me          5.5e-08  129_[+4]_5
dm6_ct_UserTrack_3545_Me          7.9e-08  131_[+4]_3
dm6_ct_UserTrack_3545_Me          7.9e-08  124_[+4]_10
dm6_ct_UserTrack_3545_Me          7.9e-08  132_[+4]_2
dm6_ct_UserTrack_3545_Me          9.5e-08  3_[+4]_131
dm6_ct_UserTrack_3545_Me          1.1e-07  39_[+4]_95
dm6_ct_UserTrack_3545_Me          1.6e-07  134_[+4]_78
dm6_ct_UserTrack_3545_Me          1.6e-07  56_[+4]_78
dm6_ct_UserTrack_3545_Me          1.6e-07  55_[+4]_79
dm6_ct_UserTrack_3545_Me            2e-07  134_[+4]
dm6_ct_UserTrack_3545_Me            2e-07  130_[+4]_4
dm6_ct_UserTrack_3545_Me          2.7e-07  93_[+4]_95
dm6_ct_UserTrack_3545_Me          2.7e-07  122_[+4]_12
dm6_ct_UserTrack_3545_Me          3.2e-07  81_[+4]_55
dm6_ct_UserTrack_3545_Me          3.2e-07  95_[+4]_40
dm6_ct_UserTrack_3545_Me          3.2e-07  54_[+4]_121
dm6_ct_UserTrack_3545_Me          3.2e-07  114_[+4]_20
dm6_ct_UserTrack_3545_Me          4.4e-07  15_[+4]_119
dm6_ct_UserTrack_3545_Me          5.1e-07  120_[+4]_17
dm6_ct_UserTrack_3545_Me            6e-07  211_[+4]_1
dm6_ct_UserTrack_3545_Me            6e-07  134_[+4]
dm6_ct_UserTrack_3545_Me            6e-07  31_[+4]_103
dm6_ct_UserTrack_3545_Me          6.9e-07  101_[+4]_33
dm6_ct_UserTrack_3545_Me          6.9e-07  105_[+4]_29
dm6_ct_UserTrack_3545_Me            8e-07  97_[+4]_37
dm6_ct_UserTrack_3545_Me          9.2e-07  157_[+4]_7
dm6_ct_UserTrack_3545_Me          9.2e-07  230_[+4]_10
dm6_ct_UserTrack_3545_Me          1.2e-06  60_[+4]_121
dm6_ct_UserTrack_3545_Me          1.2e-06  2_[+4]_135
dm6_ct_UserTrack_3545_Me          1.2e-06  50_[+4]_84
dm6_ct_UserTrack_3545_Me          1.4e-06  44_[+4]_124
dm6_ct_UserTrack_3545_Me          1.4e-06  6_[+4]_128
dm6_ct_UserTrack_3545_Me          1.4e-06  148_[+4]_112
dm6_ct_UserTrack_3545_Me          1.6e-06  221_[+4]_10
dm6_ct_UserTrack_3545_Me          1.6e-06  38_[+4]_160
dm6_ct_UserTrack_3545_Me          1.8e-06  2_[+4]_132
dm6_ct_UserTrack_3545_Me          1.8e-06  121_[+4]_13
dm6_ct_UserTrack_3545_Me          1.8e-06  131_[+4]_3
dm6_ct_UserTrack_3545_Me          1.8e-06  32_[+4]_208
dm6_ct_UserTrack_3545_Me          2.1e-06  13_[+4]_140
dm6_ct_UserTrack_3545_Me          2.4e-06  68_[+4]_66
dm6_ct_UserTrack_3545_Me          2.4e-06  57_[+4]_80
dm6_ct_UserTrack_3545_Me          2.7e-06  130_[+4]_4
dm6_ct_UserTrack_3545_Me          2.7e-06  130_[+4]_4
dm6_ct_UserTrack_3545_Me          2.7e-06  53_[+4]_81
dm6_ct_UserTrack_3545_Me          2.7e-06  130_[+4]_4
dm6_ct_UserTrack_3545_Me          2.7e-06  108_[+4]_86
dm6_ct_UserTrack_3545_Me          2.7e-06  126_[+4]_8
dm6_ct_UserTrack_3545_Me          3.1e-06  129_[+4]_5
dm6_ct_UserTrack_3545_Me          3.1e-06  16_[+4]_118
dm6_ct_UserTrack_3545_Me          3.5e-06  121_[+4]_13
dm6_ct_UserTrack_3545_Me          3.9e-06  100_[+4]_34
dm6_ct_UserTrack_3545_Me          3.9e-06  124_[+4]_12
dm6_ct_UserTrack_3545_Me          3.9e-06  103_[+4]_107
dm6_ct_UserTrack_3545_Me          3.9e-06  114_[+4]_39
dm6_ct_UserTrack_3545_Me          3.9e-06  114_[+4]_24
dm6_ct_UserTrack_3545_Me          4.5e-06  20_[+4]_240
dm6_ct_UserTrack_3545_Me          4.5e-06  121_[+4]_13
dm6_ct_UserTrack_3545_Me          4.5e-06  97_[+4]_37
dm6_ct_UserTrack_3545_Me          4.5e-06  129_[+4]_8
dm6_ct_UserTrack_3545_Me          4.5e-06  249_[+4]_16
dm6_ct_UserTrack_3545_Me            5e-06  130_[+4]_4
dm6_ct_UserTrack_3545_Me            5e-06  145_[+4]_138
dm6_ct_UserTrack_3545_Me          5.6e-06  135_[+4]_9
dm6_ct_UserTrack_3545_Me          5.6e-06  123_[+4]_101
dm6_ct_UserTrack_3545_Me          5.6e-06  16_[+4]_118
dm6_ct_UserTrack_3545_Me          6.3e-06  122_[+4]_36
dm6_ct_UserTrack_3545_Me          6.3e-06  127_[+4]_36
dm6_ct_UserTrack_3545_Me          6.3e-06  128_[+4]_6
dm6_ct_UserTrack_3545_Me          6.3e-06  157_[+4]_26
dm6_ct_UserTrack_3545_Me          6.3e-06  109_[+4]_216
dm6_ct_UserTrack_3545_Me          7.1e-06  86_[+4]_48
dm6_ct_UserTrack_3545_Me          7.1e-06  129_[+4]_7
dm6_ct_UserTrack_3545_Me          7.1e-06  133_[+4]_81
dm6_ct_UserTrack_3545_Me            8e-06  34_[+4]_100
dm6_ct_UserTrack_3545_Me            8e-06  79_[+4]_240
dm6_ct_UserTrack_3545_Me            8e-06  132_[+4]_2
dm6_ct_UserTrack_3545_Me            8e-06  131_[+4]_3
dm6_ct_UserTrack_3545_Me          8.9e-06  130_[+4]_4
dm6_ct_UserTrack_3545_Me          8.9e-06  30_[+4]_171
dm6_ct_UserTrack_3545_Me          8.9e-06  6_[+4]_128
dm6_ct_UserTrack_3545_Me            1e-05  124_[+4]_10
dm6_ct_UserTrack_3545_Me            1e-05  2_[+4]_132
dm6_ct_UserTrack_3545_Me            1e-05  20_[+4]_187
dm6_ct_UserTrack_3545_Me            1e-05  89_[+4]_71
dm6_ct_UserTrack_3545_Me            1e-05  127_[+4]_7
dm6_ct_UserTrack_3545_Me          1.1e-05  62_[+4]_72
dm6_ct_UserTrack_3545_Me          1.1e-05  55_[+4]_79
dm6_ct_UserTrack_3545_Me          1.1e-05  22_[+4]_112
dm6_ct_UserTrack_3545_Me          1.2e-05  16_[+4]_122
dm6_ct_UserTrack_3545_Me          1.2e-05  105_[+4]_80
dm6_ct_UserTrack_3545_Me          1.2e-05  79_[+4]_55
dm6_ct_UserTrack_3545_Me          1.2e-05  187_[+4]_25
dm6_ct_UserTrack_3545_Me          1.2e-05  127_[+4]_15
dm6_ct_UserTrack_3545_Me          1.2e-05  110_[+4]_24
dm6_ct_UserTrack_3545_Me          1.4e-05  51_[+4]_83
dm6_ct_UserTrack_3545_Me          1.4e-05  166_[+4]_16
dm6_ct_UserTrack_3545_Me          1.4e-05  96_[+4]_188
dm6_ct_UserTrack_3545_Me          1.4e-05  120_[+4]_14
dm6_ct_UserTrack_3545_Me          1.4e-05  93_[+4]_136
dm6_ct_UserTrack_3545_Me          1.4e-05  125_[+4]_9
dm6_ct_UserTrack_3545_Me          1.5e-05  136_[+4]_148
dm6_ct_UserTrack_3545_Me          1.5e-05  110_[+4]_27
dm6_ct_UserTrack_3545_Me          1.5e-05  96_[+4]_44
dm6_ct_UserTrack_3545_Me          1.5e-05  30_[+4]_104
dm6_ct_UserTrack_3545_Me          1.7e-05  24_[+4]_111
dm6_ct_UserTrack_3545_Me          1.7e-05  143_[+4]_12
dm6_ct_UserTrack_3545_Me          1.9e-05  197_[+4]_21
dm6_ct_UserTrack_3545_Me          1.9e-05  94_[+4]_75
dm6_ct_UserTrack_3545_Me          1.9e-05  124_[+4]_12
dm6_ct_UserTrack_3545_Me          1.9e-05  119_[+4]_15
dm6_ct_UserTrack_3545_Me          1.9e-05  69_[+4]_65
dm6_ct_UserTrack_3545_Me          1.9e-05  56_[+4]_78
dm6_ct_UserTrack_3545_Me          1.9e-05  141_[+4]_146
dm6_ct_UserTrack_3545_Me          1.9e-05  109_[+4]_25
dm6_ct_UserTrack_3545_Me          2.1e-05  115_[+4]_80
dm6_ct_UserTrack_3545_Me          2.1e-05  87_[+4]_80
dm6_ct_UserTrack_3545_Me          2.1e-05  46_[+4]_88
dm6_ct_UserTrack_3545_Me          2.1e-05  130_[+4]_4
dm6_ct_UserTrack_3545_Me          2.1e-05  135_[+4]_4
dm6_ct_UserTrack_3545_Me          2.1e-05  120_[+4]_17
dm6_ct_UserTrack_3545_Me          2.1e-05  146_[+4]_2
dm6_ct_UserTrack_3545_Me          2.1e-05  131_[+4]_3
dm6_ct_UserTrack_3545_Me          2.1e-05  112_[+4]_22
dm6_ct_UserTrack_3545_Me          2.3e-05  1_[+4]_133
dm6_ct_UserTrack_3545_Me          2.3e-05  153_[+4]_16
dm6_ct_UserTrack_3545_Me          2.3e-05  9_[+4]_125
dm6_ct_UserTrack_3545_Me          2.3e-05  131_[+4]_17
dm6_ct_UserTrack_3545_Me          2.5e-05  73_[+4]_115
dm6_ct_UserTrack_3545_Me          2.5e-05  125_[+4]_13
dm6_ct_UserTrack_3545_Me          2.5e-05  160_[+4]_12
dm6_ct_UserTrack_3545_Me          2.5e-05  24_[+4]_112
dm6_ct_UserTrack_3545_Me          2.5e-05  107_[+4]_33
dm6_ct_UserTrack_3545_Me          2.5e-05  33_[+4]_104
dm6_ct_UserTrack_3545_Me          2.8e-05  219_[+4]_21
dm6_ct_UserTrack_3545_Me          2.8e-05  4_[+4]_130
dm6_ct_UserTrack_3545_Me          2.8e-05  101_[+4]_100
dm6_ct_UserTrack_3545_Me          2.8e-05  26_[+4]_120
dm6_ct_UserTrack_3545_Me          2.8e-05  128_[+4]_16
dm6_ct_UserTrack_3545_Me          2.8e-05  65_[+4]_103
dm6_ct_UserTrack_3545_Me          2.8e-05  120_[+4]_14
dm6_ct_UserTrack_3545_Me          2.8e-05  120_[+4]_28
dm6_ct_UserTrack_3545_Me          2.8e-05  4_[+4]_130
dm6_ct_UserTrack_3545_Me          3.1e-05  167_[+4]_27
dm6_ct_UserTrack_3545_Me          3.1e-05  15_[+4]_119
dm6_ct_UserTrack_3545_Me          3.1e-05  125_[+4]_9
dm6_ct_UserTrack_3545_Me          3.4e-05  138_[+4]_1
dm6_ct_UserTrack_3545_Me          3.4e-05  133_[+4]_1
dm6_ct_UserTrack_3545_Me          3.4e-05  125_[+4]_11
dm6_ct_UserTrack_3545_Me          3.4e-05  13_[+4]_121
dm6_ct_UserTrack_3545_Me          3.7e-05  2_[+4]_132
dm6_ct_UserTrack_3545_Me          3.7e-05  113_[+4]_21
dm6_ct_UserTrack_3545_Me          3.7e-05  124_[+4]_10
dm6_ct_UserTrack_3545_Me          3.7e-05  101_[+4]_60
dm6_ct_UserTrack_3545_Me          3.7e-05  5_[+4]_210
dm6_ct_UserTrack_3545_Me          3.7e-05  18_[+4]_116
dm6_ct_UserTrack_3545_Me          4.1e-05  121_[+4]_13
dm6_ct_UserTrack_3545_Me          4.1e-05  151_[+4]_30
dm6_ct_UserTrack_3545_Me          4.1e-05  47_[+4]_88
dm6_ct_UserTrack_3545_Me          4.1e-05  97_[+4]_37
dm6_ct_UserTrack_3545_Me          4.1e-05  125_[+4]_9
dm6_ct_UserTrack_3545_Me          4.1e-05  120_[+4]_58
dm6_ct_UserTrack_3545_Me          4.5e-05  12_[+4]_122
dm6_ct_UserTrack_3545_Me          4.5e-05  129_[+4]_5
dm6_ct_UserTrack_3545_Me          4.5e-05  134_[+4]
dm6_ct_UserTrack_3545_Me          4.9e-05  115_[+4]_19
dm6_ct_UserTrack_3545_Me          4.9e-05  32_[+4]_102
dm6_ct_UserTrack_3545_Me          4.9e-05  150_[+4]_24
dm6_ct_UserTrack_3545_Me          4.9e-05  145_[+4]_29
dm6_ct_UserTrack_3545_Me          4.9e-05  112_[+4]_22
dm6_ct_UserTrack_3545_Me          4.9e-05  109_[+4]_25
dm6_ct_UserTrack_3545_Me          5.4e-05  4_[+4]_130
dm6_ct_UserTrack_3545_Me          5.4e-05  15_[+4]_131
dm6_ct_UserTrack_3545_Me          5.4e-05  143_[+4]_39
dm6_ct_UserTrack_3545_Me          5.4e-05  9_[+4]_125
dm6_ct_UserTrack_3545_Me          5.4e-05  19_[+4]_115
dm6_ct_UserTrack_3545_Me          5.9e-05  111_[+4]_23
dm6_ct_UserTrack_3545_Me          5.9e-05  112_[+4]_22
dm6_ct_UserTrack_3545_Me          5.9e-05  51_[+4]_91
dm6_ct_UserTrack_3545_Me          5.9e-05  88_[+4]_46
dm6_ct_UserTrack_3545_Me          5.9e-05  8_[+4]_126
dm6_ct_UserTrack_3545_Me          6.5e-05  48_[+4]_87
dm6_ct_UserTrack_3545_Me          6.5e-05  174_[+4]_21
dm6_ct_UserTrack_3545_Me          6.5e-05  116_[+4]_28
dm6_ct_UserTrack_3545_Me          7.7e-05  132_[+4]_2
dm6_ct_UserTrack_3545_Me          8.4e-05  36_[+4]_98
dm6_ct_UserTrack_3545_Me          8.4e-05  74_[+4]_60
dm6_ct_UserTrack_3545_Me          9.1e-05  5_[+4]_129
dm6_ct_UserTrack_3545_Me          0.00011  83_[+4]_51
--------------------------------------------------------------------------------

--------------------------------------------------------------------------------
	Motif 4 in BLOCKS format
--------------------------------------------------------------------------------
BL   MOTIF 4 width=16 seqs=198
dm6_ct_UserTrack_3545_Me (  122) AAAAAAAAAAAAAAAA  1 
dm6_ct_UserTrack_3545_Me (  116) AAAAAGAAAAAACAAA  1 
dm6_ct_UserTrack_3545_Me (  123) CAAAAAAAAACACAAA  1 
dm6_ct_UserTrack_3545_Me (    1) AAAAAAACAAAAAAAA  1 
dm6_ct_UserTrack_3545_Me (  135) AAAAAACAAAAGCAAA  1 
dm6_ct_UserTrack_3545_Me (   38) CAAAAACAAAAGAAAA  1 
dm6_ct_UserTrack_3545_Me (   63) AAAAAAAATAAACAAA  1 
dm6_ct_UserTrack_3545_Me (  128) CAAAAAAGAACAAAAA  1 
dm6_ct_UserTrack_3545_Me (  128) CAAAACCAAAAAAAAA  1 
dm6_ct_UserTrack_3545_Me (  130) AAAAAAAAAACATAAA  1 
dm6_ct_UserTrack_3545_Me (  132) AGAAAAAAAACACAAA  1 
dm6_ct_UserTrack_3545_Me (  125) AGAAAGAAAAAAAAAA  1 
dm6_ct_UserTrack_3545_Me (  133) AAAAAAAGAAGAAAAA  1 
dm6_ct_UserTrack_3545_Me (    4) AAAAAAAAAAAGAGAA  1 
dm6_ct_UserTrack_3545_Me (   40) CGAAAACAAAAACAAA  1 
dm6_ct_UserTrack_3545_Me (  135) AAAAAACACAAACAAA  1 
dm6_ct_UserTrack_3545_Me (   57) AAAAAAACAAAGCAAA  1 
dm6_ct_UserTrack_3545_Me (   56) CAAACCAAAAAAAAAA  1 
dm6_ct_UserTrack_3545_Me (  135) TAAAAAAAAAAACAAA  1 
dm6_ct_UserTrack_3545_Me (  131) AAAAAGTAAAAAAAAA  1 
dm6_ct_UserTrack_3545_Me (   94) CAAAAACAAACGCAAA  1 
dm6_ct_UserTrack_3545_Me (  123) AGAAAAAGAAAATAAA  1 
dm6_ct_UserTrack_3545_Me (   82) AAAATCAAAACAAAAA  1 
dm6_ct_UserTrack_3545_Me (   96) CGAAAAAGAACAAAAA  1 
dm6_ct_UserTrack_3545_Me (   55) CAAAACAACAAAAAAA  1 
dm6_ct_UserTrack_3545_Me (  115) AAAAAATAAAGAAAAA  1 
dm6_ct_UserTrack_3545_Me (   16) AAAAGAAGAAAGAAAA  1 
dm6_ct_UserTrack_3545_Me (  121) AAAAAACCAACACAAA  1 
dm6_ct_UserTrack_3545_Me (  212) AAAATAAAAAGGAAAA  1 
dm6_ct_UserTrack_3545_Me (  135) AAAATAAATAAGAAAA  1 
dm6_ct_UserTrack_3545_Me (   32) AACAAAAAAAAACACA  1 
dm6_ct_UserTrack_3545_Me (  102) AACAAAACAAAACAAA  1 
dm6_ct_UserTrack_3545_Me (  106) AACAAATAAAAACAAA  1 
dm6_ct_UserTrack_3545_Me (   98) AAAAAAAAAAAGAATA  1 
dm6_ct_UserTrack_3545_Me (  158) AAAATACGAAAATAAA  1 
dm6_ct_UserTrack_3545_Me (  231) CAAACCAAAAAATAAA  1 
dm6_ct_UserTrack_3545_Me (   61) AAAAAAAGTAAACACA  1 
dm6_ct_UserTrack_3545_Me (    3) AAAACAAAAAACAACA  1 
dm6_ct_UserTrack_3545_Me (   51) CGAAACAAAAACCAAA  1 
dm6_ct_UserTrack_3545_Me (   45) AACAAAACAACAAAAA  1 
dm6_ct_UserTrack_3545_Me (    7) AAAATGCAAAAGCAAA  1 
dm6_ct_UserTrack_3545_Me (  149) CGAAAGCAAACAAAAA  1 
dm6_ct_UserTrack_3545_Me (  222) CGAAAAAAAAAACCAA  1 
dm6_ct_UserTrack_3545_Me (   39) AAAATACGAAACCAAA  1 
dm6_ct_UserTrack_3545_Me (    3) AAAATAAATAACCAAA  1 
dm6_ct_UserTrack_3545_Me (  122) AAAATCCGAAAGAAAA  1 
dm6_ct_UserTrack_3545_Me (  132) AAAAAAAAAGCGAAAA  1 
dm6_ct_UserTrack_3545_Me (   33) AAAAAATAAACACGAA  1 
dm6_ct_UserTrack_3545_Me (   14) AAAAACAGAAACAACA  1 
dm6_ct_UserTrack_3545_Me (   69) AAAATCAGAAACCAAA  1 
dm6_ct_UserTrack_3545_Me (   58) AACAACAAAAAACGAA  1 
dm6_ct_UserTrack_3545_Me (  131) AAAAAGTAAAAACGAA  1 
dm6_ct_UserTrack_3545_Me (  131) AAAACAAAAAAACAGA  1 
dm6_ct_UserTrack_3545_Me (   54) AAAACACAAACACGAA  1 
dm6_ct_UserTrack_3545_Me (  131) TGAAAGAAAAAAAAAA  1 
dm6_ct_UserTrack_3545_Me (  109) AAAAACAGAAAGAAAT  1 
dm6_ct_UserTrack_3545_Me (  127) AAAAAGTCAAAACAAA  1 
dm6_ct_UserTrack_3545_Me (  130) AAAAAGAGCAAATAAA  1 
dm6_ct_UserTrack_3545_Me (   17) AAAAAATACAGAAAAA  1 
dm6_ct_UserTrack_3545_Me (  122) CGAAAACATAACAAAA  1 
dm6_ct_UserTrack_3545_Me (  101) CGAATAAAAAAAAAAT  1 
dm6_ct_UserTrack_3545_Me (  125) AAAAAGAAAAAGAGCA  1 
dm6_ct_UserTrack_3545_Me (  104) CAAACGCATAAAAAAA  1 
dm6_ct_UserTrack_3545_Me (  115) AAAACACAACAAAAAA  1 
dm6_ct_UserTrack_3545_Me (  115) CAAAAAAGAAAGAAGA  1 
dm6_ct_UserTrack_3545_Me (   21) AAAACAAGAAGAAGAA  1 
dm6_ct_UserTrack_3545_Me (  122) AAAATAAAAAAATTAA  1 
dm6_ct_UserTrack_3545_Me (   98) CAAAACAACACATAAA  1 
dm6_ct_UserTrack_3545_Me (  130) AACAAAAGAAAAATAA  1 
dm6_ct_UserTrack_3545_Me (  250) AACAAAAATAAGTAAA  1 
dm6_ct_UserTrack_3545_Me (  131) AAAACAACAACAAACA  1 
dm6_ct_UserTrack_3545_Me (  146) AAAACGCAAACCAAAA  1 
dm6_ct_UserTrack_3545_Me (  136) CGAAACGAAAAAAAAA  1 
dm6_ct_UserTrack_3545_Me (  124) CGCAAACAAAGAAAAA  1 
dm6_ct_UserTrack_3545_Me (   17) CGAACACGAACACAAA  1 
dm6_ct_UserTrack_3545_Me (  123) AAAAAACGTAAACAAT  1 
dm6_ct_UserTrack_3545_Me (  128) AAAATAAATAAATACA  1 
dm6_ct_UserTrack_3545_Me (  129) ACAAAAAATAAGAAAA  1 
dm6_ct_UserTrack_3545_Me (  158) AGAAAACGCAACAAAA  1 
dm6_ct_UserTrack_3545_Me (  110) AGAAAGCAGAAAAAAA  1 
dm6_ct_UserTrack_3545_Me (   87) AAAAATAATAAATAAA  1 
dm6_ct_UserTrack_3545_Me (  130) AAAATAACTAAATAAA  1 
dm6_ct_UserTrack_3545_Me (  134) AAAAAATAAAGAACAA  1 
dm6_ct_UserTrack_3545_Me (   35) AACAAACGGAAAAAAA  1 
dm6_ct_UserTrack_3545_Me (   80) CAATACAAAAAACAAA  1 
dm6_ct_UserTrack_3545_Me (  133) AAAAAGTCAAACAAAA  1 
dm6_ct_UserTrack_3545_Me (  132) CAAAAACGAGAGCAAA  1 
dm6_ct_UserTrack_3545_Me (  131) AAACAAAATAAAAAAA  1 
dm6_ct_UserTrack_3545_Me (   31) CAAAAGTGTAAACAAA  1 
dm6_ct_UserTrack_3545_Me (    7) CGAATAAATAAAAACA  1 
dm6_ct_UserTrack_3545_Me (  125) AAAAAACAGAGATAAA  1 
dm6_ct_UserTrack_3545_Me (    3) CAAACAAATACACACA  1 
dm6_ct_UserTrack_3545_Me (   21) TAAATAAAAACCAAAA  1 
dm6_ct_UserTrack_3545_Me (   90) AGCAAAAATACGAAAA  1 
dm6_ct_UserTrack_3545_Me (  128) AGAAACAGAAGAAGAA  1 
dm6_ct_UserTrack_3545_Me (   63) CAAAAAAGGAGGAAAA  1 
dm6_ct_UserTrack_3545_Me (   56) AAAAGGAGAAGGAAAA  1 
dm6_ct_UserTrack_3545_Me (   23) CGAAGGAGAAAGAAAA  1 
dm6_ct_UserTrack_3545_Me (   17) AAAACACAAAAACGAT  1 
dm6_ct_UserTrack_3545_Me (  106) TAAAGCAAAACAAAAA  1 
dm6_ct_UserTrack_3545_Me (   80) AAAAAAACCAAACCAA  1 
dm6_ct_UserTrack_3545_Me (  188) CAAACACAGACACAAA  1 
dm6_ct_UserTrack_3545_Me (  128) AGAAAATGTAAATAAA  1 
dm6_ct_UserTrack_3545_Me (  111) AGAAAGAGAAGAAGAA  1 
dm6_ct_UserTrack_3545_Me (   52) CAAAAATCCACAAAAA  1 
dm6_ct_UserTrack_3545_Me (  167) AACAACAAAACAATAA  1 
dm6_ct_UserTrack_3545_Me (   97) AAAAATAACACGAAAA  1 
dm6_ct_UserTrack_3545_Me (  121) AGCACAAAAACCAAAA  1 
dm6_ct_UserTrack_3545_Me (   94) AAAAAGAGAAGCAACA  1 
dm6_ct_UserTrack_3545_Me (  126) AAAAAATAAAGCCACA  1 
dm6_ct_UserTrack_3545_Me (  137) CAAAGGCAAAGGAAAA  1 
dm6_ct_UserTrack_3545_Me (  111) AAAACACCAAACAACA  1 
dm6_ct_UserTrack_3545_Me (   97) AAAACATAAAAATAAT  1 
dm6_ct_UserTrack_3545_Me (   31) CAAAACAAAACACACT  1 
dm6_ct_UserTrack_3545_Me (   25) CACAAGCCAACAAAAA  1 
dm6_ct_UserTrack_3545_Me (  144) AAACTAAAAACAAAAA  1 
dm6_ct_UserTrack_3545_Me (  198) AACAAACGAAAGATAA  1 
dm6_ct_UserTrack_3545_Me (   95) CAAAAAACTAAAAATA  1 
dm6_ct_UserTrack_3545_Me (  125) AATAAAAAAAAATACA  1 
dm6_ct_UserTrack_3545_Me (  120) CAAAGGAATACGAAAA  1 
dm6_ct_UserTrack_3545_Me (   70) AAAATCAAAACGGAAA  1 
dm6_ct_UserTrack_3545_Me (   57) AGAAAACGTAAACAAT  1 
dm6_ct_UserTrack_3545_Me (  142) CAAACACACACAAGAA  1 
dm6_ct_UserTrack_3545_Me (  110) AGCAAAAATAAAAAAT  1 
dm6_ct_UserTrack_3545_Me (  116) AAAATACGCAAAAAAT  1 
dm6_ct_UserTrack_3545_Me (   88) CGAATCACAAACAAAA  1 
dm6_ct_UserTrack_3545_Me (   47) AAAAGAAGAAAGCATA  1 
dm6_ct_UserTrack_3545_Me (  131) TAAAAAAGAAAATAAT  1 
dm6_ct_UserTrack_3545_Me (  136) CAAATAAAAAAAGAAT  1 
dm6_ct_UserTrack_3545_Me (  121) AAAAACCAAGGGAAAA  1 
dm6_ct_UserTrack_3545_Me (  147) AAAAAAAAACAGTGAA  1 
dm6_ct_UserTrack_3545_Me (  132) ACAAAACAAAAATGAA  1 
dm6_ct_UserTrack_3545_Me (  113) AGAATATAAAAAATAA  1 
dm6_ct_UserTrack_3545_Me (    2) TAAAAAAAAAAACCCA  1 
dm6_ct_UserTrack_3545_Me (  154) CAAAGCAGAAGCAAAA  1 
dm6_ct_UserTrack_3545_Me (   10) AAAAACCGAAACAGCA  1 
dm6_ct_UserTrack_3545_Me (  132) AAAATGACAAAAATAA  1 
dm6_ct_UserTrack_3545_Me (   74) CACATCCAAAAACACA  1 
dm6_ct_UserTrack_3545_Me (  126) AATAAAAGTAAGAAAA  1 
dm6_ct_UserTrack_3545_Me (  161) AAAAACCCCACGCAAA  1 
dm6_ct_UserTrack_3545_Me (   25) AAAATCCGAAACCGAA  1 
dm6_ct_UserTrack_3545_Me (  108) AAAACACGCAACTAAA  1 
dm6_ct_UserTrack_3545_Me (   34) AAAAAGCGACAATAAA  1 
dm6_ct_UserTrack_3545_Me (  220) AAAATCACAGAACAAA  1 
dm6_ct_UserTrack_3545_Me (    5) AAATGGAAAAAAAAAA  1 
dm6_ct_UserTrack_3545_Me (  102) CGAAACAATAAAAATA  1 
dm6_ct_UserTrack_3545_Me (   27) CACACACACACACAAA  1 
dm6_ct_UserTrack_3545_Me (  129) CAAAAATGTAAAGAAA  1 
dm6_ct_UserTrack_3545_Me (   66) CGAAACAACGAAAAAA  1 
dm6_ct_UserTrack_3545_Me (  121) AAAAGCAAAACGCAAT  1 
dm6_ct_UserTrack_3545_Me (  121) CAAAACAAAACCCAGA  1 
dm6_ct_UserTrack_3545_Me (    5) CACAAACATAAATACA  1 
dm6_ct_UserTrack_3545_Me (  168) AACAACAAAAAGTCAA  1 
dm6_ct_UserTrack_3545_Me (   16) CAAAAATAAGGGAAAA  1 
dm6_ct_UserTrack_3545_Me (  126) AAAAGGCAAAGGTAAA  1 
dm6_ct_UserTrack_3545_Me (  139) AAAAAAAAAAACCCGA  1 
dm6_ct_UserTrack_3545_Me (  134) CAAACACGAAAGCATA  1 
dm6_ct_UserTrack_3545_Me (  126) CAAATAAACAAGCTAA  1 
dm6_ct_UserTrack_3545_Me (   14) AGAAGAAGAGAGAAAA  1 
dm6_ct_UserTrack_3545_Me (    3) AGAAGAAACAAAATAA  1 
dm6_ct_UserTrack_3545_Me (  114) CGAAACAGAAACTGAA  1 
dm6_ct_UserTrack_3545_Me (  125) ACAAAGAACACACAAA  1 
dm6_ct_UserTrack_3545_Me (  102) CAATAAGAAAAAAAAA  1 
dm6_ct_UserTrack_3545_Me (    6) ACAAAGAACAAATAAA  1 
dm6_ct_UserTrack_3545_Me (   19) CGAAAAAAAAGAGGAA  1 
dm6_ct_UserTrack_3545_Me (  122) CGAAAAAGAGAGAGAA  1 
dm6_ct_UserTrack_3545_Me (  152) AACACAAATAACAGAA  1 
dm6_ct_UserTrack_3545_Me (   48) AAAACCTGAAAACCAA  1 
dm6_ct_UserTrack_3545_Me (   98) AGAAAGAAGAAGCACA  1 
dm6_ct_UserTrack_3545_Me (  126) AACAGAAGAAGAAGAA  1 
dm6_ct_UserTrack_3545_Me (  121) CAAACAAAAAAACGCT  1 
dm6_ct_UserTrack_3545_Me (   13) CAAACATAAAAATATA  1 
dm6_ct_UserTrack_3545_Me (  130) CGAATGTAAAAACGAA  1 
dm6_ct_UserTrack_3545_Me (  135) CCAAAAAAAAAATTAA  1 
dm6_ct_UserTrack_3545_Me (  116) TATATAAAAAAAAAAA  1 
dm6_ct_UserTrack_3545_Me (   33) CACAACTGAACCAAAA  1 
dm6_ct_UserTrack_3545_Me (  151) AAAAACAAACAGCCAA  1 
dm6_ct_UserTrack_3545_Me (  146) CAAAATAGAAACAAAT  1 
dm6_ct_UserTrack_3545_Me (  113) AAAAAAGAAACGAGCA  1 
dm6_ct_UserTrack_3545_Me (  110) CACAAGAAACAATAAA  1 
dm6_ct_UserTrack_3545_Me (    5) AGAAAAACAGAGAACA  1 
dm6_ct_UserTrack_3545_Me (   16) CGAAACCAAAAGAGAT  1 
dm6_ct_UserTrack_3545_Me (  144) TAAATAAAACCAAAAA  1 
dm6_ct_UserTrack_3545_Me (   10) CACACACACACGCAAA  1 
dm6_ct_UserTrack_3545_Me (   20) CAAAAATATAAGCGCA  1 
dm6_ct_UserTrack_3545_Me (  112) TAAACAGAAACACAAA  1 
dm6_ct_UserTrack_3545_Me (  113) CAAAAGCGGAAAAAAT  1 
dm6_ct_UserTrack_3545_Me (   52) GAAAACAAAACAAACA  1 
dm6_ct_UserTrack_3545_Me (   89) AGCAAAACAAAATAAT  1 
dm6_ct_UserTrack_3545_Me (    9) AAAATCACAACAAAGA  1 
dm6_ct_UserTrack_3545_Me (   49) CGAATTCAAAACCAAA  1 
dm6_ct_UserTrack_3545_Me (  175) AAAAGACAAAGAACCA  1 
dm6_ct_UserTrack_3545_Me (  117) AGAAACGAAAAAAATA  1 
dm6_ct_UserTrack_3545_Me (  133) AGCAACTAAAAACCAA  1 
dm6_ct_UserTrack_3545_Me (   37) CAAAACAAGAGCAACA  1 
dm6_ct_UserTrack_3545_Me (   75) CAAAGTAGAACAAACA  1 
dm6_ct_UserTrack_3545_Me (    6) AAAAAGCGACAAGAAA  1 
dm6_ct_UserTrack_3545_Me (   84) CGAAATCACAAACACA  1 
//

--------------------------------------------------------------------------------

--------------------------------------------------------------------------------
	Motif 4 position-specific scoring matrix
--------------------------------------------------------------------------------
log-odds matrix: alength= 4 w= 16 n= 263165 bayes= 11.9785 E= 9.4e-057 
   120     55   -552   -256 
   152   -322    -10  -1427 
   169    -84  -1427   -415 
   188   -454  -1427   -415 
   124    -78   -152    -78 
   116    -15    -48   -315 
   116     19   -320   -121 
   126   -115     18  -1427 
   143   -115   -252    -93 
   180   -273   -235  -1427 
   131     -5   -100  -1427 
   123    -73      3  -1427 
    95     44   -320    -88 
   156   -222    -88   -256 
   159    -73   -320   -293 
   179  -1427  -1427   -165 
--------------------------------------------------------------------------------

--------------------------------------------------------------------------------
	Motif 4 position-specific probability matrix
--------------------------------------------------------------------------------
letter-probability matrix: alength= 4 w= 16 nsites= 198 E= 9.4e-057 
 0.606061  0.343434  0.005051  0.045455 
 0.757576  0.025253  0.217172  0.000000 
 0.853535  0.131313  0.000000  0.015152 
 0.974747  0.010101  0.000000  0.015152 
 0.626263  0.136364  0.080808  0.156566 
 0.590909  0.212121  0.166667  0.030303 
 0.590909  0.267677  0.025253  0.116162 
 0.631313  0.106061  0.262626  0.000000 
 0.712121  0.106061  0.040404  0.141414 
 0.919192  0.035354  0.045455  0.000000 
 0.656566  0.227273  0.116162  0.000000 
 0.621212  0.141414  0.237374  0.000000 
 0.510101  0.318182  0.025253  0.146465 
 0.777778  0.050505  0.126263  0.045455 
 0.797980  0.141414  0.025253  0.035354 
 0.914141  0.000000  0.000000  0.085859 
--------------------------------------------------------------------------------

--------------------------------------------------------------------------------
	Motif 4 regular expression
--------------------------------------------------------------------------------
[AC][AG]AAA[AC][AC][AG]AA[AC][AG][AC]AAA
--------------------------------------------------------------------------------


Time 12616.39 secs.

********************************************************************************


********************************************************************************
MOTIF  5 MEME	width =  22  sites =  43  llr = 678  E-value = 1.3e-048
********************************************************************************
--------------------------------------------------------------------------------
	Motif 5 Description
--------------------------------------------------------------------------------
Simplified        A  4:5:8:719:a:a:6:8:6:6:
pos.-specific     C  19:8:8:8:7:a:6:a171825
probability       G  414:2:1:11:::14:1:2:13
matrix            T  1:12:111:3:::2:::31212

         bits    2.1                       
                 1.9            *   *      
                 1.7  *        ***  *      
                 1.5  * *      ***  *      
Relative         1.3  * * *  * ***  *      
Entropy          1.1  * *** ** ***  **  *  
(22.7 bits)      0.8  * ********** **** *  
                 0.6  * *************** *  
                 0.4  *********************
                 0.2 **********************
                 0.0 ----------------------

Multilevel           GCACACACACACACACACACAC
consensus            A G      T   TG  TG CG
sequence                                  T
                                           
--------------------------------------------------------------------------------

--------------------------------------------------------------------------------
	Motif 5 sites sorted by position p-value
--------------------------------------------------------------------------------
Sequence name             Start   P-value                     Site       
-------------             ----- ---------            ----------------------
dm6_ct_UserTrack_3545_Me      2  1.76e-12          C GCGCACACACACACGCACGCAC GAAACGAGAG
dm6_ct_UserTrack_3545_Me     35  2.02e-12 ACAGCACAGC GCACACACACACACGCACACCC CGCTCTCGCG
dm6_ct_UserTrack_3545_Me     18  3.06e-12 GTTTCAGTCC ACGCACACACACATACACACAC TCGTCTACAC
dm6_ct_UserTrack_3545_Me     22  4.28e-12 AATAATACCT ACGCACACATACACGCACACAC GAGTACAGTC
dm6_ct_UserTrack_3545_Me     35  1.47e-11 AGAAGCACTT TCACACACACACACACACGCAC TCCGCGGCTC
dm6_ct_UserTrack_3545_Me    183  9.09e-11 GACACACGGC ACGCACGCACACACGCACGCAC GCTCACGATT
dm6_ct_UserTrack_3545_Me     59  9.09e-11 TTTACCTTTC TCACGCACACACACACACACAG ACGCACGAAC
dm6_ct_UserTrack_3545_Me     13  1.07e-10 CCCAAACACA ACACGTACACACACACACACAC TAGCTCGCAC
dm6_ct_UserTrack_3545_Me     17  1.94e-10 AGGCTATCTC GCTCACACACACACACACTCAT TCGGCTCAGA
dm6_ct_UserTrack_3545_Me     24  2.58e-10 ACAGCACACA ACACACACACACACACATTCCG GTATTTATTC
dm6_ct_UserTrack_3545_Me    129  2.96e-10 GGCGGTGCAC ACGCATGCACACACACACACAC           
dm6_ct_UserTrack_3545_Me    196  5.81e-10 TACGTCACTG GCTCATACACACACGCACGCAC ACCCGCACAC
dm6_ct_UserTrack_3545_Me     10  1.80e-09  GACACACTT ACGCACACAGCCACACACACAC CTGTGTACGT
dm6_ct_UserTrack_3545_Me    170  5.08e-09 CAACACAAGT TCACACACATACAGGCACACGG ATGTGAACTC
dm6_ct_UserTrack_3545_Me     92  5.67e-09 GCGCACACAT GCTCACACGCACACACACGTAT GGTCGCAAGG
dm6_ct_UserTrack_3545_Me    127  9.68e-09 AAATTCTAGA GGACACACGTACACACATACAG CG        
dm6_ct_UserTrack_3545_Me     18  1.46e-08 CGAAAACGCA GCGCACACACACAGGCAGCCCC GAGTTCTAGA
dm6_ct_UserTrack_3545_Me     18  1.61e-08 CATACTATTT ACATACATACACACACCCGCAC TTCCAACGCC
dm6_ct_UserTrack_3545_Me     63  2.64e-08 GCGGGAGCGA GCACGCAAACACATACACTCGC AAACACTCGG
dm6_ct_UserTrack_3545_Me     35  3.51e-08 GAGTAATGCG ACACATACACACAGAGATACAC GCACCCATAC
dm6_ct_UserTrack_3545_Me     66  4.23e-08 CAGCTGTTTT CCGCACTAACACACGCACACTG CCCTCTCGAT
dm6_ct_UserTrack_3545_Me     91  4.23e-08 CCTTCGCAGG GCGCACGGACACAGGCACACTC ATGCACGGGA
dm6_ct_UserTrack_3545_Me    127  5.08e-08 CAGTTTATAC ACATACACATACAGACCTACAT AT        
dm6_ct_UserTrack_3545_Me    129  5.08e-08 CAGCACAACC ACCCACACAGACATGCATGCAT ACATACATAC
dm6_ct_UserTrack_3545_Me    128  6.09e-08 GTATTCTATC ACACGCACACACATGCGTATCG A         
dm6_ct_UserTrack_3545_Me    193  7.27e-08 ATGGCGAATT ACACACAGACACAAACATATAT ACATACATAC
dm6_ct_UserTrack_3545_Me    103  8.66e-08 TCCTGCGTAA CCGCACACACACATGCACAACA GGAGCACCAG
dm6_ct_UserTrack_3545_Me     19  8.66e-08 TAGAGCGATG GCGCAATCACACACACACAACC AGTTTTCTCA
dm6_ct_UserTrack_3545_Me    106  1.03e-07 CAGTCAACAA GCACTCATACACACGCGCTCAC CTGTTCCGCC
dm6_ct_UserTrack_3545_Me     15  1.33e-07 AACAATGGCG GCCCGCTCGCACACACACTCGC AGCTGAAGTA
dm6_ct_UserTrack_3545_Me     55  1.44e-07 AAGTGCAGAG GCACACACAGACAAACAGATAG AAGAAAAGAC
dm6_ct_UserTrack_3545_Me     12  1.44e-07 TTAAGACTTC GGATACACACACATACATATCT GCAGAGAAAT
dm6_ct_UserTrack_3545_Me     47  1.44e-07 CACGGGCACA TCACACGCACACACACCTGCAA GTGAGTCAGA
dm6_ct_UserTrack_3545_Me     23  1.84e-07 ATACACTTTC GCGTGCCCATACACACATACCT GTAAGAGAGC
dm6_ct_UserTrack_3545_Me     47  2.00e-07 GTGGCCACGG CCGCCCACGTACACGCACACGT ATGAGCAGTG
dm6_ct_UserTrack_3545_Me     89  4.34e-07 GTTGTCGTAG TCGCACTCGTACACCCACTCCC TGCACGCCCC
dm6_ct_UserTrack_3545_Me      7  4.34e-07     TTCTTA CCATATTCATACACACATATAT TTGATAGCGG
dm6_ct_UserTrack_3545_Me     12  7.77e-07 ATAACTGCCT ACGCACTCACATATTCGCACAG TCGCTTTCGG
dm6_ct_UserTrack_3545_Me     22  7.77e-07 TGTACGCCTC AGGTGCACACATACGCACCCAG TCAATTGGCC
dm6_ct_UserTrack_3545_Me     22  7.77e-07 CTGCCACTTG GCGTGCACACACTGGCGCGCAG CTGCAGCTAA
dm6_ct_UserTrack_3545_Me     12  8.34e-07 GCGTGTGTGA GCACATATGTACATACATATGC ATGTAATGTG
dm6_ct_UserTrack_3545_Me     30  1.10e-06 TACCAGTACT ACTCACATATACATACACCTTT TGCCATTTTT
dm6_ct_UserTrack_3545_Me    101  1.18e-06 AGCTGAGTGT GCACACAAATCCACACGTGCTG CGCCTTTAGA
--------------------------------------------------------------------------------

--------------------------------------------------------------------------------
	Motif 5 block diagrams
--------------------------------------------------------------------------------
SEQUENCE NAME            POSITION P-VALUE  MOTIF DIAGRAM
-------------            ----------------  -------------
dm6_ct_UserTrack_3545_Me          1.8e-12  1_[+5]_127
dm6_ct_UserTrack_3545_Me            2e-12  34_[+5]_94
dm6_ct_UserTrack_3545_Me          3.1e-12  17_[+5]_302
dm6_ct_UserTrack_3545_Me          4.3e-12  21_[+5]_111
dm6_ct_UserTrack_3545_Me          1.5e-11  34_[+5]_157
dm6_ct_UserTrack_3545_Me          9.1e-11  182_[+5]_19
dm6_ct_UserTrack_3545_Me          9.1e-11  58_[+5]_136
dm6_ct_UserTrack_3545_Me          1.1e-10  12_[+5]_378
dm6_ct_UserTrack_3545_Me          1.9e-10  16_[+5]_112
dm6_ct_UserTrack_3545_Me          2.6e-10  23_[+5]_185
dm6_ct_UserTrack_3545_Me            3e-10  128_[+5]
dm6_ct_UserTrack_3545_Me          5.8e-10  195_[+5]_34
dm6_ct_UserTrack_3545_Me          1.8e-09  9_[+5]_152
dm6_ct_UserTrack_3545_Me          5.1e-09  169_[+5]_70
dm6_ct_UserTrack_3545_Me          5.7e-09  91_[+5]_111
dm6_ct_UserTrack_3545_Me          9.7e-09  126_[+5]_2
dm6_ct_UserTrack_3545_Me          1.5e-08  17_[+5]_111
dm6_ct_UserTrack_3545_Me          1.6e-08  17_[+5]_111
dm6_ct_UserTrack_3545_Me          2.6e-08  62_[+5]_80
dm6_ct_UserTrack_3545_Me          3.5e-08  34_[+5]_201
dm6_ct_UserTrack_3545_Me          4.2e-08  65_[+5]_99
dm6_ct_UserTrack_3545_Me          4.2e-08  90_[+5]_176
dm6_ct_UserTrack_3545_Me          5.1e-08  126_[+5]_2
dm6_ct_UserTrack_3545_Me          5.1e-08  128_[+5]_83
dm6_ct_UserTrack_3545_Me          6.1e-08  127_[+5]_1
dm6_ct_UserTrack_3545_Me          7.3e-08  192_[+5]_12
dm6_ct_UserTrack_3545_Me          8.7e-08  102_[+5]_30
dm6_ct_UserTrack_3545_Me          8.7e-08  18_[+5]_165
dm6_ct_UserTrack_3545_Me            1e-07  105_[+5]_162
dm6_ct_UserTrack_3545_Me          1.3e-07  14_[+5]_118
dm6_ct_UserTrack_3545_Me          1.4e-07  54_[+5]_171
dm6_ct_UserTrack_3545_Me          1.4e-07  11_[+5]_120
dm6_ct_UserTrack_3545_Me          1.4e-07  46_[+5]_82
dm6_ct_UserTrack_3545_Me          1.8e-07  22_[+5]_106
dm6_ct_UserTrack_3545_Me            2e-07  46_[+5]_90
dm6_ct_UserTrack_3545_Me          4.3e-07  88_[+5]_40
dm6_ct_UserTrack_3545_Me          4.3e-07  6_[+5]_122
dm6_ct_UserTrack_3545_Me          7.8e-07  11_[+5]_117
dm6_ct_UserTrack_3545_Me          7.8e-07  21_[+5]_107
dm6_ct_UserTrack_3545_Me          7.8e-07  21_[+5]_116
dm6_ct_UserTrack_3545_Me          8.3e-07  11_[+5]_119
dm6_ct_UserTrack_3545_Me          1.1e-06  29_[+5]_99
dm6_ct_UserTrack_3545_Me          1.2e-06  100_[+5]_28
--------------------------------------------------------------------------------

--------------------------------------------------------------------------------
	Motif 5 in BLOCKS format
--------------------------------------------------------------------------------
BL   MOTIF 5 width=22 seqs=43
dm6_ct_UserTrack_3545_Me (    2) GCGCACACACACACGCACGCAC  1 
dm6_ct_UserTrack_3545_Me (   35) GCACACACACACACGCACACCC  1 
dm6_ct_UserTrack_3545_Me (   18) ACGCACACACACATACACACAC  1 
dm6_ct_UserTrack_3545_Me (   22) ACGCACACATACACGCACACAC  1 
dm6_ct_UserTrack_3545_Me (   35) TCACACACACACACACACGCAC  1 
dm6_ct_UserTrack_3545_Me (  183) ACGCACGCACACACGCACGCAC  1 
dm6_ct_UserTrack_3545_Me (   59) TCACGCACACACACACACACAG  1 
dm6_ct_UserTrack_3545_Me (   13) ACACGTACACACACACACACAC  1 
dm6_ct_UserTrack_3545_Me (   17) GCTCACACACACACACACTCAT  1 
dm6_ct_UserTrack_3545_Me (   24) ACACACACACACACACATTCCG  1 
dm6_ct_UserTrack_3545_Me (  129) ACGCATGCACACACACACACAC  1 
dm6_ct_UserTrack_3545_Me (  196) GCTCATACACACACGCACGCAC  1 
dm6_ct_UserTrack_3545_Me (   10) ACGCACACAGCCACACACACAC  1 
dm6_ct_UserTrack_3545_Me (  170) TCACACACATACAGGCACACGG  1 
dm6_ct_UserTrack_3545_Me (   92) GCTCACACGCACACACACGTAT  1 
dm6_ct_UserTrack_3545_Me (  127) GGACACACGTACACACATACAG  1 
dm6_ct_UserTrack_3545_Me (   18) GCGCACACACACAGGCAGCCCC  1 
dm6_ct_UserTrack_3545_Me (   18) ACATACATACACACACCCGCAC  1 
dm6_ct_UserTrack_3545_Me (   63) GCACGCAAACACATACACTCGC  1 
dm6_ct_UserTrack_3545_Me (   35) ACACATACACACAGAGATACAC  1 
dm6_ct_UserTrack_3545_Me (   66) CCGCACTAACACACGCACACTG  1 
dm6_ct_UserTrack_3545_Me (   91) GCGCACGGACACAGGCACACTC  1 
dm6_ct_UserTrack_3545_Me (  127) ACATACACATACAGACCTACAT  1 
dm6_ct_UserTrack_3545_Me (  129) ACCCACACAGACATGCATGCAT  1 
dm6_ct_UserTrack_3545_Me (  128) ACACGCACACACATGCGTATCG  1 
dm6_ct_UserTrack_3545_Me (  193) ACACACAGACACAAACATATAT  1 
dm6_ct_UserTrack_3545_Me (  103) CCGCACACACACATGCACAACA  1 
dm6_ct_UserTrack_3545_Me (   19) GCGCAATCACACACACACAACC  1 
dm6_ct_UserTrack_3545_Me (  106) GCACTCATACACACGCGCTCAC  1 
dm6_ct_UserTrack_3545_Me (   15) GCCCGCTCGCACACACACTCGC  1 
dm6_ct_UserTrack_3545_Me (   55) GCACACACAGACAAACAGATAG  1 
dm6_ct_UserTrack_3545_Me (   12) GGATACACACACATACATATCT  1 
dm6_ct_UserTrack_3545_Me (   47) TCACACGCACACACACCTGCAA  1 
dm6_ct_UserTrack_3545_Me (   23) GCGTGCCCATACACACATACCT  1 
dm6_ct_UserTrack_3545_Me (   47) CCGCCCACGTACACGCACACGT  1 
dm6_ct_UserTrack_3545_Me (   89) TCGCACTCGTACACCCACTCCC  1 
dm6_ct_UserTrack_3545_Me (    7) CCATATTCATACACACATATAT  1 
dm6_ct_UserTrack_3545_Me (   12) ACGCACTCACATATTCGCACAG  1 
dm6_ct_UserTrack_3545_Me (   22) AGGTGCACACATACGCACCCAG  1 
dm6_ct_UserTrack_3545_Me (   22) GCGTGCACACACTGGCGCGCAG  1 
dm6_ct_UserTrack_3545_Me (   12) GCACATATGTACATACATATGC  1 
dm6_ct_UserTrack_3545_Me (   30) ACTCACATATACATACACCTTT  1 
dm6_ct_UserTrack_3545_Me (  101) GCACACAAATCCACACGTGCTG  1 
//

--------------------------------------------------------------------------------

--------------------------------------------------------------------------------
	Motif 5 position-specific scoring matrix
--------------------------------------------------------------------------------
log-odds matrix: alength= 4 w= 22 n= 252665 bayes= 14.0399 E= 1.3e-048 
    49   -133     85   -121 
 -1207    199   -173  -1207 
    81   -233     77   -153 
 -1207    183  -1207    -72 
   154   -333    -32   -353 
  -350    183  -1207    -95 
   149   -333   -132    -95 
  -192    175   -232   -153 
   170  -1207    -73  -1207 
 -1207    152   -173     -7 
   185   -233  -1207  -1207 
 -1207    202  -1207   -253 
   188  -1207  -1207   -353 
  -251    136    -73    -36 
   114   -333     68   -353 
 -1207    206   -332  -1207 
   162   -175   -100  -1207 
 -1207    147   -232     17 
   108   -175      0    -95 
  -251    171  -1207    -53 
   114    -17   -100   -153 
  -251     99     14    -21 
--------------------------------------------------------------------------------

--------------------------------------------------------------------------------
	Motif 5 position-specific probability matrix
--------------------------------------------------------------------------------
letter-probability matrix: alength= 4 w= 22 nsites= 43 E= 1.3e-048 
 0.372093  0.093023  0.418605  0.116279 
 0.000000  0.930233  0.069767  0.000000 
 0.465116  0.046512  0.395349  0.093023 
 0.000000  0.837209  0.000000  0.162791 
 0.767442  0.023256  0.186047  0.023256 
 0.023256  0.837209  0.000000  0.139535 
 0.744186  0.023256  0.093023  0.139535 
 0.069767  0.790698  0.046512  0.093023 
 0.860465  0.000000  0.139535  0.000000 
 0.000000  0.674419  0.069767  0.255814 
 0.953488  0.046512  0.000000  0.000000 
 0.000000  0.953488  0.000000  0.046512 
 0.976744  0.000000  0.000000  0.023256 
 0.046512  0.604651  0.139535  0.209302 
 0.581395  0.023256  0.372093  0.023256 
 0.000000  0.976744  0.023256  0.000000 
 0.813953  0.069767  0.116279  0.000000 
 0.000000  0.651163  0.046512  0.302326 
 0.558140  0.069767  0.232558  0.139535 
 0.046512  0.767442  0.000000  0.186047 
 0.581395  0.209302  0.116279  0.093023 
 0.046512  0.465116  0.255814  0.232558 
--------------------------------------------------------------------------------

--------------------------------------------------------------------------------
	Motif 5 regular expression
--------------------------------------------------------------------------------
[GA]C[AG]CACACA[CT]ACA[CT][AG]CA[CT][AG]C[AC][CGT]
--------------------------------------------------------------------------------


Time 15319.91 secs.

********************************************************************************


********************************************************************************
MOTIF  6 MEME	width =  22  sites = 270  llr = 2543  E-value = 2.8e-064
********************************************************************************
--------------------------------------------------------------------------------
	Motif 6 Description
--------------------------------------------------------------------------------
Simplified        A  :::::::1::::::::::::::
pos.-specific     C  4:6:424152233:51262252
probability       G  15123125323:25:24:2522
matrix            T  5537374427465457345336

         bits    2.1                       
                 1.9                       
                 1.7                       
                 1.5                       
Relative         1.3                       
Entropy          1.1    *                  
(13.6 bits)      0.8  *** *     * **  *    
                 0.6 **** *   * ***** *  **
                 0.4 **********************
                 0.2 **********************
                 0.0 ----------------------

Multilevel           TTCTCTCGCTTTTGCTGCTGCT
consensus            CGTGTCTTG GCCTT TTGTT 
sequence                 G G         C C   
                                           
--------------------------------------------------------------------------------

--------------------------------------------------------------------------------
	Motif 6 sites sorted by position p-value
--------------------------------------------------------------------------------
Sequence name             Start   P-value                     Site       
-------------             ----- ---------            ----------------------
dm6_ct_UserTrack_3545_Me     54  6.27e-11 TTGATGATGG TGCTGTTGCTGTTGCTGTTGCT GTTGCTGTTG
dm6_ct_UserTrack_3545_Me     23  2.70e-09 GCTTCAACGC CGCTCTCTCTTTTGTGGCTGCT GCCCGCTCGC
dm6_ct_UserTrack_3545_Me     54  1.93e-08 CTGCTGCTGT TGCTGCTGCTGCTGTTGCTGTT GTCGTCATCG
dm6_ct_UserTrack_3545_Me     96  2.48e-08 TTTGTTTGTT TGTTCTTGTTGTTTTTGCTGCT GCTGGTAGTT
dm6_ct_UserTrack_3545_Me      1  3.16e-08          . CGCTGTTGCTGTTTTTGTTTTT CCTTTTCTTT
dm6_ct_UserTrack_3545_Me    110  3.16e-08 ACGGTCCTCG TGCTCCTGCTTCTGCTCCTGTT CCTGTGCCAG
dm6_ct_UserTrack_3545_Me    105  5.04e-08 TCGCATCTAC TGCTTCTGCTCCTGCTCCTGCT CCTCCGCTTC
dm6_ct_UserTrack_3545_Me    110  6.31e-08 AACGAGACGG CTTTGTGTTTTTTGTTGCTGCT TTCGACGAGG
dm6_ct_UserTrack_3545_Me     57  7.86e-08 GATCGAAAAA TTCTTTTGCTGTTGCTGCGTTG TCTTCTCTCT
dm6_ct_UserTrack_3545_Me     19  9.74e-08 ATAAGTTTTA CTTTCCCGCTGCTGTTGCTGCG GTGCCGTGGA
dm6_ct_UserTrack_3545_Me     66  9.74e-08 GGGCACTCAC TGTGGTTGTTGTTGCTGCTGCT GCTCGCTCAC
dm6_ct_UserTrack_3545_Me    109  9.74e-08 TTCGCTCCGC CGCTCTCTCTACTGCTGCTGCT CGTTCGCTCA
dm6_ct_UserTrack_3545_Me     41  1.20e-07 CTCACACTCT CTTTCTCTCTCTCGTTTCCGCT GCGAGTGTAG
dm6_ct_UserTrack_3545_Me     84  1.20e-07 GTGTCTTACC TTCTGCTGCTTCTTCTTCTGCC TCTGGTGCTC
dm6_ct_UserTrack_3545_Me    123  1.80e-07 TGTATGCGTC TGCTGCTGGTGTTGCTGTCTCT GCCCACAATT
dm6_ct_UserTrack_3545_Me    300  2.18e-07 GTGTCCTAGT TGTTGTGGCTGTTGTTTCTTGT GCCTTTCGGG
dm6_ct_UserTrack_3545_Me     21  2.18e-07 CCAAAACCGT CGCTCTCTCTTTCGTTTCGCCC GCTCTCTTCT
dm6_ct_UserTrack_3545_Me    126  2.18e-07 GTGCACCTTT CTCTCTCTCTCTCTCTCCCTCT CTCTCATTTC
dm6_ct_UserTrack_3545_Me     75  2.64e-07 TTTGTTGTGC CTCTGTTGCTTTTCTTCTTGCT GTTGAGTCAC
dm6_ct_UserTrack_3545_Me     78  3.18e-07 CCGCTGCCAG TGCTGTTGTTGCTGCGCCTGCT GGAAGGTGAC
dm6_ct_UserTrack_3545_Me      8  4.56e-07    TCAATCG CTCTCTCTCTCTCTCTCTCTCT CGCCTGGGAG
dm6_ct_UserTrack_3545_Me    123  4.56e-07 CAACACATTC CGCTCCTGTTCCTGTTCCTGCT CAAGCT    
dm6_ct_UserTrack_3545_Me     86  4.56e-07 TTTCGTTTGT TGTTCTTGTTGCCGCTGTTGTT AATTGACGAC
dm6_ct_UserTrack_3545_Me     82  5.42e-07 TTTTGTTTTT CGTTTTGGCTCTTTTTTTTGCG TTTATTTGAT
dm6_ct_UserTrack_3545_Me     18  6.43e-07 TCTCGTTTGT TTCGTTCGCTTCTTCTTCCTTT TGTTCGTATT
dm6_ct_UserTrack_3545_Me     52  6.43e-07 CTGCTGGCTC CTTTGTTTCCGTTTTTGTCGCT CAGTTGTTGC
dm6_ct_UserTrack_3545_Me     21  7.60e-07 CGCTTACTTT TGCGCTCTCTTCGGTTTCGGTT TGGGGATAGT
dm6_ct_UserTrack_3545_Me     43  7.60e-07 CGATGGTCTG CTCTTCTGCTGTTGTTCTGCTT TTAGCCCGGG
dm6_ct_UserTrack_3545_Me      8  7.60e-07    TCTCGCT CTCTCTCTCGTTCGTTGCGGGG AAAACAGAAA
dm6_ct_UserTrack_3545_Me     84  7.60e-07 GCCTGAGTTG TTCTCTGCCTGCTGCTCCCGTT TGTTGTTACT
dm6_ct_UserTrack_3545_Me      8  7.60e-07    TTGTCTT TGCTGCCGTTCCTTCTTCGGCT GCTCGGCGCT
dm6_ct_UserTrack_3545_Me    122  8.95e-07 ATATTACGCA TTCTTGCGGTGCTGTTTCTTCT CGGAATTTAT
dm6_ct_UserTrack_3545_Me     36  1.23e-06 GTCTTTAAGG CGCTGTCGGTTTTTTTCCGTTG CTAGCTGGTA
dm6_ct_UserTrack_3545_Me    123  1.23e-06 TCGGTGGATT CGGTTTGGGTTCTGTTTTTGCT TTTCGG    
dm6_ct_UserTrack_3545_Me     40  1.23e-06 CCTTTTGCGG CGCTTTTGTTGCTGCTGTGCCG TGCTGTGCTG
dm6_ct_UserTrack_3545_Me     43  1.43e-06 TGGCTGTGAA TGCTTTCCGGTTTTTTGCCGCT GTTGCCCGTT
dm6_ct_UserTrack_3545_Me     15  1.43e-06 GCCCATCTTC TTTTCTCTTTTCTTCGTCTGCT GGGGGCCAAC
dm6_ct_UserTrack_3545_Me     41  1.43e-06 TTCGTTGCAA CTCTGTTTTTGCTTTTTCCGCC TCACACATTT
dm6_ct_UserTrack_3545_Me     32  1.43e-06 CTCTCTCATC TTCTCTCGTTTTTTTCGTTGTG CCAACCGTTC
dm6_ct_UserTrack_3545_Me      1  1.43e-06          . CGCGGTCGCTGTCGCTGCCCGC GTCGACGTCG
dm6_ct_UserTrack_3545_Me    106  1.43e-06 GTTAATGCAA CGCTTTTTCGTTTTTCGCCGTT ATAATTATTA
dm6_ct_UserTrack_3545_Me     65  1.43e-06 CTATACCCAT CTCGCTCGCTCTCTTTCCTTCC ACGCCGTCAG
dm6_ct_UserTrack_3545_Me     55  1.67e-06 CACTTGCTCG TTCTCTCGTCTTCTCTCTTTCT GCCGCGCTTG
dm6_ct_UserTrack_3545_Me     88  1.67e-06 TTTGGCATGC CGCTCTCGATTTTGTTGCTCCC GCTCGCTTTC
dm6_ct_UserTrack_3545_Me    126  1.67e-06 AGAGGGCGCA CTCTCCCTCTCTCTCTCTCTCT GTT       
dm6_ct_UserTrack_3545_Me     13  1.67e-06 CCCTCTCCCT CTCTCTGTCTTTCTCCGTTGGG CTCTTTGGCA
dm6_ct_UserTrack_3545_Me      5  1.67e-06       TTAT TTTTTTTTGTTTGTTTGCGTCT GCCTGCCGTC
dm6_ct_UserTrack_3545_Me     12  1.67e-06 ACCGTTTTTG CTCGTTTTGGTTTGTTTTGGCT TTTTGGGGCC
dm6_ct_UserTrack_3545_Me    174  1.67e-06 AAGCCTGGGA TATTGTTGGTGTTGCTGCTGCT GCCGATGTT 
dm6_ct_UserTrack_3545_Me    115  1.93e-06 TCGTCGTTGC CTCTCTCTGCGTTTTTGTGTTT TTGCCACCAA
dm6_ct_UserTrack_3545_Me     53  1.93e-06 GTGGAGCTGT TGCTGCTGCTGCCGTTTTTGGC CAGTGCCTGG
dm6_ct_UserTrack_3545_Me      4  1.93e-06        CGA TGTTGCGGCTGCTGTCGTCGCT GCAACACCAG
dm6_ct_UserTrack_3545_Me    114  1.93e-06 ACGTTTCGCT CTCGCTCGCTCCCTCTGTTCCC GTCTTATTCG
dm6_ct_UserTrack_3545_Me     31  2.23e-06 ATCCCCGTTG CTCTCTCTCGCTTTCCGCCGCC TGCTTTTTCT
dm6_ct_UserTrack_3545_Me     91  2.23e-06 GGGTGTGGAT CGCTGTTGGTTTTGTGTTGTTT CATTTTTTCG
dm6_ct_UserTrack_3545_Me      1  2.23e-06          . CTGTCTCGCTGTCTCTCTGCCT GTCAGCTGTG
dm6_ct_UserTrack_3545_Me     37  2.57e-06 TGGCCAAGAT CTCGTCTTCTTTCTTGGCCGCT TTACAAACCG
dm6_ct_UserTrack_3545_Me     10  2.57e-06  TTTGGTATG TTTTCCTGCTGTCTCGTTTGTT TTTCATATTT
dm6_ct_UserTrack_3545_Me     32  2.57e-06 CTCGTTCTCG TTCTGGTTGTGCTTCTGTTTCT GTTTTCAGTT
dm6_ct_UserTrack_3545_Me    114  2.57e-06 TCGTTGTACT GGCTCTGGCTTTGGCCGCTGTC TCCGCCGAGA
dm6_ct_UserTrack_3545_Me      2  2.57e-06          T CGCTCGCTCTGCCGCCGTCGCT GCAAAACGCT
dm6_ct_UserTrack_3545_Me     60  2.57e-06 CCCTCGCACT TTCTTTCGGTTTTTCATTCGCT GCTCCGCTCT
dm6_ct_UserTrack_3545_Me      2  2.57e-06          T GTTTGTGTCTGCGGCTGTGGCT GTGTAGGTCG
dm6_ct_UserTrack_3545_Me     15  2.96e-06 ACGTCGACGT CGCTGCCGTTGTTGTTGCTATT CCATTTTGGA
dm6_ct_UserTrack_3545_Me    116  2.96e-06 TTTTCCTAGC CTGTCTGGCTGTCGCCTCTGCC GGAGTGGTGC
dm6_ct_UserTrack_3545_Me      3  2.96e-06         GT CGCTGCCTCTGTCGCGGCGCGT TTCCCTCTGC
dm6_ct_UserTrack_3545_Me     11  3.39e-06 GTGCTTGTTG TTGTTTCGGTGCCGTTGCTTTT CGAAGTCGAA
dm6_ct_UserTrack_3545_Me    114  3.39e-06 TAGCTATCCT GGCTCTGGCCGTGGCTTCGGCC TCCGCCTTCG
dm6_ct_UserTrack_3545_Me     17  3.39e-06 TTGGTTGGCG CGCTCTCGCGCTCTCTTTGTGT GCGTGTGGGC
dm6_ct_UserTrack_3545_Me     20  3.88e-06 CTTTGGCCCA TTTTTTGGGGGTTGTTTCTGGC CAGCTATATA
dm6_ct_UserTrack_3545_Me     16  3.88e-06 TTTTTGTATT TGTTTTTGGTTTTTTTTTCCCG TATAGCCCGT
dm6_ct_UserTrack_3545_Me     25  3.88e-06 CACTCTTCGG CTCTCTCTCTTCGGCTGGCGCT CAGCTGTTCG
dm6_ct_UserTrack_3545_Me     24  3.88e-06 TGCTGCGCTG CGCTGCTTCTTCTTTCTCGTCT CCGCTGCTTC
dm6_ct_UserTrack_3545_Me     80  4.43e-06 ATTTTATTGT GGTTCTTTCTGTCTTTCTGGTT GCTCGCTTAG
dm6_ct_UserTrack_3545_Me     67  4.43e-06 AGTGCGTCTC TTTTGGGTGTGTTGTTGTTGCC TGGAGGTGAG
dm6_ct_UserTrack_3545_Me    252  4.43e-06 TTTGAGCGTT CGTTTTTGCGTTCTTTTTTCTT AATTTTGATT
dm6_ct_UserTrack_3545_Me    125  4.43e-06 CCCTGCCATT TTTTTTTTTTTTTTTTGCTACT CCATCTAGAA
dm6_ct_UserTrack_3545_Me     74  5.04e-06 CTCTGGAATT TTGTGTTGCTGCTGCCGTCGTT GCTGTAGTTG
dm6_ct_UserTrack_3545_Me    141  5.04e-06 TTGTTTGCCT TGTTTTTGCTTTTGCTGGGGGT GG        
dm6_ct_UserTrack_3545_Me    128  5.04e-06 AACTTTTCAT CGCGCTCTCTGTTCTGGTGGCT G         
dm6_ct_UserTrack_3545_Me    127  5.04e-06 CACACGCGCT CTCCCTCTCTTTCTCTGTTGCC GAGGGGCATA
dm6_ct_UserTrack_3545_Me     96  5.73e-06 CAATAGTTGT TGCTGTTGGTTTTGCTTTATTT CTCAAGTATG
dm6_ct_UserTrack_3545_Me    120  5.73e-06 GCGACCGTAG CGCTCTTTGGCCTGTCGCTCCT GACGCACTGC
dm6_ct_UserTrack_3545_Me    117  5.73e-06 GAACCGGGCG TGCTTGCTCTCCTGCTGCTTTC GAGATCGGAG
dm6_ct_UserTrack_3545_Me     81  5.73e-06 CTGCGCAGTC GGCGTCGGCTCTCTCTCCGGCT TGGATGCACT
dm6_ct_UserTrack_3545_Me    123  5.73e-06 CCAGGGCCCT TTCTTTGGCCGCTTTTCTCGTC GTCGTG    
dm6_ct_UserTrack_3545_Me    105  5.73e-06 CCCAGGCTTG GGTTCCCGGCGCTGCTCCTGCT CCTCCATCTG
dm6_ct_UserTrack_3545_Me     63  6.49e-06 TGCTGTGCGT GTCTTTTCCTTTCTTTCTCGCT TTTTACTCGA
dm6_ct_UserTrack_3545_Me     90  6.49e-06 TCGTTCGCCT GTCTGCCGGCGTGGCTGCTCCT CATTCCATGA
dm6_ct_UserTrack_3545_Me      9  6.49e-06   TTTGCTTT TGCTTGTGCTTTTGTATTTGCT GTGTTTGCTC
dm6_ct_UserTrack_3545_Me      2  6.49e-06          G CTCTCTTTCCTTTTCTCTTCGC CGGCCGACAA
dm6_ct_UserTrack_3545_Me     84  6.49e-06 TTAATTGTTT CGCTTCGCCTTTCGTTGTTTGT CGTATTCTCC
dm6_ct_UserTrack_3545_Me     30  6.49e-06 GCGTTATTCC TTCTGCTGCTTCTTTCGTCCTT TTCGATTCTC
dm6_ct_UserTrack_3545_Me    155  7.34e-06 ATATTATTGG TGCTGCTTCTGTTGTGTTGTCG CAGTGGTAAC
dm6_ct_UserTrack_3545_Me    118  7.34e-06 CCGCGATTGC CGCGTTCGCTGTCTTTCCGATT TCCTCAAAAA
dm6_ct_UserTrack_3545_Me    117  7.34e-06 GTTCGCTCTG TTCTGTTTGCCTCGTTTTGGCC CGTCCGTTTG
dm6_ct_UserTrack_3545_Me    109  7.34e-06 TGATTGCCGG CGCGTGTTGTTTTTTTTTTGTT GCTCGCCGCA
dm6_ct_UserTrack_3545_Me    255  7.34e-06 CTCCCACACA CTCTTTGTCCTTTGTGTCCGTC TACATAAT  
dm6_ct_UserTrack_3545_Me     11  8.29e-06 CGGCTCTCCG CTCTTTTGCGATTTTTTTTGGT GCGGCTGCCC
dm6_ct_UserTrack_3545_Me    126  8.29e-06 AAGTTGTCCG TTTTTTCTGCGCCGCTCTTGCG ACCACTGTAG
dm6_ct_UserTrack_3545_Me     69  8.29e-06 CGTTGCAAAA TGCTCTTGTGTTGTTTGTGTTT GTGATTGTAA
dm6_ct_UserTrack_3545_Me      3  8.29e-06         TG TGCTGTGTGGCTCTCTTCTTGT AACGGAGGAG
dm6_ct_UserTrack_3545_Me     44  8.29e-06 GTTTTCTCAG TGTTCTCAGCGTTTTTTCCGCT TGCAGTGCTC
dm6_ct_UserTrack_3545_Me     26  8.29e-06 GAATATCCCG CTCGGTCGGTTTTCCCGTTGTT CCTTGTGAAG
dm6_ct_UserTrack_3545_Me     29  8.29e-06 CATTAGCTCA TTTTGCTTCTTTTTTTTTTACT TTTCAGCACA
dm6_ct_UserTrack_3545_Me      9  9.33e-06   CTCCCACT CTCTCTCTCTGTTTTTGTAACT GCATTGGTAA
dm6_ct_UserTrack_3545_Me    123  9.33e-06 GCGTGGGAAC TGCTCTGTGTTTGTTGTTTTTT ATAATT    
dm6_ct_UserTrack_3545_Me     85  9.33e-06 CAGTTCGCAT TTCGCTTTGGGTTGTGCCTCCT CGTCTGGTTC
dm6_ct_UserTrack_3545_Me     13  9.33e-06 TTTTTTTGTT CGCTCTTCATGCTGCTTTTGCT GCCGTGGATG
dm6_ct_UserTrack_3545_Me     86  9.33e-06 GTTCGGTTCG GTCGCTTGTTTTCGTTGCGTCG ACGGACGCGG
dm6_ct_UserTrack_3545_Me    103  9.33e-06 AGCCTCAGGA TGTGGTGGCTACTTCTTTTGCT GTCCCTAATT
dm6_ct_UserTrack_3545_Me    144  9.33e-06 ACGCCAGCGT TTTTCCCGCTCTCTCTTCGCTC ATCGCT    
dm6_ct_UserTrack_3545_Me     32  9.33e-06 CGCCGTCCCT CTCGCGCGCTGTCGCTTTTTTG CAAGTGTAGG
dm6_ct_UserTrack_3545_Me    118  1.05e-05 TCGTATTCCT GGCTCTGGCCGTGGCCGCCGCC ACAGCCATTC
dm6_ct_UserTrack_3545_Me    175  1.05e-05 AGACAAGTTC TTTTTTTGATTCCGCTTCTGCC TC        
dm6_ct_UserTrack_3545_Me     23  1.05e-05 TTTCGCCTTT TTGTTTTGCGTCTGCCTCTGTT TATATGGCTA
dm6_ct_UserTrack_3545_Me    104  1.05e-05 ATCGTGACGG TTTGCTCGCGCTCTCCGCTGCG CCGCTCTTTC
dm6_ct_UserTrack_3545_Me    106  1.05e-05 TCGGTTTGGA CGTGCTTTTTTTTTCCGCGGCG CTTCCGCCAG
dm6_ct_UserTrack_3545_Me    134  1.05e-05 CAACATTAGT CGTGGTTTGTTCGGCTTCCTCT TACCTCCGCC
dm6_ct_UserTrack_3545_Me    105  1.05e-05 GGCCCGGTGG TTGTCTGTCTTTGTCCCCCGCT CAATCCGTCG
dm6_ct_UserTrack_3545_Me    118  1.18e-05 TACAAGTGGG TTTTTCGTCGTTCGCTGCCGGC AGCAGAAACA
dm6_ct_UserTrack_3545_Me    125  1.18e-05 CAATTTTCAG TGTGTGGTGCGTTGTTGCTGCT GCCTACTCTT
dm6_ct_UserTrack_3545_Me      3  1.18e-05         AT CTCTGTCGCCGTCCCTCTCGCG CTCCCTGATA
dm6_ct_UserTrack_3545_Me    105  1.18e-05 CCGCGTTCGG TTTTCCCGCTGCCGATTCTGTT CACCGTTACA
dm6_ct_UserTrack_3545_Me    133  1.18e-05 TTAGTGGATT CTCGGTGGCTGTGTTTTCCTGG TCGTAGTTCG
dm6_ct_UserTrack_3545_Me    138  1.32e-05 TTGTACAACA CTCTTTGCTTGTGGTTTTCGTT ATTGCACTTT
dm6_ct_UserTrack_3545_Me     38  1.32e-05 GATTTATGCG TTCTTCCCCTTTCTTCGCTCTT TTCCTCTCCT
dm6_ct_UserTrack_3545_Me     36  1.32e-05 GGACTGTTGC TGCTTGGAGCGTCGCTGCTGCT TTCGGAACTG
dm6_ct_UserTrack_3545_Me     39  1.32e-05 CTCTTCTCCT TTTTCCCACTTTTGTTTTGTTT TGGTAGCGAT
dm6_ct_UserTrack_3545_Me      9  1.32e-05   GTCTCAGT CGCTGTCGCTGTCGACGTCGGT AGATCTCGGC
dm6_ct_UserTrack_3545_Me    111  1.47e-05 CGGACGTGTT TTCGCTGGGGTTTTCCGCGTCG GTCCGCCTTA
dm6_ct_UserTrack_3545_Me    105  1.47e-05 TCGAACGCGG TGCTTTGGTTTCGGTTCCGTTC GCCTCGTGAA
dm6_ct_UserTrack_3545_Me    115  1.47e-05 ATGTTCAAGT TGCTGGTGCTCTCGTGCCTTTT GGCTTTGGCT
dm6_ct_UserTrack_3545_Me     76  1.47e-05 CTCTCTCTCA GTTTTCCTCTGCCTTTCCCGTT TGATTCGTCA
dm6_ct_UserTrack_3545_Me    112  1.65e-05 ATGGTACTGC TGCTCTCGGTCTGGTCGCTGCA TATCAGCCGG
dm6_ct_UserTrack_3545_Me     18  1.65e-05 CCCACTATTT CTCTCTCTCTCTCTCTCCACGT AATGTGGAAT
dm6_ct_UserTrack_3545_Me    103  1.65e-05 AATTCCGTCG CTTTTTATTTGCTGTTGCTGTT ATAAAAAATT
dm6_ct_UserTrack_3545_Me      1  1.83e-05          . TGCTGCTGCTACTGCGGCTGTC GTGCTGCTTT
dm6_ct_UserTrack_3545_Me     11  1.83e-05 CGCTCTTTTA TTTTCTTATTTTTTTTGTTTGT ATTTATTTTA
dm6_ct_UserTrack_3545_Me     77  1.83e-05 TCGCATTCAG TTCTTCGTCGTTCGCGCTGCCT GAATGTTGTT
dm6_ct_UserTrack_3545_Me    165  1.83e-05 GCTGATATTC TTCGCTTTGCTTTGTCCCTTTT TTGATATACA
dm6_ct_UserTrack_3545_Me     40  2.04e-05 AGGACACGCC GGCTTGCTTTTCTGCTTTTCCT GTCTGCTCCT
dm6_ct_UserTrack_3545_Me    127  2.04e-05 TGGTTGCCCT GGCTCTGGCCGCTCCTGCTCTT GG        
dm6_ct_UserTrack_3545_Me     58  2.04e-05 ATTTGAGTGC TTTTTTTTCTTTTTCGCCAGTT CAACGAAAGA
dm6_ct_UserTrack_3545_Me    125  2.04e-05 TCCAGCAAAA CGCTTCTGCTTTCTGTGTGGGT GTGT      
dm6_ct_UserTrack_3545_Me    153  2.04e-05 TCTTCGTGGC TATTTTGGCTTTTGTGGCCGTT GCCAGTGCGG
dm6_ct_UserTrack_3545_Me     53  2.04e-05 ATGTGCTGTG TGTTGTGTGGTCTGTTCCGTGT GCGAAATGCG
dm6_ct_UserTrack_3545_Me    100  2.27e-05 TTCGATCTGG TTGGTTGTGTTTTTTGGCTTCT CTCTGCGTGC
dm6_ct_UserTrack_3545_Me    104  2.27e-05 CCGTCGGCGT TGCGCGCCGCGTTTCTTCTGCT TCCGAGAAAG
dm6_ct_UserTrack_3545_Me    124  2.27e-05 AATCACATCG TTTGTTCGTTTCGGTTTCGGTG CAAATAAGCC
dm6_ct_UserTrack_3545_Me      2  2.27e-05          C TGCTGCTTCAGCTTCTGCTGGT GGGTTTCTTG
dm6_ct_UserTrack_3545_Me     53  2.27e-05 CATAAATATT CGCTTTCTTTGTTTATGTTTGT CATTGTCACA
dm6_ct_UserTrack_3545_Me     75  2.27e-05 TACAATAAAT GTCTTTCGCGGTCGCCGTTCTC GCAGACAGCG
dm6_ct_UserTrack_3545_Me     40  2.27e-05 TTTTGCAATT TTCGCTTTTCGCCGCTGTTGGC CAACTCGAGC
dm6_ct_UserTrack_3545_Me      7  2.27e-05     TCCTAT TTCTGTCGACTTCGCTGCCGGC GTCGCTGATA
dm6_ct_UserTrack_3545_Me     43  2.51e-05 TGCTGCCATT GGCGCTCGGCGTCGCTGCTCGG CTACAGTTTT
dm6_ct_UserTrack_3545_Me      5  2.51e-05       CCAT TTCTTTCGCTTCGTCGTTTGCA TCGCTAATGG
dm6_ct_UserTrack_3545_Me    125  2.51e-05 TTTTGGGACT CTTGGCTTTTCTGGTTGCTGGT AAGT      
dm6_ct_UserTrack_3545_Me     88  2.51e-05 GTGTTTTGCC AGCTGTTGCTCTTTTTGCCTCG CTCAAAATTA
dm6_ct_UserTrack_3545_Me     10  2.51e-05  CCCCAGTGG TGCTCGCTCGCTCTTGCCCGCT AGTTAGCCGA
dm6_ct_UserTrack_3545_Me     97  2.51e-05 GTATCTGTAT CGCTTCGTGCGCTGTTCCGCGT TCCAGTTCGT
dm6_ct_UserTrack_3545_Me     11  2.51e-05 TCTGGGAGGC CTTTGTCTGTGCGTCGGCGTCG CAAACGAGAT
dm6_ct_UserTrack_3545_Me    109  2.51e-05 TCTGCCGCCG CTCTGCCATCGCCTCTGCCGCT GCGTTTATGC
dm6_ct_UserTrack_3545_Me     48  2.51e-05 TTTGACAATA TGCTTGATTTCTTGTTGCTGCT TACCTATGTT
dm6_ct_UserTrack_3545_Me     18  2.51e-05 ATACATGCTT TGTGTTCAGTGTGGCTTTTTCT TCTGGAACAC
dm6_ct_UserTrack_3545_Me    120  2.78e-05 GAACTGTCGC TTTTCCGCGTGCGTTTTCCGCT TTTCTACTG 
dm6_ct_UserTrack_3545_Me     66  2.78e-05 CTCCGCGGCT CTCTTCCACGCTCTCTTCGGCG AGAATTCACC
dm6_ct_UserTrack_3545_Me     20  2.78e-05 CGAGTGTCCG CTCTCTTTTTTCGGCTCTGTGG CAACAAAGTT
dm6_ct_UserTrack_3545_Me    113  2.78e-05 GCAGCCGGAG CTCTCCGTGTTTTTCTCTCACC GCCGCGCGGG
dm6_ct_UserTrack_3545_Me    109  2.78e-05 GGGAGGTTCG TGCGTTCGGTGCGTTGTCGGTG TTTGGAATTG
dm6_ct_UserTrack_3545_Me     72  2.78e-05 TTCGTTACGA TTTTGTGGGCTCTGCGGCTTTG GAGTTGCCGG
dm6_ct_UserTrack_3545_Me     79  3.08e-05 TCGCTCATTT TTCTTTCGTGTGCGCTGCGGCG ATGTTGTGTT
dm6_ct_UserTrack_3545_Me    172  3.40e-05 CTCTCCTCGT TTCGCGCGCTCTTTTCGCTCTC CGCCTGCACT
dm6_ct_UserTrack_3545_Me    128  3.40e-05 CTATGCCGTA CGTTGTTTTCCCTGTTTTGCCT G         
dm6_ct_UserTrack_3545_Me     88  3.40e-05 TCTTACGCAG TGCTGTTGGTCTCCTGGCTCGT GTCAAGCTCT
dm6_ct_UserTrack_3545_Me     95  3.40e-05 CTGAGGCGTC TGGTGTCTGTGTCTCGCTGTCT GTACCCGTGT
dm6_ct_UserTrack_3545_Me     98  3.40e-05 CTGGAAAACT CGCTGTCGGTATCGCTGTAGGT ATCGATTGTT
dm6_ct_UserTrack_3545_Me     24  3.40e-05 ATCTCTCTGC TTCTTTGCCCCCTTTTTTCGCC GGCAGCTGCT
dm6_ct_UserTrack_3545_Me    138  3.75e-05 TTCTGATTCT TGTGCCTGCCTTGTTTTTGGCG GGCGGA    
dm6_ct_UserTrack_3545_Me     27  3.75e-05 CGCCCCTGGA TTTTCCGGCTGTTGTTTCGTTA TGCAAAGGAA
dm6_ct_UserTrack_3545_Me     34  3.75e-05 ACGCTTCTTA TGCTCTTTTGTTTGTGGCTAGT AGTAGCACAA
dm6_ct_UserTrack_3545_Me    127  3.75e-05 GCTGCTCTGA CTTTTTCGCGTTCGTGTGTGCT TG        
dm6_ct_UserTrack_3545_Me    112  3.75e-05 CTGTAGCCGC CGCCGTCGCTCTTTCGGTTCTT ACGTTTTCGG
dm6_ct_UserTrack_3545_Me    144  3.75e-05 GCAGCTACAG CTCTGTGTTGGTTGCCGTTCGG CGTCGACTTC
dm6_ct_UserTrack_3545_Me    120  3.75e-05 ATCCTTACTG TTTTGTATGTTCTTCTGCTCCG ATGGAGAGA 
dm6_ct_UserTrack_3545_Me     33  3.75e-05 AGTGGGGCGC TGCGTTCGGTGCGGCCGCCTGG CAACCCTGAA
dm6_ct_UserTrack_3545_Me     96  3.75e-05 CGCCTCGCTT CTCGTCGGCTACCTCTTCGGGT GGGGCCGCAG
dm6_ct_UserTrack_3545_Me    110  3.75e-05 GCAGCGATTT TGCTCGGTAGCTTTTTGCTGCT GTTGGCAGTG
dm6_ct_UserTrack_3545_Me     69  3.75e-05 TGGTGATGTT CGTTTTCTGTTCGCCTTTCGTT GCGTAGCACT
dm6_ct_UserTrack_3545_Me     10  3.75e-05  TGGAGTGCT GTTTTTTGCCTCTGTTTTTTTG TGATAAAAGA
dm6_ct_UserTrack_3545_Me    112  4.13e-05 GGACTAACGT TTTTCCTACTCCCGCTTCTGGG ATCGACTCAA
dm6_ct_UserTrack_3545_Me     10  4.13e-05  ATTTCGAGT TTCGGTTTCGCTTTCCTTTGGC CTGTGGTACA
dm6_ct_UserTrack_3545_Me      8  4.13e-05    CCGCCTC TGCTGGCGCTCTGTTAGCTGCG ACGTGGTTGC
dm6_ct_UserTrack_3545_Me     82  4.13e-05 GTTCAGTTCT CGCTCTGATTGCTGCTCTTTGG GCCGGGCTAT
dm6_ct_UserTrack_3545_Me    101  4.13e-05 TTGGCGTGAA TTGGTTTGGTTCGGTTCCCGCG CCAGCGACCG
dm6_ct_UserTrack_3545_Me    162  4.13e-05 CTGGTCTGCA CTCGGTTTTCCCTTCGGCTGCC GATTTGTTGT
dm6_ct_UserTrack_3545_Me     31  4.13e-05 AACATGTCCG TTCGTCGCCTTCTGCTTTCTCC CGGTTAAGGC
dm6_ct_UserTrack_3545_Me     55  4.13e-05 GTCTGCTTGA CGTTCTCGCGTTCGCCTCCGCA TTAATTTTTT
dm6_ct_UserTrack_3545_Me    124  4.13e-05 GATCCATCTG CTCCCCGCCTGTCGTTTCGGCT TGGCTCCTCT
dm6_ct_UserTrack_3545_Me     67  4.54e-05 CCCGAACCAT CGTGTGGGCCTTTGCCTCTGGT AAAGGGACGT
dm6_ct_UserTrack_3545_Me    132  4.54e-05 AACCGCAGGA ATCGCTCGCGTTTTTTGTCGCG GCGTTAAATT
dm6_ct_UserTrack_3545_Me    103  4.54e-05 GCTGCCGCGC TGCTTTTCCTCTGCCGCCTGCT ATCACTCTAA
dm6_ct_UserTrack_3545_Me     80  4.54e-05 GTCGAAGCAG TTCGCCTGTGCTCTCTTCTCCG TGTGCTACTA
dm6_ct_UserTrack_3545_Me     26  4.54e-05 GTGGATTTTA TTCGGTTTTTTTTTTCTTTTTC ACTGGCATTT
dm6_ct_UserTrack_3545_Me     19  4.54e-05 GGTGGATGGG GGTGGGTTCGTTCGTTGCCGCT CGGGTCACTC
dm6_ct_UserTrack_3545_Me    108  4.98e-05 AAGTGAGTTG CTTTTTCCGGGTTTTTCCGTCC GCTGGCGGAG
dm6_ct_UserTrack_3545_Me     12  4.98e-05 AAGCTAGCTG CTCGGCCGCTTTTCTTGTGCGG AGGGAAAAAC
dm6_ct_UserTrack_3545_Me     20  4.98e-05 TTTTGGGTTA TTCGGTTTATTTTGCTCTGCCG CCACGGCGCG
dm6_ct_UserTrack_3545_Me     87  4.98e-05 AAGAAAGAAA GTTTTCGGCTGTGCTGGCTGCT CTACGCTGCG
dm6_ct_UserTrack_3545_Me     47  4.98e-05 AGACCTATGA TTTGCTGTCGACTGCTGCTTTT CTTATTCAGT
dm6_ct_UserTrack_3545_Me     37  4.98e-05 ATTACATTCT CGTTTTGTCTCTTGATGTGCGT TTGACATAGA
dm6_ct_UserTrack_3545_Me     36  4.98e-05 AGTTTCGAGT TTCTTTCGAGGCTTTCTCGGTT CGGCGAACCT
dm6_ct_UserTrack_3545_Me      8  4.98e-05    ACCCATT CTCTTTATCTGTCTTTCTTCTC GCTTGCACTG
dm6_ct_UserTrack_3545_Me    136  4.98e-05 GCCGGACAAA CGCGTTCCGTTTTCCCTCCGCT TCCATTCGCT
dm6_ct_UserTrack_3545_Me     72  4.98e-05 CCCATTGCCG CTCTCTCACTCTCTCTGTAGTG ACTGCATTCA
dm6_ct_UserTrack_3545_Me      9  4.98e-05   CCGCTACT CTCTTCCGTGGCGGCTCTGTCG CTGTCAGAAA
dm6_ct_UserTrack_3545_Me    120  5.47e-05 AATTATATAT CGCTGTTCCGTCGTCTCCGCCG ATCCAACTCC
dm6_ct_UserTrack_3545_Me     16  5.47e-05 GTTTCTCACG CTCTCCTCCTCCTCCTCTTTCT CACCCACTCT
dm6_ct_UserTrack_3545_Me      8  5.47e-05    TGTGTTT TTCTCTGTGTGCTTAGTCGCCT TGGTCGCTTG
dm6_ct_UserTrack_3545_Me    104  5.47e-05 GAGCGCGACG GACGCTTGTTGTTGCTGCCCCT TTTGACTTTT
dm6_ct_UserTrack_3545_Me    116  5.47e-05 GTCGAGATCC TGCTCCTGCTTCCACTGCCCCT GATCGTCGCG
dm6_ct_UserTrack_3545_Me     75  5.99e-05 CATTTTACCA CACTGCGTCTTTGTCTGCCGTC GAGTCGGGAG
dm6_ct_UserTrack_3545_Me    111  5.99e-05 AAAGACGCGT TTTTCTCACGTCCTCTTCTCTG CCGGTTATTC
dm6_ct_UserTrack_3545_Me     27  5.99e-05 CAGTGTGCCA GTGTGTGTGTGTTTTTCTTTGT ATATAGACTC
dm6_ct_UserTrack_3545_Me    121  5.99e-05 TGCGTCCGTT TATTCTCTGTTTCTTTTTTTTT AAATTAAC  
dm6_ct_UserTrack_3545_Me      9  6.55e-05   TTGCCTAT TTTGTGGGCTCTTTTCGCTGGC CGCTCGCCGC
dm6_ct_UserTrack_3545_Me    172  6.55e-05 CGGAGTGGGT TGCGGTTTCTGCTGAGGTCGCG GATAAAATTT
dm6_ct_UserTrack_3545_Me     48  6.55e-05 ATTCTACTTA CTTTGTGGGTTCTTGTCCTCTT CGATCAGTTC
dm6_ct_UserTrack_3545_Me     56  6.55e-05 CTTATCAACA CTGTTTGGCTTGTTTTGTTGTC AAGCAACCAG
dm6_ct_UserTrack_3545_Me    106  6.55e-05 GTGGATAGTT CGCCTTCGCTTCGGTCGCTCGT TTGCTTTGCG
dm6_ct_UserTrack_3545_Me     95  7.16e-05 CGAAGTTCGC GGCGTTCGGTTGTTCGGCTGTT GGGAAAGCGG
dm6_ct_UserTrack_3545_Me      7  7.16e-05     GCAACA CTCTCCTACGCTCTCTCCGTGT TGAGTTTTTC
dm6_ct_UserTrack_3545_Me    126  7.16e-05 TAATCTTCAG TGTTTTGTTTTTTTTTTTAGTC GAAAACCA  
dm6_ct_UserTrack_3545_Me    118  7.81e-05 TCGTATTCCT GGCTCTGGCCGTGGCCGCAGCC ACAGCCATTC
dm6_ct_UserTrack_3545_Me    110  7.81e-05 ACGGGTTCGC GGCTCTCGGCGCGGCTTCCATT TTTCCGAAAG
dm6_ct_UserTrack_3545_Me      3  7.81e-05         CT GTCTTTCTTTTTCTCACTTGCC GACGCGAGAG
dm6_ct_UserTrack_3545_Me    157  7.81e-05 TAATTTCGAA CGCTTCTATCTTCGCTGCTACT GCAGAACACT
dm6_ct_UserTrack_3545_Me    128  7.81e-05 AATTGAAACG CTTTTTTGCTTTTTTACCCCGC GCAGG     
dm6_ct_UserTrack_3545_Me    113  7.81e-05 GGTTCACAAT TTTTCTTTCTGTCGCACTGTTC GCACTTCCTC
dm6_ct_UserTrack_3545_Me     22  7.81e-05 TTGAATCACT CTATCTCGCTCTGTCTGTGGGT AATGCAATGT
dm6_ct_UserTrack_3545_Me    116  7.81e-05 CGACAACTCC TGTTCCCGGTTCGTCGTCGTTC GTCATTCCCA
dm6_ct_UserTrack_3545_Me    111  8.52e-05 CGGAAGTGTG CGCGCTGAGCTCCGTTTTTTTT TCAGGAAATA
dm6_ct_UserTrack_3545_Me      1  8.52e-05          . TTGTTTTTTGGCTGCTCCGCCG AAAAACATTT
dm6_ct_UserTrack_3545_Me     83  8.52e-05 CTCAGTCGCG GTCGCTGTGCGCTGCTGTGCTC TGCTGTAAGC
dm6_ct_UserTrack_3545_Me     80  8.52e-05 ATCGACAGCT TGCTGCAGCCCTCGTCGTCGCT GTAATTACAA
dm6_ct_UserTrack_3545_Me    104  8.52e-05 CAATTTTGAC ATCTTTTTCGCTCGCTCCTCTT ATCCGGTGTA
dm6_ct_UserTrack_3545_Me    121  8.52e-05 ATGACCGATC TTCTGCCGCGATTGCTGGTTCT GGTGCTGGTC
dm6_ct_UserTrack_3545_Me    117  9.28e-05 TACTTCTTTC CGTTTTGGCCTGCGCCTTGGCT GGCACCATTC
dm6_ct_UserTrack_3545_Me     21  9.28e-05 CGTTCGTTTC CGTTCCTCGTTCCGCGTCTTGT AAAATTCTTC
dm6_ct_UserTrack_3545_Me      5  9.28e-05       TGCT CTCTCCCACTCTTGCGCTCACT TCTTGAGCTG
dm6_ct_UserTrack_3545_Me     49  1.01e-04 CACTCTCGAA GGCGGCCGCTTTTGTATTTTCG CTTCAGTCGA
dm6_ct_UserTrack_3545_Me      3  1.01e-04         CG TTCGTCGTCGTCGTCGCTTGGT TACTCATTTG
dm6_ct_UserTrack_3545_Me    105  1.01e-04 ACTGGTCGGA CGTGCTCAGCTCCGCGGCTCCT CAGTTGTGCA
dm6_ct_UserTrack_3545_Me    100  1.01e-04 TCACAAACAA GTCGGTTGTTTTTGCGCTGTTG GAGGAGTGAA
dm6_ct_UserTrack_3545_Me     33  1.01e-04 GCTGCAGTGT CTGTGTGTGTATTGTTTTTTCG ATGGGGATTT
dm6_ct_UserTrack_3545_Me     28  1.10e-04 CGGACAACTG TGTTTTGGGTCTGGCATTTTGT GGTTTTCGGC
dm6_ct_UserTrack_3545_Me     80  1.10e-04 AATTTAGTAC TGCTGCTGCCGTGGTAGTCGTC ACTTCCCCTT
dm6_ct_UserTrack_3545_Me    103  1.19e-04 GAACGGAGCA CGTTGTGTGATTTTTTTCGCTT AGTTTTTTTA
dm6_ct_UserTrack_3545_Me      9  1.19e-04   GATCGCCA CTTGGTCGCCTTTGTTCTGCCA GATGATAGCG
dm6_ct_UserTrack_3545_Me    121  1.19e-04 GTACTGCCGT CGGTGGGATTTCTGCTGCTCCT GGCTCTGC  
dm6_ct_UserTrack_3545_Me     48  1.19e-04 CCGAGCGTCG CTCTTTTGCTCTTCATCTTGGC TCGTTATTTC
dm6_ct_UserTrack_3545_Me      8  1.29e-04    CGACGCA GTCGCTCGGATTCGCCGTCGCT GTCGGCAGGC
dm6_ct_UserTrack_3545_Me     81  1.29e-04 GTCTGCACAA TGGCTTCTCTGCTTCGGTTGTT CTGAGCGCTT
dm6_ct_UserTrack_3545_Me    104  1.29e-04 CGGCAAGCGG TTCGTTCGTGCGCGTCGCTGCT GCAATCAATT
dm6_ct_UserTrack_3545_Me     33  1.29e-04 CCTGGGGCCT CTCTCTTGCGTTTTGGGCCACT CCACTCCAAG
dm6_ct_UserTrack_3545_Me     24  1.40e-04 GTTAACGGTA TTGGGTCTGTTCTTTTTCCATT CAGTATCTAT
dm6_ct_UserTrack_3545_Me    127  1.40e-04 AAAGAATTAT TGGGGGTTTTTCCTTTTCTGTT TA        
dm6_ct_UserTrack_3545_Me      3  1.64e-04         CA TGTTGCGTCGCTTTGTTTTGTT TGAAGACAAG
dm6_ct_UserTrack_3545_Me     86  1.77e-04 AGTGTCCGAT TTGTCGTCGTTTGGCTTTGTCT TCGATGGGGA
dm6_ct_UserTrack_3545_Me     77  1.91e-04 GTATACGCAG TGTTGTCGCCGCCGTTCGTTTG GAACCACTGT
--------------------------------------------------------------------------------

--------------------------------------------------------------------------------
	Motif 6 block diagrams
--------------------------------------------------------------------------------
SEQUENCE NAME            POSITION P-VALUE  MOTIF DIAGRAM
-------------            ----------------  -------------
dm6_ct_UserTrack_3545_Me          6.3e-11  53_[+6]_186
dm6_ct_UserTrack_3545_Me          2.7e-09  22_[+6]_106
dm6_ct_UserTrack_3545_Me          1.9e-08  53_[+6]_75
dm6_ct_UserTrack_3545_Me          2.5e-08  95_[+6]_113
dm6_ct_UserTrack_3545_Me          3.2e-08  [+6]_128
dm6_ct_UserTrack_3545_Me          3.2e-08  109_[+6]_19
dm6_ct_UserTrack_3545_Me            5e-08  104_[+6]_125
dm6_ct_UserTrack_3545_Me          6.3e-08  109_[+6]_66
dm6_ct_UserTrack_3545_Me          7.9e-08  56_[+6]_72
dm6_ct_UserTrack_3545_Me          9.7e-08  18_[+6]_110
dm6_ct_UserTrack_3545_Me          9.7e-08  65_[+6]_96
dm6_ct_UserTrack_3545_Me          9.7e-08  108_[+6]_20
dm6_ct_UserTrack_3545_Me          1.2e-07  40_[+6]_199
dm6_ct_UserTrack_3545_Me          1.2e-07  83_[+6]_45
dm6_ct_UserTrack_3545_Me          1.8e-07  122_[+6]_42
dm6_ct_UserTrack_3545_Me          2.2e-07  299_[+6]_59
dm6_ct_UserTrack_3545_Me          2.2e-07  20_[+6]_246
dm6_ct_UserTrack_3545_Me          2.2e-07  125_[+6]_120
dm6_ct_UserTrack_3545_Me          2.6e-07  74_[+6]_58
dm6_ct_UserTrack_3545_Me          3.2e-07  77_[+6]_51
dm6_ct_UserTrack_3545_Me          4.6e-07  7_[+6]_121
dm6_ct_UserTrack_3545_Me          4.6e-07  122_[+6]_6
dm6_ct_UserTrack_3545_Me          4.6e-07  85_[+6]_121
dm6_ct_UserTrack_3545_Me          5.4e-07  81_[+6]_47
dm6_ct_UserTrack_3545_Me          6.4e-07  17_[+6]_111
dm6_ct_UserTrack_3545_Me          6.4e-07  51_[+6]_81
dm6_ct_UserTrack_3545_Me          7.6e-07  20_[+6]_108
dm6_ct_UserTrack_3545_Me          7.6e-07  42_[+6]_86
dm6_ct_UserTrack_3545_Me          7.6e-07  7_[+6]_121
dm6_ct_UserTrack_3545_Me          7.6e-07  83_[+6]_146
dm6_ct_UserTrack_3545_Me          7.6e-07  7_[+6]_121
dm6_ct_UserTrack_3545_Me          8.9e-07  121_[+6]_10
dm6_ct_UserTrack_3545_Me          1.2e-06  35_[+6]_94
dm6_ct_UserTrack_3545_Me          1.2e-06  122_[+6]_6
dm6_ct_UserTrack_3545_Me          1.2e-06  39_[+6]_89
dm6_ct_UserTrack_3545_Me          1.4e-06  42_[+6]_86
dm6_ct_UserTrack_3545_Me          1.4e-06  14_[+6]_114
dm6_ct_UserTrack_3545_Me          1.4e-06  40_[+6]_126
dm6_ct_UserTrack_3545_Me          1.4e-06  31_[+6]_97
dm6_ct_UserTrack_3545_Me          1.4e-06  [+6]_128
dm6_ct_UserTrack_3545_Me          1.4e-06  105_[+6]_27
dm6_ct_UserTrack_3545_Me          1.4e-06  64_[+6]_64
dm6_ct_UserTrack_3545_Me          1.7e-06  54_[+6]_74
dm6_ct_UserTrack_3545_Me          1.7e-06  87_[+6]_41
dm6_ct_UserTrack_3545_Me          1.7e-06  125_[+6]_3
dm6_ct_UserTrack_3545_Me          1.7e-06  12_[+6]_116
dm6_ct_UserTrack_3545_Me          1.7e-06  4_[+6]_124
dm6_ct_UserTrack_3545_Me          1.7e-06  11_[+6]_121
dm6_ct_UserTrack_3545_Me          1.7e-06  173_[+6]_9
dm6_ct_UserTrack_3545_Me          1.9e-06  114_[+6]_20
dm6_ct_UserTrack_3545_Me          1.9e-06  52_[+6]_76
dm6_ct_UserTrack_3545_Me          1.9e-06  3_[+6]_125
dm6_ct_UserTrack_3545_Me          1.9e-06  113_[+6]_15
dm6_ct_UserTrack_3545_Me          2.2e-06  30_[+6]_98
dm6_ct_UserTrack_3545_Me          2.2e-06  90_[+6]_38
dm6_ct_UserTrack_3545_Me          2.2e-06  [+6]_128
dm6_ct_UserTrack_3545_Me          2.6e-06  36_[+6]_92
dm6_ct_UserTrack_3545_Me          2.6e-06  9_[+6]_121
dm6_ct_UserTrack_3545_Me          2.6e-06  31_[+6]_98
dm6_ct_UserTrack_3545_Me          2.6e-06  113_[+6]_15
dm6_ct_UserTrack_3545_Me          2.6e-06  1_[+6]_127
dm6_ct_UserTrack_3545_Me          2.6e-06  59_[+6]_208
dm6_ct_UserTrack_3545_Me          2.6e-06  1_[+6]_127
dm6_ct_UserTrack_3545_Me            3e-06  14_[+6]_114
dm6_ct_UserTrack_3545_Me            3e-06  115_[+6]_13
dm6_ct_UserTrack_3545_Me            3e-06  2_[+6]_126
dm6_ct_UserTrack_3545_Me          3.4e-06  10_[+6]_118
dm6_ct_UserTrack_3545_Me          3.4e-06  113_[+6]_15
dm6_ct_UserTrack_3545_Me          3.4e-06  16_[+6]_173
dm6_ct_UserTrack_3545_Me          3.9e-06  19_[+6]_114
dm6_ct_UserTrack_3545_Me          3.9e-06  15_[+6]_113
dm6_ct_UserTrack_3545_Me          3.9e-06  24_[+6]_104
dm6_ct_UserTrack_3545_Me          3.9e-06  23_[+6]_108
dm6_ct_UserTrack_3545_Me          4.4e-06  79_[+6]_49
dm6_ct_UserTrack_3545_Me          4.4e-06  66_[+6]_93
dm6_ct_UserTrack_3545_Me          4.4e-06  251_[+6]_14
dm6_ct_UserTrack_3545_Me          4.4e-06  124_[+6]_31
dm6_ct_UserTrack_3545_Me            5e-06  73_[+6]_55
dm6_ct_UserTrack_3545_Me            5e-06  140_[+6]_2
dm6_ct_UserTrack_3545_Me            5e-06  127_[+6]_1
dm6_ct_UserTrack_3545_Me            5e-06  126_[+6]_83
dm6_ct_UserTrack_3545_Me          5.7e-06  95_[+6]_109
dm6_ct_UserTrack_3545_Me          5.7e-06  119_[+6]_38
dm6_ct_UserTrack_3545_Me          5.7e-06  116_[+6]_12
dm6_ct_UserTrack_3545_Me          5.7e-06  80_[+6]_107
dm6_ct_UserTrack_3545_Me          5.7e-06  122_[+6]_6
dm6_ct_UserTrack_3545_Me          5.7e-06  104_[+6]_80
dm6_ct_UserTrack_3545_Me          6.5e-06  62_[+6]_66
dm6_ct_UserTrack_3545_Me          6.5e-06  89_[+6]_39
dm6_ct_UserTrack_3545_Me          6.5e-06  8_[+6]_120
dm6_ct_UserTrack_3545_Me          6.5e-06  1_[+6]_128
dm6_ct_UserTrack_3545_Me          6.5e-06  83_[+6]_45
dm6_ct_UserTrack_3545_Me          6.5e-06  29_[+6]_218
dm6_ct_UserTrack_3545_Me          7.3e-06  154_[+6]_217
dm6_ct_UserTrack_3545_Me          7.3e-06  117_[+6]_12
dm6_ct_UserTrack_3545_Me          7.3e-06  116_[+6]_12
dm6_ct_UserTrack_3545_Me          7.3e-06  108_[+6]_128
dm6_ct_UserTrack_3545_Me          7.3e-06  254_[+6]_8
dm6_ct_UserTrack_3545_Me          8.3e-06  10_[+6]_129
dm6_ct_UserTrack_3545_Me          8.3e-06  125_[+6]_123
dm6_ct_UserTrack_3545_Me          8.3e-06  68_[+6]_69
dm6_ct_UserTrack_3545_Me          8.3e-06  2_[+6]_126
dm6_ct_UserTrack_3545_Me          8.3e-06  43_[+6]_85
dm6_ct_UserTrack_3545_Me          8.3e-06  25_[+6]_104
dm6_ct_UserTrack_3545_Me          8.3e-06  28_[+6]_100
dm6_ct_UserTrack_3545_Me          9.3e-06  8_[+6]_180
dm6_ct_UserTrack_3545_Me          9.3e-06  122_[+6]_6
dm6_ct_UserTrack_3545_Me          9.3e-06  84_[+6]_44
dm6_ct_UserTrack_3545_Me          9.3e-06  12_[+6]_116
dm6_ct_UserTrack_3545_Me          9.3e-06  85_[+6]_43
dm6_ct_UserTrack_3545_Me          9.3e-06  102_[+6]_29
dm6_ct_UserTrack_3545_Me          9.3e-06  143_[+6]_6
dm6_ct_UserTrack_3545_Me          9.3e-06  31_[+6]_97
dm6_ct_UserTrack_3545_Me            1e-05  117_[+6]_11
dm6_ct_UserTrack_3545_Me            1e-05  174_[+6]_2
dm6_ct_UserTrack_3545_Me            1e-05  22_[+6]_106
dm6_ct_UserTrack_3545_Me            1e-05  103_[+6]_25
dm6_ct_UserTrack_3545_Me            1e-05  105_[+6]_23
dm6_ct_UserTrack_3545_Me            1e-05  133_[+6]_51
dm6_ct_UserTrack_3545_Me            1e-05  104_[+6]_24
dm6_ct_UserTrack_3545_Me          1.2e-05  117_[+6]_11
dm6_ct_UserTrack_3545_Me          1.2e-05  124_[+6]_51
dm6_ct_UserTrack_3545_Me          1.2e-05  2_[+6]_126
dm6_ct_UserTrack_3545_Me          1.2e-05  104_[+6]_24
dm6_ct_UserTrack_3545_Me          1.2e-05  132_[+6]_46
dm6_ct_UserTrack_3545_Me          1.3e-05  137_[+6]_42
dm6_ct_UserTrack_3545_Me          1.3e-05  37_[+6]_141
dm6_ct_UserTrack_3545_Me          1.3e-05  35_[+6]_113
dm6_ct_UserTrack_3545_Me          1.3e-05  38_[+6]_90
dm6_ct_UserTrack_3545_Me          1.3e-05  8_[+6]_120
dm6_ct_UserTrack_3545_Me          1.5e-05  110_[+6]_18
dm6_ct_UserTrack_3545_Me          1.5e-05  104_[+6]_24
dm6_ct_UserTrack_3545_Me          1.5e-05  114_[+6]_14
dm6_ct_UserTrack_3545_Me          1.5e-05  75_[+6]_53
dm6_ct_UserTrack_3545_Me          1.6e-05  111_[+6]_17
dm6_ct_UserTrack_3545_Me          1.6e-05  17_[+6]_111
dm6_ct_UserTrack_3545_Me          1.6e-05  102_[+6]_112
dm6_ct_UserTrack_3545_Me          1.8e-05  [+6]_128
dm6_ct_UserTrack_3545_Me          1.8e-05  10_[+6]_151
dm6_ct_UserTrack_3545_Me          1.8e-05  76_[+6]_52
dm6_ct_UserTrack_3545_Me          1.8e-05  164_[+6]_15
dm6_ct_UserTrack_3545_Me            2e-05  39_[+6]_89
dm6_ct_UserTrack_3545_Me            2e-05  126_[+6]_2
dm6_ct_UserTrack_3545_Me            2e-05  57_[+6]_71
dm6_ct_UserTrack_3545_Me            2e-05  124_[+6]_4
dm6_ct_UserTrack_3545_Me            2e-05  152_[+6]_14
dm6_ct_UserTrack_3545_Me            2e-05  52_[+6]_76
dm6_ct_UserTrack_3545_Me          2.3e-05  99_[+6]_29
dm6_ct_UserTrack_3545_Me          2.3e-05  103_[+6]_25
dm6_ct_UserTrack_3545_Me          2.3e-05  123_[+6]_138
dm6_ct_UserTrack_3545_Me          2.3e-05  1_[+6]_127
dm6_ct_UserTrack_3545_Me          2.3e-05  52_[+6]_76
dm6_ct_UserTrack_3545_Me          2.3e-05  74_[+6]_54
dm6_ct_UserTrack_3545_Me          2.3e-05  39_[+6]_89
dm6_ct_UserTrack_3545_Me          2.3e-05  6_[+6]_122
dm6_ct_UserTrack_3545_Me          2.5e-05  42_[+6]_86
dm6_ct_UserTrack_3545_Me          2.5e-05  4_[+6]_124
dm6_ct_UserTrack_3545_Me          2.5e-05  124_[+6]_4
dm6_ct_UserTrack_3545_Me          2.5e-05  87_[+6]_43
dm6_ct_UserTrack_3545_Me          2.5e-05  9_[+6]_119
dm6_ct_UserTrack_3545_Me          2.5e-05  96_[+6]_242
dm6_ct_UserTrack_3545_Me          2.5e-05  10_[+6]_152
dm6_ct_UserTrack_3545_Me          2.5e-05  108_[+6]_20
dm6_ct_UserTrack_3545_Me          2.5e-05  47_[+6]_208
dm6_ct_UserTrack_3545_Me          2.5e-05  17_[+6]_111
dm6_ct_UserTrack_3545_Me          2.8e-05  119_[+6]_9
dm6_ct_UserTrack_3545_Me          2.8e-05  65_[+6]_126
dm6_ct_UserTrack_3545_Me          2.8e-05  19_[+6]_109
dm6_ct_UserTrack_3545_Me          2.8e-05  112_[+6]_16
dm6_ct_UserTrack_3545_Me          2.8e-05  108_[+6]_20
dm6_ct_UserTrack_3545_Me          2.8e-05  71_[+6]_102
dm6_ct_UserTrack_3545_Me          3.1e-05  78_[+6]_50
dm6_ct_UserTrack_3545_Me          3.4e-05  171_[+6]_83
dm6_ct_UserTrack_3545_Me          3.4e-05  127_[+6]_1
dm6_ct_UserTrack_3545_Me          3.4e-05  87_[+6]_51
dm6_ct_UserTrack_3545_Me          3.4e-05  94_[+6]_136
dm6_ct_UserTrack_3545_Me          3.4e-05  97_[+6]_40
dm6_ct_UserTrack_3545_Me          3.4e-05  23_[+6]_108
dm6_ct_UserTrack_3545_Me          3.7e-05  137_[+6]_6
dm6_ct_UserTrack_3545_Me          3.7e-05  26_[+6]_102
dm6_ct_UserTrack_3545_Me          3.7e-05  33_[+6]_95
dm6_ct_UserTrack_3545_Me          3.7e-05  126_[+6]_2
dm6_ct_UserTrack_3545_Me          3.7e-05  111_[+6]_17
dm6_ct_UserTrack_3545_Me          3.7e-05  143_[+6]_23
dm6_ct_UserTrack_3545_Me          3.7e-05  119_[+6]_9
dm6_ct_UserTrack_3545_Me          3.7e-05  32_[+6]_245
dm6_ct_UserTrack_3545_Me          3.7e-05  95_[+6]_124
dm6_ct_UserTrack_3545_Me          3.7e-05  109_[+6]_20
dm6_ct_UserTrack_3545_Me          3.7e-05  68_[+6]_203
dm6_ct_UserTrack_3545_Me          3.7e-05  9_[+6]_123
dm6_ct_UserTrack_3545_Me          4.1e-05  111_[+6]_17
dm6_ct_UserTrack_3545_Me          4.1e-05  9_[+6]_119
dm6_ct_UserTrack_3545_Me          4.1e-05  7_[+6]_121
dm6_ct_UserTrack_3545_Me          4.1e-05  81_[+6]_48
dm6_ct_UserTrack_3545_Me          4.1e-05  100_[+6]_28
dm6_ct_UserTrack_3545_Me          4.1e-05  161_[+6]_16
dm6_ct_UserTrack_3545_Me          4.1e-05  30_[+6]_98
dm6_ct_UserTrack_3545_Me          4.1e-05  54_[+6]_74
dm6_ct_UserTrack_3545_Me          4.1e-05  123_[+6]_18
dm6_ct_UserTrack_3545_Me          4.5e-05  66_[+6]_62
dm6_ct_UserTrack_3545_Me          4.5e-05  131_[+6]_10
dm6_ct_UserTrack_3545_Me          4.5e-05  102_[+6]_26
dm6_ct_UserTrack_3545_Me          4.5e-05  79_[+6]_49
dm6_ct_UserTrack_3545_Me          4.5e-05  25_[+6]_103
dm6_ct_UserTrack_3545_Me          4.5e-05  18_[+6]_110
dm6_ct_UserTrack_3545_Me            5e-05  107_[+6]_21
dm6_ct_UserTrack_3545_Me            5e-05  11_[+6]_117
dm6_ct_UserTrack_3545_Me            5e-05  19_[+6]_109
dm6_ct_UserTrack_3545_Me            5e-05  86_[+6]_42
dm6_ct_UserTrack_3545_Me            5e-05  46_[+6]_82
dm6_ct_UserTrack_3545_Me            5e-05  36_[+6]_92
dm6_ct_UserTrack_3545_Me            5e-05  35_[+6]_93
dm6_ct_UserTrack_3545_Me            5e-05  7_[+6]_157
dm6_ct_UserTrack_3545_Me            5e-05  135_[+6]_79
dm6_ct_UserTrack_3545_Me            5e-05  71_[+6]_63
dm6_ct_UserTrack_3545_Me            5e-05  8_[+6]_120
dm6_ct_UserTrack_3545_Me          5.5e-05  119_[+6]_47
dm6_ct_UserTrack_3545_Me          5.5e-05  15_[+6]_113
dm6_ct_UserTrack_3545_Me          5.5e-05  7_[+6]_121
dm6_ct_UserTrack_3545_Me          5.5e-05  103_[+6]_25
dm6_ct_UserTrack_3545_Me          5.5e-05  115_[+6]_15
dm6_ct_UserTrack_3545_Me            6e-05  74_[+6]_54
dm6_ct_UserTrack_3545_Me            6e-05  110_[+6]_18
dm6_ct_UserTrack_3545_Me            6e-05  26_[+6]_102
dm6_ct_UserTrack_3545_Me            6e-05  120_[+6]_8
dm6_ct_UserTrack_3545_Me          6.6e-05  8_[+6]_120
dm6_ct_UserTrack_3545_Me          6.6e-05  171_[+6]_172
dm6_ct_UserTrack_3545_Me          6.6e-05  47_[+6]_81
dm6_ct_UserTrack_3545_Me          6.6e-05  55_[+6]_93
dm6_ct_UserTrack_3545_Me          6.6e-05  105_[+6]_23
dm6_ct_UserTrack_3545_Me          7.2e-05  94_[+6]_34
dm6_ct_UserTrack_3545_Me          7.2e-05  6_[+6]_124
dm6_ct_UserTrack_3545_Me          7.2e-05  125_[+6]_8
dm6_ct_UserTrack_3545_Me          7.8e-05  117_[+6]_11
dm6_ct_UserTrack_3545_Me          7.8e-05  109_[+6]_19
dm6_ct_UserTrack_3545_Me          7.8e-05  2_[+6]_130
dm6_ct_UserTrack_3545_Me          7.8e-05  156_[+6]_61
dm6_ct_UserTrack_3545_Me          7.8e-05  127_[+6]_5
dm6_ct_UserTrack_3545_Me          7.8e-05  112_[+6]_16
dm6_ct_UserTrack_3545_Me          7.8e-05  21_[+6]_107
dm6_ct_UserTrack_3545_Me          7.8e-05  115_[+6]_13
dm6_ct_UserTrack_3545_Me          8.5e-05  110_[+6]_18
dm6_ct_UserTrack_3545_Me          8.5e-05  [+6]_128
dm6_ct_UserTrack_3545_Me          8.5e-05  82_[+6]_46
dm6_ct_UserTrack_3545_Me          8.5e-05  79_[+6]_63
dm6_ct_UserTrack_3545_Me          8.5e-05  103_[+6]_25
dm6_ct_UserTrack_3545_Me          8.5e-05  120_[+6]_10
dm6_ct_UserTrack_3545_Me          9.3e-05  116_[+6]_12
dm6_ct_UserTrack_3545_Me          9.3e-05  20_[+6]_108
dm6_ct_UserTrack_3545_Me          9.3e-05  4_[+6]_124
dm6_ct_UserTrack_3545_Me           0.0001  48_[+6]_80
dm6_ct_UserTrack_3545_Me           0.0001  2_[+6]_126
dm6_ct_UserTrack_3545_Me           0.0001  104_[+6]_24
dm6_ct_UserTrack_3545_Me           0.0001  99_[+6]_29
dm6_ct_UserTrack_3545_Me           0.0001  32_[+6]_96
dm6_ct_UserTrack_3545_Me          0.00011  27_[+6]_101
dm6_ct_UserTrack_3545_Me          0.00011  79_[+6]_49
dm6_ct_UserTrack_3545_Me          0.00012  102_[+6]_26
dm6_ct_UserTrack_3545_Me          0.00012  8_[+6]_120
dm6_ct_UserTrack_3545_Me          0.00012  120_[+6]_8
dm6_ct_UserTrack_3545_Me          0.00012  47_[+6]_81
dm6_ct_UserTrack_3545_Me          0.00013  7_[+6]_123
dm6_ct_UserTrack_3545_Me          0.00013  80_[+6]_55
dm6_ct_UserTrack_3545_Me          0.00013  103_[+6]_57
dm6_ct_UserTrack_3545_Me          0.00013  32_[+6]_96
dm6_ct_UserTrack_3545_Me          0.00014  23_[+6]_105
dm6_ct_UserTrack_3545_Me          0.00014  126_[+6]_2
dm6_ct_UserTrack_3545_Me          0.00016  2_[+6]_126
dm6_ct_UserTrack_3545_Me          0.00018  85_[+6]_43
dm6_ct_UserTrack_3545_Me          0.00019  76_[+6]_88
--------------------------------------------------------------------------------

--------------------------------------------------------------------------------
	Motif 6 in BLOCKS format
--------------------------------------------------------------------------------
BL   MOTIF 6 width=22 seqs=270
dm6_ct_UserTrack_3545_Me (   54) TGCTGTTGCTGTTGCTGTTGCT  1 
dm6_ct_UserTrack_3545_Me (   23) CGCTCTCTCTTTTGTGGCTGCT  1 
dm6_ct_UserTrack_3545_Me (   54) TGCTGCTGCTGCTGTTGCTGTT  1 
dm6_ct_UserTrack_3545_Me (   96) TGTTCTTGTTGTTTTTGCTGCT  1 
dm6_ct_UserTrack_3545_Me (    1) CGCTGTTGCTGTTTTTGTTTTT  1 
dm6_ct_UserTrack_3545_Me (  110) TGCTCCTGCTTCTGCTCCTGTT  1 
dm6_ct_UserTrack_3545_Me (  105) TGCTTCTGCTCCTGCTCCTGCT  1 
dm6_ct_UserTrack_3545_Me (  110) CTTTGTGTTTTTTGTTGCTGCT  1 
dm6_ct_UserTrack_3545_Me (   57) TTCTTTTGCTGTTGCTGCGTTG  1 
dm6_ct_UserTrack_3545_Me (   19) CTTTCCCGCTGCTGTTGCTGCG  1 
dm6_ct_UserTrack_3545_Me (   66) TGTGGTTGTTGTTGCTGCTGCT  1 
dm6_ct_UserTrack_3545_Me (  109) CGCTCTCTCTACTGCTGCTGCT  1 
dm6_ct_UserTrack_3545_Me (   41) CTTTCTCTCTCTCGTTTCCGCT  1 
dm6_ct_UserTrack_3545_Me (   84) TTCTGCTGCTTCTTCTTCTGCC  1 
dm6_ct_UserTrack_3545_Me (  123) TGCTGCTGGTGTTGCTGTCTCT  1 
dm6_ct_UserTrack_3545_Me (  300) TGTTGTGGCTGTTGTTTCTTGT  1 
dm6_ct_UserTrack_3545_Me (   21) CGCTCTCTCTTTCGTTTCGCCC  1 
dm6_ct_UserTrack_3545_Me (  126) CTCTCTCTCTCTCTCTCCCTCT  1 
dm6_ct_UserTrack_3545_Me (   75) CTCTGTTGCTTTTCTTCTTGCT  1 
dm6_ct_UserTrack_3545_Me (   78) TGCTGTTGTTGCTGCGCCTGCT  1 
dm6_ct_UserTrack_3545_Me (    8) CTCTCTCTCTCTCTCTCTCTCT  1 
dm6_ct_UserTrack_3545_Me (  123) CGCTCCTGTTCCTGTTCCTGCT  1 
dm6_ct_UserTrack_3545_Me (   86) TGTTCTTGTTGCCGCTGTTGTT  1 
dm6_ct_UserTrack_3545_Me (   82) CGTTTTGGCTCTTTTTTTTGCG  1 
dm6_ct_UserTrack_3545_Me (   18) TTCGTTCGCTTCTTCTTCCTTT  1 
dm6_ct_UserTrack_3545_Me (   52) CTTTGTTTCCGTTTTTGTCGCT  1 
dm6_ct_UserTrack_3545_Me (   21) TGCGCTCTCTTCGGTTTCGGTT  1 
dm6_ct_UserTrack_3545_Me (   43) CTCTTCTGCTGTTGTTCTGCTT  1 
dm6_ct_UserTrack_3545_Me (    8) CTCTCTCTCGTTCGTTGCGGGG  1 
dm6_ct_UserTrack_3545_Me (   84) TTCTCTGCCTGCTGCTCCCGTT  1 
dm6_ct_UserTrack_3545_Me (    8) TGCTGCCGTTCCTTCTTCGGCT  1 
dm6_ct_UserTrack_3545_Me (  122) TTCTTGCGGTGCTGTTTCTTCT  1 
dm6_ct_UserTrack_3545_Me (   36) CGCTGTCGGTTTTTTTCCGTTG  1 
dm6_ct_UserTrack_3545_Me (  123) CGGTTTGGGTTCTGTTTTTGCT  1 
dm6_ct_UserTrack_3545_Me (   40) CGCTTTTGTTGCTGCTGTGCCG  1 
dm6_ct_UserTrack_3545_Me (   43) TGCTTTCCGGTTTTTTGCCGCT  1 
dm6_ct_UserTrack_3545_Me (   15) TTTTCTCTTTTCTTCGTCTGCT  1 
dm6_ct_UserTrack_3545_Me (   41) CTCTGTTTTTGCTTTTTCCGCC  1 
dm6_ct_UserTrack_3545_Me (   32) TTCTCTCGTTTTTTTCGTTGTG  1 
dm6_ct_UserTrack_3545_Me (    1) CGCGGTCGCTGTCGCTGCCCGC  1 
dm6_ct_UserTrack_3545_Me (  106) CGCTTTTTCGTTTTTCGCCGTT  1 
dm6_ct_UserTrack_3545_Me (   65) CTCGCTCGCTCTCTTTCCTTCC  1 
dm6_ct_UserTrack_3545_Me (   55) TTCTCTCGTCTTCTCTCTTTCT  1 
dm6_ct_UserTrack_3545_Me (   88) CGCTCTCGATTTTGTTGCTCCC  1 
dm6_ct_UserTrack_3545_Me (  126) CTCTCCCTCTCTCTCTCTCTCT  1 
dm6_ct_UserTrack_3545_Me (   13) CTCTCTGTCTTTCTCCGTTGGG  1 
dm6_ct_UserTrack_3545_Me (    5) TTTTTTTTGTTTGTTTGCGTCT  1 
dm6_ct_UserTrack_3545_Me (   12) CTCGTTTTGGTTTGTTTTGGCT  1 
dm6_ct_UserTrack_3545_Me (  174) TATTGTTGGTGTTGCTGCTGCT  1 
dm6_ct_UserTrack_3545_Me (  115) CTCTCTCTGCGTTTTTGTGTTT  1 
dm6_ct_UserTrack_3545_Me (   53) TGCTGCTGCTGCCGTTTTTGGC  1 
dm6_ct_UserTrack_3545_Me (    4) TGTTGCGGCTGCTGTCGTCGCT  1 
dm6_ct_UserTrack_3545_Me (  114) CTCGCTCGCTCCCTCTGTTCCC  1 
dm6_ct_UserTrack_3545_Me (   31) CTCTCTCTCGCTTTCCGCCGCC  1 
dm6_ct_UserTrack_3545_Me (   91) CGCTGTTGGTTTTGTGTTGTTT  1 
dm6_ct_UserTrack_3545_Me (    1) CTGTCTCGCTGTCTCTCTGCCT  1 
dm6_ct_UserTrack_3545_Me (   37) CTCGTCTTCTTTCTTGGCCGCT  1 
dm6_ct_UserTrack_3545_Me (   10) TTTTCCTGCTGTCTCGTTTGTT  1 
dm6_ct_UserTrack_3545_Me (   32) TTCTGGTTGTGCTTCTGTTTCT  1 
dm6_ct_UserTrack_3545_Me (  114) GGCTCTGGCTTTGGCCGCTGTC  1 
dm6_ct_UserTrack_3545_Me (    2) CGCTCGCTCTGCCGCCGTCGCT  1 
dm6_ct_UserTrack_3545_Me (   60) TTCTTTCGGTTTTTCATTCGCT  1 
dm6_ct_UserTrack_3545_Me (    2) GTTTGTGTCTGCGGCTGTGGCT  1 
dm6_ct_UserTrack_3545_Me (   15) CGCTGCCGTTGTTGTTGCTATT  1 
dm6_ct_UserTrack_3545_Me (  116) CTGTCTGGCTGTCGCCTCTGCC  1 
dm6_ct_UserTrack_3545_Me (    3) CGCTGCCTCTGTCGCGGCGCGT  1 
dm6_ct_UserTrack_3545_Me (   11) TTGTTTCGGTGCCGTTGCTTTT  1 
dm6_ct_UserTrack_3545_Me (  114) GGCTCTGGCCGTGGCTTCGGCC  1 
dm6_ct_UserTrack_3545_Me (   17) CGCTCTCGCGCTCTCTTTGTGT  1 
dm6_ct_UserTrack_3545_Me (   20) TTTTTTGGGGGTTGTTTCTGGC  1 
dm6_ct_UserTrack_3545_Me (   16) TGTTTTTGGTTTTTTTTTCCCG  1 
dm6_ct_UserTrack_3545_Me (   25) CTCTCTCTCTTCGGCTGGCGCT  1 
dm6_ct_UserTrack_3545_Me (   24) CGCTGCTTCTTCTTTCTCGTCT  1 
dm6_ct_UserTrack_3545_Me (   80) GGTTCTTTCTGTCTTTCTGGTT  1 
dm6_ct_UserTrack_3545_Me (   67) TTTTGGGTGTGTTGTTGTTGCC  1 
dm6_ct_UserTrack_3545_Me (  252) CGTTTTTGCGTTCTTTTTTCTT  1 
dm6_ct_UserTrack_3545_Me (  125) TTTTTTTTTTTTTTTTGCTACT  1 
dm6_ct_UserTrack_3545_Me (   74) TTGTGTTGCTGCTGCCGTCGTT  1 
dm6_ct_UserTrack_3545_Me (  141) TGTTTTTGCTTTTGCTGGGGGT  1 
dm6_ct_UserTrack_3545_Me (  128) CGCGCTCTCTGTTCTGGTGGCT  1 
dm6_ct_UserTrack_3545_Me (  127) CTCCCTCTCTTTCTCTGTTGCC  1 
dm6_ct_UserTrack_3545_Me (   96) TGCTGTTGGTTTTGCTTTATTT  1 
dm6_ct_UserTrack_3545_Me (  120) CGCTCTTTGGCCTGTCGCTCCT  1 
dm6_ct_UserTrack_3545_Me (  117) TGCTTGCTCTCCTGCTGCTTTC  1 
dm6_ct_UserTrack_3545_Me (   81) GGCGTCGGCTCTCTCTCCGGCT  1 
dm6_ct_UserTrack_3545_Me (  123) TTCTTTGGCCGCTTTTCTCGTC  1 
dm6_ct_UserTrack_3545_Me (  105) GGTTCCCGGCGCTGCTCCTGCT  1 
dm6_ct_UserTrack_3545_Me (   63) GTCTTTTCCTTTCTTTCTCGCT  1 
dm6_ct_UserTrack_3545_Me (   90) GTCTGCCGGCGTGGCTGCTCCT  1 
dm6_ct_UserTrack_3545_Me (    9) TGCTTGTGCTTTTGTATTTGCT  1 
dm6_ct_UserTrack_3545_Me (    2) CTCTCTTTCCTTTTCTCTTCGC  1 
dm6_ct_UserTrack_3545_Me (   84) CGCTTCGCCTTTCGTTGTTTGT  1 
dm6_ct_UserTrack_3545_Me (   30) TTCTGCTGCTTCTTTCGTCCTT  1 
dm6_ct_UserTrack_3545_Me (  155) TGCTGCTTCTGTTGTGTTGTCG  1 
dm6_ct_UserTrack_3545_Me (  118) CGCGTTCGCTGTCTTTCCGATT  1 
dm6_ct_UserTrack_3545_Me (  117) TTCTGTTTGCCTCGTTTTGGCC  1 
dm6_ct_UserTrack_3545_Me (  109) CGCGTGTTGTTTTTTTTTTGTT  1 
dm6_ct_UserTrack_3545_Me (  255) CTCTTTGTCCTTTGTGTCCGTC  1 
dm6_ct_UserTrack_3545_Me (   11) CTCTTTTGCGATTTTTTTTGGT  1 
dm6_ct_UserTrack_3545_Me (  126) TTTTTTCTGCGCCGCTCTTGCG  1 
dm6_ct_UserTrack_3545_Me (   69) TGCTCTTGTGTTGTTTGTGTTT  1 
dm6_ct_UserTrack_3545_Me (    3) TGCTGTGTGGCTCTCTTCTTGT  1 
dm6_ct_UserTrack_3545_Me (   44) TGTTCTCAGCGTTTTTTCCGCT  1 
dm6_ct_UserTrack_3545_Me (   26) CTCGGTCGGTTTTCCCGTTGTT  1 
dm6_ct_UserTrack_3545_Me (   29) TTTTGCTTCTTTTTTTTTTACT  1 
dm6_ct_UserTrack_3545_Me (    9) CTCTCTCTCTGTTTTTGTAACT  1 
dm6_ct_UserTrack_3545_Me (  123) TGCTCTGTGTTTGTTGTTTTTT  1 
dm6_ct_UserTrack_3545_Me (   85) TTCGCTTTGGGTTGTGCCTCCT  1 
dm6_ct_UserTrack_3545_Me (   13) CGCTCTTCATGCTGCTTTTGCT  1 
dm6_ct_UserTrack_3545_Me (   86) GTCGCTTGTTTTCGTTGCGTCG  1 
dm6_ct_UserTrack_3545_Me (  103) TGTGGTGGCTACTTCTTTTGCT  1 
dm6_ct_UserTrack_3545_Me (  144) TTTTCCCGCTCTCTCTTCGCTC  1 
dm6_ct_UserTrack_3545_Me (   32) CTCGCGCGCTGTCGCTTTTTTG  1 
dm6_ct_UserTrack_3545_Me (  118) GGCTCTGGCCGTGGCCGCCGCC  1 
dm6_ct_UserTrack_3545_Me (  175) TTTTTTTGATTCCGCTTCTGCC  1 
dm6_ct_UserTrack_3545_Me (   23) TTGTTTTGCGTCTGCCTCTGTT  1 
dm6_ct_UserTrack_3545_Me (  104) TTTGCTCGCGCTCTCCGCTGCG  1 
dm6_ct_UserTrack_3545_Me (  106) CGTGCTTTTTTTTTCCGCGGCG  1 
dm6_ct_UserTrack_3545_Me (  134) CGTGGTTTGTTCGGCTTCCTCT  1 
dm6_ct_UserTrack_3545_Me (  105) TTGTCTGTCTTTGTCCCCCGCT  1 
dm6_ct_UserTrack_3545_Me (  118) TTTTTCGTCGTTCGCTGCCGGC  1 
dm6_ct_UserTrack_3545_Me (  125) TGTGTGGTGCGTTGTTGCTGCT  1 
dm6_ct_UserTrack_3545_Me (    3) CTCTGTCGCCGTCCCTCTCGCG  1 
dm6_ct_UserTrack_3545_Me (  105) TTTTCCCGCTGCCGATTCTGTT  1 
dm6_ct_UserTrack_3545_Me (  133) CTCGGTGGCTGTGTTTTCCTGG  1 
dm6_ct_UserTrack_3545_Me (  138) CTCTTTGCTTGTGGTTTTCGTT  1 
dm6_ct_UserTrack_3545_Me (   38) TTCTTCCCCTTTCTTCGCTCTT  1 
dm6_ct_UserTrack_3545_Me (   36) TGCTTGGAGCGTCGCTGCTGCT  1 
dm6_ct_UserTrack_3545_Me (   39) TTTTCCCACTTTTGTTTTGTTT  1 
dm6_ct_UserTrack_3545_Me (    9) CGCTGTCGCTGTCGACGTCGGT  1 
dm6_ct_UserTrack_3545_Me (  111) TTCGCTGGGGTTTTCCGCGTCG  1 
dm6_ct_UserTrack_3545_Me (  105) TGCTTTGGTTTCGGTTCCGTTC  1 
dm6_ct_UserTrack_3545_Me (  115) TGCTGGTGCTCTCGTGCCTTTT  1 
dm6_ct_UserTrack_3545_Me (   76) GTTTTCCTCTGCCTTTCCCGTT  1 
dm6_ct_UserTrack_3545_Me (  112) TGCTCTCGGTCTGGTCGCTGCA  1 
dm6_ct_UserTrack_3545_Me (   18) CTCTCTCTCTCTCTCTCCACGT  1 
dm6_ct_UserTrack_3545_Me (  103) CTTTTTATTTGCTGTTGCTGTT  1 
dm6_ct_UserTrack_3545_Me (    1) TGCTGCTGCTACTGCGGCTGTC  1 
dm6_ct_UserTrack_3545_Me (   11) TTTTCTTATTTTTTTTGTTTGT  1 
dm6_ct_UserTrack_3545_Me (   77) TTCTTCGTCGTTCGCGCTGCCT  1 
dm6_ct_UserTrack_3545_Me (  165) TTCGCTTTGCTTTGTCCCTTTT  1 
dm6_ct_UserTrack_3545_Me (   40) GGCTTGCTTTTCTGCTTTTCCT  1 
dm6_ct_UserTrack_3545_Me (  127) GGCTCTGGCCGCTCCTGCTCTT  1 
dm6_ct_UserTrack_3545_Me (   58) TTTTTTTTCTTTTTCGCCAGTT  1 
dm6_ct_UserTrack_3545_Me (  125) CGCTTCTGCTTTCTGTGTGGGT  1 
dm6_ct_UserTrack_3545_Me (  153) TATTTTGGCTTTTGTGGCCGTT  1 
dm6_ct_UserTrack_3545_Me (   53) TGTTGTGTGGTCTGTTCCGTGT  1 
dm6_ct_UserTrack_3545_Me (  100) TTGGTTGTGTTTTTTGGCTTCT  1 
dm6_ct_UserTrack_3545_Me (  104) TGCGCGCCGCGTTTCTTCTGCT  1 
dm6_ct_UserTrack_3545_Me (  124) TTTGTTCGTTTCGGTTTCGGTG  1 
dm6_ct_UserTrack_3545_Me (    2) TGCTGCTTCAGCTTCTGCTGGT  1 
dm6_ct_UserTrack_3545_Me (   53) CGCTTTCTTTGTTTATGTTTGT  1 
dm6_ct_UserTrack_3545_Me (   75) GTCTTTCGCGGTCGCCGTTCTC  1 
dm6_ct_UserTrack_3545_Me (   40) TTCGCTTTTCGCCGCTGTTGGC  1 
dm6_ct_UserTrack_3545_Me (    7) TTCTGTCGACTTCGCTGCCGGC  1 
dm6_ct_UserTrack_3545_Me (   43) GGCGCTCGGCGTCGCTGCTCGG  1 
dm6_ct_UserTrack_3545_Me (    5) TTCTTTCGCTTCGTCGTTTGCA  1 
dm6_ct_UserTrack_3545_Me (  125) CTTGGCTTTTCTGGTTGCTGGT  1 
dm6_ct_UserTrack_3545_Me (   88) AGCTGTTGCTCTTTTTGCCTCG  1 
dm6_ct_UserTrack_3545_Me (   10) TGCTCGCTCGCTCTTGCCCGCT  1 
dm6_ct_UserTrack_3545_Me (   97) CGCTTCGTGCGCTGTTCCGCGT  1 
dm6_ct_UserTrack_3545_Me (   11) CTTTGTCTGTGCGTCGGCGTCG  1 
dm6_ct_UserTrack_3545_Me (  109) CTCTGCCATCGCCTCTGCCGCT  1 
dm6_ct_UserTrack_3545_Me (   48) TGCTTGATTTCTTGTTGCTGCT  1 
dm6_ct_UserTrack_3545_Me (   18) TGTGTTCAGTGTGGCTTTTTCT  1 
dm6_ct_UserTrack_3545_Me (  120) TTTTCCGCGTGCGTTTTCCGCT  1 
dm6_ct_UserTrack_3545_Me (   66) CTCTTCCACGCTCTCTTCGGCG  1 
dm6_ct_UserTrack_3545_Me (   20) CTCTCTTTTTTCGGCTCTGTGG  1 
dm6_ct_UserTrack_3545_Me (  113) CTCTCCGTGTTTTTCTCTCACC  1 
dm6_ct_UserTrack_3545_Me (  109) TGCGTTCGGTGCGTTGTCGGTG  1 
dm6_ct_UserTrack_3545_Me (   72) TTTTGTGGGCTCTGCGGCTTTG  1 
dm6_ct_UserTrack_3545_Me (   79) TTCTTTCGTGTGCGCTGCGGCG  1 
dm6_ct_UserTrack_3545_Me (  172) TTCGCGCGCTCTTTTCGCTCTC  1 
dm6_ct_UserTrack_3545_Me (  128) CGTTGTTTTCCCTGTTTTGCCT  1 
dm6_ct_UserTrack_3545_Me (   88) TGCTGTTGGTCTCCTGGCTCGT  1 
dm6_ct_UserTrack_3545_Me (   95) TGGTGTCTGTGTCTCGCTGTCT  1 
dm6_ct_UserTrack_3545_Me (   98) CGCTGTCGGTATCGCTGTAGGT  1 
dm6_ct_UserTrack_3545_Me (   24) TTCTTTGCCCCCTTTTTTCGCC  1 
dm6_ct_UserTrack_3545_Me (  138) TGTGCCTGCCTTGTTTTTGGCG  1 
dm6_ct_UserTrack_3545_Me (   27) TTTTCCGGCTGTTGTTTCGTTA  1 
dm6_ct_UserTrack_3545_Me (   34) TGCTCTTTTGTTTGTGGCTAGT  1 
dm6_ct_UserTrack_3545_Me (  127) CTTTTTCGCGTTCGTGTGTGCT  1 
dm6_ct_UserTrack_3545_Me (  112) CGCCGTCGCTCTTTCGGTTCTT  1 
dm6_ct_UserTrack_3545_Me (  144) CTCTGTGTTGGTTGCCGTTCGG  1 
dm6_ct_UserTrack_3545_Me (  120) TTTTGTATGTTCTTCTGCTCCG  1 
dm6_ct_UserTrack_3545_Me (   33) TGCGTTCGGTGCGGCCGCCTGG  1 
dm6_ct_UserTrack_3545_Me (   96) CTCGTCGGCTACCTCTTCGGGT  1 
dm6_ct_UserTrack_3545_Me (  110) TGCTCGGTAGCTTTTTGCTGCT  1 
dm6_ct_UserTrack_3545_Me (   69) CGTTTTCTGTTCGCCTTTCGTT  1 
dm6_ct_UserTrack_3545_Me (   10) GTTTTTTGCCTCTGTTTTTTTG  1 
dm6_ct_UserTrack_3545_Me (  112) TTTTCCTACTCCCGCTTCTGGG  1 
dm6_ct_UserTrack_3545_Me (   10) TTCGGTTTCGCTTTCCTTTGGC  1 
dm6_ct_UserTrack_3545_Me (    8) TGCTGGCGCTCTGTTAGCTGCG  1 
dm6_ct_UserTrack_3545_Me (   82) CGCTCTGATTGCTGCTCTTTGG  1 
dm6_ct_UserTrack_3545_Me (  101) TTGGTTTGGTTCGGTTCCCGCG  1 
dm6_ct_UserTrack_3545_Me (  162) CTCGGTTTTCCCTTCGGCTGCC  1 
dm6_ct_UserTrack_3545_Me (   31) TTCGTCGCCTTCTGCTTTCTCC  1 
dm6_ct_UserTrack_3545_Me (   55) CGTTCTCGCGTTCGCCTCCGCA  1 
dm6_ct_UserTrack_3545_Me (  124) CTCCCCGCCTGTCGTTTCGGCT  1 
dm6_ct_UserTrack_3545_Me (   67) CGTGTGGGCCTTTGCCTCTGGT  1 
dm6_ct_UserTrack_3545_Me (  132) ATCGCTCGCGTTTTTTGTCGCG  1 
dm6_ct_UserTrack_3545_Me (  103) TGCTTTTCCTCTGCCGCCTGCT  1 
dm6_ct_UserTrack_3545_Me (   80) TTCGCCTGTGCTCTCTTCTCCG  1 
dm6_ct_UserTrack_3545_Me (   26) TTCGGTTTTTTTTTTCTTTTTC  1 
dm6_ct_UserTrack_3545_Me (   19) GGTGGGTTCGTTCGTTGCCGCT  1 
dm6_ct_UserTrack_3545_Me (  108) CTTTTTCCGGGTTTTTCCGTCC  1 
dm6_ct_UserTrack_3545_Me (   12) CTCGGCCGCTTTTCTTGTGCGG  1 
dm6_ct_UserTrack_3545_Me (   20) TTCGGTTTATTTTGCTCTGCCG  1 
dm6_ct_UserTrack_3545_Me (   87) GTTTTCGGCTGTGCTGGCTGCT  1 
dm6_ct_UserTrack_3545_Me (   47) TTTGCTGTCGACTGCTGCTTTT  1 
dm6_ct_UserTrack_3545_Me (   37) CGTTTTGTCTCTTGATGTGCGT  1 
dm6_ct_UserTrack_3545_Me (   36) TTCTTTCGAGGCTTTCTCGGTT  1 
dm6_ct_UserTrack_3545_Me (    8) CTCTTTATCTGTCTTTCTTCTC  1 
dm6_ct_UserTrack_3545_Me (  136) CGCGTTCCGTTTTCCCTCCGCT  1 
dm6_ct_UserTrack_3545_Me (   72) CTCTCTCACTCTCTCTGTAGTG  1 
dm6_ct_UserTrack_3545_Me (    9) CTCTTCCGTGGCGGCTCTGTCG  1 
dm6_ct_UserTrack_3545_Me (  120) CGCTGTTCCGTCGTCTCCGCCG  1 
dm6_ct_UserTrack_3545_Me (   16) CTCTCCTCCTCCTCCTCTTTCT  1 
dm6_ct_UserTrack_3545_Me (    8) TTCTCTGTGTGCTTAGTCGCCT  1 
dm6_ct_UserTrack_3545_Me (  104) GACGCTTGTTGTTGCTGCCCCT  1 
dm6_ct_UserTrack_3545_Me (  116) TGCTCCTGCTTCCACTGCCCCT  1 
dm6_ct_UserTrack_3545_Me (   75) CACTGCGTCTTTGTCTGCCGTC  1 
dm6_ct_UserTrack_3545_Me (  111) TTTTCTCACGTCCTCTTCTCTG  1 
dm6_ct_UserTrack_3545_Me (   27) GTGTGTGTGTGTTTTTCTTTGT  1 
dm6_ct_UserTrack_3545_Me (  121) TATTCTCTGTTTCTTTTTTTTT  1 
dm6_ct_UserTrack_3545_Me (    9) TTTGTGGGCTCTTTTCGCTGGC  1 
dm6_ct_UserTrack_3545_Me (  172) TGCGGTTTCTGCTGAGGTCGCG  1 
dm6_ct_UserTrack_3545_Me (   48) CTTTGTGGGTTCTTGTCCTCTT  1 
dm6_ct_UserTrack_3545_Me (   56) CTGTTTGGCTTGTTTTGTTGTC  1 
dm6_ct_UserTrack_3545_Me (  106) CGCCTTCGCTTCGGTCGCTCGT  1 
dm6_ct_UserTrack_3545_Me (   95) GGCGTTCGGTTGTTCGGCTGTT  1 
dm6_ct_UserTrack_3545_Me (    7) CTCTCCTACGCTCTCTCCGTGT  1 
dm6_ct_UserTrack_3545_Me (  126) TGTTTTGTTTTTTTTTTTAGTC  1 
dm6_ct_UserTrack_3545_Me (  118) GGCTCTGGCCGTGGCCGCAGCC  1 
dm6_ct_UserTrack_3545_Me (  110) GGCTCTCGGCGCGGCTTCCATT  1 
dm6_ct_UserTrack_3545_Me (    3) GTCTTTCTTTTTCTCACTTGCC  1 
dm6_ct_UserTrack_3545_Me (  157) CGCTTCTATCTTCGCTGCTACT  1 
dm6_ct_UserTrack_3545_Me (  128) CTTTTTTGCTTTTTTACCCCGC  1 
dm6_ct_UserTrack_3545_Me (  113) TTTTCTTTCTGTCGCACTGTTC  1 
dm6_ct_UserTrack_3545_Me (   22) CTATCTCGCTCTGTCTGTGGGT  1 
dm6_ct_UserTrack_3545_Me (  116) TGTTCCCGGTTCGTCGTCGTTC  1 
dm6_ct_UserTrack_3545_Me (  111) CGCGCTGAGCTCCGTTTTTTTT  1 
dm6_ct_UserTrack_3545_Me (    1) TTGTTTTTTGGCTGCTCCGCCG  1 
dm6_ct_UserTrack_3545_Me (   83) GTCGCTGTGCGCTGCTGTGCTC  1 
dm6_ct_UserTrack_3545_Me (   80) TGCTGCAGCCCTCGTCGTCGCT  1 
dm6_ct_UserTrack_3545_Me (  104) ATCTTTTTCGCTCGCTCCTCTT  1 
dm6_ct_UserTrack_3545_Me (  121) TTCTGCCGCGATTGCTGGTTCT  1 
dm6_ct_UserTrack_3545_Me (  117) CGTTTTGGCCTGCGCCTTGGCT  1 
dm6_ct_UserTrack_3545_Me (   21) CGTTCCTCGTTCCGCGTCTTGT  1 
dm6_ct_UserTrack_3545_Me (    5) CTCTCCCACTCTTGCGCTCACT  1 
dm6_ct_UserTrack_3545_Me (   49) GGCGGCCGCTTTTGTATTTTCG  1 
dm6_ct_UserTrack_3545_Me (    3) TTCGTCGTCGTCGTCGCTTGGT  1 
dm6_ct_UserTrack_3545_Me (  105) CGTGCTCAGCTCCGCGGCTCCT  1 
dm6_ct_UserTrack_3545_Me (  100) GTCGGTTGTTTTTGCGCTGTTG  1 
dm6_ct_UserTrack_3545_Me (   33) CTGTGTGTGTATTGTTTTTTCG  1 
dm6_ct_UserTrack_3545_Me (   28) TGTTTTGGGTCTGGCATTTTGT  1 
dm6_ct_UserTrack_3545_Me (   80) TGCTGCTGCCGTGGTAGTCGTC  1 
dm6_ct_UserTrack_3545_Me (  103) CGTTGTGTGATTTTTTTCGCTT  1 
dm6_ct_UserTrack_3545_Me (    9) CTTGGTCGCCTTTGTTCTGCCA  1 
dm6_ct_UserTrack_3545_Me (  121) CGGTGGGATTTCTGCTGCTCCT  1 
dm6_ct_UserTrack_3545_Me (   48) CTCTTTTGCTCTTCATCTTGGC  1 
dm6_ct_UserTrack_3545_Me (    8) GTCGCTCGGATTCGCCGTCGCT  1 
dm6_ct_UserTrack_3545_Me (   81) TGGCTTCTCTGCTTCGGTTGTT  1 
dm6_ct_UserTrack_3545_Me (  104) TTCGTTCGTGCGCGTCGCTGCT  1 
dm6_ct_UserTrack_3545_Me (   33) CTCTCTTGCGTTTTGGGCCACT  1 
dm6_ct_UserTrack_3545_Me (   24) TTGGGTCTGTTCTTTTTCCATT  1 
dm6_ct_UserTrack_3545_Me (  127) TGGGGGTTTTTCCTTTTCTGTT  1 
dm6_ct_UserTrack_3545_Me (    3) TGTTGCGTCGCTTTGTTTTGTT  1 
dm6_ct_UserTrack_3545_Me (   86) TTGTCGTCGTTTGGCTTTGTCT  1 
dm6_ct_UserTrack_3545_Me (   77) TGTTGTCGCCGCCGTTCGTTTG  1 
//

--------------------------------------------------------------------------------

--------------------------------------------------------------------------------
	Motif 6 position-specific scoring matrix
--------------------------------------------------------------------------------
log-odds matrix: alength= 4 w= 22 n= 252665 bayes= 11.2293 E= 2.8e-064 
  -457     80   -116     83 
  -384  -1472     96     98 
  -615    143   -172     12 
 -1472   -366      3    147 
 -1472     64     37     31 
 -1472      1   -138    133 
  -384     69     10     40 
  -207   -174    109     48 
  -335    119     18    -63 
  -457    -59    -45    130 
  -299    -29     59     66 
 -1472     57   -365    124 
 -1472     41    -54     98 
  -615   -229    116     68 
  -335    110   -397     76 
  -299    -66    -58    130 
 -1472     -6     94     29 
 -1472    123   -365     68 
  -316     -3     10     87 
  -257    -34    115     -7 
 -1472    112    -33     18 
  -384    -34    -33    119 
--------------------------------------------------------------------------------

--------------------------------------------------------------------------------
	Motif 6 position-specific probability matrix
--------------------------------------------------------------------------------
letter-probability matrix: alength= 4 w= 22 nsites= 270 E= 2.8e-064 
 0.011111  0.407407  0.103704  0.477778 
 0.018519  0.000000  0.451852  0.529630 
 0.003704  0.633333  0.070370  0.292593 
 0.000000  0.018519  0.237037  0.744444 
 0.000000  0.366667  0.300000  0.333333 
 0.000000  0.237037  0.088889  0.674074 
 0.018519  0.377778  0.248148  0.355556 
 0.062963  0.070370  0.492593  0.374074 
 0.025926  0.537037  0.262963  0.174074 
 0.011111  0.155556  0.170370  0.662963 
 0.033333  0.192593  0.348148  0.425926 
 0.000000  0.348148  0.018519  0.633333 
 0.000000  0.311111  0.159259  0.529630 
 0.003704  0.048148  0.518519  0.429630 
 0.025926  0.503704  0.014815  0.455556 
 0.033333  0.148148  0.155556  0.662963 
 0.000000  0.225926  0.444444  0.329630 
 0.000000  0.551852  0.018519  0.429630 
 0.029630  0.229630  0.248148  0.492593 
 0.044444  0.185185  0.514815  0.255556 
 0.000000  0.511111  0.185185  0.303704 
 0.018519  0.185185  0.185185  0.611111 
--------------------------------------------------------------------------------

--------------------------------------------------------------------------------
	Motif 6 regular expression
--------------------------------------------------------------------------------
[TC][TG][CT][TG][CTG][TC][CTG][GT][CG]T[TG][TC][TC][GT][CT]T[GTC][CT][TGC][GT][CT]T
--------------------------------------------------------------------------------


Time 17965.92 secs.

********************************************************************************


********************************************************************************
MOTIF  7 MEME	width =  22  sites =  45  llr = 652  E-value = 6.2e-033
********************************************************************************
--------------------------------------------------------------------------------
	Motif 7 Description
--------------------------------------------------------------------------------
Simplified        A  4:3:5:424:4:5:3:515:4:
pos.-specific     C  :13:2:31::2:214:::214:
probability       G  281a:a161a:918:a:9:9:9
matrix            T  313:3:215:4:2:3:5:3:2:

         bits    2.1    *                  
                 1.9    * *   *     *      
                 1.7    * *   * *   *   * *
                 1.5    * *   * *   * * * *
Relative         1.3  * * *   * * * * * * *
Entropy          1.1  * * *   * * * * * * *
(20.9 bits)      0.8  * * *   * * * * * * *
                 0.6  * * *   * * * *** * *
                 0.4  * *** ***** *********
                 0.2 **********************
                 0.0 ----------------------

Multilevel           AGCGAGAGTGTGAGCGAGAGCG
consensus            T T T C A A T T T T A 
sequence             G A   T   C   A   C   
                                           
--------------------------------------------------------------------------------

--------------------------------------------------------------------------------
	Motif 7 sites sorted by position p-value
--------------------------------------------------------------------------------
Sequence name             Start   P-value                     Site       
-------------             ----- ---------            ----------------------
dm6_ct_UserTrack_3545_Me     51  7.03e-11 CCGAAGAGAC AGCGAGCGAGAGAGAGAGAGAG AGGAGAGGAG
dm6_ct_UserTrack_3545_Me     16  9.16e-11 ACATCCTGGA AGAGAGAGAGAGAGCGAGCGAG TTTGACAGAA
dm6_ct_UserTrack_3545_Me      5  1.94e-10       CGGC TGCGAGAGTGTGTGCGTGTGCG GCGACGGATC
dm6_ct_UserTrack_3545_Me     51  3.64e-10 ACATTGAGCA AGTGCGAGTGAGAGAGAGAGAG ACAGACATTC
dm6_ct_UserTrack_3545_Me      4  8.80e-10        GAG AGAGAGCGTGTGCGAGAGAGAG TTCTCTTTTT
dm6_ct_UserTrack_3545_Me     16  1.21e-09 CGGAAACGAG AGAGAGAAAGAGAGTGTGAGAG AGAGGAGCGC
dm6_ct_UserTrack_3545_Me    151  4.34e-09 TGAAACAGAG AGAGAGAGAGAGGGAGAGTGCG CCCTCTGTTC
dm6_ct_UserTrack_3545_Me    109  4.95e-09 TAGGACATGC GCAGTGAGAGCGAGCGAGAGCG CGCGTTTAAC
dm6_ct_UserTrack_3545_Me     82  5.62e-09 TCCGTGAGTC TGTGTGTGTGCGCGTGTGCGCG CGCTTGGGTT
dm6_ct_UserTrack_3545_Me     68  6.40e-09 TGAGCTCAAC TGAGAGCCAGTGAGAGTGTGCG GGAGTGGGAA
dm6_ct_UserTrack_3545_Me     38  7.23e-09 GGTGTGACTT AGTGTGTGTGTGTGTGTGCGTG TGTATATTTG
dm6_ct_UserTrack_3545_Me     12  9.24e-09 GTGCTGCCCT GCCGAGTGAGTGAGTGAGTGAG TCTACCATAT
dm6_ct_UserTrack_3545_Me     36  1.17e-08 CGCCTGCGCG TGTGTGTGTGTGTGTGTGCGTG TTTACACCAG
dm6_ct_UserTrack_3545_Me     13  1.32e-08 AGTGTAAAAC GGAGAGCGTGAGAGCGCGCGCG CAGTGTTGCT
dm6_ct_UserTrack_3545_Me     19  2.07e-08 TGAGTGAACC ACCGAGTGTGCGAGTGTGTGTG GGCAGCGGCG
dm6_ct_UserTrack_3545_Me    127  3.18e-08 CGTCTGTGTG TGTGAGGTAGTGTGCGTGAGCG GAGCGGCGAA
dm6_ct_UserTrack_3545_Me     19  3.52e-08 AGAGAGAGGG AGCGCGACCGTGAGAGAGAGCG CGACAGGGAT
dm6_ct_UserTrack_3545_Me     22  4.32e-08 GTTCGGCGGG AGGGAGACGGAGAGAGTGAGAG CAAGTAGTGG
dm6_ct_UserTrack_3545_Me      5  4.32e-08       TGTC TGTGTTCGTGAGAGAGAGCGCG GCGATGAAAT
dm6_ct_UserTrack_3545_Me      2  7.08e-08          A GGTGCGCTGGTGTGCGTGAGCG GGTCTCAGTG
dm6_ct_UserTrack_3545_Me     50  7.80e-08 AACGGTAAAG AGCGGGAGAGCGAGCGAAAGAG AATCATGTTG
dm6_ct_UserTrack_3545_Me      4  8.57e-08        ATA AGTGTGTGTATGCGAGAGAGAG TAAATAGCGG
dm6_ct_UserTrack_3545_Me     29  9.43e-08 TGGCGAATCG GGAGAGAGAGTGAGCGGGACCG CTGGCGACTT
dm6_ct_UserTrack_3545_Me     85  9.43e-08 ATGTTTGAGT AGTGTGAATGCGAGCAAGAGCG CCGCTGCGCT
dm6_ct_UserTrack_3545_Me     29  9.43e-08 AGACTGGCTG AGTGCGCCAGCGTGTGTGTGTG CGCCCCCCAA
dm6_ct_UserTrack_3545_Me      8  1.13e-07    GTACGCC TGTGTGCGTGCGCCTGTGTGTG TGCGCCTTTG
dm6_ct_UserTrack_3545_Me     78  1.78e-07 GAATCATTAG AGCGAGAACGAGAACGAGAGAG TTGTGAAGAA
dm6_ct_UserTrack_3545_Me      8  2.12e-07    TCTCTGT GGAGCGAATGAGAGCGAGAGAA AGACGAAATC
dm6_ct_UserTrack_3545_Me     22  2.12e-07 TGTCGCTGTG TGCGTGCCAGAGACCGAAAGAG CGCAGGTTTT
dm6_ct_UserTrack_3545_Me     20  2.51e-07 AGCTAGAACG GCAGTGTGTGCGAGTGAGAGGG GTGGCGGGGC
dm6_ct_UserTrack_3545_Me      7  3.50e-07     CAATCG TGCGCTGGTGTGTGTGTGTGCG TTGGGCTCGG
dm6_ct_UserTrack_3545_Me     97  3.50e-07 GGACTGTTCA TGTGTGGATGTGTGTGTGACAG CTAACCGGCT
dm6_ct_UserTrack_3545_Me     79  3.50e-07 AGCTGTCAGT TGGGCGAGAACGAGAGAGCGCG ACGGACGCTT
dm6_ct_UserTrack_3545_Me     10  4.82e-07  GTCTTTGCG TTCGAGCGTGTGCATGTGTGCG ATTCAATCTC
dm6_ct_UserTrack_3545_Me    125  5.21e-07 CTCCCCGTTC GCCGTGTCTGTGTGCGTACGCG TGCCT     
dm6_ct_UserTrack_3545_Me     94  5.63e-07 GGCAGACGGG ACGGTGCAGGTGCGCGAGTGCG AGCGGGAAAA
dm6_ct_UserTrack_3545_Me     11  6.08e-07 GGTGAGAGCC GGTGAGTGAGAAGCCGAGAGAG CGGCTTCATG
dm6_ct_UserTrack_3545_Me    107  6.56e-07 GGATGTAACG AGCGTGTAAGAAACAGAGCGCG TCCTTCTCAG
dm6_ct_UserTrack_3545_Me     43  7.08e-07 GTCTGTAGAA AGAGAGTTAGAGAGAGAAACAG TGAGACGGAA
dm6_ct_UserTrack_3545_Me      6  8.85e-07      CAAAG AGCGAGAGAGAGGCTGTTTGAG TCTGTGAAAA
dm6_ct_UserTrack_3545_Me    103  8.85e-07 GGCGCTGGCG GTTGTGAGTGCGCGCGTGCGAT AAACAGAAGA
dm6_ct_UserTrack_3545_Me      1  1.10e-06          . CTCGCGAGTGTGTGTGTGTGTG TTGTGCTGCT
dm6_ct_UserTrack_3545_Me     97  1.18e-06 ATCGTGTGTG AGTGAGCTTGTGCCTGTGCGCT GCTCCGCGTC
dm6_ct_UserTrack_3545_Me     16  1.27e-06 TCACTCACGT GGAGAGAAAGAGTGCGAATCTG TATTGTTTGT
dm6_ct_UserTrack_3545_Me     15  1.46e-06 CCCAGGCAGG TGCGAGCGGGACAGCCTGAGCG GAACGGTGCT
--------------------------------------------------------------------------------

--------------------------------------------------------------------------------
	Motif 7 block diagrams
--------------------------------------------------------------------------------
SEQUENCE NAME            POSITION P-VALUE  MOTIF DIAGRAM
-------------            ----------------  -------------
dm6_ct_UserTrack_3545_Me            7e-11  50_[+7]_198
dm6_ct_UserTrack_3545_Me          9.2e-11  15_[+7]_188
dm6_ct_UserTrack_3545_Me          1.9e-10  4_[+7]_124
dm6_ct_UserTrack_3545_Me          3.6e-10  50_[+7]_78
dm6_ct_UserTrack_3545_Me          8.8e-10  3_[+7]_141
dm6_ct_UserTrack_3545_Me          1.2e-09  15_[+7]_113
dm6_ct_UserTrack_3545_Me          4.3e-09  150_[+7]_338
dm6_ct_UserTrack_3545_Me            5e-09  108_[+7]_33
dm6_ct_UserTrack_3545_Me          5.6e-09  81_[+7]_55
dm6_ct_UserTrack_3545_Me          6.4e-09  67_[+7]_61
dm6_ct_UserTrack_3545_Me          7.2e-09  37_[+7]_91
dm6_ct_UserTrack_3545_Me          9.2e-09  11_[+7]_129
dm6_ct_UserTrack_3545_Me          1.2e-08  35_[+7]_148
dm6_ct_UserTrack_3545_Me          1.3e-08  12_[+7]_150
dm6_ct_UserTrack_3545_Me          2.1e-08  18_[+7]_115
dm6_ct_UserTrack_3545_Me          3.2e-08  126_[+7]_10
dm6_ct_UserTrack_3545_Me          3.5e-08  18_[+7]_143
dm6_ct_UserTrack_3545_Me          4.3e-08  21_[+7]_181
dm6_ct_UserTrack_3545_Me          4.3e-08  4_[+7]_124
dm6_ct_UserTrack_3545_Me          7.1e-08  1_[+7]_127
dm6_ct_UserTrack_3545_Me          7.8e-08  49_[+7]_155
dm6_ct_UserTrack_3545_Me          8.6e-08  3_[+7]_125
dm6_ct_UserTrack_3545_Me          9.4e-08  28_[+7]_100
dm6_ct_UserTrack_3545_Me          9.4e-08  84_[+7]_171
dm6_ct_UserTrack_3545_Me          9.4e-08  28_[+7]_100
dm6_ct_UserTrack_3545_Me          1.1e-07  7_[+7]_121
dm6_ct_UserTrack_3545_Me          1.8e-07  77_[+7]_200
dm6_ct_UserTrack_3545_Me          2.1e-07  7_[+7]_121
dm6_ct_UserTrack_3545_Me          2.1e-07  21_[+7]_107
dm6_ct_UserTrack_3545_Me          2.5e-07  19_[+7]_187
dm6_ct_UserTrack_3545_Me          3.5e-07  6_[+7]_122
dm6_ct_UserTrack_3545_Me          3.5e-07  96_[+7]_35
dm6_ct_UserTrack_3545_Me          3.5e-07  78_[+7]_50
dm6_ct_UserTrack_3545_Me          4.8e-07  9_[+7]_141
dm6_ct_UserTrack_3545_Me          5.2e-07  124_[+7]_5
dm6_ct_UserTrack_3545_Me          5.6e-07  93_[+7]_35
dm6_ct_UserTrack_3545_Me          6.1e-07  10_[+7]_118
dm6_ct_UserTrack_3545_Me          6.6e-07  106_[+7]_22
dm6_ct_UserTrack_3545_Me          7.1e-07  42_[+7]_142
dm6_ct_UserTrack_3545_Me          8.9e-07  5_[+7]_123
dm6_ct_UserTrack_3545_Me          8.9e-07  102_[+7]_26
dm6_ct_UserTrack_3545_Me          1.1e-06  [+7]_239
dm6_ct_UserTrack_3545_Me          1.2e-06  96_[+7]_32
dm6_ct_UserTrack_3545_Me          1.3e-06  15_[+7]_113
dm6_ct_UserTrack_3545_Me          1.5e-06  14_[+7]_114
--------------------------------------------------------------------------------

--------------------------------------------------------------------------------
	Motif 7 in BLOCKS format
--------------------------------------------------------------------------------
BL   MOTIF 7 width=22 seqs=45
dm6_ct_UserTrack_3545_Me (   51) AGCGAGCGAGAGAGAGAGAGAG  1 
dm6_ct_UserTrack_3545_Me (   16) AGAGAGAGAGAGAGCGAGCGAG  1 
dm6_ct_UserTrack_3545_Me (    5) TGCGAGAGTGTGTGCGTGTGCG  1 
dm6_ct_UserTrack_3545_Me (   51) AGTGCGAGTGAGAGAGAGAGAG  1 
dm6_ct_UserTrack_3545_Me (    4) AGAGAGCGTGTGCGAGAGAGAG  1 
dm6_ct_UserTrack_3545_Me (   16) AGAGAGAAAGAGAGTGTGAGAG  1 
dm6_ct_UserTrack_3545_Me (  151) AGAGAGAGAGAGGGAGAGTGCG  1 
dm6_ct_UserTrack_3545_Me (  109) GCAGTGAGAGCGAGCGAGAGCG  1 
dm6_ct_UserTrack_3545_Me (   82) TGTGTGTGTGCGCGTGTGCGCG  1 
dm6_ct_UserTrack_3545_Me (   68) TGAGAGCCAGTGAGAGTGTGCG  1 
dm6_ct_UserTrack_3545_Me (   38) AGTGTGTGTGTGTGTGTGCGTG  1 
dm6_ct_UserTrack_3545_Me (   12) GCCGAGTGAGTGAGTGAGTGAG  1 
dm6_ct_UserTrack_3545_Me (   36) TGTGTGTGTGTGTGTGTGCGTG  1 
dm6_ct_UserTrack_3545_Me (   13) GGAGAGCGTGAGAGCGCGCGCG  1 
dm6_ct_UserTrack_3545_Me (   19) ACCGAGTGTGCGAGTGTGTGTG  1 
dm6_ct_UserTrack_3545_Me (  127) TGTGAGGTAGTGTGCGTGAGCG  1 
dm6_ct_UserTrack_3545_Me (   19) AGCGCGACCGTGAGAGAGAGCG  1 
dm6_ct_UserTrack_3545_Me (   22) AGGGAGACGGAGAGAGTGAGAG  1 
dm6_ct_UserTrack_3545_Me (    5) TGTGTTCGTGAGAGAGAGCGCG  1 
dm6_ct_UserTrack_3545_Me (    2) GGTGCGCTGGTGTGCGTGAGCG  1 
dm6_ct_UserTrack_3545_Me (   50) AGCGGGAGAGCGAGCGAAAGAG  1 
dm6_ct_UserTrack_3545_Me (    4) AGTGTGTGTATGCGAGAGAGAG  1 
dm6_ct_UserTrack_3545_Me (   29) GGAGAGAGAGTGAGCGGGACCG  1 
dm6_ct_UserTrack_3545_Me (   85) AGTGTGAATGCGAGCAAGAGCG  1 
dm6_ct_UserTrack_3545_Me (   29) AGTGCGCCAGCGTGTGTGTGTG  1 
dm6_ct_UserTrack_3545_Me (    8) TGTGTGCGTGCGCCTGTGTGTG  1 
dm6_ct_UserTrack_3545_Me (   78) AGCGAGAACGAGAACGAGAGAG  1 
dm6_ct_UserTrack_3545_Me (    8) GGAGCGAATGAGAGCGAGAGAA  1 
dm6_ct_UserTrack_3545_Me (   22) TGCGTGCCAGAGACCGAAAGAG  1 
dm6_ct_UserTrack_3545_Me (   20) GCAGTGTGTGCGAGTGAGAGGG  1 
dm6_ct_UserTrack_3545_Me (    7) TGCGCTGGTGTGTGTGTGTGCG  1 
dm6_ct_UserTrack_3545_Me (   97) TGTGTGGATGTGTGTGTGACAG  1 
dm6_ct_UserTrack_3545_Me (   79) TGGGCGAGAACGAGAGAGCGCG  1 
dm6_ct_UserTrack_3545_Me (   10) TTCGAGCGTGTGCATGTGTGCG  1 
dm6_ct_UserTrack_3545_Me (  125) GCCGTGTCTGTGTGCGTACGCG  1 
dm6_ct_UserTrack_3545_Me (   94) ACGGTGCAGGTGCGCGAGTGCG  1 
dm6_ct_UserTrack_3545_Me (   11) GGTGAGTGAGAAGCCGAGAGAG  1 
dm6_ct_UserTrack_3545_Me (  107) AGCGTGTAAGAAACAGAGCGCG  1 
dm6_ct_UserTrack_3545_Me (   43) AGAGAGTTAGAGAGAGAAACAG  1 
dm6_ct_UserTrack_3545_Me (    6) AGCGAGAGAGAGGCTGTTTGAG  1 
dm6_ct_UserTrack_3545_Me (  103) GTTGTGAGTGCGCGCGTGCGAT  1 
dm6_ct_UserTrack_3545_Me (    1) CTCGCGAGTGTGTGTGTGTGTG  1 
dm6_ct_UserTrack_3545_Me (   97) AGTGAGCTTGTGCCTGTGCGCT  1 
dm6_ct_UserTrack_3545_Me (   16) GGAGAGAAAGAGTGCGAATCTG  1 
dm6_ct_UserTrack_3545_Me (   15) TGCGAGCGGGACAGCCTGAGCG  1 
//

--------------------------------------------------------------------------------

--------------------------------------------------------------------------------
	Motif 7 position-specific scoring matrix
--------------------------------------------------------------------------------
log-odds matrix: alength= 4 w= 22 n= 252665 bayes= 14.0019 E= 6.2e-033 
    75   -340      8     10 
 -1214    -82    179   -201 
     1     51   -180     31 
 -1214  -1214    211  -1214 
    82    -40   -338     31 
 -1214  -1214    204   -259 
    60     30   -180    -14 
   -57    -82    137   -160 
    60   -240   -138     80 
  -257  -1214    204  -1214 
    51     -8  -1214     57 
  -257   -340    201  -1214 
    95    -40   -180    -14 
  -257    -82    183  -1214 
     1     77  -1214     31 
  -357   -340    204  -1214 
    89   -340   -338     80 
  -125  -1214    190   -359 
    82      6  -1214     10 
 -1214   -140    197  -1214 
    51     92   -338    -79 
  -357  -1214    201   -259 
--------------------------------------------------------------------------------

--------------------------------------------------------------------------------
	Motif 7 position-specific probability matrix
--------------------------------------------------------------------------------
letter-probability matrix: alength= 4 w= 22 nsites= 45 E= 6.2e-033 
 0.444444  0.022222  0.244444  0.288889 
 0.000000  0.133333  0.800000  0.066667 
 0.266667  0.333333  0.066667  0.333333 
 0.000000  0.000000  1.000000  0.000000 
 0.466667  0.177778  0.022222  0.333333 
 0.000000  0.000000  0.955556  0.044444 
 0.400000  0.288889  0.066667  0.244444 
 0.177778  0.133333  0.600000  0.088889 
 0.400000  0.044444  0.088889  0.466667 
 0.044444  0.000000  0.955556  0.000000 
 0.377778  0.222222  0.000000  0.400000 
 0.044444  0.022222  0.933333  0.000000 
 0.511111  0.177778  0.066667  0.244444 
 0.044444  0.133333  0.822222  0.000000 
 0.266667  0.400000  0.000000  0.333333 
 0.022222  0.022222  0.955556  0.000000 
 0.488889  0.022222  0.022222  0.466667 
 0.111111  0.000000  0.866667  0.022222 
 0.466667  0.244444  0.000000  0.288889 
 0.000000  0.088889  0.911111  0.000000 
 0.377778  0.444444  0.022222  0.155556 
 0.022222  0.000000  0.933333  0.044444 
--------------------------------------------------------------------------------

--------------------------------------------------------------------------------
	Motif 7 regular expression
--------------------------------------------------------------------------------
[ATG]G[CTA]G[AT]G[ACT]G[TA]G[TAC]G[AT]G[CTA]G[AT]G[ATC]G[CA]G
--------------------------------------------------------------------------------


Time 20310.99 secs.

********************************************************************************


********************************************************************************
MOTIF  8 MEME	width =  48  sites =  16  llr = 445  E-value = 7.7e-029
********************************************************************************
--------------------------------------------------------------------------------
	Motif 8 Description
--------------------------------------------------------------------------------
Simplified        A  6437:127364:a::2644465173::423133::1::a:1:1:9227
pos.-specific     C  234217:21:33:1a:3:231:63173:311:13::9a:39291::31
probability       G  312:2171:43::::8:232131::184214215131::6:1:::511
matrix            T  :11171116117:9::1422333:73:1344653961::2:8:91342

         bits    2.1               *                      *          
                 1.9             * *                      **         
                 1.7             * *                      ** * *     
                 1.5             ****                  * *** * ***   
Relative         1.3             ****          *       * *** * ***   
Entropy          1.1            *****       *  *       * *** * ***   
(40.1 bits)      0.8    ** *  * *****       ****       * *** *****   
                 0.6 *  ******* ******      *****     ************* *
                 0.4 *  ******* *******  ********   * ************* *
                 0.2 ******************  ******** ***************** *
                 0.0 ------------------------------------------------

Multilevel           AACATCGATAATATCGATAAAACATCGACTTTTGTTCCAGCTCTAGTA
consensus            GCA     AGGC    CAGCTGTCATCGTAGAAC G   C     TC 
sequence                       C          T           T              
                                                                     
--------------------------------------------------------------------------------

--------------------------------------------------------------------------------
	Motif 8 sites sorted by position p-value
--------------------------------------------------------------------------------
Sequence name             Start   P-value                                  Site                    
-------------             ----- ---------            ------------------------------------------------
dm6_ct_UserTrack_3545_Me     58  3.84e-18 GTTTTCAGGA AACATCGATAGTATCGATAAGGTATCGGGCTTGGTTCCAGCTCTAATA GTTCAACGGT
dm6_ct_UserTrack_3545_Me      9  2.28e-17   TGTTCTGC AACATCGATACTATCGATGTTACATCGTTAATTCTACCACCTCTAGTA CTGGCGGCAA
dm6_ct_UserTrack_3545_Me      4  6.04e-17        AAA ACCATCGATAGTATCGATAGTTCCATCGATGGTTTTCCAGCTCTATTA CAAACAATAA
dm6_ct_UserTrack_3545_Me     60  2.25e-16 TGTCGGAATA GATATCGATATCATCGAATGAACATCGGCTTTTGTTCCAGCTCTATAG CATAAAGTCA
dm6_ct_UserTrack_3545_Me     57  1.38e-15 AGCCAGTAAA AACATCGATAGCACCATACAAACATCGATTTTGGTTCCAGCTCTAGAC ATTTGTGTTT
dm6_ct_UserTrack_3545_Me     56  2.45e-15 ATGCTCCACC AAAATGAACGATATCGCATAATAATCGGGCTGTGTTCCAGCTCTAGCA CACCATAGCA
dm6_ct_UserTrack_3545_Me     16  1.22e-14 TTGTAGTAGA GCAATTGATGATATCGATCACTTATCGTCTTAAGTTCCATCCCTAGCA GTTGCGGAAA
dm6_ct_UserTrack_3545_Me     81  1.12e-13 GGTTGAGTAA CTCCGCTCTGGCATCGCGATAACATCGATATAACTGCCACCTCTAGCA TAATATATGT
dm6_ct_UserTrack_3545_Me      2  1.22e-13          C GCCAGCGAAAGTATCGAGCCAACATCGATGCGCGTGCCATCGCTAGGA AGGAAAACAA
dm6_ct_UserTrack_3545_Me     46  3.74e-13 TTTTTCATCG AAACTCAGTGCTATCAAATAAAAATCGACATTCGTTTCAGCTCTATTT CAAATCGGAG
dm6_ct_UserTrack_3545_Me     27  4.06e-13 TGGCGAACAT CGGATGGCAAATATCGAAAGAACATTGACTGTTGTTCCACCCCCTGCT GACACCATCT
dm6_ct_UserTrack_3545_Me     49  5.20e-13 CTAGTTGAGT CCATGAATATATATCGATACAATATCGATTGTACTTCCAGCTCTAGCA AGCATTTAAC
dm6_ct_UserTrack_3545_Me     18  1.40e-11 ATGTTTGGAA AACATCGATGACATCGCTGTTGGCATCGAAATATGTCCATATCTAATA TATAGTTCCA
dm6_ct_UserTrack_3545_Me     37  2.59e-11 CGTTTCTTCG ATATTTTAAGATATCGATAATGTCATCGGAGATTTGCCACCCCTATTT TTTGAGCTCT
dm6_ct_UserTrack_3545_Me     21  2.59e-11 CTGGCACCTA GCGACCGATACTATCGTGGCAGCCAGCGATGTTTTAGCAGCTCCAAGA CTCTCCAATT
dm6_ct_UserTrack_3545_Me      1  1.23e-10          . AGGCCCGCCACCATCACAGCATCCCCGACGGATCGGCCAGCTATATAA TTGGCCGTAT
--------------------------------------------------------------------------------

--------------------------------------------------------------------------------
	Motif 8 block diagrams
--------------------------------------------------------------------------------
SEQUENCE NAME            POSITION P-VALUE  MOTIF DIAGRAM
-------------            ----------------  -------------
dm6_ct_UserTrack_3545_Me          3.8e-18  57_[+8]_79
dm6_ct_UserTrack_3545_Me          2.3e-17  8_[+8]_94
dm6_ct_UserTrack_3545_Me            6e-17  3_[+8]_99
dm6_ct_UserTrack_3545_Me          2.2e-16  59_[+8]_74
dm6_ct_UserTrack_3545_Me          1.4e-15  56_[+8]_53
dm6_ct_UserTrack_3545_Me          2.4e-15  55_[+8]_47
dm6_ct_UserTrack_3545_Me          1.2e-14  15_[+8]_91
dm6_ct_UserTrack_3545_Me          1.1e-13  80_[+8]_111
dm6_ct_UserTrack_3545_Me          1.2e-13  1_[+8]_109
dm6_ct_UserTrack_3545_Me          3.7e-13  45_[+8]_57
dm6_ct_UserTrack_3545_Me          4.1e-13  26_[+8]_102
dm6_ct_UserTrack_3545_Me          5.2e-13  48_[+8]_92
dm6_ct_UserTrack_3545_Me          1.4e-11  17_[+8]_85
dm6_ct_UserTrack_3545_Me          2.6e-11  36_[+8]_68
dm6_ct_UserTrack_3545_Me          2.6e-11  20_[+8]_180
dm6_ct_UserTrack_3545_Me          1.2e-10  [+8]_102
--------------------------------------------------------------------------------

--------------------------------------------------------------------------------
	Motif 8 in BLOCKS format
--------------------------------------------------------------------------------
BL   MOTIF 8 width=48 seqs=16
dm6_ct_UserTrack_3545_Me (   58) AACATCGATAGTATCGATAAGGTATCGGGCTTGGTTCCAGCTCTAATA  1 
dm6_ct_UserTrack_3545_Me (    9) AACATCGATACTATCGATGTTACATCGTTAATTCTACCACCTCTAGTA  1 
dm6_ct_UserTrack_3545_Me (    4) ACCATCGATAGTATCGATAGTTCCATCGATGGTTTTCCAGCTCTATTA  1 
dm6_ct_UserTrack_3545_Me (   60) GATATCGATATCATCGAATGAACATCGGCTTTTGTTCCAGCTCTATAG  1 
dm6_ct_UserTrack_3545_Me (   57) AACATCGATAGCACCATACAAACATCGATTTTGGTTCCAGCTCTAGAC  1 
dm6_ct_UserTrack_3545_Me (   56) AAAATGAACGATATCGCATAATAATCGGGCTGTGTTCCAGCTCTAGCA  1 
dm6_ct_UserTrack_3545_Me (   16) GCAATTGATGATATCGATCACTTATCGTCTTAAGTTCCATCCCTAGCA  1 
dm6_ct_UserTrack_3545_Me (   81) CTCCGCTCTGGCATCGCGATAACATCGATATAACTGCCACCTCTAGCA  1 
dm6_ct_UserTrack_3545_Me (    2) GCCAGCGAAAGTATCGAGCCAACATCGATGCGCGTGCCATCGCTAGGA  1 
dm6_ct_UserTrack_3545_Me (   46) AAACTCAGTGCTATCAAATAAAAATCGACATTCGTTTCAGCTCTATTT  1 
dm6_ct_UserTrack_3545_Me (   27) CGGATGGCAAATATCGAAAGAACATTGACTGTTGTTCCACCCCCTGCT  1 
dm6_ct_UserTrack_3545_Me (   49) CCATGAATATATATCGATACAATATCGATTGTACTTCCAGCTCTAGCA  1 
dm6_ct_UserTrack_3545_Me (   18) AACATCGATGACATCGCTGTTGGCATCGAAATATGTCCATATCTAATA  1 
dm6_ct_UserTrack_3545_Me (   37) ATATTTTAAGATATCGATAATGTCATCGGAGATTTGCCACCCCTATTT  1 
dm6_ct_UserTrack_3545_Me (   21) GCGACCGATACTATCGTGGCAGCCAGCGATGTTTTAGCAGCTCCAAGA  1 
dm6_ct_UserTrack_3545_Me (    1) AGGCCCGCCACCATCACAGCATCCCCGACGGATCGGCCAGCTATATAA  1 
//

--------------------------------------------------------------------------------

--------------------------------------------------------------------------------
	Motif 8 position-specific scoring matrix
--------------------------------------------------------------------------------
log-odds matrix: alength= 4 w= 48 n= 207165 bayes= 14.3973 E= 7.7e-029 
   109    -32     11  -1064 
    73     41    -89   -110 
    24     90    -31   -210 
   138    -32  -1064   -110 
 -1064    -91    -31    135 
  -208    155    -89   -110 
   -50  -1064    157   -110 
   138    -32   -189   -210 
    -8    -91  -1064    122 
   109  -1064     69   -210 
    50      9     43   -210 
 -1064     41  -1064    135 
   192  -1064  -1064  -1064 
 -1064   -191  -1064    180 
 -1064    209  -1064  -1064 
   -50  -1064    181  -1064 
   124      9  -1064   -110 
    50  -1064    -31     70 
    50    -32     11    -52 
    50      9    -31    -52 
   124   -191   -189    -10 
    92  -1064     11    -10 
  -108    126   -189    -10 
   138     41  -1064  -1064 
    -8   -191  -1064    135 
 -1064    155   -189    -10 
 -1064      9    169  -1064 
    73  -1064     91   -110 
   -50     41    -31     22 
    24    -91    -89     70 
  -108   -191     69     70 
    -8  -1064    -31    107 
    -8    -91    -89     90 
 -1064      9    111    -10 
 -1064  -1064    -89    170 
  -108  -1064     11    122 
 -1064    190   -189   -210 
 -1064    209  -1064  -1064 
   192  -1064  -1064  -1064 
 -1064      9    128    -52 
  -208    200  -1064  -1064 
 -1064    -32   -189    148 
  -208    200  -1064  -1064 
 -1064    -91  -1064    170 
   182  -1064  -1064   -210 
   -50  -1064    111     22 
   -50     41    -89     48 
   138   -191   -189    -52 
--------------------------------------------------------------------------------

--------------------------------------------------------------------------------
	Motif 8 position-specific probability matrix
--------------------------------------------------------------------------------
letter-probability matrix: alength= 4 w= 48 nsites= 16 E= 7.7e-029 
 0.562500  0.187500  0.250000  0.000000 
 0.437500  0.312500  0.125000  0.125000 
 0.312500  0.437500  0.187500  0.062500 
 0.687500  0.187500  0.000000  0.125000 
 0.000000  0.125000  0.187500  0.687500 
 0.062500  0.687500  0.125000  0.125000 
 0.187500  0.000000  0.687500  0.125000 
 0.687500  0.187500  0.062500  0.062500 
 0.250000  0.125000  0.000000  0.625000 
 0.562500  0.000000  0.375000  0.062500 
 0.375000  0.250000  0.312500  0.062500 
 0.000000  0.312500  0.000000  0.687500 
 1.000000  0.000000  0.000000  0.000000 
 0.000000  0.062500  0.000000  0.937500 
 0.000000  1.000000  0.000000  0.000000 
 0.187500  0.000000  0.812500  0.000000 
 0.625000  0.250000  0.000000  0.125000 
 0.375000  0.000000  0.187500  0.437500 
 0.375000  0.187500  0.250000  0.187500 
 0.375000  0.250000  0.187500  0.187500 
 0.625000  0.062500  0.062500  0.250000 
 0.500000  0.000000  0.250000  0.250000 
 0.125000  0.562500  0.062500  0.250000 
 0.687500  0.312500  0.000000  0.000000 
 0.250000  0.062500  0.000000  0.687500 
 0.000000  0.687500  0.062500  0.250000 
 0.000000  0.250000  0.750000  0.000000 
 0.437500  0.000000  0.437500  0.125000 
 0.187500  0.312500  0.187500  0.312500 
 0.312500  0.125000  0.125000  0.437500 
 0.125000  0.062500  0.375000  0.437500 
 0.250000  0.000000  0.187500  0.562500 
 0.250000  0.125000  0.125000  0.500000 
 0.000000  0.250000  0.500000  0.250000 
 0.000000  0.000000  0.125000  0.875000 
 0.125000  0.000000  0.250000  0.625000 
 0.000000  0.875000  0.062500  0.062500 
 0.000000  1.000000  0.000000  0.000000 
 1.000000  0.000000  0.000000  0.000000 
 0.000000  0.250000  0.562500  0.187500 
 0.062500  0.937500  0.000000  0.000000 
 0.000000  0.187500  0.062500  0.750000 
 0.062500  0.937500  0.000000  0.000000 
 0.000000  0.125000  0.000000  0.875000 
 0.937500  0.000000  0.000000  0.062500 
 0.187500  0.000000  0.500000  0.312500 
 0.187500  0.312500  0.125000  0.375000 
 0.687500  0.062500  0.062500  0.187500 
--------------------------------------------------------------------------------

--------------------------------------------------------------------------------
	Motif 8 regular expression
--------------------------------------------------------------------------------
[AG][AC][CA]ATCGA[TA][AG][AGC][TC]ATCG[AC][TA][AG][AC][AT][AGT][CT][AC][TA][CT][GC][AG][CT][TA][TG][TA][TA][GCT]T[TG]CCA[GC]CTCTA[GT][TC]A
--------------------------------------------------------------------------------


Time 22636.38 secs.

********************************************************************************


********************************************************************************
MOTIF  9 MEME	width =  31  sites = 128  llr = 1433  E-value = 1.5e-024
********************************************************************************
--------------------------------------------------------------------------------
	Motif 9 Description
--------------------------------------------------------------------------------
Simplified        A  2232525443622252534463412364511
pos.-specific     C  :112:1:1::11::11::1::111111::::
probability       G  1:31211:1:1:1112211::2:2:21:::1
matrix            T  6735364557367745364634467425598

         bits    2.1                                
                 1.9                                
                 1.7                                
                 1.5                                
Relative         1.3                              * 
Entropy          1.1                              **
(16.2 bits)      0.8          *   *     *        ***
                 0.6  *     * * ***   * **   *  ****
                 0.4 **   *********  ** ** *** *****
                 0.2 ** ****************** *********
                 0.0 -------------------------------

Multilevel           TTATATATTTATTTATATTTATATTTATTTT
consensus            A GCT TAAATAA TATAAATAT AA AA  
sequence               T                            
                                                    
--------------------------------------------------------------------------------

--------------------------------------------------------------------------------
	Motif 9 sites sorted by position p-value
--------------------------------------------------------------------------------
Sequence name             Start   P-value                         Site            
-------------             ----- ---------            -------------------------------
dm6_ct_UserTrack_3545_Me      2  4.36e-09          A ATGCATATATATATATATATATATATATATG TGTATACAAA
dm6_ct_UserTrack_3545_Me    152  6.05e-09 TTAAATTTAA TTTTTTAAGTATTTAGTAAAAAATTTATATA AAT       
dm6_ct_UserTrack_3545_Me    124  8.34e-09 AATATGAACT ATGTATATATATTAATTAATATTTTTTAATA GCATTACCTA
dm6_ct_UserTrack_3545_Me     29  8.34e-09 TTTTGTTTTT TTGTTTCATTATTTTTATTTATTCTTTTATT TTGCACATTT
dm6_ct_UserTrack_3545_Me     20  1.14e-08 TCATAAAATT GTGTTTAAATATTATTTTAAAAATAGATTTT TATCGAATAG
dm6_ct_UserTrack_3545_Me    171  1.14e-08 CCTCTTGTTG TTATTTAATTATTTGTATTTTATTTTCAATG AATTTTCAAT
dm6_ct_UserTrack_3545_Me    118  1.33e-08 CTTGTTCGGG TTCTGCATTTTATTTTATTATTATTTTTTTT TG        
dm6_ct_UserTrack_3545_Me    122  2.44e-08 AAAAATATTC TTAAGATAGTTTTTAAGTTTAAATTAATTTT AC        
dm6_ct_UserTrack_3545_Me      3  2.44e-08         TT TAACTTATTTTTTTTAAAGAAAATTTGTTTT CATGGATTTT
dm6_ct_UserTrack_3545_Me    121  2.82e-08 CGCGGTTGCA TTACATTATTATTATTATTACTATTAAATTA ATTTCCCGCT
dm6_ct_UserTrack_3545_Me    108  2.82e-08 ATCTGACGGA TTTTACTATTATTATTAAAATTATTTCAATT GCGGAATATA
dm6_ct_UserTrack_3545_Me    200  5.02e-08 ACTGGGGCCA TAAAAAATAAATTTAAAATAATATTAGAATT GTAATGGAAC
dm6_ct_UserTrack_3545_Me     93  5.02e-08 AGTGCTATCG ATGAGTTTTAATTTGTATTAACATTAATTTA GTGAAAAAAT
dm6_ct_UserTrack_3545_Me    118  6.63e-08 TTTTCGTGCA TTAAATATTTTATTTTATATATTTGTACATT ACTCCCTG  
dm6_ct_UserTrack_3545_Me     24  6.63e-08 CTGTAAATTC TTGATTTTTTATTACCGTGTATTTTTATTTT AAATAAAGTT
dm6_ct_UserTrack_3545_Me    113  7.61e-08 TCGTGTAATT TTGAACTCTAATTAATAATTATTATAATTTT ATACATTT  
dm6_ct_UserTrack_3545_Me      4  1.14e-07        AAA TTTCTCAATTACTTAAATGAATTCTAAATTT ATAAATTATA
dm6_ct_UserTrack_3545_Me     99  1.30e-07 AAGTGTGAAG TTTTATATATTAATATTAGTAGCTTTGATTT GACATTAATT
dm6_ct_UserTrack_3545_Me    110  1.30e-07 ACGTGACGGT TTGTAAAATTAAATTGTATAATTGTTGTATT AAAACACTAG
dm6_ct_UserTrack_3545_Me     51  1.49e-07 CCTAGTTTTG ATAGATATATATTTATGTTTTTGTTACTTTT ACTGAAGCAA
dm6_ct_UserTrack_3545_Me     39  1.49e-07 GCAAAGCAAA TTGAAAACGAAAATATTTTTAAATTGATTTT AAAGGCAGAC
dm6_ct_UserTrack_3545_Me      3  1.49e-07         CA ATAATTTTTTTTTTTTTTTAATTTGCAAATT ATGGGTGGCA
dm6_ct_UserTrack_3545_Me    207  1.93e-07 GTCTAGTGCT ATATATATATATATTCAAGTAAAATTGTTTT AAAT      
dm6_ct_UserTrack_3545_Me    160  1.93e-07 CAGCAACTGT TTGTAAAATATCATAAATTATTTATTAAATT AATTAAAACC
dm6_ct_UserTrack_3545_Me    111  1.93e-07 GATTTCGAAT ATGTCTTTTAATTGAAATAAAGTTTTTTTTT GTGGAAAGTG
dm6_ct_UserTrack_3545_Me    114  2.19e-07 TGACTATCCC GTACGTAATTTCTTTTTATATATTTCATTTT TGGATCCTAG
dm6_ct_UserTrack_3545_Me    119  2.48e-07 GTAGAATAAC ACACATTTTTAATAATTTTTTTTGTATATTT T         
dm6_ct_UserTrack_3545_Me    102  2.81e-07 TCGTCGAAAT GGGCATAAATATTTTTATAAACAGTAAATAT ATAATTTCTT
dm6_ct_UserTrack_3545_Me      2  2.81e-07          T TAACACAAGAATTTATAAATATTTAAAATTA GCTATCGATA
dm6_ct_UserTrack_3545_Me    121  3.60e-07 GTCCTTCGTG TTCCATATATTTTTCGTTTTTGTTACATTTT           
dm6_ct_UserTrack_3545_Me    131  3.60e-07 CGGGAAATCG CAGTAATTTTTATTATTTAAATAGTAAATTT AA        
dm6_ct_UserTrack_3545_Me     38  4.07e-07 GTTCACAGTG TTCAATATTTGAGTATGTAAATATTTGATTT TCTCTTGTAA
dm6_ct_UserTrack_3545_Me    120  4.60e-07 AAACGCGTTA ACGAATAATAATTTAAAATAATATTCAAATG           
dm6_ct_UserTrack_3545_Me    120  5.18e-07 TTCTCTTCAC TCCAACGTATATTTATATATATATATATATA T         
dm6_ct_UserTrack_3545_Me     13  5.18e-07 AAGCTTTGAT TTATCTATTAATTTATGAATAAAGACATTTG TCACACTTCA
dm6_ct_UserTrack_3545_Me     19  5.18e-07 TTGGCGTATC TTTTTTTTTTATTGGTAACAACTTTCTAATT TTGATAACAA
dm6_ct_UserTrack_3545_Me    106  5.18e-07 GCTCTAGACA TTTGTGTTTTATTTTTTTTAACCGTGAAATT CATAAGTAAA
dm6_ct_UserTrack_3545_Me    142  5.84e-07 GCGGCGATTT TTATTCATTTACTACTTTAATAATCAATTTT AGTGAATTGA
dm6_ct_UserTrack_3545_Me     44  5.84e-07 ACACTTTTTA CTGGTTAATTAATTCAATTTATTTATAATTT TAGTAGCGTC
dm6_ct_UserTrack_3545_Me     28  6.57e-07 CAACGCCCCA TTTTGTATATACTTTTATGACACTAGATTTT GGGCGTTTGC
dm6_ct_UserTrack_3545_Me      5  7.38e-07       ATAT TTGTAGAAAAATATCGATGTATTGATATTTT TACATTTTTA
dm6_ct_UserTrack_3545_Me      2  7.38e-07          A TTATGTAAAAATATAACGATAGTTTTATATT TTTAATTTAT
dm6_ct_UserTrack_3545_Me    119  7.38e-07 CTATACGTTT TGTTCTAAATAATAATTTAATCATTTAAATT T         
dm6_ct_UserTrack_3545_Me      8  8.29e-07    AACTGGA TTTTATTTTAATAAGTGTGTATTCTATTTTT TTGTCATATT
dm6_ct_UserTrack_3545_Me    149  8.29e-07 AGTTCACACC TTAAATATTTTCGTACAAATTATTCTATATT CAAAT     
dm6_ct_UserTrack_3545_Me    120  8.29e-07 AAGTGTCGCG ACGGTTTTTTATATAAATTAATTCATATTTT           
dm6_ct_UserTrack_3545_Me    111  9.29e-07 CAGTTTGCTT TAGTTTAAATACGTTTTTATTACTTTAAATA CACTTAAGT 
dm6_ct_UserTrack_3545_Me    128  1.04e-06 ACATTTCGGC TTCAATTTGTTTTTAATAGTTATTAATTTTT TAACTAGACA
dm6_ct_UserTrack_3545_Me     15  1.04e-06 CGCGATTATC TCTAATATTAATGTCTAATAATATCGATATT TCGATTGGTA
dm6_ct_UserTrack_3545_Me    116  1.04e-06 GTACTTGTAC TTATATATTTTTTGTGACTAAAAATTAAATT CTTAAAA   
dm6_ct_UserTrack_3545_Me     98  1.04e-06 AGCCGGCAAA GTGTAAACTAAAATTATTATATTGAAATATT TGATGCACAG
dm6_ct_UserTrack_3545_Me    117  1.30e-06 TGACATATGT AACCATAAATACTTACATTTACATTAAAAAT CCT       
dm6_ct_UserTrack_3545_Me    114  1.30e-06 AGTCGTCAAA TAGCAATAATAAATAGGAATAGTTATAAATT TGTGCATTTA
dm6_ct_UserTrack_3545_Me     68  1.46e-06 ACTGGAATCA TTACTTTCATATTTTTGACTTGACTTGAATT AGCATCTTCA
dm6_ct_UserTrack_3545_Me    106  1.46e-06 GTTGAGGATA GATCGCTATTTTTTAGGAGTAAATTTAAATT GTAAGCGAAC
dm6_ct_UserTrack_3545_Me    154  1.46e-06 GGGGTAAGAG TTGTATCCTTTTTTTTTATTTCTTAAACTTT GAAGCCTAGA
dm6_ct_UserTrack_3545_Me    132  1.62e-06 CAGTTTACAT TTGTGCTAAAGATTATTATTAAATATAATAT CCGTTTTGAA
dm6_ct_UserTrack_3545_Me     60  1.62e-06 AGGGTCCTAT TAATAAACAAAATTTAAGAAAAATTTGTTTT GCTCTGCGAA
dm6_ct_UserTrack_3545_Me    130  1.81e-06 CGAGGCGAAT TTTATCATTTAATTTTATTTTGACCAAATTA CGAGCG    
dm6_ct_UserTrack_3545_Me    201  1.81e-06 TCTAAACTAT ATGTATGTGTATGTATGTATTTATTTACATA GATACA    
dm6_ct_UserTrack_3545_Me    113  2.02e-06 GGACCGAAGT TTGTTTTATTATTTACAATATCTGTATATAG TTTTTGT   
dm6_ct_UserTrack_3545_Me    130  2.02e-06 GACATAATCA TAATGAATAATATATTATATAAAATTATAAT GGTCTT    
dm6_ct_UserTrack_3545_Me    144  2.02e-06 TATGTACTAC ATTTATACAAATATAAATATAATGGAAATAT GAGAATTTAA
dm6_ct_UserTrack_3545_Me     53  2.25e-06 AGAAAGTTTT TCATATTTTACATTTTTTTTACTGTCAATAT CTTAAGCTAT
dm6_ct_UserTrack_3545_Me    118  2.25e-06 CGCGTCGCGA AACGAAAAAAAGTTATATATATATTAAATTT GC        
dm6_ct_UserTrack_3545_Me    163  2.50e-06 TCGTCATCCT TTTTTTTCCTTCTTATATATTTTATATAATT AGTT      
dm6_ct_UserTrack_3545_Me    121  2.50e-06 AATGTATTTA TATGGCACTTAATTAAATGTTGTGTTATTTT TATC      
dm6_ct_UserTrack_3545_Me    135  2.77e-06 CGTAGGAGTT TTTTGGATTTATGTAGGTTTATTTGGTTTTT AAAACATGTC
dm6_ct_UserTrack_3545_Me    167  2.77e-06 AGCAGTATAA TAATAAAAATAATTGTTTAACCTATAAAATT GT        
dm6_ct_UserTrack_3545_Me     51  2.77e-06 CGCATTTGGC ACTGATTTTTATTAAAATGTAATTCAGTTTT GGATGCCATG
dm6_ct_UserTrack_3545_Me    121  2.77e-06 CCCTTCGCCA TTCTTTAATTTTTGTTTTGATTGGTGAATTT TGGCAGGGAT
dm6_ct_UserTrack_3545_Me    118  3.08e-06 GTAACTCACG GATCTCGTAAATTTATAAGAAATTTAATTAT TC        
dm6_ct_UserTrack_3545_Me     11  3.08e-06 GTTACAAGAA ATATAAAATTCTGTTAATTAACATTGACATT TCAGAGAGCC
dm6_ct_UserTrack_3545_Me      9  3.08e-06   ACATACTG TTATTAGTATTTTATAGAAAACAGTATTTTT AACCATCGTT
dm6_ct_UserTrack_3545_Me      2  3.41e-06          C GTCAATAATTGTTTAGATTTAATTTTATGAT ACATACGCGC
dm6_ct_UserTrack_3545_Me    112  3.41e-06 GTGGTCAACT TCGTATAAAAATGTAAAACTAACTTATATTA AAATAATT  
dm6_ct_UserTrack_3545_Me    171  3.41e-06 TGGTAAGGAG TTGCAAATGTTTTTCGTGTAAATTTTCAATT CGTTCACTTT
dm6_ct_UserTrack_3545_Me     66  3.41e-06 ATGCCTCGGT ATATTTTAGTATATTTATGTAGTTTTCAAAA GCGTTCGCAA
dm6_ct_UserTrack_3545_Me      2  3.78e-06          G TAGAAAACATTTTTAAATAAAAATCATTTTA CCAAACTTTG
dm6_ct_UserTrack_3545_Me     41  4.19e-06 GCGTCATAGG ATGACTTATACTATATATTTATATATATTTG TTCAAGCTGA
dm6_ct_UserTrack_3545_Me    136  4.19e-06 TAACACTTAG TTTTTCAAGTAAATATGGTTTTTTAAGTATT TTCCGTCAA 
dm6_ct_UserTrack_3545_Me    122  4.19e-06 TTTTATACCC ATTTTAATATAATAAAAAAAATCTATAAATG GGAGTTTGAT
dm6_ct_UserTrack_3545_Me    119  4.63e-06 GCTTCGCTTT GGCTATTTATATTTATTTTTTCTTTGAAAAA TG        
dm6_ct_UserTrack_3545_Me      5  5.12e-06       AGTG ATTTGTTTATTTATAAATATTGTATGGTATA TTCTTGTGTG
dm6_ct_UserTrack_3545_Me    109  5.12e-06 AGTTAGGTAA TTTTTTATAAATGTGTTTCTTTCTTACATAT TAAATACATT
dm6_ct_UserTrack_3545_Me     30  5.65e-06 AAATCACCCA ACACACAAAAATTTCTGTATAAGTTCATTTT TTGCCAACTG
dm6_ct_UserTrack_3545_Me     66  5.65e-06 GTACTTGTCC TATCATTTTAATTTGGAGAAAGTATTGAATT ATGCCTTACC
dm6_ct_UserTrack_3545_Me    133  5.65e-06 TATACAAATC GGGCATATATATTTATATATATCTACCATAT CGGATTGCAA
dm6_ct_UserTrack_3545_Me    230  6.24e-06 GGCTCTCGCT TTTTGTTAATGTTTCCGTTTTGTATTTTATT TGTAAGTAAA
dm6_ct_UserTrack_3545_Me    118  6.24e-06 ATCTGTTCTA TTATTGTTTTCTTTTTGTTAAGAGTTTGATT GAATCGGATT
dm6_ct_UserTrack_3545_Me    106  6.24e-06 GGAGAGCGGA CTTTTTTTAAAATTTTTTATTCATTGGTATA CTGACGTGTT
dm6_ct_UserTrack_3545_Me     15  6.24e-06 CTCGGTTGGC TCGCATGAAATTTTTTATCACGAATTAATTT AAAAAGCCGT
dm6_ct_UserTrack_3545_Me    127  6.87e-06 ACTCTTCCTT TTGTCTATTAATGATTTGTTTGAGAAATATT           
dm6_ct_UserTrack_3545_Me     67  7.57e-06 AGCTGTTCGC TATCAGTTATTTTGTGATGAAAAGTTTTTTT TCTGCGTAAT
dm6_ct_UserTrack_3545_Me     82  8.33e-06 GTTGAGATTG TTTTGATTTTTGTTAAAAAATGAGCAATATT TACATCCAAG
dm6_ct_UserTrack_3545_Me     47  9.16e-06 TTGAGCGCAG GTTTATCAAAATTTTCATTTTGAGTTTTAAT ACACTTTCTG
dm6_ct_UserTrack_3545_Me    117  9.16e-06 GTCGTTTTCG TTTCTTAATTTCGGTTAAATTTAGTGATAAT TAA       
dm6_ct_UserTrack_3545_Me     46  9.16e-06 CGTACAGCAG ATGCGGGAAAATTTATATGAAACTTTTTTAT GTTGTGGATC
dm6_ct_UserTrack_3545_Me    132  9.16e-06 TCAATTTAAT TTAAGTGTTAAAGTAGTTCTAAAGTGTTTTT TAAGTTGCGC
dm6_ct_UserTrack_3545_Me     20  9.16e-06 CTTTAATGGT ATATTTTTAAAATGATCATATGATTAGTATT TCCCTGTGCC
dm6_ct_UserTrack_3545_Me    101  9.16e-06 CTGAATTTTC GTGAGTTTGTATTTGTGTACATTTTGTAATT TGGGTTTGTT
dm6_ct_UserTrack_3545_Me    118  1.01e-05 GGGAGTTGAT GTTTTCTTATTTTATTGACAACTTTGAATAT TA        
dm6_ct_UserTrack_3545_Me      3  1.01e-05         TC TAATTTATGATAATTGAAATTCTTCGATTTT CGATTTCCTA
dm6_ct_UserTrack_3545_Me    138  1.11e-05 CTCACGGGCC GTGTTTGTTTTAAGTTAAAATTAGTAAATTA CCCAATGCAA
dm6_ct_UserTrack_3545_Me    113  1.11e-05 GAGTCGGTCG ATAGGTTTTTCTTTACAATTAATCAATTATT TAGAGGGTAT
dm6_ct_UserTrack_3545_Me    108  1.11e-05 AAGGAATTAA ACTAATTTTTGCGTTTGAATTGTTTAAATTT TCACAAAGTC
dm6_ct_UserTrack_3545_Me    136  1.33e-05 GCTGTCGCAC TTATTTTTTTACCGTGATTTTTAATGATTTT GTAATACGCG
dm6_ct_UserTrack_3545_Me     93  1.33e-05 GGATTTTTCT GTGCATTCAGTATTATAATATATTTTATTTA TCCAAAACCT
dm6_ct_UserTrack_3545_Me    107  1.46e-05 CTCAACGATC GTATATAATTTATAGCTAGTAATGCTAAATT TCTACCTGTT
dm6_ct_UserTrack_3545_Me    101  1.46e-05 ACTTCACGTT TAACAAAATTTAATTGATTTCCTTATTATTT AACAACCGAT
dm6_ct_UserTrack_3545_Me     79  1.46e-05 TACATCACTA TTTTGTGAGACTTTGTTTATGTTTTAATTTT TCTGCGGTAA
dm6_ct_UserTrack_3545_Me    123  1.59e-05 GCAGAGAAAA TGTATAATTTACATTAATTTAATTACAAATA GTTCGTCGTG
dm6_ct_UserTrack_3545_Me    100  1.59e-05 GAAGAGGAGG ATATCAACTTTTTTAGTAAATTAGTAAAGTT TAAGCTTAAA
dm6_ct_UserTrack_3545_Me     57  1.59e-05 TGAGCTGACA TCACAGTCTTATTAAAAACAATAGCAATATT CTCGACTATA
dm6_ct_UserTrack_3545_Me    128  1.59e-05 TGAAACAACT TCCTTCTTTTCTTAACTAATAATTTACTATT TATCTTCACA
dm6_ct_UserTrack_3545_Me     20  1.59e-05 CACTACAATA TTTCGTATTTCTTATATACTAAATAGATGTT ATTCCTACGT
dm6_ct_UserTrack_3545_Me     33  1.59e-05 TAACGCCCAT TTTTGAATGTTTTTATTTCATTCCCCAATTT CTATCGATAT
dm6_ct_UserTrack_3545_Me      2  1.74e-05          T TAACTTATAATAATCGATTTATAAAAAATAT CGATTGTACC
dm6_ct_UserTrack_3545_Me      6  1.74e-05      TTCAA AGTTTTTAGTATTTTAATCAAGCATCATATT TAGTATATTT
dm6_ct_UserTrack_3545_Me    121  1.74e-05 CTGAAACTTT TTATTCTCTTAAAAGTGTTTAACAAAAATTT AAGAAA    
dm6_ct_UserTrack_3545_Me    112  1.90e-05 ATTGTTTGGA TTACGAGATAGTAAATAGAAATATTGAAATT ACATTTTTTG
dm6_ct_UserTrack_3545_Me    117  1.90e-05 TTCAGTCAAA AACTGTTTTTGTTTGTTTTTTGAATACAATT TAA       
dm6_ct_UserTrack_3545_Me     57  1.90e-05 ACACTGCGGC ATATAAACAATTTTTTGTCACAATTTTTTTG AGAGCAGACG
dm6_ct_UserTrack_3545_Me      9  2.08e-05   ATGTGTGT ATGTATGTAAATATAAGTATATGTATGCTTT CGGCGCCTAA
dm6_ct_UserTrack_3545_Me     34  2.47e-05 CCATGGTGAG TTTCTCAAATTTAAATTTAAACTTTTGCTTG GCCAAGAGAC
dm6_ct_UserTrack_3545_Me     87  2.94e-05 TGTGAGAGTA GTGTTGATTTATAGTGTTTTAAATTAAGAAT CAGGCATCTT
dm6_ct_UserTrack_3545_Me     56  3.19e-05 ACATTGGCCC ACACATCACAATTTTAATTTAAATTGCAATT GGTCGTGTTG
dm6_ct_UserTrack_3545_Me     88  4.45e-05 TTCAACGCGT TCGGTATAATATTTAGGTCCATTTATTTATT CGCAACAAAT
--------------------------------------------------------------------------------

--------------------------------------------------------------------------------
	Motif 9 block diagrams
--------------------------------------------------------------------------------
SEQUENCE NAME            POSITION P-VALUE  MOTIF DIAGRAM
-------------            ----------------  -------------
dm6_ct_UserTrack_3545_Me          4.4e-09  1_[+9]_118
dm6_ct_UserTrack_3545_Me            6e-09  151_[+9]_3
dm6_ct_UserTrack_3545_Me          8.3e-09  123_[+9]_14
dm6_ct_UserTrack_3545_Me          8.3e-09  28_[+9]_198
dm6_ct_UserTrack_3545_Me          1.1e-08  19_[+9]_176
dm6_ct_UserTrack_3545_Me          1.1e-08  170_[+9]_23
dm6_ct_UserTrack_3545_Me          1.3e-08  117_[+9]_2
dm6_ct_UserTrack_3545_Me          2.4e-08  121_[+9]_2
dm6_ct_UserTrack_3545_Me          2.4e-08  2_[+9]_117
dm6_ct_UserTrack_3545_Me          2.8e-08  120_[+9]_19
dm6_ct_UserTrack_3545_Me          2.8e-08  107_[+9]_12
dm6_ct_UserTrack_3545_Me            5e-08  199_[+9]_25
dm6_ct_UserTrack_3545_Me            5e-08  92_[+9]_27
dm6_ct_UserTrack_3545_Me          6.6e-08  117_[+9]_8
dm6_ct_UserTrack_3545_Me          6.6e-08  23_[+9]_96
dm6_ct_UserTrack_3545_Me          7.6e-08  112_[+9]_8
dm6_ct_UserTrack_3545_Me          1.1e-07  3_[+9]_116
dm6_ct_UserTrack_3545_Me          1.3e-07  98_[+9]_23
dm6_ct_UserTrack_3545_Me          1.3e-07  109_[+9]_10
dm6_ct_UserTrack_3545_Me          1.5e-07  50_[+9]_93
dm6_ct_UserTrack_3545_Me          1.5e-07  38_[+9]_81
dm6_ct_UserTrack_3545_Me          1.5e-07  2_[+9]_117
dm6_ct_UserTrack_3545_Me          1.9e-07  206_[+9]_4
dm6_ct_UserTrack_3545_Me          1.9e-07  159_[+9]_13
dm6_ct_UserTrack_3545_Me          1.9e-07  110_[+9]_68
dm6_ct_UserTrack_3545_Me          2.2e-07  113_[+9]_20
dm6_ct_UserTrack_3545_Me          2.5e-07  118_[+9]_1
dm6_ct_UserTrack_3545_Me          2.8e-07  101_[+9]_25
dm6_ct_UserTrack_3545_Me          2.8e-07  1_[+9]_251
dm6_ct_UserTrack_3545_Me          3.6e-07  120_[+9]
dm6_ct_UserTrack_3545_Me          3.6e-07  130_[+9]_2
dm6_ct_UserTrack_3545_Me          4.1e-07  37_[+9]_101
dm6_ct_UserTrack_3545_Me          4.6e-07  119_[+9]
dm6_ct_UserTrack_3545_Me          5.2e-07  119_[+9]_1
dm6_ct_UserTrack_3545_Me          5.2e-07  12_[+9]_147
dm6_ct_UserTrack_3545_Me          5.2e-07  18_[+9]_101
dm6_ct_UserTrack_3545_Me          5.2e-07  105_[+9]_21
dm6_ct_UserTrack_3545_Me          5.8e-07  141_[+9]_20
dm6_ct_UserTrack_3545_Me          5.8e-07  43_[+9]_76
dm6_ct_UserTrack_3545_Me          6.6e-07  27_[+9]_92
dm6_ct_UserTrack_3545_Me          7.4e-07  4_[+9]_162
dm6_ct_UserTrack_3545_Me          7.4e-07  1_[+9]_177
dm6_ct_UserTrack_3545_Me          7.4e-07  118_[+9]_1
dm6_ct_UserTrack_3545_Me          8.3e-07  7_[+9]_112
dm6_ct_UserTrack_3545_Me          8.3e-07  148_[+9]_5
dm6_ct_UserTrack_3545_Me          8.3e-07  119_[+9]
dm6_ct_UserTrack_3545_Me          9.3e-07  110_[+9]_9
dm6_ct_UserTrack_3545_Me            1e-06  127_[+9]_36
dm6_ct_UserTrack_3545_Me            1e-06  14_[+9]_145
dm6_ct_UserTrack_3545_Me            1e-06  115_[+9]_7
dm6_ct_UserTrack_3545_Me            1e-06  97_[+9]_22
dm6_ct_UserTrack_3545_Me          1.3e-06  116_[+9]_3
dm6_ct_UserTrack_3545_Me          1.3e-06  113_[+9]_24
dm6_ct_UserTrack_3545_Me          1.5e-06  67_[+9]_54
dm6_ct_UserTrack_3545_Me          1.5e-06  105_[+9]_16
dm6_ct_UserTrack_3545_Me          1.5e-06  153_[+9]_21
dm6_ct_UserTrack_3545_Me          1.6e-06  131_[+9]_58
dm6_ct_UserTrack_3545_Me          1.6e-06  59_[+9]_63
dm6_ct_UserTrack_3545_Me          1.8e-06  129_[+9]_6
dm6_ct_UserTrack_3545_Me          1.8e-06  200_[+9]_6
dm6_ct_UserTrack_3545_Me            2e-06  112_[+9]_7
dm6_ct_UserTrack_3545_Me            2e-06  129_[+9]_6
dm6_ct_UserTrack_3545_Me            2e-06  143_[+9]_65
dm6_ct_UserTrack_3545_Me          2.2e-06  52_[+9]_67
dm6_ct_UserTrack_3545_Me          2.2e-06  117_[+9]_2
dm6_ct_UserTrack_3545_Me          2.5e-06  162_[+9]_4
dm6_ct_UserTrack_3545_Me          2.5e-06  120_[+9]_4
dm6_ct_UserTrack_3545_Me          2.8e-06  134_[+9]_30
dm6_ct_UserTrack_3545_Me          2.8e-06  166_[+9]_2
dm6_ct_UserTrack_3545_Me          2.8e-06  50_[+9]_69
dm6_ct_UserTrack_3545_Me          2.8e-06  120_[+9]_58
dm6_ct_UserTrack_3545_Me          3.1e-06  117_[+9]_2
dm6_ct_UserTrack_3545_Me          3.1e-06  10_[+9]_123
dm6_ct_UserTrack_3545_Me          3.1e-06  8_[+9]_131
dm6_ct_UserTrack_3545_Me          3.4e-06  1_[+9]_118
dm6_ct_UserTrack_3545_Me          3.4e-06  111_[+9]_8
dm6_ct_UserTrack_3545_Me          3.4e-06  170_[+9]_15
dm6_ct_UserTrack_3545_Me          3.4e-06  65_[+9]_94
dm6_ct_UserTrack_3545_Me          3.8e-06  1_[+9]_178
dm6_ct_UserTrack_3545_Me          4.2e-06  40_[+9]_79
dm6_ct_UserTrack_3545_Me          4.2e-06  135_[+9]_9
dm6_ct_UserTrack_3545_Me          4.2e-06  121_[+9]_187
dm6_ct_UserTrack_3545_Me          4.6e-06  118_[+9]_2
dm6_ct_UserTrack_3545_Me          5.1e-06  4_[+9]_345
dm6_ct_UserTrack_3545_Me          5.1e-06  108_[+9]_11
dm6_ct_UserTrack_3545_Me          5.7e-06  29_[+9]_92
dm6_ct_UserTrack_3545_Me          5.7e-06  65_[+9]_54
dm6_ct_UserTrack_3545_Me          5.7e-06  132_[+9]_92
dm6_ct_UserTrack_3545_Me          6.2e-06  229_[+9]_10
dm6_ct_UserTrack_3545_Me          6.2e-06  117_[+9]_63
dm6_ct_UserTrack_3545_Me          6.2e-06  105_[+9]_14
dm6_ct_UserTrack_3545_Me          6.2e-06  14_[+9]_105
dm6_ct_UserTrack_3545_Me          6.9e-06  126_[+9]
dm6_ct_UserTrack_3545_Me          7.6e-06  66_[+9]_89
dm6_ct_UserTrack_3545_Me          8.3e-06  81_[+9]_38
dm6_ct_UserTrack_3545_Me          9.2e-06  46_[+9]_73
dm6_ct_UserTrack_3545_Me          9.2e-06  116_[+9]_3
dm6_ct_UserTrack_3545_Me          9.2e-06  45_[+9]_74
dm6_ct_UserTrack_3545_Me          9.2e-06  131_[+9]_83
dm6_ct_UserTrack_3545_Me          9.2e-06  19_[+9]_193
dm6_ct_UserTrack_3545_Me          9.2e-06  100_[+9]_21
dm6_ct_UserTrack_3545_Me            1e-05  117_[+9]_2
dm6_ct_UserTrack_3545_Me            1e-05  2_[+9]_138
dm6_ct_UserTrack_3545_Me          1.1e-05  137_[+9]_29
dm6_ct_UserTrack_3545_Me          1.1e-05  112_[+9]_12
dm6_ct_UserTrack_3545_Me          1.1e-05  107_[+9]_12
dm6_ct_UserTrack_3545_Me          1.3e-05  135_[+9]_58
dm6_ct_UserTrack_3545_Me          1.3e-05  92_[+9]_27
dm6_ct_UserTrack_3545_Me          1.5e-05  106_[+9]_20
dm6_ct_UserTrack_3545_Me          1.5e-05  100_[+9]_69
dm6_ct_UserTrack_3545_Me          1.5e-05  78_[+9]_41
dm6_ct_UserTrack_3545_Me          1.6e-05  122_[+9]_65
dm6_ct_UserTrack_3545_Me          1.6e-05  99_[+9]_20
dm6_ct_UserTrack_3545_Me          1.6e-05  56_[+9]_72
dm6_ct_UserTrack_3545_Me          1.6e-05  127_[+9]_17
dm6_ct_UserTrack_3545_Me          1.6e-05  19_[+9]_100
dm6_ct_UserTrack_3545_Me          1.6e-05  32_[+9]_101
dm6_ct_UserTrack_3545_Me          1.7e-05  1_[+9]_193
dm6_ct_UserTrack_3545_Me          1.7e-05  5_[+9]_139
dm6_ct_UserTrack_3545_Me          1.7e-05  120_[+9]_6
dm6_ct_UserTrack_3545_Me          1.9e-05  111_[+9]_57
dm6_ct_UserTrack_3545_Me          1.9e-05  116_[+9]_3
dm6_ct_UserTrack_3545_Me          1.9e-05  56_[+9]_63
dm6_ct_UserTrack_3545_Me          2.1e-05  8_[+9]_111
dm6_ct_UserTrack_3545_Me          2.5e-05  33_[+9]_88
dm6_ct_UserTrack_3545_Me          2.9e-05  86_[+9]_35
dm6_ct_UserTrack_3545_Me          3.2e-05  55_[+9]_64
dm6_ct_UserTrack_3545_Me          4.4e-05  87_[+9]_32
--------------------------------------------------------------------------------

--------------------------------------------------------------------------------
	Motif 9 in BLOCKS format
--------------------------------------------------------------------------------
BL   MOTIF 9 width=31 seqs=128
dm6_ct_UserTrack_3545_Me (    2) ATGCATATATATATATATATATATATATATG  1 
dm6_ct_UserTrack_3545_Me (  152) TTTTTTAAGTATTTAGTAAAAAATTTATATA  1 
dm6_ct_UserTrack_3545_Me (  124) ATGTATATATATTAATTAATATTTTTTAATA  1 
dm6_ct_UserTrack_3545_Me (   29) TTGTTTCATTATTTTTATTTATTCTTTTATT  1 
dm6_ct_UserTrack_3545_Me (   20) GTGTTTAAATATTATTTTAAAAATAGATTTT  1 
dm6_ct_UserTrack_3545_Me (  171) TTATTTAATTATTTGTATTTTATTTTCAATG  1 
dm6_ct_UserTrack_3545_Me (  118) TTCTGCATTTTATTTTATTATTATTTTTTTT  1 
dm6_ct_UserTrack_3545_Me (  122) TTAAGATAGTTTTTAAGTTTAAATTAATTTT  1 
dm6_ct_UserTrack_3545_Me (    3) TAACTTATTTTTTTTAAAGAAAATTTGTTTT  1 
dm6_ct_UserTrack_3545_Me (  121) TTACATTATTATTATTATTACTATTAAATTA  1 
dm6_ct_UserTrack_3545_Me (  108) TTTTACTATTATTATTAAAATTATTTCAATT  1 
dm6_ct_UserTrack_3545_Me (  200) TAAAAAATAAATTTAAAATAATATTAGAATT  1 
dm6_ct_UserTrack_3545_Me (   93) ATGAGTTTTAATTTGTATTAACATTAATTTA  1 
dm6_ct_UserTrack_3545_Me (  118) TTAAATATTTTATTTTATATATTTGTACATT  1 
dm6_ct_UserTrack_3545_Me (   24) TTGATTTTTTATTACCGTGTATTTTTATTTT  1 
dm6_ct_UserTrack_3545_Me (  113) TTGAACTCTAATTAATAATTATTATAATTTT  1 
dm6_ct_UserTrack_3545_Me (    4) TTTCTCAATTACTTAAATGAATTCTAAATTT  1 
dm6_ct_UserTrack_3545_Me (   99) TTTTATATATTAATATTAGTAGCTTTGATTT  1 
dm6_ct_UserTrack_3545_Me (  110) TTGTAAAATTAAATTGTATAATTGTTGTATT  1 
dm6_ct_UserTrack_3545_Me (   51) ATAGATATATATTTATGTTTTTGTTACTTTT  1 
dm6_ct_UserTrack_3545_Me (   39) TTGAAAACGAAAATATTTTTAAATTGATTTT  1 
dm6_ct_UserTrack_3545_Me (    3) ATAATTTTTTTTTTTTTTTAATTTGCAAATT  1 
dm6_ct_UserTrack_3545_Me (  207) ATATATATATATATTCAAGTAAAATTGTTTT  1 
dm6_ct_UserTrack_3545_Me (  160) TTGTAAAATATCATAAATTATTTATTAAATT  1 
dm6_ct_UserTrack_3545_Me (  111) ATGTCTTTTAATTGAAATAAAGTTTTTTTTT  1 
dm6_ct_UserTrack_3545_Me (  114) GTACGTAATTTCTTTTTATATATTTCATTTT  1 
dm6_ct_UserTrack_3545_Me (  119) ACACATTTTTAATAATTTTTTTTGTATATTT  1 
dm6_ct_UserTrack_3545_Me (  102) GGGCATAAATATTTTTATAAACAGTAAATAT  1 
dm6_ct_UserTrack_3545_Me (    2) TAACACAAGAATTTATAAATATTTAAAATTA  1 
dm6_ct_UserTrack_3545_Me (  121) TTCCATATATTTTTCGTTTTTGTTACATTTT  1 
dm6_ct_UserTrack_3545_Me (  131) CAGTAATTTTTATTATTTAAATAGTAAATTT  1 
dm6_ct_UserTrack_3545_Me (   38) TTCAATATTTGAGTATGTAAATATTTGATTT  1 
dm6_ct_UserTrack_3545_Me (  120) ACGAATAATAATTTAAAATAATATTCAAATG  1 
dm6_ct_UserTrack_3545_Me (  120) TCCAACGTATATTTATATATATATATATATA  1 
dm6_ct_UserTrack_3545_Me (   13) TTATCTATTAATTTATGAATAAAGACATTTG  1 
dm6_ct_UserTrack_3545_Me (   19) TTTTTTTTTTATTGGTAACAACTTTCTAATT  1 
dm6_ct_UserTrack_3545_Me (  106) TTTGTGTTTTATTTTTTTTAACCGTGAAATT  1 
dm6_ct_UserTrack_3545_Me (  142) TTATTCATTTACTACTTTAATAATCAATTTT  1 
dm6_ct_UserTrack_3545_Me (   44) CTGGTTAATTAATTCAATTTATTTATAATTT  1 
dm6_ct_UserTrack_3545_Me (   28) TTTTGTATATACTTTTATGACACTAGATTTT  1 
dm6_ct_UserTrack_3545_Me (    5) TTGTAGAAAAATATCGATGTATTGATATTTT  1 
dm6_ct_UserTrack_3545_Me (    2) TTATGTAAAAATATAACGATAGTTTTATATT  1 
dm6_ct_UserTrack_3545_Me (  119) TGTTCTAAATAATAATTTAATCATTTAAATT  1 
dm6_ct_UserTrack_3545_Me (    8) TTTTATTTTAATAAGTGTGTATTCTATTTTT  1 
dm6_ct_UserTrack_3545_Me (  149) TTAAATATTTTCGTACAAATTATTCTATATT  1 
dm6_ct_UserTrack_3545_Me (  120) ACGGTTTTTTATATAAATTAATTCATATTTT  1 
dm6_ct_UserTrack_3545_Me (  111) TAGTTTAAATACGTTTTTATTACTTTAAATA  1 
dm6_ct_UserTrack_3545_Me (  128) TTCAATTTGTTTTTAATAGTTATTAATTTTT  1 
dm6_ct_UserTrack_3545_Me (   15) TCTAATATTAATGTCTAATAATATCGATATT  1 
dm6_ct_UserTrack_3545_Me (  116) TTATATATTTTTTGTGACTAAAAATTAAATT  1 
dm6_ct_UserTrack_3545_Me (   98) GTGTAAACTAAAATTATTATATTGAAATATT  1 
dm6_ct_UserTrack_3545_Me (  117) AACCATAAATACTTACATTTACATTAAAAAT  1 
dm6_ct_UserTrack_3545_Me (  114) TAGCAATAATAAATAGGAATAGTTATAAATT  1 
dm6_ct_UserTrack_3545_Me (   68) TTACTTTCATATTTTTGACTTGACTTGAATT  1 
dm6_ct_UserTrack_3545_Me (  106) GATCGCTATTTTTTAGGAGTAAATTTAAATT  1 
dm6_ct_UserTrack_3545_Me (  154) TTGTATCCTTTTTTTTTATTTCTTAAACTTT  1 
dm6_ct_UserTrack_3545_Me (  132) TTGTGCTAAAGATTATTATTAAATATAATAT  1 
dm6_ct_UserTrack_3545_Me (   60) TAATAAACAAAATTTAAGAAAAATTTGTTTT  1 
dm6_ct_UserTrack_3545_Me (  130) TTTATCATTTAATTTTATTTTGACCAAATTA  1 
dm6_ct_UserTrack_3545_Me (  201) ATGTATGTGTATGTATGTATTTATTTACATA  1 
dm6_ct_UserTrack_3545_Me (  113) TTGTTTTATTATTTACAATATCTGTATATAG  1 
dm6_ct_UserTrack_3545_Me (  130) TAATGAATAATATATTATATAAAATTATAAT  1 
dm6_ct_UserTrack_3545_Me (  144) ATTTATACAAATATAAATATAATGGAAATAT  1 
dm6_ct_UserTrack_3545_Me (   53) TCATATTTTACATTTTTTTTACTGTCAATAT  1 
dm6_ct_UserTrack_3545_Me (  118) AACGAAAAAAAGTTATATATATATTAAATTT  1 
dm6_ct_UserTrack_3545_Me (  163) TTTTTTTCCTTCTTATATATTTTATATAATT  1 
dm6_ct_UserTrack_3545_Me (  121) TATGGCACTTAATTAAATGTTGTGTTATTTT  1 
dm6_ct_UserTrack_3545_Me (  135) TTTTGGATTTATGTAGGTTTATTTGGTTTTT  1 
dm6_ct_UserTrack_3545_Me (  167) TAATAAAAATAATTGTTTAACCTATAAAATT  1 
dm6_ct_UserTrack_3545_Me (   51) ACTGATTTTTATTAAAATGTAATTCAGTTTT  1 
dm6_ct_UserTrack_3545_Me (  121) TTCTTTAATTTTTGTTTTGATTGGTGAATTT  1 
dm6_ct_UserTrack_3545_Me (  118) GATCTCGTAAATTTATAAGAAATTTAATTAT  1 
dm6_ct_UserTrack_3545_Me (   11) ATATAAAATTCTGTTAATTAACATTGACATT  1 
dm6_ct_UserTrack_3545_Me (    9) TTATTAGTATTTTATAGAAAACAGTATTTTT  1 
dm6_ct_UserTrack_3545_Me (    2) GTCAATAATTGTTTAGATTTAATTTTATGAT  1 
dm6_ct_UserTrack_3545_Me (  112) TCGTATAAAAATGTAAAACTAACTTATATTA  1 
dm6_ct_UserTrack_3545_Me (  171) TTGCAAATGTTTTTCGTGTAAATTTTCAATT  1 
dm6_ct_UserTrack_3545_Me (   66) ATATTTTAGTATATTTATGTAGTTTTCAAAA  1 
dm6_ct_UserTrack_3545_Me (    2) TAGAAAACATTTTTAAATAAAAATCATTTTA  1 
dm6_ct_UserTrack_3545_Me (   41) ATGACTTATACTATATATTTATATATATTTG  1 
dm6_ct_UserTrack_3545_Me (  136) TTTTTCAAGTAAATATGGTTTTTTAAGTATT  1 
dm6_ct_UserTrack_3545_Me (  122) ATTTTAATATAATAAAAAAAATCTATAAATG  1 
dm6_ct_UserTrack_3545_Me (  119) GGCTATTTATATTTATTTTTTCTTTGAAAAA  1 
dm6_ct_UserTrack_3545_Me (    5) ATTTGTTTATTTATAAATATTGTATGGTATA  1 
dm6_ct_UserTrack_3545_Me (  109) TTTTTTATAAATGTGTTTCTTTCTTACATAT  1 
dm6_ct_UserTrack_3545_Me (   30) ACACACAAAAATTTCTGTATAAGTTCATTTT  1 
dm6_ct_UserTrack_3545_Me (   66) TATCATTTTAATTTGGAGAAAGTATTGAATT  1 
dm6_ct_UserTrack_3545_Me (  133) GGGCATATATATTTATATATATCTACCATAT  1 
dm6_ct_UserTrack_3545_Me (  230) TTTTGTTAATGTTTCCGTTTTGTATTTTATT  1 
dm6_ct_UserTrack_3545_Me (  118) TTATTGTTTTCTTTTTGTTAAGAGTTTGATT  1 
dm6_ct_UserTrack_3545_Me (  106) CTTTTTTTAAAATTTTTTATTCATTGGTATA  1 
dm6_ct_UserTrack_3545_Me (   15) TCGCATGAAATTTTTTATCACGAATTAATTT  1 
dm6_ct_UserTrack_3545_Me (  127) TTGTCTATTAATGATTTGTTTGAGAAATATT  1 
dm6_ct_UserTrack_3545_Me (   67) TATCAGTTATTTTGTGATGAAAAGTTTTTTT  1 
dm6_ct_UserTrack_3545_Me (   82) TTTTGATTTTTGTTAAAAAATGAGCAATATT  1 
dm6_ct_UserTrack_3545_Me (   47) GTTTATCAAAATTTTCATTTTGAGTTTTAAT  1 
dm6_ct_UserTrack_3545_Me (  117) TTTCTTAATTTCGGTTAAATTTAGTGATAAT  1 
dm6_ct_UserTrack_3545_Me (   46) ATGCGGGAAAATTTATATGAAACTTTTTTAT  1 
dm6_ct_UserTrack_3545_Me (  132) TTAAGTGTTAAAGTAGTTCTAAAGTGTTTTT  1 
dm6_ct_UserTrack_3545_Me (   20) ATATTTTTAAAATGATCATATGATTAGTATT  1 
dm6_ct_UserTrack_3545_Me (  101) GTGAGTTTGTATTTGTGTACATTTTGTAATT  1 
dm6_ct_UserTrack_3545_Me (  118) GTTTTCTTATTTTATTGACAACTTTGAATAT  1 
dm6_ct_UserTrack_3545_Me (    3) TAATTTATGATAATTGAAATTCTTCGATTTT  1 
dm6_ct_UserTrack_3545_Me (  138) GTGTTTGTTTTAAGTTAAAATTAGTAAATTA  1 
dm6_ct_UserTrack_3545_Me (  113) ATAGGTTTTTCTTTACAATTAATCAATTATT  1 
dm6_ct_UserTrack_3545_Me (  108) ACTAATTTTTGCGTTTGAATTGTTTAAATTT  1 
dm6_ct_UserTrack_3545_Me (  136) TTATTTTTTTACCGTGATTTTTAATGATTTT  1 
dm6_ct_UserTrack_3545_Me (   93) GTGCATTCAGTATTATAATATATTTTATTTA  1 
dm6_ct_UserTrack_3545_Me (  107) GTATATAATTTATAGCTAGTAATGCTAAATT  1 
dm6_ct_UserTrack_3545_Me (  101) TAACAAAATTTAATTGATTTCCTTATTATTT  1 
dm6_ct_UserTrack_3545_Me (   79) TTTTGTGAGACTTTGTTTATGTTTTAATTTT  1 
dm6_ct_UserTrack_3545_Me (  123) TGTATAATTTACATTAATTTAATTACAAATA  1 
dm6_ct_UserTrack_3545_Me (  100) ATATCAACTTTTTTAGTAAATTAGTAAAGTT  1 
dm6_ct_UserTrack_3545_Me (   57) TCACAGTCTTATTAAAAACAATAGCAATATT  1 
dm6_ct_UserTrack_3545_Me (  128) TCCTTCTTTTCTTAACTAATAATTTACTATT  1 
dm6_ct_UserTrack_3545_Me (   20) TTTCGTATTTCTTATATACTAAATAGATGTT  1 
dm6_ct_UserTrack_3545_Me (   33) TTTTGAATGTTTTTATTTCATTCCCCAATTT  1 
dm6_ct_UserTrack_3545_Me (    2) TAACTTATAATAATCGATTTATAAAAAATAT  1 
dm6_ct_UserTrack_3545_Me (    6) AGTTTTTAGTATTTTAATCAAGCATCATATT  1 
dm6_ct_UserTrack_3545_Me (  121) TTATTCTCTTAAAAGTGTTTAACAAAAATTT  1 
dm6_ct_UserTrack_3545_Me (  112) TTACGAGATAGTAAATAGAAATATTGAAATT  1 
dm6_ct_UserTrack_3545_Me (  117) AACTGTTTTTGTTTGTTTTTTGAATACAATT  1 
dm6_ct_UserTrack_3545_Me (   57) ATATAAACAATTTTTTGTCACAATTTTTTTG  1 
dm6_ct_UserTrack_3545_Me (    9) ATGTATGTAAATATAAGTATATGTATGCTTT  1 
dm6_ct_UserTrack_3545_Me (   34) TTTCTCAAATTTAAATTTAAACTTTTGCTTG  1 
dm6_ct_UserTrack_3545_Me (   87) GTGTTGATTTATAGTGTTTTAAATTAAGAAT  1 
dm6_ct_UserTrack_3545_Me (   56) ACACATCACAATTTTAATTTAAATTGCAATT  1 
dm6_ct_UserTrack_3545_Me (   88) TCGGTATAATATTTAGGTCCATTTATTTATT  1 
//

--------------------------------------------------------------------------------

--------------------------------------------------------------------------------
	Motif 9 position-specific scoring matrix
--------------------------------------------------------------------------------
log-odds matrix: alength= 4 w= 31 n= 236915 bayes= 12.1756 E= 1.5e-024 
   -13   -332    -89    118 
   -69   -100   -231    132 
    28   -132     36     11 
   -62      0   -172     96 
    78   -232    -37     25 
   -44    -74   -189    116 
    98   -291   -143     42 
    47   -100  -1364     94 
    50   -391   -108     90 
    24  -1364   -489    134 
   117   -191   -208     11 
   -13   -121   -389    125 
   -33   -491   -119    134 
   -56  -1364   -157    147 
    83   -159   -131     42 
   -22   -159    -57    100 
    96   -391    -37     11 
    28   -491   -208    120 
    47   -121    -72     54 
    65   -391  -1364    109 
   126   -232   -489     22 
    24    -74    -50     51 
    73   -132   -289     70 
  -108   -191    -25    120 
   -27   -145   -289    130 
    38   -132    -57     60 
   119   -159    -89    -46 
    75   -232   -389     87 
    78  -1364   -331     96 
   -83  -1364  -1364    166 
   -91  -1364   -172    155 
--------------------------------------------------------------------------------

--------------------------------------------------------------------------------
	Motif 9 position-specific probability matrix
--------------------------------------------------------------------------------
letter-probability matrix: alength= 4 w= 31 nsites= 128 E= 1.5e-024 
 0.242188  0.023438  0.125000  0.609375 
 0.164062  0.117188  0.046875  0.671875 
 0.320312  0.093750  0.296875  0.289062 
 0.171875  0.234375  0.070312  0.523438 
 0.453125  0.046875  0.179688  0.320312 
 0.195312  0.140625  0.062500  0.601562 
 0.523438  0.031250  0.085938  0.359375 
 0.367188  0.117188  0.000000  0.515625 
 0.375000  0.015625  0.109375  0.500000 
 0.312500  0.000000  0.007812  0.679688 
 0.593750  0.062500  0.054688  0.289062 
 0.242188  0.101562  0.015625  0.640625 
 0.210938  0.007812  0.101562  0.679688 
 0.179688  0.000000  0.078125  0.742188 
 0.468750  0.078125  0.093750  0.359375 
 0.226562  0.078125  0.156250  0.539062 
 0.515625  0.015625  0.179688  0.289062 
 0.320312  0.007812  0.054688  0.617188 
 0.367188  0.101562  0.140625  0.390625 
 0.414062  0.015625  0.000000  0.570312 
 0.632812  0.046875  0.007812  0.312500 
 0.312500  0.140625  0.164062  0.382812 
 0.437500  0.093750  0.031250  0.437500 
 0.125000  0.062500  0.195312  0.617188 
 0.218750  0.085938  0.031250  0.664062 
 0.343750  0.093750  0.156250  0.406250 
 0.601562  0.078125  0.125000  0.195312 
 0.445312  0.046875  0.015625  0.492188 
 0.453125  0.000000  0.023438  0.523438 
 0.148438  0.000000  0.000000  0.851562 
 0.140625  0.000000  0.070312  0.789062 
--------------------------------------------------------------------------------

--------------------------------------------------------------------------------
	Motif 9 regular expression
--------------------------------------------------------------------------------
[TA]T[AGT][TC][AT]T[AT][TA][TA][TA][AT][TA][TA]T[AT][TA][AT][TA][TA][TA][AT][TA][AT]T[TA][TA]A[TA][TA]TT
--------------------------------------------------------------------------------


Time 24979.72 secs.

********************************************************************************


********************************************************************************
MOTIF 10 MEME	width =  12  sites = 103  llr = 1067  E-value = 1.7e-013
********************************************************************************
--------------------------------------------------------------------------------
	Motif 10 Description
--------------------------------------------------------------------------------
Simplified        A  3239:::a:941
pos.-specific     C  231::a:::::5
probability       G  4:::::a:::42
matrix            T  1461a:::a122

         bits    2.1      **     
                 1.9     *****   
                 1.7    ******   
                 1.5    *******  
Relative         1.3    *******  
Entropy          1.1    *******  
(14.9 bits)      0.8    *******  
                 0.6   ********  
                 0.4  ***********
                 0.2  ***********
                 0.0 ------------

Multilevel           GTTATCGATAAC
consensus            ACA       GG
sequence             C           
                                 
--------------------------------------------------------------------------------

--------------------------------------------------------------------------------
	Motif 10 sites sorted by position p-value
--------------------------------------------------------------------------------
Sequence name             Start   P-value                Site  
-------------             ----- ---------            ------------
dm6_ct_UserTrack_3545_Me     76  2.03e-07 CGATTGCTCA GTTATCGATAAC CATGGACGCG
dm6_ct_UserTrack_3545_Me     44  2.03e-07 TGGTATTTCT GTTATCGATAAC GTACAGCTAT
dm6_ct_UserTrack_3545_Me     51  4.15e-07 TCTGGCGCCG CTTATCGATAGC CGCTAGCGAT
dm6_ct_UserTrack_3545_Me      7  7.06e-07     AACCAA CTTATCGATAAC AAACAGAGAG
dm6_ct_UserTrack_3545_Me     44  7.06e-07 GGCCAGTGTA CTTATCGATAAC ATCGATTGGT
dm6_ct_UserTrack_3545_Me      2  7.06e-07          G CCTATCGATAGC GTAATCGGAT
dm6_ct_UserTrack_3545_Me      2  7.06e-07          A CCTATCGATAGC TGGACAGTGT
dm6_ct_UserTrack_3545_Me     47  7.06e-07 AACGGTAAAA CTTATCGATAAC CGACCGCGCC
dm6_ct_UserTrack_3545_Me      2  7.06e-07          C ATTATCGATAAC TACCGACAGA
dm6_ct_UserTrack_3545_Me     50  9.17e-07 CGTTTAAGTC GTAATCGATAGC TCACCCACTG
dm6_ct_UserTrack_3545_Me     31  1.18e-06 CACTCTTTTT GTAATCGATAAC TGCTGTGTAT
dm6_ct_UserTrack_3545_Me     22  1.18e-06 CCACTGTAAA GTAATCGATAAC TTTAAAAAGC
dm6_ct_UserTrack_3545_Me     53  1.18e-06 TGTTAATGCT GTAATCGATAAC TTTGATTGGC
dm6_ct_UserTrack_3545_Me     70  1.46e-06 ATAAATTATC GATATCGATAAC AAACCGCGAG
dm6_ct_UserTrack_3545_Me     17  1.46e-06 GACAGTATGT GTTATCGATAAG TGCGAGGGAA
dm6_ct_UserTrack_3545_Me     79  1.46e-06 CATCGCTATT GCAATCGATAAC TCCAGACAAC
dm6_ct_UserTrack_3545_Me     14  1.46e-06 AGTCAACTTT GCTATCGATAGG CTTACGATCT
dm6_ct_UserTrack_3545_Me     29  1.46e-06 GACAGCTTTC GATATCGATAAC GCGCGTAGCT
dm6_ct_UserTrack_3545_Me     59  1.46e-06 GATTTCTTCA GTTATCGATAAG AAACCAATCG
dm6_ct_UserTrack_3545_Me      3  1.46e-06         TG GCAATCGATAAC TGTACGACCC
dm6_ct_UserTrack_3545_Me     33  1.68e-06 TTTAAAATTA GCTATCGATAAG TGGCACCAGG
dm6_ct_UserTrack_3545_Me     30  1.98e-06 ACCTAAAAAA GTTATCGATAGT TTCCACCTGA
dm6_ct_UserTrack_3545_Me     38  1.98e-06 GCATCGATAT TTTATCGATAAC ATGCTCATTT
dm6_ct_UserTrack_3545_Me     22  1.98e-06 ATGTATCAAT GCTATCGATATC CGCATACATC
dm6_ct_UserTrack_3545_Me     36  2.36e-06 GACCCAGCCA GCTATCGATAGT TGCGGCAAAA
dm6_ct_UserTrack_3545_Me     37  2.36e-06 GTTTATGCCA GTTATCGATAAT TCCACGGCCA
dm6_ct_UserTrack_3545_Me     11  2.36e-06 TTCGATAAGA ATAATCGATAGC TGCCGAGCGC
dm6_ct_UserTrack_3545_Me     38  3.01e-06 TATTTAGCGC CTAATCGATAAC AAGTATGTAT
dm6_ct_UserTrack_3545_Me     37  3.01e-06 GCCCTGTTCA ACAATCGATAGC TGCCTTCGGT
dm6_ct_UserTrack_3545_Me     20  3.01e-06 ATTACAGGGT ATAATCGATAAC CTTAGCTCAG
dm6_ct_UserTrack_3545_Me     57  3.01e-06 CTCTTAGGTC CATATCGATAGC CAAGCGCATG
dm6_ct_UserTrack_3545_Me     51  3.01e-06 CATGGTTTCG CTTATCGATAGG AAACTACCGC
dm6_ct_UserTrack_3545_Me     11  3.60e-06 TCCACCACCA ACTATCGATAGG CAGGCGAGCA
dm6_ct_UserTrack_3545_Me     67  3.60e-06 GCCCGAAATA AATATCGATAAC GATATAGGAA
dm6_ct_UserTrack_3545_Me     40  3.60e-06 CTGTTAAGCA CATATCGATAAC CCACGGCAAG
dm6_ct_UserTrack_3545_Me     51  4.10e-06 TACTGGACAA CTTATCGATATC GAAATCGATA
dm6_ct_UserTrack_3545_Me     84  4.10e-06 CATACCAATT GAAATCGATAGC TACTACAGAG
dm6_ct_UserTrack_3545_Me     11  4.80e-06 GTCACTATTC GATATCGATAGG CGTTGGTGTA
dm6_ct_UserTrack_3545_Me     75  4.80e-06 TTCGCTTGCT ATTATCGATAGT TTGAGCTGTG
dm6_ct_UserTrack_3545_Me     38  4.80e-06 TCATCGATAT GTAATCGATAAG GTTATGCTAT
dm6_ct_UserTrack_3545_Me     21  4.80e-06 TCATCAAAAA CCTATCGATATC TTGACATTCA
dm6_ct_UserTrack_3545_Me     72  4.80e-06 ACGTGAGTTT CCTATCGATATC GAAGAACTCG
dm6_ct_UserTrack_3545_Me     23  5.49e-06 ACGAATCACG ACTATCGATAGT GCCGATAGCG
dm6_ct_UserTrack_3545_Me     76  5.49e-06 GATTGCACCA CTTATCGATAAT AAAGCACAAG
dm6_ct_UserTrack_3545_Me    128  6.26e-06 TGCTGCTCTA TATATCGATAGC GTGTTTGGCT
dm6_ct_UserTrack_3545_Me     37  6.26e-06 TATCGGACTG TTTATCGATAGG CTAGAGGCTA
dm6_ct_UserTrack_3545_Me     22  6.26e-06 GAATGCATAG GTAATCGATAGT GCAATCGATG
dm6_ct_UserTrack_3545_Me     16  7.61e-06 AACCAACCAA CTCATCGATAGC TCTTCGATAA
dm6_ct_UserTrack_3545_Me     52  8.71e-06 TCCTTATATC CCAATCGATAGG AGCAGCCTGT
dm6_ct_UserTrack_3545_Me     27  8.71e-06 TTGCAACCAT TTTATCGATAGT TGATGCCGGG
dm6_ct_UserTrack_3545_Me     52  8.71e-06 TCGCAACATA ATCATCGATAAC TATCAACGTC
dm6_ct_UserTrack_3545_Me     31  8.71e-06 CAACCCGAAT ATAATCGATAAG CCTAAATAAT
dm6_ct_UserTrack_3545_Me     90  8.71e-06 CTTTTTCGGA ACCATCGATAGC TTGTCATCTC
dm6_ct_UserTrack_3545_Me     27  8.71e-06 CGCTCGATAA CAAATCGATAAC AGTGCTGATA
dm6_ct_UserTrack_3545_Me     80  8.71e-06 TACCACCCAC TCTATCGATATC GCTGTGTTAC
dm6_ct_UserTrack_3545_Me     14  8.71e-06 ATAATTCGAT TCTATCGATATC GATTTGCAGC
dm6_ct_UserTrack_3545_Me     94  9.64e-06 ACTATGCCTG AATATCGATAAG TTCAGTTTTT
dm6_ct_UserTrack_3545_Me     60  9.64e-06 CGATAGCCGA CCCATCGATAAC GATATGTGTA
dm6_ct_UserTrack_3545_Me     59  9.64e-06 AAAATATCAC ACCATCGATAAC CCAACAGAGT
dm6_ct_UserTrack_3545_Me    111  9.64e-06 AGTGCGCACA GCTATCGATATT ACGCACTGGT
dm6_ct_UserTrack_3545_Me     33  1.08e-05 GGCGGTCCAA ATTATCGATATG ACAGCGATAT
dm6_ct_UserTrack_3545_Me     69  1.08e-05 GCCAAGAGAA AATATCGATATC GATTCCGACT
dm6_ct_UserTrack_3545_Me     56  1.08e-05 CTCCTACATC GAAATCGATAGG TTCGAAATGT
dm6_ct_UserTrack_3545_Me     23  1.19e-05 TAGAAAAGCA CTAATCGATAAT GTTAGGTGCC
dm6_ct_UserTrack_3545_Me     19  1.19e-05 GACTTATCGA GCTATCGATTGC AAGAGCTACG
dm6_ct_UserTrack_3545_Me    103  1.28e-05 TAGGCCAGCA ACAATCGATAAT TCTTATCCCC
dm6_ct_UserTrack_3545_Me      6  1.28e-05      TCTGC GTAATCGATATG AATAGATACG
dm6_ct_UserTrack_3545_Me      2  1.28e-05          C ACAATCGATAAT GCAGCAATCG
dm6_ct_UserTrack_3545_Me     27  1.28e-05 TGATGGGAAT GTAATCGATATG CTTTAAGTCA
dm6_ct_UserTrack_3545_Me     16  1.38e-05 ATATGCAGCA TTAATCGATAAG TCACAGTGAG
dm6_ct_UserTrack_3545_Me     28  1.38e-05 GCTAATCGCT GTCATCGATAGT CCCGTGATGT
dm6_ct_UserTrack_3545_Me     39  1.38e-05 AACTTATCTA TATATCGATAGG CGGCTGCACC
dm6_ct_UserTrack_3545_Me     28  1.49e-05 AAGTCGCCAA ACTATCGATATT TGTAGCAATT
dm6_ct_UserTrack_3545_Me     22  1.63e-05 GAGATGGTCA GCTTTCGATAAC AAAAGCTTGG
dm6_ct_UserTrack_3545_Me     28  1.63e-05 ATCGCAGCGT GTAATCGATATT TTCTAAGCCC
dm6_ct_UserTrack_3545_Me     21  1.63e-05 GCCCTCATTT ATTATCGATAAA TATAAATTCC
dm6_ct_UserTrack_3545_Me     27  1.63e-05 TAAGTTCGTT TTAATCGATAGT CCATGTTAAT
dm6_ct_UserTrack_3545_Me     70  1.63e-05 TTTAATCTAG CCTATCGATAGA CCTTACCGCC
dm6_ct_UserTrack_3545_Me     12  1.80e-05 GCCATTCGAT AACATCGATAAC AGATGGCACG
dm6_ct_UserTrack_3545_Me     21  1.80e-05 CACAGCTTAC AACATCGATAAC TATCGACATC
dm6_ct_UserTrack_3545_Me     23  1.92e-05 GCAGTGTGGC GATATCGATAGA CCGATGAAGC
dm6_ct_UserTrack_3545_Me     23  2.21e-05 ACTTTCGGCC ACCATCGATAGT CGGGATAGCG
dm6_ct_UserTrack_3545_Me     54  2.21e-05 AATTTCCCCA GCTATCGATTGG TGATGCAATC
dm6_ct_UserTrack_3545_Me    127  2.21e-05 GAAACTCCGT ACTTTCGATAGC TGGTATCTCA
dm6_ct_UserTrack_3545_Me     39  2.37e-05 CACAGGTTAA TTTATCGATTGC CAATTCGCAC
dm6_ct_UserTrack_3545_Me     15  2.37e-05 AAGTCCACTT GTATTCGATAGC CTTGCATCGA
dm6_ct_UserTrack_3545_Me      4  2.54e-05        CGG CGTATCGATAAC ACAACAATAA
dm6_ct_UserTrack_3545_Me     41  2.54e-05 TATCTTTTCT TCTATCGATAAA TCATCACAAG
dm6_ct_UserTrack_3545_Me     25  2.54e-05 TCGATAACAA TTTATCGATTAC AGATCTAGTC
dm6_ct_UserTrack_3545_Me     53  2.71e-05 CGATACAACA AATATCGATAGA TATATACTAT
dm6_ct_UserTrack_3545_Me     47  2.71e-05 AAAGCGCGAA GCTATCGATTGT TCTCGTGGTT
dm6_ct_UserTrack_3545_Me     59  2.71e-05 CGTTATAAAA GTTATCGATACC AGTTGTTTTA
dm6_ct_UserTrack_3545_Me    129  2.92e-05 GCTGCCGGCG ACAATCGATTGC AGTGTGCGAT
dm6_ct_UserTrack_3545_Me     46  2.92e-05 TCATATCGAA TATATCGATATG TCTCGGTGGT
dm6_ct_UserTrack_3545_Me     67  2.92e-05 GGGCAGCACT GTTTTCGATATC TTTCGACTGG
dm6_ct_UserTrack_3545_Me     27  3.09e-05 AAGCCGATGT CACATCGATAAG TATCGCCAAT
dm6_ct_UserTrack_3545_Me     19  3.09e-05 ACCAGCAGCA CACATCGATAAG GCGCTCGTAT
dm6_ct_UserTrack_3545_Me     12  3.09e-05 CACACCGTGT GCTTTCGATATC GCGACAATGC
dm6_ct_UserTrack_3545_Me      5  3.30e-05       CATG GTAATCGATTGG TGCTGGGTGC
dm6_ct_UserTrack_3545_Me     22  3.30e-05 ACGTTATCGA TGTATCGATAGC ACCCTTCAGA
dm6_ct_UserTrack_3545_Me     63  3.52e-05 ACCATCCGCT ATTATCGATTGT CAAAAGAAAC
dm6_ct_UserTrack_3545_Me      8  3.52e-05    ATTGGAG CCATTCGATAGC CACATGCGCT
dm6_ct_UserTrack_3545_Me      2  4.46e-05          A TCTATCGATATA TTAATACTTT
--------------------------------------------------------------------------------

--------------------------------------------------------------------------------
	Motif 10 block diagrams
--------------------------------------------------------------------------------
SEQUENCE NAME            POSITION P-VALUE  MOTIF DIAGRAM
-------------            ----------------  -------------
dm6_ct_UserTrack_3545_Me            2e-07  75_[+10]_63
dm6_ct_UserTrack_3545_Me            2e-07  43_[+10]_95
dm6_ct_UserTrack_3545_Me          4.1e-07  50_[+10]_88
dm6_ct_UserTrack_3545_Me          7.1e-07  6_[+10]_132
dm6_ct_UserTrack_3545_Me          7.1e-07  43_[+10]_95
dm6_ct_UserTrack_3545_Me          7.1e-07  1_[+10]_140
dm6_ct_UserTrack_3545_Me          7.1e-07  1_[+10]_137
dm6_ct_UserTrack_3545_Me          7.1e-07  46_[+10]_152
dm6_ct_UserTrack_3545_Me          7.1e-07  1_[+10]_177
dm6_ct_UserTrack_3545_Me          9.2e-07  49_[+10]_174
dm6_ct_UserTrack_3545_Me          1.2e-06  30_[+10]_127
dm6_ct_UserTrack_3545_Me          1.2e-06  21_[+10]_209
dm6_ct_UserTrack_3545_Me          1.2e-06  52_[+10]_90
dm6_ct_UserTrack_3545_Me          1.5e-06  69_[+10]_113
dm6_ct_UserTrack_3545_Me          1.5e-06  16_[+10]_188
dm6_ct_UserTrack_3545_Me          1.5e-06  78_[+10]_60
dm6_ct_UserTrack_3545_Me          1.5e-06  13_[+10]_125
dm6_ct_UserTrack_3545_Me          1.5e-06  28_[+10]_110
dm6_ct_UserTrack_3545_Me          1.5e-06  58_[+10]_80
dm6_ct_UserTrack_3545_Me          1.5e-06  2_[+10]_142
dm6_ct_UserTrack_3545_Me          1.7e-06  32_[+10]_239
dm6_ct_UserTrack_3545_Me            2e-06  29_[+10]_294
dm6_ct_UserTrack_3545_Me            2e-06  37_[+10]_217
dm6_ct_UserTrack_3545_Me            2e-06  21_[+10]_133
dm6_ct_UserTrack_3545_Me          2.4e-06  35_[+10]_123
dm6_ct_UserTrack_3545_Me          2.4e-06  36_[+10]_119
dm6_ct_UserTrack_3545_Me          2.4e-06  10_[+10]_159
dm6_ct_UserTrack_3545_Me            3e-06  37_[+10]_181
dm6_ct_UserTrack_3545_Me            3e-06  36_[+10]_102
dm6_ct_UserTrack_3545_Me            3e-06  19_[+10]_167
dm6_ct_UserTrack_3545_Me            3e-06  56_[+10]_101
dm6_ct_UserTrack_3545_Me            3e-06  50_[+10]_88
dm6_ct_UserTrack_3545_Me          3.6e-06  10_[+10]_128
dm6_ct_UserTrack_3545_Me          3.6e-06  66_[+10]_104
dm6_ct_UserTrack_3545_Me          3.6e-06  39_[+10]_101
dm6_ct_UserTrack_3545_Me          4.1e-06  50_[+10]_90
dm6_ct_UserTrack_3545_Me          4.1e-06  83_[+10]_55
dm6_ct_UserTrack_3545_Me          4.8e-06  10_[+10]_198
dm6_ct_UserTrack_3545_Me          4.8e-06  74_[+10]_73
dm6_ct_UserTrack_3545_Me          4.8e-06  37_[+10]_101
dm6_ct_UserTrack_3545_Me          4.8e-06  20_[+10]_159
dm6_ct_UserTrack_3545_Me          4.8e-06  71_[+10]_67
dm6_ct_UserTrack_3545_Me          5.5e-06  22_[+10]_116
dm6_ct_UserTrack_3545_Me          5.5e-06  75_[+10]_63
dm6_ct_UserTrack_3545_Me          6.3e-06  127_[+10]_11
dm6_ct_UserTrack_3545_Me          6.3e-06  36_[+10]_102
dm6_ct_UserTrack_3545_Me          6.3e-06  21_[+10]_117
dm6_ct_UserTrack_3545_Me          7.6e-06  15_[+10]_123
dm6_ct_UserTrack_3545_Me          8.7e-06  51_[+10]_95
dm6_ct_UserTrack_3545_Me          8.7e-06  26_[+10]_126
dm6_ct_UserTrack_3545_Me          8.7e-06  51_[+10]_87
dm6_ct_UserTrack_3545_Me          8.7e-06  30_[+10]_108
dm6_ct_UserTrack_3545_Me          8.7e-06  89_[+10]_87
dm6_ct_UserTrack_3545_Me          8.7e-06  26_[+10]_166
dm6_ct_UserTrack_3545_Me          8.7e-06  79_[+10]_126
dm6_ct_UserTrack_3545_Me          8.7e-06  13_[+10]_126
dm6_ct_UserTrack_3545_Me          9.6e-06  93_[+10]_119
dm6_ct_UserTrack_3545_Me          9.6e-06  59_[+10]_85
dm6_ct_UserTrack_3545_Me          9.6e-06  58_[+10]_80
dm6_ct_UserTrack_3545_Me          9.6e-06  110_[+10]_159
dm6_ct_UserTrack_3545_Me          1.1e-05  32_[+10]_174
dm6_ct_UserTrack_3545_Me          1.1e-05  68_[+10]_70
dm6_ct_UserTrack_3545_Me          1.1e-05  55_[+10]_93
dm6_ct_UserTrack_3545_Me          1.2e-05  22_[+10]_122
dm6_ct_UserTrack_3545_Me          1.2e-05  18_[+10]_194
dm6_ct_UserTrack_3545_Me          1.3e-05  102_[+10]_140
dm6_ct_UserTrack_3545_Me          1.3e-05  5_[+10]_143
dm6_ct_UserTrack_3545_Me          1.3e-05  1_[+10]_137
dm6_ct_UserTrack_3545_Me          1.3e-05  26_[+10]_114
dm6_ct_UserTrack_3545_Me          1.4e-05  15_[+10]_146
dm6_ct_UserTrack_3545_Me          1.4e-05  27_[+10]_125
dm6_ct_UserTrack_3545_Me          1.4e-05  38_[+10]_127
dm6_ct_UserTrack_3545_Me          1.5e-05  27_[+10]_155
dm6_ct_UserTrack_3545_Me          1.6e-05  21_[+10]_117
dm6_ct_UserTrack_3545_Me          1.6e-05  27_[+10]_152
dm6_ct_UserTrack_3545_Me          1.6e-05  20_[+10]_118
dm6_ct_UserTrack_3545_Me          1.6e-05  26_[+10]_112
dm6_ct_UserTrack_3545_Me          1.6e-05  69_[+10]_69
dm6_ct_UserTrack_3545_Me          1.8e-05  11_[+10]_151
dm6_ct_UserTrack_3545_Me          1.8e-05  20_[+10]_154
dm6_ct_UserTrack_3545_Me          1.9e-05  22_[+10]_116
dm6_ct_UserTrack_3545_Me          2.2e-05  22_[+10]_178
dm6_ct_UserTrack_3545_Me          2.2e-05  53_[+10]_85
dm6_ct_UserTrack_3545_Me          2.2e-05  126_[+10]_12
dm6_ct_UserTrack_3545_Me          2.4e-05  38_[+10]_107
dm6_ct_UserTrack_3545_Me          2.4e-05  14_[+10]_229
dm6_ct_UserTrack_3545_Me          2.5e-05  3_[+10]_135
dm6_ct_UserTrack_3545_Me          2.5e-05  40_[+10]_143
dm6_ct_UserTrack_3545_Me          2.5e-05  24_[+10]_119
dm6_ct_UserTrack_3545_Me          2.7e-05  52_[+10]_164
dm6_ct_UserTrack_3545_Me          2.7e-05  46_[+10]_97
dm6_ct_UserTrack_3545_Me          2.7e-05  58_[+10]_80
dm6_ct_UserTrack_3545_Me          2.9e-05  128_[+10]_76
dm6_ct_UserTrack_3545_Me          2.9e-05  45_[+10]_93
dm6_ct_UserTrack_3545_Me          2.9e-05  66_[+10]_180
dm6_ct_UserTrack_3545_Me          3.1e-05  26_[+10]_118
dm6_ct_UserTrack_3545_Me          3.1e-05  18_[+10]_123
dm6_ct_UserTrack_3545_Me          3.1e-05  11_[+10]_145
dm6_ct_UserTrack_3545_Me          3.3e-05  4_[+10]_134
dm6_ct_UserTrack_3545_Me          3.3e-05  21_[+10]_117
dm6_ct_UserTrack_3545_Me          3.5e-05  62_[+10]_76
dm6_ct_UserTrack_3545_Me          3.5e-05  7_[+10]_138
dm6_ct_UserTrack_3545_Me          4.5e-05  1_[+10]_137
--------------------------------------------------------------------------------

--------------------------------------------------------------------------------
	Motif 10 in BLOCKS format
--------------------------------------------------------------------------------
BL   MOTIF 10 width=12 seqs=103
dm6_ct_UserTrack_3545_Me (   76) GTTATCGATAAC  1 
dm6_ct_UserTrack_3545_Me (   44) GTTATCGATAAC  1 
dm6_ct_UserTrack_3545_Me (   51) CTTATCGATAGC  1 
dm6_ct_UserTrack_3545_Me (    7) CTTATCGATAAC  1 
dm6_ct_UserTrack_3545_Me (   44) CTTATCGATAAC  1 
dm6_ct_UserTrack_3545_Me (    2) CCTATCGATAGC  1 
dm6_ct_UserTrack_3545_Me (    2) CCTATCGATAGC  1 
dm6_ct_UserTrack_3545_Me (   47) CTTATCGATAAC  1 
dm6_ct_UserTrack_3545_Me (    2) ATTATCGATAAC  1 
dm6_ct_UserTrack_3545_Me (   50) GTAATCGATAGC  1 
dm6_ct_UserTrack_3545_Me (   31) GTAATCGATAAC  1 
dm6_ct_UserTrack_3545_Me (   22) GTAATCGATAAC  1 
dm6_ct_UserTrack_3545_Me (   53) GTAATCGATAAC  1 
dm6_ct_UserTrack_3545_Me (   70) GATATCGATAAC  1 
dm6_ct_UserTrack_3545_Me (   17) GTTATCGATAAG  1 
dm6_ct_UserTrack_3545_Me (   79) GCAATCGATAAC  1 
dm6_ct_UserTrack_3545_Me (   14) GCTATCGATAGG  1 
dm6_ct_UserTrack_3545_Me (   29) GATATCGATAAC  1 
dm6_ct_UserTrack_3545_Me (   59) GTTATCGATAAG  1 
dm6_ct_UserTrack_3545_Me (    3) GCAATCGATAAC  1 
dm6_ct_UserTrack_3545_Me (   33) GCTATCGATAAG  1 
dm6_ct_UserTrack_3545_Me (   30) GTTATCGATAGT  1 
dm6_ct_UserTrack_3545_Me (   38) TTTATCGATAAC  1 
dm6_ct_UserTrack_3545_Me (   22) GCTATCGATATC  1 
dm6_ct_UserTrack_3545_Me (   36) GCTATCGATAGT  1 
dm6_ct_UserTrack_3545_Me (   37) GTTATCGATAAT  1 
dm6_ct_UserTrack_3545_Me (   11) ATAATCGATAGC  1 
dm6_ct_UserTrack_3545_Me (   38) CTAATCGATAAC  1 
dm6_ct_UserTrack_3545_Me (   37) ACAATCGATAGC  1 
dm6_ct_UserTrack_3545_Me (   20) ATAATCGATAAC  1 
dm6_ct_UserTrack_3545_Me (   57) CATATCGATAGC  1 
dm6_ct_UserTrack_3545_Me (   51) CTTATCGATAGG  1 
dm6_ct_UserTrack_3545_Me (   11) ACTATCGATAGG  1 
dm6_ct_UserTrack_3545_Me (   67) AATATCGATAAC  1 
dm6_ct_UserTrack_3545_Me (   40) CATATCGATAAC  1 
dm6_ct_UserTrack_3545_Me (   51) CTTATCGATATC  1 
dm6_ct_UserTrack_3545_Me (   84) GAAATCGATAGC  1 
dm6_ct_UserTrack_3545_Me (   11) GATATCGATAGG  1 
dm6_ct_UserTrack_3545_Me (   75) ATTATCGATAGT  1 
dm6_ct_UserTrack_3545_Me (   38) GTAATCGATAAG  1 
dm6_ct_UserTrack_3545_Me (   21) CCTATCGATATC  1 
dm6_ct_UserTrack_3545_Me (   72) CCTATCGATATC  1 
dm6_ct_UserTrack_3545_Me (   23) ACTATCGATAGT  1 
dm6_ct_UserTrack_3545_Me (   76) CTTATCGATAAT  1 
dm6_ct_UserTrack_3545_Me (  128) TATATCGATAGC  1 
dm6_ct_UserTrack_3545_Me (   37) TTTATCGATAGG  1 
dm6_ct_UserTrack_3545_Me (   22) GTAATCGATAGT  1 
dm6_ct_UserTrack_3545_Me (   16) CTCATCGATAGC  1 
dm6_ct_UserTrack_3545_Me (   52) CCAATCGATAGG  1 
dm6_ct_UserTrack_3545_Me (   27) TTTATCGATAGT  1 
dm6_ct_UserTrack_3545_Me (   52) ATCATCGATAAC  1 
dm6_ct_UserTrack_3545_Me (   31) ATAATCGATAAG  1 
dm6_ct_UserTrack_3545_Me (   90) ACCATCGATAGC  1 
dm6_ct_UserTrack_3545_Me (   27) CAAATCGATAAC  1 
dm6_ct_UserTrack_3545_Me (   80) TCTATCGATATC  1 
dm6_ct_UserTrack_3545_Me (   14) TCTATCGATATC  1 
dm6_ct_UserTrack_3545_Me (   94) AATATCGATAAG  1 
dm6_ct_UserTrack_3545_Me (   60) CCCATCGATAAC  1 
dm6_ct_UserTrack_3545_Me (   59) ACCATCGATAAC  1 
dm6_ct_UserTrack_3545_Me (  111) GCTATCGATATT  1 
dm6_ct_UserTrack_3545_Me (   33) ATTATCGATATG  1 
dm6_ct_UserTrack_3545_Me (   69) AATATCGATATC  1 
dm6_ct_UserTrack_3545_Me (   56) GAAATCGATAGG  1 
dm6_ct_UserTrack_3545_Me (   23) CTAATCGATAAT  1 
dm6_ct_UserTrack_3545_Me (   19) GCTATCGATTGC  1 
dm6_ct_UserTrack_3545_Me (  103) ACAATCGATAAT  1 
dm6_ct_UserTrack_3545_Me (    6) GTAATCGATATG  1 
dm6_ct_UserTrack_3545_Me (    2) ACAATCGATAAT  1 
dm6_ct_UserTrack_3545_Me (   27) GTAATCGATATG  1 
dm6_ct_UserTrack_3545_Me (   16) TTAATCGATAAG  1 
dm6_ct_UserTrack_3545_Me (   28) GTCATCGATAGT  1 
dm6_ct_UserTrack_3545_Me (   39) TATATCGATAGG  1 
dm6_ct_UserTrack_3545_Me (   28) ACTATCGATATT  1 
dm6_ct_UserTrack_3545_Me (   22) GCTTTCGATAAC  1 
dm6_ct_UserTrack_3545_Me (   28) GTAATCGATATT  1 
dm6_ct_UserTrack_3545_Me (   21) ATTATCGATAAA  1 
dm6_ct_UserTrack_3545_Me (   27) TTAATCGATAGT  1 
dm6_ct_UserTrack_3545_Me (   70) CCTATCGATAGA  1 
dm6_ct_UserTrack_3545_Me (   12) AACATCGATAAC  1 
dm6_ct_UserTrack_3545_Me (   21) AACATCGATAAC  1 
dm6_ct_UserTrack_3545_Me (   23) GATATCGATAGA  1 
dm6_ct_UserTrack_3545_Me (   23) ACCATCGATAGT  1 
dm6_ct_UserTrack_3545_Me (   54) GCTATCGATTGG  1 
dm6_ct_UserTrack_3545_Me (  127) ACTTTCGATAGC  1 
dm6_ct_UserTrack_3545_Me (   39) TTTATCGATTGC  1 
dm6_ct_UserTrack_3545_Me (   15) GTATTCGATAGC  1 
dm6_ct_UserTrack_3545_Me (    4) CGTATCGATAAC  1 
dm6_ct_UserTrack_3545_Me (   41) TCTATCGATAAA  1 
dm6_ct_UserTrack_3545_Me (   25) TTTATCGATTAC  1 
dm6_ct_UserTrack_3545_Me (   53) AATATCGATAGA  1 
dm6_ct_UserTrack_3545_Me (   47) GCTATCGATTGT  1 
dm6_ct_UserTrack_3545_Me (   59) GTTATCGATACC  1 
dm6_ct_UserTrack_3545_Me (  129) ACAATCGATTGC  1 
dm6_ct_UserTrack_3545_Me (   46) TATATCGATATG  1 
dm6_ct_UserTrack_3545_Me (   67) GTTTTCGATATC  1 
dm6_ct_UserTrack_3545_Me (   27) CACATCGATAAG  1 
dm6_ct_UserTrack_3545_Me (   19) CACATCGATAAG  1 
dm6_ct_UserTrack_3545_Me (   12) GCTTTCGATATC  1 
dm6_ct_UserTrack_3545_Me (    5) GTAATCGATTGG  1 
dm6_ct_UserTrack_3545_Me (   22) TGTATCGATAGC  1 
dm6_ct_UserTrack_3545_Me (   63) ATTATCGATTGT  1 
dm6_ct_UserTrack_3545_Me (    8) CCATTCGATAGC  1 
dm6_ct_UserTrack_3545_Me (    2) TCTATCGATATA  1 
//

--------------------------------------------------------------------------------

--------------------------------------------------------------------------------
	Motif 10 position-specific scoring matrix
--------------------------------------------------------------------------------
log-odds matrix: alength= 4 w= 12 n= 270165 bayes= 12.5134 E= 1.7e-013 
    -7     -1     67    -88 
   -45     53   -358     73 
     9   -114  -1333    119 
   183  -1333  -1333   -221 
 -1333  -1333  -1333    190 
 -1333    209  -1333  -1333 
 -1333  -1333    211  -1333 
   192  -1333  -1333  -1333 
 -1333  -1333  -1333    190 
   180  -1333  -1333   -179 
    66   -459     81    -70 
  -218    119     -6    -54 
--------------------------------------------------------------------------------

--------------------------------------------------------------------------------
	Motif 10 position-specific probability matrix
--------------------------------------------------------------------------------
letter-probability matrix: alength= 4 w= 12 nsites= 103 E= 1.7e-013 
 0.252427  0.233010  0.368932  0.145631 
 0.194175  0.339806  0.019417  0.446602 
 0.281553  0.106796  0.000000  0.611650 
 0.941748  0.000000  0.000000  0.058252 
 0.000000  0.000000  0.000000  1.000000 
 0.000000  1.000000  0.000000  0.000000 
 0.000000  0.000000  1.000000  0.000000 
 1.000000  0.000000  0.000000  0.000000 
 0.000000  0.000000  0.000000  1.000000 
 0.922330  0.000000  0.000000  0.077670 
 0.417476  0.009709  0.407767  0.165049 
 0.058252  0.533981  0.223301  0.184466 
--------------------------------------------------------------------------------

--------------------------------------------------------------------------------
	Motif 10 regular expression
--------------------------------------------------------------------------------
[GAC][TC][TA]ATCGATA[AG][CG]
--------------------------------------------------------------------------------


Time 27255.38 secs.

********************************************************************************


********************************************************************************
SUMMARY OF MOTIFS
********************************************************************************

--------------------------------------------------------------------------------
	Combined block diagrams: non-overlapping sites with p-value < 0.0001
--------------------------------------------------------------------------------
SEQUENCE NAME            COMBINED P-VALUE  MOTIF DIAGRAM
-------------            ----------------  -------------
dm6_ct_UserTrack_3545_Me         2.10e-02  4_[+4(2.81e-05)]_83_[+1(2.73e-05)]_\
    31
dm6_ct_UserTrack_3545_Me         5.41e-01  153
dm6_ct_UserTrack_3545_Me         1.78e-01  150
dm6_ct_UserTrack_3545_Me         5.58e-01  150
dm6_ct_UserTrack_3545_Me         1.01e-03  11_[+1(8.86e-05)]_5_[+9(1.59e-05)]_\
    101
dm6_ct_UserTrack_3545_Me         9.20e-01  157
dm6_ct_UserTrack_3545_Me         2.12e-01  366
dm6_ct_UserTrack_3545_Me         3.87e-06  2_[+9(2.44e-08)]_25_[+10(2.71e-05)]_\
    44_[+4(3.20e-07)]_20
dm6_ct_UserTrack_3545_Me         4.63e-04  71_[+2(2.00e-06)]_29_[+4(7.98e-06)]_\
    3
dm6_ct_UserTrack_3545_Me         3.89e-02  59_[+9(1.62e-06)]_63
dm6_ct_UserTrack_3545_Me         2.72e-01  150
dm6_ct_UserTrack_3545_Me         1.25e-02  48_[+9(3.47e-05)]_51_[+9(3.60e-07)]_\
    2
dm6_ct_UserTrack_3545_Me         2.95e-01  72_[+2(5.79e-05)]_47
dm6_ct_UserTrack_3545_Me         1.38e-03  72_[+2(9.42e-07)]_47
dm6_ct_UserTrack_3545_Me         2.25e-03  13_[+4(3.41e-05)]_121
dm6_ct_UserTrack_3545_Me         3.92e-01  15_[+9(9.70e-05)]_421
dm6_ct_UserTrack_3545_Me         9.88e-01  179
dm6_ct_UserTrack_3545_Me         1.38e-01  9_[+2(5.31e-06)]_112
dm6_ct_UserTrack_3545_Me         1.98e-02  249_[+4(4.46e-06)]_16
dm6_ct_UserTrack_3545_Me         2.40e-03  28_[+9(8.34e-09)]_113_\
    [+9(5.66e-05)]_54
dm6_ct_UserTrack_3545_Me         2.86e-01  8_[+9(3.08e-06)]_131
dm6_ct_UserTrack_3545_Me         4.12e-01  150
dm6_ct_UserTrack_3545_Me         1.17e-07  36_[+3(4.58e-11)]_107_\
    [+6(2.78e-05)]_58_[+6(7.34e-06)]_8
dm6_ct_UserTrack_3545_Me         1.44e-02  2_[+6(2.96e-06)]_126
dm6_ct_UserTrack_3545_Me         1.39e-03  72_[+2(3.07e-06)]_19_[+4(2.71e-07)]_\
    12
dm6_ct_UserTrack_3545_Me         1.39e-02  46_[+10(2.71e-05)]_97
dm6_ct_UserTrack_3545_Me         4.49e-01  151
dm6_ct_UserTrack_3545_Me         1.66e-01  23_[+6(3.88e-06)]_108
dm6_ct_UserTrack_3545_Me         1.08e-03  17_[+6(2.51e-05)]_32_[+2(1.03e-07)]_\
    48
dm6_ct_UserTrack_3545_Me         3.17e-02  72_[+2(3.07e-06)]_47
dm6_ct_UserTrack_3545_Me         9.99e-04  1_[+6(2.57e-06)]_49_[+2(8.95e-06)]_\
    23_[+6(7.16e-05)]_2
dm6_ct_UserTrack_3545_Me         1.13e-02  35_[+7(1.17e-08)]_148
dm6_ct_UserTrack_3545_Me         6.69e-01  150
dm6_ct_UserTrack_3545_Me         1.41e-03  36_[+1(2.11e-06)]_20_[+2(5.20e-05)]_\
    61
dm6_ct_UserTrack_3545_Me         4.81e-10  80_[+8(1.12e-13)]_15_[+9(2.02e-06)]_\
    65
dm6_ct_UserTrack_3545_Me         4.31e-03  50_[+3(2.57e-07)]_71
dm6_ct_UserTrack_3545_Me         1.48e-01  8_[+6(4.98e-05)]_37_[+2(8.79e-05)]_\
    52
dm6_ct_UserTrack_3545_Me         4.65e-04  66_[+10(2.92e-05)]_30_\
    [+6(7.34e-06)]_128
dm6_ct_UserTrack_3545_Me         7.04e-03  104_[+6(5.73e-06)]_80
dm6_ct_UserTrack_3545_Me         7.28e-01  150
dm6_ct_UserTrack_3545_Me         2.61e-02  33_[+9(2.47e-05)]_56_[+6(8.52e-05)]_\
    10
dm6_ct_UserTrack_3545_Me         1.67e-01  7_[+10(3.52e-05)]_138
dm6_ct_UserTrack_3545_Me         7.11e-04  1_[+10(7.06e-07)]_125_\
    [+4(5.92e-05)]_36
dm6_ct_UserTrack_3545_Me         2.69e-02  146_[+2(3.35e-05)]_6_[+9(9.00e-05)]_\
    9
dm6_ct_UserTrack_3545_Me         3.23e-03  124_[+6(4.43e-06)]_31
dm6_ct_UserTrack_3545_Me         1.04e-01  50_[+10(3.01e-06)]_88
dm6_ct_UserTrack_3545_Me         1.69e-01  25_[+9(7.16e-05)]_98
dm6_ct_UserTrack_3545_Me         8.95e-04  117_[+9(1.33e-08)]_2
dm6_ct_UserTrack_3545_Me         1.06e-03  57_[+4(2.39e-06)]_1_[+2(7.93e-05)]_\
    48
dm6_ct_UserTrack_3545_Me         1.90e-01  72_[+2(3.74e-05)]_47
dm6_ct_UserTrack_3545_Me         3.36e-02  65_[+9(3.41e-06)]_94
dm6_ct_UserTrack_3545_Me         8.27e-01  150
dm6_ct_UserTrack_3545_Me         8.57e-01  206
dm6_ct_UserTrack_3545_Me         6.54e-02  4_[+1(2.94e-05)]_138
dm6_ct_UserTrack_3545_Me         2.70e-02  7_[+6(7.60e-07)]_121
dm6_ct_UserTrack_3545_Me         6.49e-04  28_[+7(9.43e-08)]_36_[+2(8.79e-05)]_\
    33
dm6_ct_UserTrack_3545_Me         7.66e-04  66_[+9(6.62e-05)]_26_[+6(4.13e-05)]_\
    18
dm6_ct_UserTrack_3545_Me         9.97e-01  150
dm6_ct_UserTrack_3545_Me         4.30e-06  29_[+3(5.97e-08)]_12_[+2(3.94e-08)]_\
    47
dm6_ct_UserTrack_3545_Me         1.26e-03  72_[+2(3.53e-06)]_47
dm6_ct_UserTrack_3545_Me         1.02e-01  75_[+6(1.47e-05)]_53
dm6_ct_UserTrack_3545_Me         4.06e-02  5_[+3(2.15e-06)]_115
dm6_ct_UserTrack_3545_Me         8.71e-02  150
dm6_ct_UserTrack_3545_Me         4.94e-02  147_[+2(7.15e-05)]_71
dm6_ct_UserTrack_3545_Me         2.81e-01  150
dm6_ct_UserTrack_3545_Me         1.18e-01  16_[+6(3.39e-06)]_12_[+6(4.98e-05)]_\
    139
dm6_ct_UserTrack_3545_Me         6.31e-02  73_[+2(1.47e-05)]_48
dm6_ct_UserTrack_3545_Me         9.80e-03  126_[+10(2.21e-05)]_12
dm6_ct_UserTrack_3545_Me         1.78e-01  96_[+2(4.67e-05)]_23
dm6_ct_UserTrack_3545_Me         4.04e-07  2_[+3(7.94e-10)]_76_[+4(4.94e-05)]_\
    25
dm6_ct_UserTrack_3545_Me         2.41e-02  28_[+1(1.32e-05)]_148
dm6_ct_UserTrack_3545_Me         2.87e-04  125_[+6(2.18e-07)]_41_\
    [+2(3.57e-07)]_18_[+6(2.78e-05)]_8
dm6_ct_UserTrack_3545_Me         4.28e-01  75_[+2(8.79e-05)]_47
dm6_ct_UserTrack_3545_Me         4.76e-02  42_[+4(7.05e-05)]_172_\
    [+4(9.21e-07)]_10
dm6_ct_UserTrack_3545_Me         2.04e-02  105_[+4(6.91e-07)]_29
dm6_ct_UserTrack_3545_Me         8.05e-01  150
dm6_ct_UserTrack_3545_Me         4.57e-03  28_[+6(8.29e-06)]_100
dm6_ct_UserTrack_3545_Me         9.60e-01  150
dm6_ct_UserTrack_3545_Me         2.22e-07  83_[+3(2.07e-05)]_18_[+4(7.89e-08)]_\
    2
dm6_ct_UserTrack_3545_Me         3.90e-04  60_[+1(5.59e-05)]_34_\
    [+10(9.64e-06)]_4_[+1(6.51e-07)]_139
dm6_ct_UserTrack_3545_Me         4.27e-05  38_[+1(1.37e-07)]_128
dm6_ct_UserTrack_3545_Me         2.36e-02  101_[+4(6.91e-07)]_33
dm6_ct_UserTrack_3545_Me         2.90e-02  2_[+10(1.46e-06)]_142
dm6_ct_UserTrack_3545_Me         1.76e-02  85_[+6(4.56e-07)]_121
dm6_ct_UserTrack_3545_Me         3.85e-02  25_[+3(3.02e-06)]_98
dm6_ct_UserTrack_3545_Me         5.51e-08  40_[+5(9.33e-05)]_9_[+2(5.79e-05)]_\
    3_[+5(1.03e-07)]_83_[+2(1.38e-08)]_48
dm6_ct_UserTrack_3545_Me         5.16e-02  15_[+10(5.54e-05)]_65_\
    [+9(1.33e-05)]_27
dm6_ct_UserTrack_3545_Me         1.87e-01  72_[+2(6.44e-05)]_48
dm6_ct_UserTrack_3545_Me         7.78e-01  150
dm6_ct_UserTrack_3545_Me         1.06e-12  8_[+8(2.28e-17)]_94
dm6_ct_UserTrack_3545_Me         5.24e-02  71_[+2(6.88e-07)]_48
dm6_ct_UserTrack_3545_Me         8.25e-06  1_[+9(4.36e-09)]_40_[+2(1.30e-05)]_\
    47
dm6_ct_UserTrack_3545_Me         5.44e-02  150
dm6_ct_UserTrack_3545_Me         9.55e-02  32_[+10(9.23e-05)]_116
dm6_ct_UserTrack_3545_Me         7.97e-02  28_[+1(2.11e-06)]_106
dm6_ct_UserTrack_3545_Me         1.15e-02  68_[+1(4.98e-07)]_117
dm6_ct_UserTrack_3545_Me         6.57e-04  30_[+1(3.73e-07)]_104
dm6_ct_UserTrack_3545_Me         9.25e-03  11_[+1(2.53e-05)]_76_[+6(8.52e-05)]_\
    25
dm6_ct_UserTrack_3545_Me         6.86e-03  68_[+1(5.81e-06)]_17_[+9(8.35e-05)]_\
    20
dm6_ct_UserTrack_3545_Me         1.74e-07  2_[+3(1.87e-10)]_38_[+2(2.37e-05)]_\
    48
dm6_ct_UserTrack_3545_Me         2.21e-03  11_[+3(1.36e-08)]_108
dm6_ct_UserTrack_3545_Me         1.05e-01  29_[+6(6.49e-06)]_218
dm6_ct_UserTrack_3545_Me         1.01e-01  31_[+3(4.39e-05)]_88
dm6_ct_UserTrack_3545_Me         5.35e-04  6_[+4(8.93e-06)]_36_[+10(1.46e-06)]_\
    80
dm6_ct_UserTrack_3545_Me         3.40e-02  159
dm6_ct_UserTrack_3545_Me         4.66e-01  150
dm6_ct_UserTrack_3545_Me         4.33e-01  227
dm6_ct_UserTrack_3545_Me         9.40e-01  159
dm6_ct_UserTrack_3545_Me         8.14e-05  104_[+6(5.04e-08)]_32_\
    [+6(3.75e-05)]_71
dm6_ct_UserTrack_3545_Me         2.91e-03  71_[+2(3.01e-07)]_48
dm6_ct_UserTrack_3545_Me         5.48e-01  154
dm6_ct_UserTrack_3545_Me         4.41e-01  157
dm6_ct_UserTrack_3545_Me         2.67e-01  76_[+2(9.74e-05)]_46
dm6_ct_UserTrack_3545_Me         8.21e-03  72_[+2(2.12e-08)]_47
dm6_ct_UserTrack_3545_Me         3.41e-06  2_[+9(1.49e-07)]_38_[+2(3.51e-09)]_\
    48
dm6_ct_UserTrack_3545_Me         1.10e-02  [+3(9.38e-05)]_58_[+3(2.07e-05)]_30
dm6_ct_UserTrack_3545_Me         1.64e-02  150
dm6_ct_UserTrack_3545_Me         1.13e-01  71_[+2(2.00e-06)]_48
dm6_ct_UserTrack_3545_Me         2.38e-05  8_[+9(9.00e-05)]_8_[+6(2.51e-05)]_\
    15_[+7(9.43e-08)]_171
dm6_ct_UserTrack_3545_Me         5.65e-02  39_[+6(1.23e-06)]_89
dm6_ct_UserTrack_3545_Me         3.65e-02  54_[+6(4.13e-05)]_74
dm6_ct_UserTrack_3545_Me         5.08e-02  76_[+2(5.31e-06)]_43
dm6_ct_UserTrack_3545_Me         1.43e-01  71_[+2(3.74e-05)]_48
dm6_ct_UserTrack_3545_Me         2.05e-02  76_[+2(4.67e-05)]_47
dm6_ct_UserTrack_3545_Me         1.67e-09  26_[+8(4.06e-13)]_7_[+1(8.39e-07)]_\
    79
dm6_ct_UserTrack_3545_Me         1.90e-02  19_[+4(2.30e-05)]_27_[+4(3.61e-08)]_\
    72
dm6_ct_UserTrack_3545_Me         1.95e-02  46_[+10(7.06e-07)]_152
dm6_ct_UserTrack_3545_Me         2.77e-05  31_[+4(5.97e-07)]_29_[+2(1.03e-07)]_\
    43
dm6_ct_UserTrack_3545_Me         1.88e-01  150
dm6_ct_UserTrack_3545_Me         4.98e-01  15_[+6(7.16e-05)]_115
dm6_ct_UserTrack_3545_Me         4.49e-07  33_[+3(3.61e-14)]_86
dm6_ct_UserTrack_3545_Me         2.22e-01  71_[+2(2.66e-05)]_48
dm6_ct_UserTrack_3545_Me         1.06e-02  127_[+5(6.09e-08)]_1
dm6_ct_UserTrack_3545_Me         4.06e-02  71_[+2(1.87e-05)]_48
dm6_ct_UserTrack_3545_Me         1.24e-03  [+5(7.66e-05)]_128
dm6_ct_UserTrack_3545_Me         1.59e-07  27_[+8(1.40e-05)]_6_[+6(5.42e-07)]_\
    25_[+4(8.38e-05)]_6
dm6_ct_UserTrack_3545_Me         2.40e-01  150
dm6_ct_UserTrack_3545_Me         1.88e-07  58_[+5(9.09e-11)]_87_[+3(9.97e-05)]_\
    18
dm6_ct_UserTrack_3545_Me         3.96e-03  97_[+9(1.04e-06)]_22
dm6_ct_UserTrack_3545_Me         1.53e-03  15_[+10(7.61e-06)]_85_\
    [+4(2.08e-05)]_22
dm6_ct_UserTrack_3545_Me         2.77e-01  150
dm6_ct_UserTrack_3545_Me         2.27e-08  78_[+3(1.07e-06)]_138_\
    [+3(3.30e-11)]_3
dm6_ct_UserTrack_3545_Me         1.75e-02  65_[+8(3.86e-05)]_7_[+4(4.11e-05)]_\
    58
dm6_ct_UserTrack_3545_Me         4.19e-01  280
dm6_ct_UserTrack_3545_Me         3.89e-04  101_[+2(6.44e-05)]_16_\
    [+3(2.57e-07)]_1
dm6_ct_UserTrack_3545_Me         3.86e-04  64_[+6(1.43e-06)]_64
dm6_ct_UserTrack_3545_Me         2.73e-01  150
dm6_ct_UserTrack_3545_Me         4.84e-01  75_[+2(1.30e-05)]_48
dm6_ct_UserTrack_3545_Me         5.99e-01  303
dm6_ct_UserTrack_3545_Me         3.97e-03  25_[+7(9.52e-06)]_25_[+2(9.42e-07)]_\
    47
dm6_ct_UserTrack_3545_Me         2.94e-01  155
dm6_ct_UserTrack_3545_Me         2.02e-01  31_[+6(9.33e-06)]_97
dm6_ct_UserTrack_3545_Me         1.85e-05  50_[+4(1.22e-06)]_19_[+7(2.57e-05)]_\
    12_[+9(8.29e-07)]
dm6_ct_UserTrack_3545_Me         1.75e-01  120_[+4(2.81e-05)]_28
dm6_ct_UserTrack_3545_Me         1.72e-02  72_[+2(5.79e-05)]_14_[+6(9.28e-05)]_\
    11
dm6_ct_UserTrack_3545_Me         3.36e-03  71_[+2(3.21e-08)]_48
dm6_ct_UserTrack_3545_Me         1.12e-03  9_[+3(6.53e-09)]_110
dm6_ct_UserTrack_3545_Me         8.74e-01  150
dm6_ct_UserTrack_3545_Me         2.06e-02  14_[+3(9.97e-05)]_98_[+6(9.33e-06)]_\
    6
dm6_ct_UserTrack_3545_Me         2.69e-01  150
dm6_ct_UserTrack_3545_Me         2.79e-01  150
dm6_ct_UserTrack_3545_Me         9.58e-05  71_[+2(3.35e-05)]_22_[+4(7.89e-08)]_\
    10
dm6_ct_UserTrack_3545_Me         1.04e-02  74_[+2(3.94e-08)]_45
dm6_ct_UserTrack_3545_Me         7.51e-03  75_[+10(5.49e-06)]_63
dm6_ct_UserTrack_3545_Me         1.03e-01  28_[+10(1.46e-06)]_110
dm6_ct_UserTrack_3545_Me         1.17e-04  72_[+2(5.31e-06)]_19_[+6(4.56e-07)]_\
    6
dm6_ct_UserTrack_3545_Me         1.31e-02  52_[+1(2.24e-08)]_82
dm6_ct_UserTrack_3545_Me         2.52e-01  150
dm6_ct_UserTrack_3545_Me         1.23e-02  72_[+1(1.56e-05)]_137
dm6_ct_UserTrack_3545_Me         2.62e-03  17_[+3(4.48e-09)]_157
dm6_ct_UserTrack_3545_Me         3.38e-01  20_[+10(3.52e-05)]_17_\
    [+10(3.09e-05)]_119
dm6_ct_UserTrack_3545_Me         5.44e-03  63_[+5(3.13e-05)]_30_[+6(7.81e-05)]_\
    13
dm6_ct_UserTrack_3545_Me         6.86e-03  91_[+6(1.65e-05)]_37
dm6_ct_UserTrack_3545_Me         5.84e-03  115_[+9(1.04e-06)]_7
dm6_ct_UserTrack_3545_Me         4.08e-02  24_[+10(2.54e-05)]_84_\
    [+9(2.50e-06)]_4
dm6_ct_UserTrack_3545_Me         1.38e-02  72_[+2(3.35e-05)]_56
dm6_ct_UserTrack_3545_Me         2.30e-01  150
dm6_ct_UserTrack_3545_Me         6.74e-04  71_[+2(3.57e-07)]_48
dm6_ct_UserTrack_3545_Me         9.23e-02  71_[+2(2.00e-06)]_48
dm6_ct_UserTrack_3545_Me         5.18e-03  2_[+6(2.04e-05)]_91_[+6(5.47e-05)]_\
    15
dm6_ct_UserTrack_3545_Me         4.65e-01  150
dm6_ct_UserTrack_3545_Me         1.28e-04  6_[+6(2.27e-05)]_101_[+4(5.53e-08)]_\
    5
dm6_ct_UserTrack_3545_Me         5.89e-03  72_[+2(4.05e-06)]_47
dm6_ct_UserTrack_3545_Me         4.61e-02  44_[+4(9.92e-05)]_104_\
    [+6(1.83e-05)]_15
dm6_ct_UserTrack_3545_Me         3.83e-03  66_[+1(2.00e-05)]_66_[+4(1.40e-06)]_\
    112
dm6_ct_UserTrack_3545_Me         1.51e-01  71_[+10(4.80e-06)]_67
dm6_ct_UserTrack_3545_Me         1.47e-04  38_[+1(3.55e-06)]_1_[+9(3.19e-05)]_\
    64
dm6_ct_UserTrack_3545_Me         6.42e-02  150
dm6_ct_UserTrack_3545_Me         3.22e-04  42_[+3(9.38e-05)]_2_[+2(3.07e-06)]_\
    3_[+7(7.98e-05)]_23
dm6_ct_UserTrack_3545_Me         3.00e-02  150
dm6_ct_UserTrack_3545_Me         2.13e-01  150
dm6_ct_UserTrack_3545_Me         2.01e-04  14_[+10(2.37e-05)]_2_\
    [+10(7.31e-05)]_92_[+9(5.65e-06)]_92
dm6_ct_UserTrack_3545_Me         3.84e-05  48_[+3(1.72e-07)]_15_[+3(9.23e-06)]_\
    7_[+2(5.79e-05)]_35_[+10(9.54e-05)]_1
dm6_ct_UserTrack_3545_Me         7.46e-03  73_[+2(2.99e-05)]_48
dm6_ct_UserTrack_3545_Me         4.98e-02  51_[+6(6.43e-07)]_81
dm6_ct_UserTrack_3545_Me         1.18e-02  33_[+4(2.55e-05)]_25_[+2(2.37e-05)]_\
    48
dm6_ct_UserTrack_3545_Me         2.04e-01  71_[+2(1.49e-06)]_48
dm6_ct_UserTrack_3545_Me         5.68e-02  8_[+6(1.32e-05)]_42_[+2(5.79e-05)]_\
    47
dm6_ct_UserTrack_3545_Me         3.02e-08  41_[+6(3.37e-10)]_87
dm6_ct_UserTrack_3545_Me         5.17e-01  74_[+2(4.67e-05)]_45
dm6_ct_UserTrack_3545_Me         6.17e-03  74_[+2(1.02e-05)]_45
dm6_ct_UserTrack_3545_Me         2.55e-01  18_[+4(3.74e-05)]_116
dm6_ct_UserTrack_3545_Me         3.23e-01  153
dm6_ct_UserTrack_3545_Me         1.33e-02  3_[+4(9.52e-08)]_131
dm6_ct_UserTrack_3545_Me         1.31e-03  20_[+3(9.19e-08)]_99
dm6_ct_UserTrack_3545_Me         2.56e-02  47_[+3(2.74e-05)]_42_[+4(2.81e-05)]_\
    14
dm6_ct_UserTrack_3545_Me         2.22e-03  72_[+2(8.57e-08)]_47
dm6_ct_UserTrack_3545_Me         3.45e-01  150
dm6_ct_UserTrack_3545_Me         1.75e-02  5_[+3(9.96e-06)]_114
dm6_ct_UserTrack_3545_Me         1.59e-01  66_[+1(6.40e-06)]_68
dm6_ct_UserTrack_3545_Me         8.65e-02  71_[+2(5.79e-05)]_48
dm6_ct_UserTrack_3545_Me         1.63e-02  186_[+4(9.92e-05)]_39
dm6_ct_UserTrack_3545_Me         2.37e-04  48_[+7(9.03e-05)]_34_[+3(3.28e-06)]_\
    15
dm6_ct_UserTrack_3545_Me         4.40e-03  52_[+10(1.18e-06)]_90
dm6_ct_UserTrack_3545_Me         6.61e-05  18_[+7(3.52e-08)]_65_[+3(1.07e-06)]_\
    47
dm6_ct_UserTrack_3545_Me         7.29e-02  5_[+3(1.17e-06)]_114
dm6_ct_UserTrack_3545_Me         2.03e-01  150
dm6_ct_UserTrack_3545_Me         5.08e-01  289
dm6_ct_UserTrack_3545_Me         2.46e-03  72_[+2(3.07e-06)]_47
dm6_ct_UserTrack_3545_Me         2.77e-03  30_[+6(4.13e-05)]_19_[+2(1.49e-07)]_\
    48
dm6_ct_UserTrack_3545_Me         7.57e-04  5_[+4(3.74e-05)]_105_[+6(5.04e-06)]_\
    83
dm6_ct_UserTrack_3545_Me         4.60e-02  76_[+2(2.99e-05)]_47
dm6_ct_UserTrack_3545_Me         7.68e-03  123_[+3(7.34e-05)]_62
dm6_ct_UserTrack_3545_Me         1.11e-02  49_[+10(9.17e-07)]_60_\
    [+9(7.73e-05)]_83
dm6_ct_UserTrack_3545_Me         3.07e-02  129_[+4(4.46e-06)]_8
dm6_ct_UserTrack_3545_Me         2.21e-03  21_[+10(1.98e-06)]_133
dm6_ct_UserTrack_3545_Me         2.77e-01  169
dm6_ct_UserTrack_3545_Me         1.39e-02  56_[+10(3.01e-06)]_66_\
    [+9(2.08e-05)]_4
dm6_ct_UserTrack_3545_Me         3.09e-02  72_[+2(1.66e-05)]_47
dm6_ct_UserTrack_3545_Me         8.10e-01  150
dm6_ct_UserTrack_3545_Me         4.51e-02  79_[+6(8.52e-05)]_12_[+9(3.47e-05)]_\
    20
dm6_ct_UserTrack_3545_Me         4.13e-02  221_[+6(7.16e-05)]_135
dm6_ct_UserTrack_3545_Me         2.43e-02  108_[+9(4.10e-05)]_16
dm6_ct_UserTrack_3545_Me         2.38e-01  132_[+6(1.18e-05)]_46
dm6_ct_UserTrack_3545_Me         9.10e-02  171
dm6_ct_UserTrack_3545_Me         1.51e-01  169
dm6_ct_UserTrack_3545_Me         5.73e-04  36_[+5(9.62e-06)]_95_[+4(9.92e-05)]_\
    88
dm6_ct_UserTrack_3545_Me         6.02e-01  150
dm6_ct_UserTrack_3545_Me         4.05e-06  1_[+6(2.57e-06)]_48_[+2(1.10e-06)]_\
    48
dm6_ct_UserTrack_3545_Me         2.64e-02  108_[+6(9.74e-08)]_20
dm6_ct_UserTrack_3545_Me         3.78e-02  72_[+2(2.13e-07)]_58
dm6_ct_UserTrack_3545_Me         3.07e-02  153
dm6_ct_UserTrack_3545_Me         9.22e-01  150
dm6_ct_UserTrack_3545_Me         6.64e-01  319
dm6_ct_UserTrack_3545_Me         3.14e-03  39_[+6(2.27e-05)]_11_[+2(1.15e-05)]_\
    47
dm6_ct_UserTrack_3545_Me         7.31e-02  151
dm6_ct_UserTrack_3545_Me         8.49e-02  186_[+2(2.66e-06)]_48
dm6_ct_UserTrack_3545_Me         8.00e-04  9_[+6(3.75e-05)]_83_[+4(3.95e-06)]_\
    24
dm6_ct_UserTrack_3545_Me         3.58e-01  74_[+2(4.64e-06)]_47
dm6_ct_UserTrack_3545_Me         3.33e-08  [+7(3.12e-05)]_39_[+3(2.35e-06)]_28_\
    [+3(1.20e-11)]_3
dm6_ct_UserTrack_3545_Me         5.70e-05  72_[+2(1.03e-07)]_17_[+6(5.99e-05)]_\
    8
dm6_ct_UserTrack_3545_Me         1.47e-02  58_[+1(3.93e-06)]_97
dm6_ct_UserTrack_3545_Me         8.29e-01  150
dm6_ct_UserTrack_3545_Me         5.08e-02  72_[+2(2.00e-06)]_47
dm6_ct_UserTrack_3545_Me         1.15e-05  102_[+7(8.85e-07)]_1_[+4(4.11e-05)]_\
    9
dm6_ct_UserTrack_3545_Me         2.16e-05  58_[+1(9.27e-06)]_31_[+6(1.43e-06)]_\
    27
dm6_ct_UserTrack_3545_Me         7.16e-02  33_[+8(7.79e-06)]_69
dm6_ct_UserTrack_3545_Me         6.20e-01  150
dm6_ct_UserTrack_3545_Me         2.08e-04  38_[+6(1.32e-05)]_65_[+4(1.38e-05)]_\
    9
dm6_ct_UserTrack_3545_Me         2.37e-04  [+8(1.23e-10)]_102
dm6_ct_UserTrack_3545_Me         2.84e-01  100_[+4(7.05e-05)]_38
dm6_ct_UserTrack_3545_Me         1.82e-01  160
dm6_ct_UserTrack_3545_Me         4.47e-01  153
dm6_ct_UserTrack_3545_Me         5.90e-01  150
dm6_ct_UserTrack_3545_Me         8.90e-07  [+4(2.46e-08)]_5_[+1(7.03e-06)]_92_\
    [+9(2.02e-06)]_6
dm6_ct_UserTrack_3545_Me         4.04e-02  110_[+3(1.39e-06)]_13
dm6_ct_UserTrack_3545_Me         2.22e-02  69_[+1(3.55e-06)]_71
dm6_ct_UserTrack_3545_Me         2.95e-02  22_[+10(1.92e-05)]_27_\
    [+9(4.45e-05)]_58
dm6_ct_UserTrack_3545_Me         1.33e-03  109_[+9(1.30e-07)]_10
dm6_ct_UserTrack_3545_Me         6.58e-06  128_[+5(2.96e-10)]
dm6_ct_UserTrack_3545_Me         2.43e-02  95_[+1(9.27e-06)]_91
dm6_ct_UserTrack_3545_Me         7.30e-01  52_[+6(2.04e-05)]_76
dm6_ct_UserTrack_3545_Me         6.48e-01  150
dm6_ct_UserTrack_3545_Me         1.33e-01  71_[+2(3.07e-06)]_48
dm6_ct_UserTrack_3545_Me         7.12e-04  55_[+1(1.89e-06)]_4_[+2(1.66e-05)]_\
    47
dm6_ct_UserTrack_3545_Me         6.96e-04  30_[+5(1.45e-05)]_16_[+6(3.75e-05)]_\
    161_[+3(6.74e-07)]_11
dm6_ct_UserTrack_3545_Me         7.36e-02  200_[+9(1.81e-06)]_6
dm6_ct_UserTrack_3545_Me         2.19e-02  34_[+3(9.97e-05)]_17_[+6(8.52e-05)]_\
    46
dm6_ct_UserTrack_3545_Me         1.29e-05  24_[+6(3.88e-06)]_12_[+7(9.41e-05)]_\
    50_[+4(1.96e-07)]_4
dm6_ct_UserTrack_3545_Me         7.57e-06  37_[+3(3.90e-10)]_4_[+2(4.64e-06)]_\
    47
dm6_ct_UserTrack_3545_Me         2.89e-01  72_[+2(6.44e-05)]_47
dm6_ct_UserTrack_3545_Me         7.79e-01  151
dm6_ct_UserTrack_3545_Me         4.84e-05  [+6(2.23e-06)]_95_[+3(3.28e-06)]_2
dm6_ct_UserTrack_3545_Me         5.98e-03  109_[+6(3.75e-05)]_20
dm6_ct_UserTrack_3545_Me         6.69e-01  150
dm6_ct_UserTrack_3545_Me         6.39e-02  150
dm6_ct_UserTrack_3545_Me         4.29e-01  35_[+9(4.82e-05)]_84
dm6_ct_UserTrack_3545_Me         1.80e-01  42_[+7(7.08e-07)]_142
dm6_ct_UserTrack_3545_Me         9.22e-04  26_[+10(1.28e-05)]_60_\
    [+9(1.30e-07)]_23
dm6_ct_UserTrack_3545_Me         2.60e-02  114_[+4(3.95e-06)]_39
dm6_ct_UserTrack_3545_Me         1.32e-01  121_[+9(4.19e-06)]_187
dm6_ct_UserTrack_3545_Me         7.34e-02  58_[+10(9.64e-06)]_80
dm6_ct_UserTrack_3545_Me         1.36e-06  17_[+3(1.20e-09)]_24_[+2(7.87e-06)]_\
    51
dm6_ct_UserTrack_3545_Me         2.85e-02  74_[+4(8.38e-05)]_60
dm6_ct_UserTrack_3545_Me         3.18e-02  72_[+2(6.06e-06)]_47
dm6_ct_UserTrack_3545_Me         3.39e-01  150
dm6_ct_UserTrack_3545_Me         5.39e-02  65_[+5(5.75e-05)]_63
dm6_ct_UserTrack_3545_Me         7.39e-03  71_[+2(1.66e-05)]_48
dm6_ct_UserTrack_3545_Me         5.40e-01  150
dm6_ct_UserTrack_3545_Me         2.76e-01  150
dm6_ct_UserTrack_3545_Me         9.50e-03  134_[+4(5.97e-07)]
dm6_ct_UserTrack_3545_Me         7.65e-01  176
dm6_ct_UserTrack_3545_Me         5.32e-04  10_[+6(2.51e-05)]_33_[+4(2.81e-05)]_\
    64_[+2(4.18e-05)]_8
dm6_ct_UserTrack_3545_Me         5.75e-01  150
dm6_ct_UserTrack_3545_Me         1.56e-01  133_[+2(5.31e-06)]_2
dm6_ct_UserTrack_3545_Me         1.27e-02  71_[+6(4.98e-05)]_7_[+3(8.83e-05)]_\
    25
dm6_ct_UserTrack_3545_Me         6.11e-02  3_[+1(4.54e-05)]_193
dm6_ct_UserTrack_3545_Me         6.41e-01  150
dm6_ct_UserTrack_3545_Me         6.71e-05  10_[+9(3.08e-06)]_35_[+1(6.14e-08)]_\
    29_[+9(8.35e-05)]_12
dm6_ct_UserTrack_3545_Me         2.74e-01  150
dm6_ct_UserTrack_3545_Me         4.26e-01  119_[+3(1.80e-05)]_2
dm6_ct_UserTrack_3545_Me         2.53e-01  112_[+2(3.74e-05)]_48
dm6_ct_UserTrack_3545_Me         5.36e-03  81_[+2(2.13e-07)]_48
dm6_ct_UserTrack_3545_Me         3.30e-07  1_[+5(1.76e-12)]_127
dm6_ct_UserTrack_3545_Me         5.01e-02  68_[+1(3.93e-06)]_66
dm6_ct_UserTrack_3545_Me         3.24e-05  72_[+2(2.12e-08)]_47
dm6_ct_UserTrack_3545_Me         3.64e-01  96_[+6(2.51e-05)]_242
dm6_ct_UserTrack_3545_Me         2.56e-02  71_[+2(7.87e-06)]_48
dm6_ct_UserTrack_3545_Me         2.42e-11  13_[+10(5.54e-05)]_30_\
    [+8(2.45e-15)]_6_[+4(1.88e-05)]_25
dm6_ct_UserTrack_3545_Me         7.11e-04  13_[+10(8.71e-06)]_99_\
    [+7(5.21e-07)]_5
dm6_ct_UserTrack_3545_Me         5.45e-03  78_[+7(3.50e-07)]_3_[+6(5.47e-05)]_\
    25
dm6_ct_UserTrack_3545_Me         1.64e-01  72_[+2(7.93e-05)]_47
dm6_ct_UserTrack_3545_Me         9.62e-02  150
dm6_ct_UserTrack_3545_Me         7.68e-02  30_[+6(3.40e-05)]_31_[+6(1.20e-07)]_\
    45
dm6_ct_UserTrack_3545_Me         1.37e-01  150
dm6_ct_UserTrack_3545_Me         4.80e-02  5_[+9(9.00e-05)]_38_[+6(2.27e-05)]_\
    54
dm6_ct_UserTrack_3545_Me         1.20e-01  191
dm6_ct_UserTrack_3545_Me         1.43e-03  21_[+3(9.44e-09)]_116
dm6_ct_UserTrack_3545_Me         2.92e-02  11_[+7(3.28e-05)]_39_[+2(1.66e-05)]_\
    47
dm6_ct_UserTrack_3545_Me         2.84e-02  18_[+6(4.54e-05)]_31_[+2(7.87e-06)]_\
    48
dm6_ct_UserTrack_3545_Me         3.04e-09  21_[+10(6.26e-06)]_34_\
    [+1(9.27e-08)]_34_[+9(2.25e-06)]_2
dm6_ct_UserTrack_3545_Me         2.00e-01  153
dm6_ct_UserTrack_3545_Me         6.73e-04  44_[+10(2.37e-05)]_3_\
    [+10(9.64e-06)]_36_[+4(2.55e-05)]_33
dm6_ct_UserTrack_3545_Me         1.52e-08  9_[+5(1.80e-09)]_34_[+6(9.74e-08)]_\
    96
dm6_ct_UserTrack_3545_Me         4.69e-02  155
dm6_ct_UserTrack_3545_Me         2.09e-01  45_[+10(2.92e-05)]_93
dm6_ct_UserTrack_3545_Me         6.43e-01  152
dm6_ct_UserTrack_3545_Me         2.02e-01  75_[+2(2.11e-05)]_47
dm6_ct_UserTrack_3545_Me         1.38e-02  72_[+2(4.98e-07)]_47
dm6_ct_UserTrack_3545_Me         2.52e-01  72_[+2(5.79e-05)]_47
dm6_ct_UserTrack_3545_Me         2.64e-01  150
dm6_ct_UserTrack_3545_Me         1.25e-01  150
dm6_ct_UserTrack_3545_Me         2.18e-02  72_[+2(1.10e-06)]_47
dm6_ct_UserTrack_3545_Me         4.42e-03  4_[+7(7.98e-05)]_109_[+9(4.19e-06)]_\
    9
dm6_ct_UserTrack_3545_Me         9.60e-01  150
dm6_ct_UserTrack_3545_Me         2.94e-04  14_[+3(7.33e-06)]_26_[+2(2.11e-05)]_\
    48
dm6_ct_UserTrack_3545_Me         9.72e-02  173_[+6(1.67e-06)]_9
dm6_ct_UserTrack_3545_Me         2.32e-03  13_[+10(1.46e-06)]_47_\
    [+2(8.79e-05)]_47
dm6_ct_UserTrack_3545_Me         7.51e-01  150
dm6_ct_UserTrack_3545_Me         7.66e-04  20_[+10(4.80e-06)]_81_\
    [+3(2.74e-05)]_47
dm6_ct_UserTrack_3545_Me         2.28e-02  71_[+2(7.87e-06)]_48
dm6_ct_UserTrack_3545_Me         4.10e-04  71_[+2(4.98e-07)]_48
dm6_ct_UserTrack_3545_Me         7.71e-04  21_[+6(7.81e-05)]_28_[+2(1.02e-05)]_\
    24_[+4(2.72e-06)]_8
dm6_ct_UserTrack_3545_Me         1.19e-03  15_[+4(4.40e-07)]_40_[+2(4.67e-05)]_\
    48
dm6_ct_UserTrack_3545_Me         5.01e-03  72_[+2(5.20e-05)]_58_[+6(4.13e-05)]_\
    16
dm6_ct_UserTrack_3545_Me         2.08e-01  181_[+2(2.66e-05)]_47
dm6_ct_UserTrack_3545_Me         1.09e-01  84_[+2(6.06e-06)]_52
dm6_ct_UserTrack_3545_Me         4.43e-01  13_[+7(3.95e-05)]_187
dm6_ct_UserTrack_3545_Me         7.77e-02  71_[+2(1.66e-05)]_48
dm6_ct_UserTrack_3545_Me         9.10e-02  76_[+6(1.83e-05)]_52
dm6_ct_UserTrack_3545_Me         5.54e-04  37_[+10(4.80e-06)]_29_\
    [+9(1.46e-05)]_41
dm6_ct_UserTrack_3545_Me         8.60e-02  14_[+10(6.73e-05)]_125
dm6_ct_UserTrack_3545_Me         9.70e-01  150
dm6_ct_UserTrack_3545_Me         4.23e-04  72_[+2(1.11e-08)]_47
dm6_ct_UserTrack_3545_Me         1.01e-01  74_[+2(6.44e-05)]_45
dm6_ct_UserTrack_3545_Me         1.42e-02  71_[+2(1.03e-07)]_48
dm6_ct_UserTrack_3545_Me         1.25e-06  4_[+3(9.97e-05)]_37_[+3(3.13e-07)]_\
    29_[+3(5.08e-09)]_55_[+2(1.73e-06)]_48
dm6_ct_UserTrack_3545_Me         2.22e-01  113_[+6(3.39e-06)]_15
dm6_ct_UserTrack_3545_Me         2.94e-02  113_[+6(2.57e-06)]_15
dm6_ct_UserTrack_3545_Me         1.75e-04  26_[+1(4.79e-06)]_2_[+9(5.66e-05)]_\
    85
dm6_ct_UserTrack_3545_Me         7.85e-01  150
dm6_ct_UserTrack_3545_Me         9.55e-01  150
dm6_ct_UserTrack_3545_Me         9.18e-01  150
dm6_ct_UserTrack_3545_Me         9.97e-01  150
dm6_ct_UserTrack_3545_Me         2.82e-01  150
dm6_ct_UserTrack_3545_Me         5.86e-01  150
dm6_ct_UserTrack_3545_Me         3.54e-02  38_[+4(1.61e-06)]_160
dm6_ct_UserTrack_3545_Me         2.25e-01  195
dm6_ct_UserTrack_3545_Me         1.59e-01  178
dm6_ct_UserTrack_3545_Me         9.62e-04  79_[+1(4.34e-06)]_37_[+2(2.31e-06)]_\
    48
dm6_ct_UserTrack_3545_Me         1.90e-03  35_[+10(3.52e-05)]_62_\
    [+6(6.31e-08)]_66
dm6_ct_UserTrack_3545_Me         2.04e-04  71_[+2(2.66e-05)]_16_[+9(7.38e-07)]_\
    1
dm6_ct_UserTrack_3545_Me         2.82e-04  72_[+3(1.52e-06)]_48_[+4(3.41e-05)]_\
    34
dm6_ct_UserTrack_3545_Me         8.90e-04  141_[+4(1.88e-05)]_46_\
    [+10(8.62e-05)]_88
dm6_ct_UserTrack_3545_Me         1.87e-01  71_[+2(2.11e-05)]_48
dm6_ct_UserTrack_3545_Me         7.93e-05  13_[+3(8.26e-08)]_28_[+2(9.42e-07)]_\
    47
dm6_ct_UserTrack_3545_Me         7.15e-01  150
dm6_ct_UserTrack_3545_Me         3.24e-01  150
dm6_ct_UserTrack_3545_Me         1.16e-01  150
dm6_ct_UserTrack_3545_Me         2.32e-01  151
dm6_ct_UserTrack_3545_Me         1.74e-02  3_[+3(1.98e-06)]_117
dm6_ct_UserTrack_3545_Me         2.20e-01  73_[+3(2.56e-05)]_46
dm6_ct_UserTrack_3545_Me         1.78e-01  150
dm6_ct_UserTrack_3545_Me         3.06e-01  150
dm6_ct_UserTrack_3545_Me         8.88e-02  179
dm6_ct_UserTrack_3545_Me         4.14e-01  150
dm6_ct_UserTrack_3545_Me         5.53e-04  87_[+10(4.46e-05)]_35_\
    [+9(6.62e-05)]_17
dm6_ct_UserTrack_3545_Me         6.62e-04  47_[+1(7.30e-05)]_87
dm6_ct_UserTrack_3545_Me         4.26e-05  20_[+8(2.59e-11)]_180
dm6_ct_UserTrack_3545_Me         2.69e-04  28_[+3(2.35e-06)]_12_[+2(6.06e-06)]_\
    48
dm6_ct_UserTrack_3545_Me         3.98e-02  75_[+2(4.18e-05)]_47
dm6_ct_UserTrack_3545_Me         3.38e-04  72_[+2(1.11e-08)]_47
dm6_ct_UserTrack_3545_Me         1.54e-13  56_[+8(1.38e-15)]_1_[+9(5.18e-07)]_\
    21
dm6_ct_UserTrack_3545_Me         8.73e-01  150
dm6_ct_UserTrack_3545_Me         5.35e-02  153_[+9(1.46e-06)]_21
dm6_ct_UserTrack_3545_Me         2.62e-02  150
dm6_ct_UserTrack_3545_Me         3.52e-04  26_[+6(9.33e-06)]_122
dm6_ct_UserTrack_3545_Me         1.41e-02  19_[+4(5.41e-05)]_1_[+1(1.84e-05)]_\
    98
dm6_ct_UserTrack_3545_Me         6.26e-06  17_[+5(3.06e-12)]_70_[+4(6.35e-06)]_\
    169_[+5(5.52e-05)]_25
dm6_ct_UserTrack_3545_Me         1.17e-01  117_[+4(6.46e-05)]_17
dm6_ct_UserTrack_3545_Me         5.96e-02  150
dm6_ct_UserTrack_3545_Me         9.25e-02  90_[+2(3.35e-05)]_47
dm6_ct_UserTrack_3545_Me         5.80e-05  11_[+6(1.67e-06)]_42_[+2(8.06e-07)]_\
    48
dm6_ct_UserTrack_3545_Me         1.21e-02  72_[+2(4.98e-07)]_47
dm6_ct_UserTrack_3545_Me         2.05e-02  71_[+2(9.74e-05)]_48
dm6_ct_UserTrack_3545_Me         9.82e-02  72_[+2(7.93e-05)]_47
dm6_ct_UserTrack_3545_Me         4.15e-02  152
dm6_ct_UserTrack_3545_Me         6.90e-01  150
dm6_ct_UserTrack_3545_Me         7.27e-01  150
dm6_ct_UserTrack_3545_Me         4.77e-04  17_[+7(6.56e-07)]_54_[+7(5.63e-07)]_\
    35
dm6_ct_UserTrack_3545_Me         7.85e-03  23_[+9(6.63e-08)]_96
dm6_ct_UserTrack_3545_Me         4.44e-04  10_[+1(3.41e-05)]_25_[+1(7.59e-08)]_\
    23_[+6(2.23e-06)]_38
dm6_ct_UserTrack_3545_Me         2.86e-08  17_[+3(1.02e-07)]_23_[+2(5.84e-08)]_\
    14_[+6(7.34e-06)]_12
dm6_ct_UserTrack_3545_Me         2.40e-04  4_[+6(9.28e-05)]_47_[+2(3.57e-07)]_\
    46
dm6_ct_UserTrack_3545_Me         3.36e-04  72_[+2(2.66e-05)]_9_[+9(2.02e-06)]_\
    7
dm6_ct_UserTrack_3545_Me         9.50e-01  150
dm6_ct_UserTrack_3545_Me         2.60e-01  72_[+2(9.74e-05)]_47
dm6_ct_UserTrack_3545_Me         2.17e-01  150
dm6_ct_UserTrack_3545_Me         2.27e-01  150
dm6_ct_UserTrack_3545_Me         1.89e-02  8_[+2(4.67e-05)]_167
dm6_ct_UserTrack_3545_Me         7.69e-02  71_[+2(6.88e-07)]_48
dm6_ct_UserTrack_3545_Me         2.02e-03  72_[+2(1.28e-06)]_47
dm6_ct_UserTrack_3545_Me         3.44e-02  107_[+2(2.99e-05)]_12
dm6_ct_UserTrack_3545_Me         1.92e-02  77_[+7(3.28e-05)]_51
dm6_ct_UserTrack_3545_Me         6.45e-02  71_[+2(1.87e-05)]_48
dm6_ct_UserTrack_3545_Me         2.17e-01  45_[+2(9.74e-05)]_29_[+6(6.55e-05)]_\
    23
dm6_ct_UserTrack_3545_Me         2.83e-02  72_[+2(3.53e-06)]_47
dm6_ct_UserTrack_3545_Me         6.55e-01  150
dm6_ct_UserTrack_3545_Me         1.40e-01  135_[+6(4.98e-05)]_79
dm6_ct_UserTrack_3545_Me         2.30e-03  [+6(8.52e-05)]_104_[+4(8.38e-05)]_8
dm6_ct_UserTrack_3545_Me         8.07e-02  7_[+6(5.47e-05)]_42_[+2(7.15e-05)]_\
    48
dm6_ct_UserTrack_3545_Me         1.51e-01  14_[+10(9.54e-05)]_146
dm6_ct_UserTrack_3545_Me         4.11e-02  150
dm6_ct_UserTrack_3545_Me         8.97e-03  18_[+3(1.25e-05)]_101
dm6_ct_UserTrack_3545_Me         8.42e-01  150
dm6_ct_UserTrack_3545_Me         6.21e-02  53_[+10(2.21e-05)]_85
dm6_ct_UserTrack_3545_Me         1.05e-01  150
dm6_ct_UserTrack_3545_Me         2.36e-01  150
dm6_ct_UserTrack_3545_Me         5.52e-01  194
dm6_ct_UserTrack_3545_Me         4.47e-01  40_[+1(8.46e-06)]_94
dm6_ct_UserTrack_3545_Me         1.53e-01  72_[+2(1.66e-05)]_47
dm6_ct_UserTrack_3545_Me         1.14e-06  43_[+10(2.03e-07)]_52_\
    [+9(2.82e-08)]_12
dm6_ct_UserTrack_3545_Me         4.90e-01  150
dm6_ct_UserTrack_3545_Me         4.32e-02  23_[+1(3.94e-05)]_111
dm6_ct_UserTrack_3545_Me         9.95e-02  74_[+10(4.80e-06)]_73
dm6_ct_UserTrack_3545_Me         5.50e-02  63_[+8(4.02e-05)]_91
dm6_ct_UserTrack_3545_Me         2.98e-01  212
dm6_ct_UserTrack_3545_Me         4.43e-02  72_[+2(6.91e-06)]_47
dm6_ct_UserTrack_3545_Me         3.77e-01  150
dm6_ct_UserTrack_3545_Me         3.72e-02  4_[+6(1.67e-06)]_124
dm6_ct_UserTrack_3545_Me         3.46e-02  127_[+6(5.04e-06)]_1
dm6_ct_UserTrack_3545_Me         1.05e-02  72_[+2(5.20e-05)]_48
dm6_ct_UserTrack_3545_Me         5.92e-01  175
dm6_ct_UserTrack_3545_Me         1.09e-03  23_[+6(3.40e-05)]_51_[+7(3.50e-07)]_\
    35
dm6_ct_UserTrack_3545_Me         1.44e-01  11_[+1(5.28e-06)]_123
dm6_ct_UserTrack_3545_Me         5.47e-02  74_[+2(3.74e-05)]_47
dm6_ct_UserTrack_3545_Me         5.92e-01  72_[+2(4.18e-05)]_47
dm6_ct_UserTrack_3545_Me         1.72e-01  7_[+6(4.98e-05)]_157
dm6_ct_UserTrack_3545_Me         8.85e-02  126_[+9(5.66e-05)]_8
dm6_ct_UserTrack_3545_Me         8.93e-05  75_[+1(3.73e-07)]_6_[+4(7.96e-07)]_\
    37
dm6_ct_UserTrack_3545_Me         5.83e-01  162
dm6_ct_UserTrack_3545_Me         2.33e-02  14_[+9(6.24e-06)]_105
dm6_ct_UserTrack_3545_Me         6.46e-02  71_[+2(2.66e-06)]_48
dm6_ct_UserTrack_3545_Me         2.92e-02  122_[+6(5.73e-06)]_6
dm6_ct_UserTrack_3545_Me         5.34e-01  160
dm6_ct_UserTrack_3545_Me         3.45e-02  72_[+2(1.15e-05)]_47
dm6_ct_UserTrack_3545_Me         4.80e-05  16_[+9(1.14e-08)]_42_\
    [+10(6.41e-05)]_82
dm6_ct_UserTrack_3545_Me         3.28e-01  48_[+2(8.79e-05)]_108
dm6_ct_UserTrack_3545_Me         5.40e-05  19_[+1(2.89e-06)]_64_[+1(9.48e-07)]_\
    35_[+9(8.35e-05)]_18_[+3(2.94e-05)]_5
dm6_ct_UserTrack_3545_Me         2.13e-07  27_[+3(3.84e-08)]_23_[+7(5.62e-09)]_\
    55
dm6_ct_UserTrack_3545_Me         2.61e-02  55_[+6(6.55e-05)]_33_[+4(9.92e-05)]_\
    44
dm6_ct_UserTrack_3545_Me         1.85e-03  11_[+5(8.34e-07)]_119
dm6_ct_UserTrack_3545_Me         7.10e-01  150
dm6_ct_UserTrack_3545_Me         8.30e-01  150
dm6_ct_UserTrack_3545_Me         1.15e-05  93_[+10(9.64e-06)]_[+2(3.74e-05)]_\
    34_[+9(1.14e-08)]_23
dm6_ct_UserTrack_3545_Me         2.45e-01  71_[+2(4.18e-05)]_48
dm6_ct_UserTrack_3545_Me         2.65e-01  153
dm6_ct_UserTrack_3545_Me         5.51e-01  170
dm6_ct_UserTrack_3545_Me         2.03e-03  71_[+2(2.31e-06)]_48
dm6_ct_UserTrack_3545_Me         1.45e-02  95_[+1(5.98e-05)]_91
dm6_ct_UserTrack_3545_Me         1.35e-02  21_[+10(1.18e-06)]_209
dm6_ct_UserTrack_3545_Me         6.21e-01  150
dm6_ct_UserTrack_3545_Me         2.09e-01  72_[+2(4.64e-06)]_47
dm6_ct_UserTrack_3545_Me         4.15e-02  170
dm6_ct_UserTrack_3545_Me         7.80e-02  152_[+6(2.04e-05)]_14
dm6_ct_UserTrack_3545_Me         2.16e-03  97_[+6(3.40e-05)]_40
dm6_ct_UserTrack_3545_Me         6.93e-02  28_[+10(7.96e-05)]_57_\
    [+2(4.67e-05)]_46_[+2(8.06e-07)]_47
dm6_ct_UserTrack_3545_Me         9.01e-01  150
dm6_ct_UserTrack_3545_Me         3.44e-02  8_[+4(5.92e-05)]_126
dm6_ct_UserTrack_3545_Me         1.02e-01  71_[+2(3.07e-06)]_48
dm6_ct_UserTrack_3545_Me         1.61e-02  19_[+3(5.35e-06)]_57_[+1(5.28e-06)]_\
    35
dm6_ct_UserTrack_3545_Me         4.78e-01  150
dm6_ct_UserTrack_3545_Me         6.68e-01  153
dm6_ct_UserTrack_3545_Me         2.74e-01  150
dm6_ct_UserTrack_3545_Me         2.55e-02  72_[+2(2.31e-06)]_12_[+3(9.97e-05)]_\
    4
dm6_ct_UserTrack_3545_Me         1.00e-01  47_[+6(6.55e-05)]_81
dm6_ct_UserTrack_3545_Me         6.53e-01  150
dm6_ct_UserTrack_3545_Me         5.54e-02  71_[+2(1.87e-05)]_10_[+4(4.94e-05)]_\
    22
dm6_ct_UserTrack_3545_Me         5.13e-03  63_[+1(5.81e-06)]_30_[+4(6.46e-05)]_\
    35
dm6_ct_UserTrack_3545_Me         1.15e-01  36_[+8(2.62e-05)]_71
dm6_ct_UserTrack_3545_Me         7.04e-03  71_[+2(5.84e-08)]_48
dm6_ct_UserTrack_3545_Me         9.08e-02  150
dm6_ct_UserTrack_3545_Me         4.19e-01  151
dm6_ct_UserTrack_3545_Me         2.27e-01  115_[+7(3.12e-05)]_18
dm6_ct_UserTrack_3545_Me         3.28e-02  4_[+3(1.07e-06)]_115
dm6_ct_UserTrack_3545_Me         5.12e-03  111_[+1(2.53e-05)]_27
dm6_ct_UserTrack_3545_Me         3.77e-01  150
dm6_ct_UserTrack_3545_Me         1.11e-03  116_[+7(5.03e-06)]_12
dm6_ct_UserTrack_3545_Me         3.06e-02  71_[+2(4.05e-06)]_48
dm6_ct_UserTrack_3545_Me         2.43e-01  154
dm6_ct_UserTrack_3545_Me         1.51e-02  39_[+10(3.60e-06)]_12_\
    [+9(6.62e-05)]_58
dm6_ct_UserTrack_3545_Me         3.12e-02  28_[+10(3.52e-05)]_29_\
    [+10(1.63e-05)]_69
dm6_ct_UserTrack_3545_Me         1.98e-01  71_[+2(4.67e-05)]_48
dm6_ct_UserTrack_3545_Me         1.19e-02  17_[+6(6.43e-07)]_48_[+6(3.40e-05)]_\
    41
dm6_ct_UserTrack_3545_Me         3.98e-02  102_[+6(9.33e-06)]_29
dm6_ct_UserTrack_3545_Me         1.14e-01  71_[+2(4.64e-06)]_48
dm6_ct_UserTrack_3545_Me         7.59e-03  71_[+2(1.11e-08)]_48
dm6_ct_UserTrack_3545_Me         4.91e-02  71_[+2(4.64e-06)]_48
dm6_ct_UserTrack_3545_Me         7.47e-03  35_[+6(4.98e-05)]_14_[+2(6.88e-07)]_\
    48
dm6_ct_UserTrack_3545_Me         5.18e-03  72_[+2(2.66e-06)]_1_[+6(1.18e-05)]_\
    24
dm6_ct_UserTrack_3545_Me         4.66e-01  79_[+7(7.65e-05)]_51
dm6_ct_UserTrack_3545_Me         1.93e-03  24_[+4(2.55e-05)]_32_[+2(7.87e-06)]_\
    49
dm6_ct_UserTrack_3545_Me         8.73e-02  162_[+9(2.50e-06)]_4
dm6_ct_UserTrack_3545_Me         4.90e-01  150
dm6_ct_UserTrack_3545_Me         8.34e-01  150
dm6_ct_UserTrack_3545_Me         1.63e-03  2_[+1(3.21e-06)]_31_[+1(1.01e-05)]_\
    109
dm6_ct_UserTrack_3545_Me         4.95e-02  150
dm6_ct_UserTrack_3545_Me         1.96e-01  52_[+9(6.12e-05)]_67
dm6_ct_UserTrack_3545_Me         3.11e-02  12_[+10(5.54e-05)]_169
dm6_ct_UserTrack_3545_Me         3.64e-04  3_[+3(3.46e-07)]_38_[+2(1.49e-07)]_\
    47
dm6_ct_UserTrack_3545_Me         7.40e-01  150
dm6_ct_UserTrack_3545_Me         8.54e-01  150
dm6_ct_UserTrack_3545_Me         3.92e-01  150
dm6_ct_UserTrack_3545_Me         1.72e-01  150
dm6_ct_UserTrack_3545_Me         8.25e-03  8_[+9(2.08e-05)]_32_[+2(4.05e-06)]_\
    48
dm6_ct_UserTrack_3545_Me         1.72e-02  111_[+2(1.66e-05)]_47
dm6_ct_UserTrack_3545_Me         4.76e-02  72_[+2(2.31e-06)]_47
dm6_ct_UserTrack_3545_Me         2.52e-03  [+7(1.10e-06)]_239
dm6_ct_UserTrack_3545_Me         6.68e-05  38_[+10(1.38e-05)]_45_\
    [+1(2.76e-07)]_66
dm6_ct_UserTrack_3545_Me         6.57e-01  150
dm6_ct_UserTrack_3545_Me         2.30e-03  72_[+2(6.91e-06)]_47
dm6_ct_UserTrack_3545_Me         1.16e-02  97_[+4(4.11e-05)]_37
dm6_ct_UserTrack_3545_Me         1.01e-04  26_[+10(1.63e-05)]_54_\
    [+9(5.02e-08)]_27
dm6_ct_UserTrack_3545_Me         1.30e-05  107_[+3(7.42e-08)]_18
dm6_ct_UserTrack_3545_Me         6.82e-03  20_[+10(1.63e-05)]_24_\
    [+4(1.88e-05)]_78
dm6_ct_UserTrack_3545_Me         1.94e-01  20_[+6(9.28e-05)]_29_[+2(3.35e-05)]_\
    48
dm6_ct_UserTrack_3545_Me         1.29e-01  17_[+2(7.93e-05)]_107
dm6_ct_UserTrack_3545_Me         1.24e-02  30_[+4(8.93e-06)]_12_\
    [+10(1.80e-05)]_9_[+10(8.71e-06)]_126
dm6_ct_UserTrack_3545_Me         4.44e-01  203
dm6_ct_UserTrack_3545_Me         2.36e-01  150
dm6_ct_UserTrack_3545_Me         1.10e-01  71_[+2(1.47e-05)]_48
dm6_ct_UserTrack_3545_Me         3.67e-02  73_[+2(6.44e-05)]_46
dm6_ct_UserTrack_3545_Me         6.02e-03  60_[+9(4.82e-05)]_15_[+7(6.56e-07)]_\
    22
dm6_ct_UserTrack_3545_Me         1.58e-01  156
dm6_ct_UserTrack_3545_Me         7.43e-02  40_[+10(2.54e-05)]_143
dm6_ct_UserTrack_3545_Me         1.18e-04  46_[+1(2.24e-08)]_21_[+6(6.49e-06)]_\
    45
dm6_ct_UserTrack_3545_Me         2.18e-01  175_[+2(5.79e-05)]_84
dm6_ct_UserTrack_3545_Me         5.39e-01  150
dm6_ct_UserTrack_3545_Me         7.51e-01  150
dm6_ct_UserTrack_3545_Me         2.27e-01  151
dm6_ct_UserTrack_3545_Me         5.60e-03  85_[+6(9.33e-06)]_43
dm6_ct_UserTrack_3545_Me         3.65e-03  1_[+3(2.94e-05)]_39_[+2(1.10e-06)]_\
    48
dm6_ct_UserTrack_3545_Me         4.14e-05  16_[+4(5.65e-06)]_39_[+2(1.10e-06)]_\
    7_[+5(2.15e-05)]_19
dm6_ct_UserTrack_3545_Me         4.31e-05  14_[+9(1.04e-06)]_87_[+7(8.67e-05)]_\
    36
dm6_ct_UserTrack_3545_Me         1.22e-03  72_[+2(2.66e-06)]_47
dm6_ct_UserTrack_3545_Me         7.73e-02  150_[+7(6.73e-05)]_39
dm6_ct_UserTrack_3545_Me         9.24e-02  68_[+1(7.71e-06)]_129
dm6_ct_UserTrack_3545_Me         1.10e-01  150
dm6_ct_UserTrack_3545_Me         2.33e-01  147_[+2(2.99e-05)]_11
dm6_ct_UserTrack_3545_Me         5.11e-01  111_[+9(6.12e-05)]_12
dm6_ct_UserTrack_3545_Me         1.62e-02  157_[+4(6.35e-06)]_26
dm6_ct_UserTrack_3545_Me         4.67e-06  45_[+8(3.74e-13)]_57
dm6_ct_UserTrack_3545_Me         1.48e-02  31_[+3(8.31e-05)]_88
dm6_ct_UserTrack_3545_Me         1.04e-01  71_[+2(2.99e-05)]_48
dm6_ct_UserTrack_3545_Me         2.79e-01  151
dm6_ct_UserTrack_3545_Me         1.58e-03  18_[+3(1.26e-07)]_147
dm6_ct_UserTrack_3545_Me         2.47e-02  71_[+2(6.44e-05)]_48
dm6_ct_UserTrack_3545_Me         2.03e-05  1_[+6(6.55e-05)]_5_[+7(9.43e-08)]_\
    22_[+2(2.31e-06)]_1_[+6(1.05e-05)]_24
dm6_ct_UserTrack_3545_Me         5.27e-01  153
dm6_ct_UserTrack_3545_Me         2.52e-02  18_[+10(1.19e-05)]_194
dm6_ct_UserTrack_3545_Me         1.20e-01  65_[+2(9.74e-05)]_14_[+9(4.10e-05)]_\
    9
dm6_ct_UserTrack_3545_Me         1.18e-03  19_[+9(1.59e-05)]_18_[+1(1.20e-06)]_\
    66
dm6_ct_UserTrack_3545_Me         1.08e-02  55_[+10(1.08e-05)]_61_\
    [+4(2.81e-05)]_16
dm6_ct_UserTrack_3545_Me         8.97e-01  150
dm6_ct_UserTrack_3545_Me         1.73e-01  15_[+6(5.47e-05)]_15_[+6(7.16e-05)]_\
    76
dm6_ct_UserTrack_3545_Me         3.57e-04  71_[+6(2.78e-05)]_24_[+2(1.10e-06)]_\
    47
dm6_ct_UserTrack_3545_Me         5.50e-01  150
dm6_ct_UserTrack_3545_Me         1.97e-02  67_[+1(1.32e-05)]_26_[+5(6.00e-05)]_\
    70
dm6_ct_UserTrack_3545_Me         1.19e-04  13_[+4(2.11e-06)]_140
dm6_ct_UserTrack_3545_Me         2.00e-02  9_[+6(2.51e-05)]_40_[+2(2.99e-05)]_\
    48
dm6_ct_UserTrack_3545_Me         1.42e-02  72_[+2(3.01e-07)]_47
dm6_ct_UserTrack_3545_Me         2.54e-01  151
dm6_ct_UserTrack_3545_Me         1.42e-01  49_[+4(7.05e-05)]_167
dm6_ct_UserTrack_3545_Me         1.55e-02  139_[+9(1.59e-05)]_86_\
    [+9(9.29e-07)]
dm6_ct_UserTrack_3545_Me         2.93e-01  153
dm6_ct_UserTrack_3545_Me         2.25e-01  150
dm6_ct_UserTrack_3545_Me         9.84e-01  160
dm6_ct_UserTrack_3545_Me         5.03e-03  120_[+9(1.74e-05)]_6
dm6_ct_UserTrack_3545_Me         3.69e-01  261
dm6_ct_UserTrack_3545_Me         1.79e-10  3_[+8(6.04e-17)]_99
dm6_ct_UserTrack_3545_Me         3.75e-03  68_[+1(7.71e-06)]_12_[+9(9.70e-05)]_\
    70
dm6_ct_UserTrack_3545_Me         1.82e-01  131_[+9(1.62e-06)]_3_[+9(8.35e-05)]_\
    24
dm6_ct_UserTrack_3545_Me         5.40e-02  37_[+9(4.07e-07)]_60_[+9(1.90e-05)]_\
    10
dm6_ct_UserTrack_3545_Me         2.31e-01  150
dm6_ct_UserTrack_3545_Me         1.87e-01  69_[+9(3.77e-05)]_51
dm6_ct_UserTrack_3545_Me         1.38e-01  150
dm6_ct_UserTrack_3545_Me         4.76e-02  105_[+5(5.52e-05)]_23
dm6_ct_UserTrack_3545_Me         3.36e-03  12_[+1(9.48e-07)]_122
dm6_ct_UserTrack_3545_Me         1.04e-02  71_[+2(2.00e-06)]_48
dm6_ct_UserTrack_3545_Me         7.58e-02  20_[+10(1.80e-05)]_154
dm6_ct_UserTrack_3545_Me         8.20e-01  152
dm6_ct_UserTrack_3545_Me         4.73e-02  105_[+9(6.24e-06)]_14
dm6_ct_UserTrack_3545_Me         7.92e-01  225
dm6_ct_UserTrack_3545_Me         4.36e-05  26_[+7(3.43e-05)]_24_[+2(1.11e-08)]_\
    47
dm6_ct_UserTrack_3545_Me         4.70e-02  85_[+10(7.62e-05)]_53
dm6_ct_UserTrack_3545_Me         4.69e-04  100_[+5(1.18e-06)]_9_[+4(2.08e-05)]_\
    3
dm6_ct_UserTrack_3545_Me         1.21e-03  18_[+5(8.66e-08)]_165
dm6_ct_UserTrack_3545_Me         1.18e-01  71_[+2(3.53e-06)]_48
dm6_ct_UserTrack_3545_Me         2.85e-02  95_[+6(3.75e-05)]_124
dm6_ct_UserTrack_3545_Me         1.58e-02  25_[+6(8.29e-06)]_25_[+2(3.74e-05)]_\
    48
dm6_ct_UserTrack_3545_Me         1.67e-02  150
dm6_ct_UserTrack_3545_Me         6.46e-02  170
dm6_ct_UserTrack_3545_Me         2.80e-01  150
dm6_ct_UserTrack_3545_Me         6.35e-02  127_[+9(1.59e-05)]_17
dm6_ct_UserTrack_3545_Me         5.91e-01  150
dm6_ct_UserTrack_3545_Me         2.45e-02  72_[+2(4.98e-07)]_47
dm6_ct_UserTrack_3545_Me         9.93e-02  75_[+2(7.87e-06)]_47
dm6_ct_UserTrack_3545_Me         4.07e-01  194
dm6_ct_UserTrack_3545_Me         2.17e-06  91_[+5(5.67e-09)]_22_[+9(1.33e-05)]_\
    58
dm6_ct_UserTrack_3545_Me         9.68e-04  72_[+2(1.66e-05)]_47
dm6_ct_UserTrack_3545_Me         1.06e-01  30_[+4(1.53e-05)]_104
dm6_ct_UserTrack_3545_Me         7.45e-03  55_[+4(1.63e-07)]_[+4(4.51e-05)]_63
dm6_ct_UserTrack_3545_Me         7.34e-04  40_[+7(9.41e-05)]_9_[+2(2.31e-06)]_\
    48
dm6_ct_UserTrack_3545_Me         3.24e-02  6_[+5(4.34e-07)]_122
dm6_ct_UserTrack_3545_Me         7.06e-02  105_[+7(1.25e-05)]_23
dm6_ct_UserTrack_3545_Me         3.75e-03  7_[+10(5.82e-05)]_47_[+1(4.87e-05)]_\
    11_[+4(1.38e-05)]_136
dm6_ct_UserTrack_3545_Me         5.82e-01  155
dm6_ct_UserTrack_3545_Me         8.43e-01  191
dm6_ct_UserTrack_3545_Me         1.45e-02  131_[+4(7.89e-08)]_3
dm6_ct_UserTrack_3545_Me         6.85e-07  20_[+6(2.18e-07)]_6_[+6(5.73e-06)]_\
    20_[+5(4.23e-08)]_19_[+9(2.47e-05)]_126
dm6_ct_UserTrack_3545_Me         1.34e-01  150
dm6_ct_UserTrack_3545_Me         5.62e-05  19_[+9(1.14e-08)]_53_[+4(3.95e-06)]_\
    107
dm6_ct_UserTrack_3545_Me         4.99e-02  150
dm6_ct_UserTrack_3545_Me         2.49e-02  10_[+10(4.80e-06)]_25_\
    [+7(9.41e-05)]_151
dm6_ct_UserTrack_3545_Me         2.52e-03  5_[+7(8.85e-07)]_123
dm6_ct_UserTrack_3545_Me         6.56e-01  150
dm6_ct_UserTrack_3545_Me         5.17e-02  150
dm6_ct_UserTrack_3545_Me         9.97e-03  37_[+2(4.67e-05)]_87
dm6_ct_UserTrack_3545_Me         1.82e-01  150
dm6_ct_UserTrack_3545_Me         7.04e-04  12_[+1(4.79e-06)]_44_[+2(9.74e-05)]_\
    7_[+4(1.24e-05)]_24
dm6_ct_UserTrack_3545_Me         9.76e-03  72_[+2(2.66e-05)]_48
dm6_ct_UserTrack_3545_Me         3.15e-01  150
dm6_ct_UserTrack_3545_Me         5.86e-03  30_[+10(1.18e-06)]_127
dm6_ct_UserTrack_3545_Me         2.12e-04  21_[+5(1.46e-08)]_119
dm6_ct_UserTrack_3545_Me         2.83e-01  158
dm6_ct_UserTrack_3545_Me         3.22e-01  150
dm6_ct_UserTrack_3545_Me         2.47e-02  13_[+9(1.59e-05)]_106
dm6_ct_UserTrack_3545_Me         3.52e-04  7_[+7(3.77e-05)]_5_[+5(3.51e-08)]_\
    201
dm6_ct_UserTrack_3545_Me         7.04e-02  85_[+3(2.84e-07)]_34
dm6_ct_UserTrack_3545_Me         1.82e-01  114_[+6(1.47e-05)]_14
dm6_ct_UserTrack_3545_Me         1.36e-02  3_[+8(2.43e-06)]_99
dm6_ct_UserTrack_3545_Me         6.08e-02  97_[+4(4.46e-06)]_37
dm6_ct_UserTrack_3545_Me         1.84e-01  22_[+4(1.11e-05)]_112
dm6_ct_UserTrack_3545_Me         1.22e-04  38_[+3(6.74e-07)]_2_[+2(1.10e-06)]_\
    48
dm6_ct_UserTrack_3545_Me         3.34e-01  115_[+6(2.96e-06)]_13
dm6_ct_UserTrack_3545_Me         9.88e-01  150
dm6_ct_UserTrack_3545_Me         4.60e-01  81_[+6(4.13e-05)]_48
dm6_ct_UserTrack_3545_Me         1.77e-01  79_[+6(4.54e-05)]_49
dm6_ct_UserTrack_3545_Me         1.01e-01  72_[+2(2.99e-05)]_47
dm6_ct_UserTrack_3545_Me         2.06e-02  72_[+2(1.02e-05)]_47
dm6_ct_UserTrack_3545_Me         1.06e-01  110_[+1(4.79e-06)]_35
dm6_ct_UserTrack_3545_Me         7.52e-01  151
dm6_ct_UserTrack_3545_Me         8.37e-03  2_[+6(1.18e-05)]_29_[+6(9.28e-05)]_\
    75
dm6_ct_UserTrack_3545_Me         3.03e-02  43_[+9(5.84e-07)]_76
dm6_ct_UserTrack_3545_Me         2.24e-07  16_[+5(1.94e-10)]_18_[+6(7.86e-08)]_\
    13_[+6(2.57e-06)]_37
dm6_ct_UserTrack_3545_Me         2.50e-02  72_[+2(1.30e-05)]_47
dm6_ct_UserTrack_3545_Me         2.07e-02  80_[+6(5.73e-06)]_107
dm6_ct_UserTrack_3545_Me         4.34e-01  72_[+2(2.99e-05)]_47
dm6_ct_UserTrack_3545_Me         2.04e-02  19_[+8(5.56e-06)]_123
dm6_ct_UserTrack_3545_Me         1.63e-01  35_[+6(1.32e-05)]_113
dm6_ct_UserTrack_3545_Me         1.61e-01  107_[+9(1.11e-05)]_12
dm6_ct_UserTrack_3545_Me         2.44e-01  150
dm6_ct_UserTrack_3545_Me         4.82e-01  153
dm6_ct_UserTrack_3545_Me         1.09e-02  14_[+7(1.46e-06)]_15_[+7(4.96e-05)]_\
    77
dm6_ct_UserTrack_3545_Me         2.41e-01  27_[+10(1.63e-05)]_152
dm6_ct_UserTrack_3545_Me         3.52e-02  71_[+2(2.37e-05)]_48
dm6_ct_UserTrack_3545_Me         2.53e-01  235
dm6_ct_UserTrack_3545_Me         2.54e-03  102_[+6(4.54e-05)]_26
dm6_ct_UserTrack_3545_Me         1.43e-16  57_[+8(3.84e-18)]_4_[+1(2.24e-08)]_\
    6_[+9(3.47e-05)]_22
dm6_ct_UserTrack_3545_Me         2.24e-01  118_[+3(6.89e-05)]_2
dm6_ct_UserTrack_3545_Me         1.03e-01  108_[+7(9.03e-05)]_40
dm6_ct_UserTrack_3545_Me         6.17e-02  107_[+7(2.01e-05)]_21
dm6_ct_UserTrack_3545_Me         4.61e-01  152
dm6_ct_UserTrack_3545_Me         5.56e-01  150
dm6_ct_UserTrack_3545_Me         2.25e-11  10_[+10(2.36e-06)]_37_\
    [+8(2.25e-16)]_74
dm6_ct_UserTrack_3545_Me         8.05e-05  83_[+3(1.72e-08)]_36
dm6_ct_UserTrack_3545_Me         6.86e-02  75_[+2(7.15e-05)]_18_[+6(1.18e-05)]_\
    51
dm6_ct_UserTrack_3545_Me         1.26e-07  2_[+5(9.45e-08)]_2_[+8(2.01e-05)]_\
    76
dm6_ct_UserTrack_3545_Me         7.37e-02  17_[+1(4.34e-06)]_117
dm6_ct_UserTrack_3545_Me         1.11e-02  116_[+4(9.12e-05)]_11_\
    [+4(1.70e-05)]_12
dm6_ct_UserTrack_3545_Me         9.72e-01  150
dm6_ct_UserTrack_3545_Me         3.05e-03  72_[+2(7.09e-08)]_5_[+6(2.78e-05)]_\
    20
dm6_ct_UserTrack_3545_Me         2.44e-01  125_[+4(3.41e-05)]_11
dm6_ct_UserTrack_3545_Me         5.45e-07  1_[+9(3.78e-06)]_36_[+1(1.25e-08)]_\
    24_[+4(2.72e-06)]_86
dm6_ct_UserTrack_3545_Me         8.27e-03  72_[+2(2.66e-06)]_7_[+6(5.99e-05)]_\
    18
dm6_ct_UserTrack_3545_Me         1.96e-01  152
dm6_ct_UserTrack_3545_Me         5.47e-02  150
dm6_ct_UserTrack_3545_Me         3.34e-03  60_[+10(3.98e-05)]_3_\
    [+10(2.03e-07)]_63
dm6_ct_UserTrack_3545_Me         1.63e-05  88_[+4(3.41e-05)]_17_[+6(8.95e-07)]_\
    10
dm6_ct_UserTrack_3545_Me         6.82e-01  150
dm6_ct_UserTrack_3545_Me         7.23e-02  116_[+6(9.28e-05)]_12
dm6_ct_UserTrack_3545_Me         6.03e-01  150
dm6_ct_UserTrack_3545_Me         2.92e-01  150
dm6_ct_UserTrack_3545_Me         1.24e-01  285
dm6_ct_UserTrack_3545_Me         1.84e-04  10_[+7(6.08e-07)]_40_[+2(7.09e-08)]_\
    47
dm6_ct_UserTrack_3545_Me         1.98e-04  3_[+7(8.80e-10)]_141
dm6_ct_UserTrack_3545_Me         1.49e-01  133_[+4(3.41e-05)]_1
dm6_ct_UserTrack_3545_Me         3.96e-01  150
dm6_ct_UserTrack_3545_Me         1.09e-02  88_[+3(5.70e-05)]_31
dm6_ct_UserTrack_3545_Me         2.08e-02  28_[+6(2.27e-05)]_45_[+6(2.48e-08)]_\
    113
dm6_ct_UserTrack_3545_Me         7.29e-03  18_[+9(5.18e-07)]_101
dm6_ct_UserTrack_3545_Me         3.02e-01  186
dm6_ct_UserTrack_3545_Me         5.70e-07  26_[+10(8.71e-06)]_29_\
    [+1(2.34e-06)]_10_[+4(2.71e-07)]_[+9(8.35e-05)]_64
dm6_ct_UserTrack_3545_Me         3.71e-02  79_[+3(4.11e-05)]_40
dm6_ct_UserTrack_3545_Me         1.53e-03  39_[+10(8.62e-05)]_52_\
    [+1(8.39e-07)]_79
dm6_ct_UserTrack_3545_Me         1.19e-01  134_[+4(4.51e-05)]
dm6_ct_UserTrack_3545_Me         4.53e-05  12_[+9(5.18e-07)]_59_[+1(9.27e-06)]_\
    27_[+4(4.94e-05)]_29
dm6_ct_UserTrack_3545_Me         1.16e-01  72_[+2(6.06e-06)]_47
dm6_ct_UserTrack_3545_Me         9.01e-05  [+6(1.43e-06)]_66_[+5(4.34e-07)]_40
dm6_ct_UserTrack_3545_Me         1.60e-03  72_[+2(4.67e-05)]_24_[+4(9.98e-06)]_\
    7
dm6_ct_UserTrack_3545_Me         4.41e-05  31_[+3(7.81e-05)]_[+5(2.64e-08)]_29_\
    [+4(4.11e-05)]_17_[+4(2.08e-05)]_2
dm6_ct_UserTrack_3545_Me         7.00e-01  150
dm6_ct_UserTrack_3545_Me         6.73e-03  133_[+6(1.05e-05)]_51
dm6_ct_UserTrack_3545_Me         2.24e-01  72_[+2(9.74e-05)]_47
dm6_ct_UserTrack_3545_Me         2.40e-03  6_[+4(1.40e-06)]_18_[+9(4.19e-06)]_\
    39_[+9(4.82e-05)]_9
dm6_ct_UserTrack_3545_Me         3.56e-02  150
dm6_ct_UserTrack_3545_Me         2.88e-03  12_[+2(1.66e-05)]_104_\
    [+5(1.19e-05)]_38
dm6_ct_UserTrack_3545_Me         4.39e-04  12_[+7(1.32e-08)]_150
dm6_ct_UserTrack_3545_Me         4.79e-03  68_[+4(2.39e-06)]_27_[+1(2.34e-05)]_\
    23
dm6_ct_UserTrack_3545_Me         4.14e-02  72_[+2(4.05e-06)]_47
dm6_ct_UserTrack_3545_Me         3.50e-02  150
dm6_ct_UserTrack_3545_Me         8.42e-01  150
dm6_ct_UserTrack_3545_Me         1.07e-01  71_[+2(3.53e-06)]_48
dm6_ct_UserTrack_3545_Me         4.54e-02  29_[+5(1.10e-06)]_99
dm6_ct_UserTrack_3545_Me         5.10e-02  112_[+6(2.78e-05)]_16
dm6_ct_UserTrack_3545_Me         1.06e-01  71_[+2(6.44e-05)]_48
dm6_ct_UserTrack_3545_Me         6.65e-03  148_[+9(8.29e-07)]_5
dm6_ct_UserTrack_3545_Me         1.11e-01  71_[+2(1.02e-05)]_52
dm6_ct_UserTrack_3545_Me         4.80e-02  72_[+2(2.11e-05)]_47
dm6_ct_UserTrack_3545_Me         2.20e-06  3_[+7(8.57e-08)]_47_[+2(5.86e-07)]_\
    47
dm6_ct_UserTrack_3545_Me         1.04e-04  13_[+3(4.20e-07)]_28_[+2(3.57e-07)]_\
    47
dm6_ct_UserTrack_3545_Me         6.16e-01  153
dm6_ct_UserTrack_3545_Me         5.08e-01  150
dm6_ct_UserTrack_3545_Me         3.67e-03  72_[+2(7.09e-09)]_47
dm6_ct_UserTrack_3545_Me         9.59e-04  73_[+2(1.10e-06)]_47
dm6_ct_UserTrack_3545_Me         5.20e-04  46_[+5(1.44e-07)]_82
dm6_ct_UserTrack_3545_Me         3.00e-01  150
dm6_ct_UserTrack_3545_Me         6.42e-02  27_[+9(6.57e-07)]_92
dm6_ct_UserTrack_3545_Me         2.73e-03  72_[+2(1.87e-05)]_2_[+6(1.05e-05)]_\
    23
dm6_ct_UserTrack_3545_Me         1.13e-04  80_[+1(1.37e-07)]_5_[+4(3.74e-05)]_\
    13_[+9(7.73e-05)]_16
dm6_ct_UserTrack_3545_Me         4.10e-05  27_[+1(2.61e-06)]_29_[+3(4.20e-06)]_\
    21_[+2(1.66e-05)]_29
dm6_ct_UserTrack_3545_Me         1.19e-01  72_[+2(8.95e-06)]_47
dm6_ct_UserTrack_3545_Me         1.74e-01  153
dm6_ct_UserTrack_3545_Me         2.91e-01  153
dm6_ct_UserTrack_3545_Me         2.46e-07  11_[+3(1.69e-11)]_29_[+2(1.02e-05)]_\
    48
dm6_ct_UserTrack_3545_Me         2.27e-03  71_[+2(2.54e-07)]_48
dm6_ct_UserTrack_3545_Me         1.42e-03  72_[+2(1.10e-06)]_47
dm6_ct_UserTrack_3545_Me         3.22e-04  13_[+3(1.66e-06)]_27_[+2(1.66e-05)]_\
    48
dm6_ct_UserTrack_3545_Me         1.21e-05  1_[+8(2.05e-05)]_5_[+4(3.20e-07)]_\
    121
dm6_ct_UserTrack_3545_Me         3.62e-02  [+6(1.83e-05)]_49_[+2(1.15e-05)]_48
dm6_ct_UserTrack_3545_Me         7.81e-04  119_[+9(5.18e-07)]_1
dm6_ct_UserTrack_3545_Me         2.72e-01  174
dm6_ct_UserTrack_3545_Me         2.65e-01  150
dm6_ct_UserTrack_3545_Me         7.90e-02  6_[+10(8.91e-05)]_173
dm6_ct_UserTrack_3545_Me         8.54e-02  100_[+9(3.19e-05)]_147
dm6_ct_UserTrack_3545_Me         4.25e-04  12_[+6(1.67e-06)]_10_[+6(4.54e-05)]_\
    64_[+4(2.72e-06)]_4
dm6_ct_UserTrack_3545_Me         3.28e-01  154
dm6_ct_UserTrack_3545_Me         8.21e-04  72_[+2(4.80e-08)]_47
dm6_ct_UserTrack_3545_Me         3.18e-04  72_[+2(2.75e-09)]_47
dm6_ct_UserTrack_3545_Me         2.32e-04  45_[+4(7.05e-05)]_47_[+7(4.95e-09)]_\
    33
dm6_ct_UserTrack_3545_Me         4.51e-02  100_[+9(9.16e-06)]_21
dm6_ct_UserTrack_3545_Me         2.93e-01  150
dm6_ct_UserTrack_3545_Me         3.09e-06  12_[+6(9.33e-06)]_38_[+2(2.00e-06)]_\
    24_[+4(5.53e-08)]_7
dm6_ct_UserTrack_3545_Me         1.72e-01  150
dm6_ct_UserTrack_3545_Me         4.17e-04  46_[+1(7.71e-06)]_[+1(1.20e-06)]_72
dm6_ct_UserTrack_3545_Me         3.02e-01  58_[+3(3.36e-05)]_62
dm6_ct_UserTrack_3545_Me         8.29e-02  71_[+2(1.73e-06)]_48
dm6_ct_UserTrack_3545_Me         1.07e-01  8_[+9(2.94e-05)]_75_[+9(1.11e-05)]_\
    7
dm6_ct_UserTrack_3545_Me         3.87e-03  107_[+2(6.06e-06)]_48
dm6_ct_UserTrack_3545_Me         1.72e-05  27_[+3(4.29e-08)]_14_[+2(4.22e-07)]_\
    47
dm6_ct_UserTrack_3545_Me         1.50e-10  [+3(7.19e-14)]_40_[+2(9.42e-07)]_48
dm6_ct_UserTrack_3545_Me         1.93e-03  4_[+7(4.32e-08)]_46_[+2(1.02e-05)]_\
    47
dm6_ct_UserTrack_3545_Me         7.01e-02  101_[+4(2.81e-05)]_100
dm6_ct_UserTrack_3545_Me         3.12e-03  72_[+2(2.99e-05)]_47
dm6_ct_UserTrack_3545_Me         3.45e-01  173
dm6_ct_UserTrack_3545_Me         2.83e-01  150
dm6_ct_UserTrack_3545_Me         4.14e-01  66_[+2(7.15e-05)]_53
dm6_ct_UserTrack_3545_Me         3.31e-07  19_[+9(9.16e-06)]_35_[+1(3.21e-06)]_\
    120_[+5(1.99e-06)]
dm6_ct_UserTrack_3545_Me         3.31e-07  26_[+1(5.81e-06)]_8_[+10(4.15e-07)]_\
    56_[+9(2.48e-07)]_1
dm6_ct_UserTrack_3545_Me         3.15e-01  150
dm6_ct_UserTrack_3545_Me         4.44e-02  131_[+4(2.30e-05)]_17
dm6_ct_UserTrack_3545_Me         2.60e-04  67_[+1(2.61e-06)]_99
dm6_ct_UserTrack_3545_Me         1.00e-06  7_[+10(1.63e-05)]_8_[+10(1.38e-05)]_\
    28_[+1(9.27e-08)]_81
dm6_ct_UserTrack_3545_Me         3.78e-02  76_[+2(7.93e-05)]_47
dm6_ct_UserTrack_3545_Me         1.76e-01  26_[+2(4.05e-06)]_15_[+2(5.31e-06)]_\
    47
dm6_ct_UserTrack_3545_Me         9.84e-03  31_[+6(2.57e-06)]_19_[+2(3.35e-05)]_\
    48
dm6_ct_UserTrack_3545_Me         1.05e-01  72_[+2(7.09e-08)]_189
dm6_ct_UserTrack_3545_Me         4.45e-02  117_[+9(6.62e-05)]_2_[+4(4.94e-05)]_\
    24
dm6_ct_UserTrack_3545_Me         1.21e-01  19_[+4(6.46e-05)]_115
dm6_ct_UserTrack_3545_Me         2.29e-03  68_[+1(2.92e-08)]_4_[+4(5.92e-05)]_\
    46
dm6_ct_UserTrack_3545_Me         1.29e-02  120_[+4(1.38e-05)]_14
dm6_ct_UserTrack_3545_Me         5.43e-04  53_[+1(5.70e-07)]_81
dm6_ct_UserTrack_3545_Me         7.25e-03  32_[+4(1.85e-06)]_130_\
    [+2(2.66e-05)]_47
dm6_ct_UserTrack_3545_Me         3.34e-01  124_[+6(2.04e-05)]_4
dm6_ct_UserTrack_3545_Me         6.94e-01  150
dm6_ct_UserTrack_3545_Me         1.07e-01  140_[+6(5.04e-06)]_2
dm6_ct_UserTrack_3545_Me         1.06e-02  23_[+3(3.14e-05)]_17_[+2(7.15e-05)]_\
    1_[+6(1.05e-05)]_25
dm6_ct_UserTrack_3545_Me         1.58e-03  65_[+10(4.46e-05)]_43_\
    [+9(2.77e-06)]_58
dm6_ct_UserTrack_3545_Me         1.82e-07  3_[+3(1.36e-08)]_37_[+2(1.49e-07)]_\
    48
dm6_ct_UserTrack_3545_Me         5.74e-03  6_[+6(7.16e-05)]_28_[+8(5.29e-05)]_\
    48
dm6_ct_UserTrack_3545_Me         2.02e-04  128_[+5(5.08e-08)]_83
dm6_ct_UserTrack_3545_Me         5.07e-01  150
dm6_ct_UserTrack_3545_Me         6.08e-03  118_[+9(4.63e-06)]_2
dm6_ct_UserTrack_3545_Me         7.90e-01  150
dm6_ct_UserTrack_3545_Me         2.93e-01  36_[+6(4.98e-05)]_92
dm6_ct_UserTrack_3545_Me         1.31e-01  246
dm6_ct_UserTrack_3545_Me         9.40e-01  150
dm6_ct_UserTrack_3545_Me         5.53e-01  150
dm6_ct_UserTrack_3545_Me         1.78e-02  44_[+2(9.74e-05)]_80
dm6_ct_UserTrack_3545_Me         7.58e-01  150
dm6_ct_UserTrack_3545_Me         7.06e-01  150
dm6_ct_UserTrack_3545_Me         5.88e-04  3_[+7(2.11e-05)]_10_[+3(9.38e-05)]_\
    25_[+3(2.84e-07)]_28
dm6_ct_UserTrack_3545_Me         9.63e-02  71_[+2(3.35e-05)]_48
dm6_ct_UserTrack_3545_Me         2.27e-01  32_[+4(4.94e-05)]_102
dm6_ct_UserTrack_3545_Me         1.70e-01  169
dm6_ct_UserTrack_3545_Me         2.66e-02  55_[+1(1.13e-07)]_110
dm6_ct_UserTrack_3545_Me         5.98e-04  134_[+4(1.96e-07)]
dm6_ct_UserTrack_3545_Me         1.79e-01  34_[+6(3.08e-05)]_10_[+6(4.43e-06)]_\
    93
dm6_ct_UserTrack_3545_Me         2.87e-01  31_[+9(4.82e-05)]_34_[+9(5.66e-05)]_\
    23
dm6_ct_UserTrack_3545_Me         5.04e-02  72_[+2(7.87e-06)]_9_[+6(7.81e-05)]_\
    16
dm6_ct_UserTrack_3545_Me         1.02e-01  96_[+4(1.53e-05)]_44
dm6_ct_UserTrack_3545_Me         7.96e-01  150
dm6_ct_UserTrack_3545_Me         6.11e-02  71_[+2(4.64e-06)]_48
dm6_ct_UserTrack_3545_Me         8.36e-05  70_[+3(3.43e-08)]_14_\
    [+10(9.54e-05)]_23
dm6_ct_UserTrack_3545_Me         2.95e-02  27_[+3(1.52e-06)]_92
dm6_ct_UserTrack_3545_Me         4.85e-02  150
dm6_ct_UserTrack_3545_Me         6.69e-02  115_[+4(4.94e-05)]_19
dm6_ct_UserTrack_3545_Me         3.31e-01  161
dm6_ct_UserTrack_3545_Me         1.83e-02  131_[+9(9.16e-06)]_83
dm6_ct_UserTrack_3545_Me         3.11e-01  150
dm6_ct_UserTrack_3545_Me         2.73e-01  36_[+8(3.39e-05)]_66
dm6_ct_UserTrack_3545_Me         4.80e-03  37_[+4(3.61e-08)]_118
dm6_ct_UserTrack_3545_Me         1.11e-01  150
dm6_ct_UserTrack_3545_Me         5.78e-05  1_[+9(2.81e-07)]_[+10(1.68e-06)]_\
    239
dm6_ct_UserTrack_3545_Me         8.52e-04  11_[+10(3.09e-05)]_90_\
    [+9(1.30e-06)]_24
dm6_ct_UserTrack_3545_Me         5.66e-01  150
dm6_ct_UserTrack_3545_Me         1.59e-06  36_[+10(2.36e-06)]_2_[+1(6.14e-08)]_\
    101
dm6_ct_UserTrack_3545_Me         3.27e-03  72_[+2(3.57e-07)]_47
dm6_ct_UserTrack_3545_Me         1.75e-01  102_[+2(6.91e-06)]_44
dm6_ct_UserTrack_3545_Me         6.34e-02  61_[+1(1.35e-06)]_[+1(2.61e-06)]_57
dm6_ct_UserTrack_3545_Me         8.60e-03  87_[+9(4.45e-05)]_11_[+4(4.51e-05)]_\
    5
dm6_ct_UserTrack_3545_Me         3.69e-02  72_[+2(2.11e-05)]_47
dm6_ct_UserTrack_3545_Me         1.42e-01  71_[+2(1.10e-06)]_48
dm6_ct_UserTrack_3545_Me         4.18e-03  9_[+7(4.33e-05)]_28_[+3(1.39e-06)]_\
    60
dm6_ct_UserTrack_3545_Me         2.28e-03  113_[+6(6.55e-05)]_15_\
    [+7(4.34e-09)]_207_[+6(6.55e-05)]_109
dm6_ct_UserTrack_3545_Me         2.30e-02  125_[+6(1.67e-06)]_3
dm6_ct_UserTrack_3545_Me         7.90e-01  150
dm6_ct_UserTrack_3545_Me         8.65e-02  24_[+4(1.70e-05)]_111
dm6_ct_UserTrack_3545_Me         2.62e-02  19_[+10(9.87e-05)]_41_\
    [+2(1.66e-05)]_47
dm6_ct_UserTrack_3545_Me         2.69e-02  22_[+1(8.39e-07)]_112
dm6_ct_UserTrack_3545_Me         1.50e-02  86_[+2(1.47e-05)]_24_[+4(4.51e-05)]_\
    7
dm6_ct_UserTrack_3545_Me         5.38e-02  72_[+2(3.53e-06)]_47
dm6_ct_UserTrack_3545_Me         4.92e-03  52_[+6(2.27e-05)]_76
dm6_ct_UserTrack_3545_Me         1.25e-02  71_[+2(5.86e-07)]_48
dm6_ct_UserTrack_3545_Me         4.24e-01  153
dm6_ct_UserTrack_3545_Me         9.06e-01  150
dm6_ct_UserTrack_3545_Me         5.48e-01  150
dm6_ct_UserTrack_3545_Me         9.08e-04  2_[+2(5.79e-05)]_42_[+2(1.10e-06)]_\
    14_[+4(2.08e-05)]_17
dm6_ct_UserTrack_3545_Me         7.40e-02  118_[+1(2.16e-05)]_19
dm6_ct_UserTrack_3545_Me         3.81e-01  71_[+2(2.11e-05)]_48
dm6_ct_UserTrack_3545_Me         4.29e-02  72_[+2(4.64e-06)]_47
dm6_ct_UserTrack_3545_Me         1.17e-06  17_[+6(2.23e-06)]_32_[+2(3.01e-07)]_\
    7_[+6(3.16e-08)]_19
dm6_ct_UserTrack_3545_Me         6.74e-01  150
dm6_ct_UserTrack_3545_Me         7.50e-02  150
dm6_ct_UserTrack_3545_Me         2.55e-02  102_[+6(1.65e-05)]_112
dm6_ct_UserTrack_3545_Me         3.88e-05  [+6(3.16e-08)]_26_[+6(9.33e-06)]_80
dm6_ct_UserTrack_3545_Me         3.27e-01  150
dm6_ct_UserTrack_3545_Me         4.35e-01  150
dm6_ct_UserTrack_3545_Me         6.82e-04  3_[+10(2.54e-05)]_35_[+9(2.77e-06)]_\
    69
dm6_ct_UserTrack_3545_Me         4.26e-01  150
dm6_ct_UserTrack_3545_Me         1.49e-01  150
dm6_ct_UserTrack_3545_Me         1.44e-02  178
dm6_ct_UserTrack_3545_Me         6.45e-01  171_[+6(6.55e-05)]_172
dm6_ct_UserTrack_3545_Me         2.83e-04  43_[+6(8.29e-06)]_7_[+2(5.84e-08)]_\
    47
dm6_ct_UserTrack_3545_Me         8.99e-02  31_[+1(5.28e-06)]_109
dm6_ct_UserTrack_3545_Me         1.77e-03  120_[+9(3.60e-07)]
dm6_ct_UserTrack_3545_Me         2.63e-02  26_[+1(4.34e-06)]_134
dm6_ct_UserTrack_3545_Me         5.96e-03  72_[+2(2.13e-07)]_47
dm6_ct_UserTrack_3545_Me         1.56e-02  71_[+2(4.05e-06)]_48
dm6_ct_UserTrack_3545_Me         1.13e-02  54_[+1(1.20e-06)]_11_[+4(7.69e-05)]_\
    57
dm6_ct_UserTrack_3545_Me         5.35e-07  35_[+10(2.36e-06)]_73_\
    [+9(2.82e-08)]_19
dm6_ct_UserTrack_3545_Me         3.76e-01  150
dm6_ct_UserTrack_3545_Me         5.05e-03  31_[+6(1.43e-06)]_97
dm6_ct_UserTrack_3545_Me         5.61e-01  151
dm6_ct_UserTrack_3545_Me         6.20e-03  27_[+9(8.35e-05)]_14_[+2(1.66e-05)]_\
    47
dm6_ct_UserTrack_3545_Me         3.89e-02  27_[+1(3.22e-07)]_110
dm6_ct_UserTrack_3545_Me         8.49e-01  150
dm6_ct_UserTrack_3545_Me         9.47e-02  72_[+2(8.06e-07)]_47
dm6_ct_UserTrack_3545_Me         1.02e-01  26_[+10(8.62e-05)]_33_\
    [+2(6.06e-06)]_48
dm6_ct_UserTrack_3545_Me         4.95e-02  57_[+6(2.04e-05)]_71
dm6_ct_UserTrack_3545_Me         1.08e-03  1_[+6(6.49e-06)]_24_[+4(4.11e-05)]_\
    14_[+6(3.75e-05)]_52
dm6_ct_UserTrack_3545_Me         1.91e-03  15_[+1(4.23e-05)]_88_[+6(5.47e-05)]_\
    47
dm6_ct_UserTrack_3545_Me         2.16e-02  71_[+2(2.66e-06)]_48
dm6_ct_UserTrack_3545_Me         5.08e-03  34_[+10(5.54e-05)]_14_\
    [+2(2.37e-05)]_59
dm6_ct_UserTrack_3545_Me         1.21e-02  72_[+2(1.73e-06)]_21_[+4(3.74e-05)]_\
    10
dm6_ct_UserTrack_3545_Me         4.01e-05  19_[+7(2.51e-07)]_15_[+9(6.12e-05)]_\
    76_[+4(2.55e-05)]_32_[+4(5.97e-07)]_1
dm6_ct_UserTrack_3545_Me         1.69e-02  67_[+7(6.40e-09)]_[+7(1.32e-05)]_39
dm6_ct_UserTrack_3545_Me         2.95e-02  72_[+2(2.37e-05)]_24_[+6(7.81e-05)]_\
    5
dm6_ct_UserTrack_3545_Me         1.34e-01  71_[+2(7.93e-05)]_48
dm6_ct_UserTrack_3545_Me         2.07e-02  46_[+5(1.01e-05)]_82
dm6_ct_UserTrack_3545_Me         4.95e-07  98_[+1(6.14e-08)]_106
dm6_ct_UserTrack_3545_Me         4.77e-01  150
dm6_ct_UserTrack_3545_Me         2.56e-01  150
dm6_ct_UserTrack_3545_Me         6.89e-08  15_[+8(1.22e-14)]_91
dm6_ct_UserTrack_3545_Me         3.89e-03  2_[+6(8.29e-06)]_48_[+2(2.66e-05)]_\
    47
dm6_ct_UserTrack_3545_Me         3.36e-01  150
dm6_ct_UserTrack_3545_Me         7.41e-02  71_[+2(4.18e-05)]_48
dm6_ct_UserTrack_3545_Me         3.09e-02  87_[+6(2.51e-05)]_1_[+9(7.16e-05)]_\
    11
dm6_ct_UserTrack_3545_Me         2.57e-02  2_[+9(1.01e-05)]_138
dm6_ct_UserTrack_3545_Me         9.33e-07  50_[+7(3.64e-10)]_78
dm6_ct_UserTrack_3545_Me         2.10e-02  72_[+2(4.64e-06)]_47
dm6_ct_UserTrack_3545_Me         8.02e-04  78_[+10(1.46e-06)]_9_[+4(2.08e-05)]_\
    6_[+4(3.49e-06)]_13
dm6_ct_UserTrack_3545_Me         3.17e-03  23_[+10(7.31e-05)]_88_\
    [+9(8.34e-09)]_14
dm6_ct_UserTrack_3545_Me         1.16e-03  23_[+1(3.73e-07)]_30_[+4(1.88e-05)]_\
    65
dm6_ct_UserTrack_3545_Me         1.02e-04  41_[+1(1.25e-08)]_35_[+1(1.20e-06)]_\
    18_[+9(6.87e-06)]
dm6_ct_UserTrack_3545_Me         4.00e-01  127_[+4(1.24e-05)]_15
dm6_ct_UserTrack_3545_Me         8.79e-01  150
dm6_ct_UserTrack_3545_Me         1.36e-02  110_[+9(1.93e-07)]_68
dm6_ct_UserTrack_3545_Me         1.05e-01  68_[+7(7.33e-05)]_55_[+9(5.66e-05)]_\
    4
dm6_ct_UserTrack_3545_Me         1.74e-02  21_[+7(2.12e-07)]_107
dm6_ct_UserTrack_3545_Me         9.93e-02  112_[+9(1.11e-05)]_12
dm6_ct_UserTrack_3545_Me         5.71e-01  150
dm6_ct_UserTrack_3545_Me         4.48e-01  152
dm6_ct_UserTrack_3545_Me         8.46e-02  43_[+1(8.46e-06)]_91
dm6_ct_UserTrack_3545_Me         4.80e-08  67_[+1(5.01e-09)]_71_[+3(8.31e-05)]_\
    11
dm6_ct_UserTrack_3545_Me         2.64e-01  53_[+2(9.74e-05)]_12_[+4(1.38e-05)]_\
    188
dm6_ct_UserTrack_3545_Me         2.58e-02  84_[+3(4.94e-06)]_33_[+3(8.83e-05)]_\
    40
dm6_ct_UserTrack_3545_Me         6.25e-03  33_[+3(3.28e-06)]_86
dm6_ct_UserTrack_3545_Me         2.33e-02  72_[+2(3.74e-05)]_47
dm6_ct_UserTrack_3545_Me         6.91e-01  216
dm6_ct_UserTrack_3545_Me         7.39e-03  47_[+1(4.31e-07)]_93
dm6_ct_UserTrack_3545_Me         8.52e-01  163
dm6_ct_UserTrack_3545_Me         6.57e-02  72_[+2(2.99e-05)]_47
dm6_ct_UserTrack_3545_Me         9.60e-02  32_[+8(4.66e-05)]_73
dm6_ct_UserTrack_3545_Me         4.75e-01  53_[+5(8.97e-05)]_75
dm6_ct_UserTrack_3545_Me         5.58e-04  85_[+1(5.01e-09)]_39_[+9(9.00e-05)]_\
    15
dm6_ct_UserTrack_3545_Me         1.09e-02  71_[+2(4.22e-07)]_48
dm6_ct_UserTrack_3545_Me         3.59e-02  73_[+2(1.87e-05)]_14_[+9(8.35e-05)]_\
    1
dm6_ct_UserTrack_3545_Me         2.76e-01  113_[+4(3.74e-05)]_21
dm6_ct_UserTrack_3545_Me         3.65e-03  21_[+10(3.30e-05)]_94_\
    [+4(9.92e-05)]_7
dm6_ct_UserTrack_3545_Me         3.99e-03  7_[+6(4.13e-05)]_43_[+2(6.06e-06)]_\
    47
dm6_ct_UserTrack_3545_Me         3.36e-03  46_[+5(2.00e-07)]_90
dm6_ct_UserTrack_3545_Me         5.44e-03  72_[+2(1.47e-05)]_7_[+6(8.52e-05)]_\
    18
dm6_ct_UserTrack_3545_Me         2.04e-01  267
dm6_ct_UserTrack_3545_Me         2.24e-04  37_[+1(5.28e-06)]_15_\
    [+10(1.08e-05)]_11_[+9(2.94e-05)]_28
dm6_ct_UserTrack_3545_Me         2.17e-01  72_[+2(1.87e-05)]_47
dm6_ct_UserTrack_3545_Me         2.80e-02  53_[+1(1.11e-05)]_81
dm6_ct_UserTrack_3545_Me         1.06e-02  43_[+1(2.34e-05)]_6_[+9(5.65e-06)]_\
    54
dm6_ct_UserTrack_3545_Me         5.16e-01  154
dm6_ct_UserTrack_3545_Me         1.35e-02  89_[+10(8.71e-06)]_87
dm6_ct_UserTrack_3545_Me         3.80e-01  19_[+10(7.62e-05)]_119
dm6_ct_UserTrack_3545_Me         7.10e-03  71_[+2(4.80e-08)]_48
dm6_ct_UserTrack_3545_Me         4.07e-01  150
dm6_ct_UserTrack_3545_Me         2.81e-01  194
dm6_ct_UserTrack_3545_Me         1.99e-03  72_[+2(1.87e-05)]_[+3(5.34e-05)]_16
dm6_ct_UserTrack_3545_Me         4.20e-02  66_[+9(7.57e-06)]_89
dm6_ct_UserTrack_3545_Me         1.06e-01  12_[+3(4.39e-05)]_29_[+2(2.37e-05)]_\
    47
dm6_ct_UserTrack_3545_Me         3.06e-03  19_[+6(2.78e-05)]_64_[+3(5.01e-05)]_\
    14
dm6_ct_UserTrack_3545_Me         7.18e-05  10_[+3(1.66e-06)]_31_[+2(3.94e-08)]_\
    47
dm6_ct_UserTrack_3545_Me         1.09e-02  71_[+2(1.28e-06)]_48
dm6_ct_UserTrack_3545_Me         5.14e-02  72_[+2(4.67e-05)]_47
dm6_ct_UserTrack_3545_Me         4.43e-01  150
dm6_ct_UserTrack_3545_Me         2.22e-01  150
dm6_ct_UserTrack_3545_Me         2.61e-01  226
dm6_ct_UserTrack_3545_Me         4.20e-01  150
dm6_ct_UserTrack_3545_Me         2.15e-02  9_[+6(4.13e-05)]_40_[+2(6.91e-06)]_\
    48
dm6_ct_UserTrack_3545_Me         1.22e-01  154
dm6_ct_UserTrack_3545_Me         4.17e-02  126_[+6(2.04e-05)]_2
dm6_ct_UserTrack_3545_Me         4.34e-02  150
dm6_ct_UserTrack_3545_Me         6.27e-01  157
dm6_ct_UserTrack_3545_Me         1.00e-02  71_[+2(9.42e-07)]_48
dm6_ct_UserTrack_3545_Me         1.28e-01  72_[+3(3.60e-05)]_47
dm6_ct_UserTrack_3545_Me         9.58e-06  1_[+3(6.74e-07)]_39_[+2(7.09e-08)]_\
    48
dm6_ct_UserTrack_3545_Me         3.24e-01  155
dm6_ct_UserTrack_3545_Me         5.36e-02  239
dm6_ct_UserTrack_3545_Me         7.82e-01  150
dm6_ct_UserTrack_3545_Me         1.05e-01  50_[+1(2.94e-05)]_110
dm6_ct_UserTrack_3545_Me         9.92e-01  150
dm6_ct_UserTrack_3545_Me         4.10e-01  50_[+1(1.70e-05)]_107
dm6_ct_UserTrack_3545_Me         1.24e-02  95_[+1(2.34e-07)]_20_[+6(4.54e-05)]_\
    10
dm6_ct_UserTrack_3545_Me         1.81e-06  22_[+6(2.70e-09)]_27_[+2(1.49e-07)]_\
    48
dm6_ct_UserTrack_3545_Me         3.54e-02  206
dm6_ct_UserTrack_3545_Me         2.77e-04  74_[+2(2.13e-07)]_45
dm6_ct_UserTrack_3545_Me         2.15e-01  75_[+2(6.44e-05)]_46
dm6_ct_UserTrack_3545_Me         3.57e-02  54_[+4(8.38e-05)]_80
dm6_ct_UserTrack_3545_Me         7.81e-06  32_[+3(2.35e-06)]_3_[+5(6.95e-06)]_\
    14_[+5(8.66e-08)]_30
dm6_ct_UserTrack_3545_Me         4.21e-05  50_[+1(3.73e-07)]_29_[+4(3.20e-07)]_\
    40
dm6_ct_UserTrack_3545_Me         1.92e-04  32_[+6(3.75e-05)]_23_[+7(1.78e-07)]_\
    46_[+4(5.02e-06)]_138
dm6_ct_UserTrack_3545_Me         5.11e-02  [+8(6.23e-05)]_128
dm6_ct_UserTrack_3545_Me         3.55e-02  110_[+9(9.29e-07)]_9
dm6_ct_UserTrack_3545_Me         1.18e-01  94_[+6(7.16e-05)]_34
dm6_ct_UserTrack_3545_Me         1.69e-01  150
dm6_ct_UserTrack_3545_Me         2.81e-01  81_[+3(7.34e-05)]_41
dm6_ct_UserTrack_3545_Me         2.09e-04  71_[+2(2.66e-05)]_17_[+9(4.60e-07)]
dm6_ct_UserTrack_3545_Me         4.67e-06  17_[+5(1.46e-08)]_91_[+4(8.93e-06)]_\
    4
dm6_ct_UserTrack_3545_Me         1.70e-04  56_[+4(1.63e-07)]_78
dm6_ct_UserTrack_3545_Me         1.58e-03  40_[+6(1.43e-06)]_55_[+6(5.99e-05)]_\
    21_[+4(2.55e-05)]_12
dm6_ct_UserTrack_3545_Me         4.53e-03  18_[+6(9.74e-08)]_21_[+6(1.83e-05)]_\
    67
dm6_ct_UserTrack_3545_Me         8.85e-07  3_[+3(1.18e-10)]_37_[+2(5.79e-05)]_\
    48
dm6_ct_UserTrack_3545_Me         9.38e-03  93_[+3(8.36e-09)]_26
dm6_ct_UserTrack_3545_Me         3.65e-05  49_[+1(1.89e-06)]_85
dm6_ct_UserTrack_3545_Me         2.39e-04  30_[+6(2.23e-06)]_[+6(2.18e-07)]_76
dm6_ct_UserTrack_3545_Me         5.38e-02  199_[+9(5.02e-08)]_25
dm6_ct_UserTrack_3545_Me         7.12e-01  161
dm6_ct_UserTrack_3545_Me         3.19e-03  36_[+4(8.38e-05)]_98
dm6_ct_UserTrack_3545_Me         1.11e-08  4_[+7(1.94e-10)]_106_[+4(7.98e-06)]_\
    2
dm6_ct_UserTrack_3545_Me         4.80e-02  153_[+2(2.00e-06)]_48
dm6_ct_UserTrack_3545_Me         7.68e-01  150
dm6_ct_UserTrack_3545_Me         3.78e-01  150
dm6_ct_UserTrack_3545_Me         3.68e-04  72_[+2(2.13e-07)]_14_[+6(7.34e-06)]_\
    12
dm6_ct_UserTrack_3545_Me         7.51e-06  19_[+10(3.01e-06)]_37_\
    [+1(4.91e-08)]_59_[+4(5.41e-05)]_39
dm6_ct_UserTrack_3545_Me         6.94e-03  6_[+1(3.73e-07)]_128
dm6_ct_UserTrack_3545_Me         1.80e-02  33_[+6(3.08e-05)]_16_[+2(4.18e-05)]_\
    11_[+6(1.93e-06)]_15
dm6_ct_UserTrack_3545_Me         2.81e-02  71_[+2(6.44e-05)]_48
dm6_ct_UserTrack_3545_Me         1.98e-03  39_[+1(2.61e-06)]_1_[+9(1.90e-05)]_\
    63
dm6_ct_UserTrack_3545_Me         5.48e-01  225
dm6_ct_UserTrack_3545_Me         1.69e-02  65_[+10(8.62e-05)]_99
dm6_ct_UserTrack_3545_Me         1.07e-01  153
dm6_ct_UserTrack_3545_Me         4.45e-02  66_[+8(9.53e-05)]_36
dm6_ct_UserTrack_3545_Me         1.30e-01  151
dm6_ct_UserTrack_3545_Me         2.17e-03  72_[+2(3.51e-09)]_47
dm6_ct_UserTrack_3545_Me         8.21e-02  [+5(1.13e-05)]_[+5(1.84e-07)]_106
dm6_ct_UserTrack_3545_Me         7.99e-04  14_[+6(1.43e-06)]_35_[+2(3.01e-07)]_\
    48
dm6_ct_UserTrack_3545_Me         1.73e-04  76_[+1(1.01e-05)]_8_[+9(1.46e-05)]_\
    69
dm6_ct_UserTrack_3545_Me         1.83e-01  150
dm6_ct_UserTrack_3545_Me         1.03e-05  118_[+3(8.36e-09)]_1
dm6_ct_UserTrack_3545_Me         3.93e-01  153
dm6_ct_UserTrack_3545_Me         2.92e-01  155
dm6_ct_UserTrack_3545_Me         1.68e-02  71_[+2(5.31e-06)]_48
dm6_ct_UserTrack_3545_Me         1.20e-02  159_[+9(1.93e-07)]_13
dm6_ct_UserTrack_3545_Me         9.08e-03  22_[+6(1.05e-05)]_28_[+2(2.11e-05)]_\
    47
dm6_ct_UserTrack_3545_Me         2.35e-02  106_[+2(6.44e-05)]_13
dm6_ct_UserTrack_3545_Me         6.69e-02  124_[+6(2.51e-05)]_4
dm6_ct_UserTrack_3545_Me         2.27e-01  150
dm6_ct_UserTrack_3545_Me         2.22e-01  72_[+2(2.99e-05)]_47
dm6_ct_UserTrack_3545_Me         1.54e-04  96_[+1(2.11e-06)]_8_[+4(7.69e-05)]_\
    51_[+4(1.24e-05)]_25
dm6_ct_UserTrack_3545_Me         2.53e-01  86_[+6(9.28e-05)]_49
dm6_ct_UserTrack_3545_Me         7.57e-05  3_[+6(1.93e-06)]_13_[+3(2.33e-07)]_\
    32_[+3(3.43e-08)]_18
dm6_ct_UserTrack_3545_Me         6.43e-04  13_[+1(2.11e-06)]_58_[+1(7.03e-06)]_\
    20_[+4(5.65e-06)]_101
dm6_ct_UserTrack_3545_Me         5.23e-03  73_[+2(8.79e-05)]_31_[+4(2.08e-05)]_\
    4
dm6_ct_UserTrack_3545_Me         3.61e-03  72_[+2(2.62e-08)]_47
dm6_ct_UserTrack_3545_Me         4.23e-01  150
dm6_ct_UserTrack_3545_Me         1.38e-01  33_[+2(9.74e-05)]_86
dm6_ct_UserTrack_3545_Me         1.94e-02  153
dm6_ct_UserTrack_3545_Me         4.17e-02  3_[+9(1.14e-07)]_77_[+9(7.73e-05)]_\
    8
dm6_ct_UserTrack_3545_Me         8.84e-01  150
dm6_ct_UserTrack_3545_Me         4.70e-01  150
dm6_ct_UserTrack_3545_Me         1.66e-01  150
dm6_ct_UserTrack_3545_Me         3.17e-02  110_[+4(1.53e-05)]_27
dm6_ct_UserTrack_3545_Me         1.54e-01  150
dm6_ct_UserTrack_3545_Me         1.49e-03  91_[+1(9.27e-08)]_22_[+4(9.92e-05)]_\
    29
dm6_ct_UserTrack_3545_Me         7.36e-03  72_[+2(3.07e-06)]_16_[+4(1.88e-05)]_\
    15
dm6_ct_UserTrack_3545_Me         2.51e-02  131_[+9(7.73e-05)]_21
dm6_ct_UserTrack_3545_Me         3.78e-02  155
dm6_ct_UserTrack_3545_Me         4.50e-07  83_[+6(7.60e-07)]_90_[+5(5.81e-10)]_\
    [+5(3.92e-06)]_12
dm6_ct_UserTrack_3545_Me         2.63e-04  4_[+10(3.30e-05)]_55_[+2(6.44e-05)]_\
    15_[+9(1.01e-05)]_2
dm6_ct_UserTrack_3545_Me         1.60e-02  72_[+2(1.49e-07)]_47
dm6_ct_UserTrack_3545_Me         6.30e-02  9_[+6(2.57e-06)]_73_[+6(9.28e-05)]_\
    26
dm6_ct_UserTrack_3545_Me         4.98e-05  42_[+6(1.43e-06)]_8_[+2(3.01e-07)]_\
    47
dm6_ct_UserTrack_3545_Me         2.45e-04  78_[+1(2.02e-10)]_107
dm6_ct_UserTrack_3545_Me         7.88e-02  78_[+10(7.62e-05)]_60
dm6_ct_UserTrack_3545_Me         8.74e-01  211
dm6_ct_UserTrack_3545_Me         1.23e-02  71_[+2(6.88e-07)]_48
dm6_ct_UserTrack_3545_Me         2.68e-02  16_[+10(1.46e-06)]_188
dm6_ct_UserTrack_3545_Me         1.55e-01  118_[+2(7.93e-05)]_1
dm6_ct_UserTrack_3545_Me         2.11e-05  12_[+4(9.92e-05)]_43_[+2(6.88e-07)]_\
    48
dm6_ct_UserTrack_3545_Me         7.29e-08  34_[+5(1.47e-11)]_9_[+6(2.78e-05)]_\
    126
dm6_ct_UserTrack_3545_Me         2.22e-01  72_[+2(5.79e-05)]_47
dm6_ct_UserTrack_3545_Me         2.31e-01  156_[+6(7.81e-05)]_11_\
    [+9(3.19e-05)]_19
dm6_ct_UserTrack_3545_Me         5.38e-03  5_[+9(1.74e-05)]_43_[+1(3.67e-05)]_\
    80
dm6_ct_UserTrack_3545_Me         5.31e-12  2_[+6(2.51e-05)]_6_[+3(2.73e-08)]_4_\
    [+5(4.23e-08)]_35_[+6(1.80e-07)]_42
dm6_ct_UserTrack_3545_Me         4.94e-03  36_[+6(2.57e-06)]_13_[+2(2.11e-05)]_\
    48
dm6_ct_UserTrack_3545_Me         9.65e-02  99_[+6(8.52e-05)]_29
dm6_ct_UserTrack_3545_Me         1.68e-01  152
dm6_ct_UserTrack_3545_Me         3.13e-04  53_[+4(2.72e-06)]_53_[+6(1.23e-06)]_\
    6
dm6_ct_UserTrack_3545_Me         1.61e-12  2_[+3(7.35e-16)]_91_[+4(1.88e-05)]_\
    12
dm6_ct_UserTrack_3545_Me         6.58e-02  66_[+6(4.54e-05)]_28_[+9(1.90e-05)]_\
    3
dm6_ct_UserTrack_3545_Me         2.06e-04  101_[+2(2.31e-06)]_25_\
    [+4(9.21e-07)]_7
dm6_ct_UserTrack_3545_Me         6.78e-02  150
dm6_ct_UserTrack_3545_Me         1.11e-01  150
dm6_ct_UserTrack_3545_Me         2.81e-03  29_[+10(5.54e-05)]_109
dm6_ct_UserTrack_3545_Me         1.58e-02  25_[+1(2.89e-06)]_109
dm6_ct_UserTrack_3545_Me         4.58e-01  150
dm6_ct_UserTrack_3545_Me         8.71e-03  121_[+4(4.46e-06)]_13
dm6_ct_UserTrack_3545_Me         6.35e-01  150
dm6_ct_UserTrack_3545_Me         2.42e-02  72_[+2(4.05e-06)]_47
dm6_ct_UserTrack_3545_Me         8.13e-01  174
dm6_ct_UserTrack_3545_Me         1.19e-03  5_[+6(4.56e-07)]_44_[+2(1.47e-05)]_\
    48
dm6_ct_UserTrack_3545_Me         1.16e-01  71_[+2(3.35e-05)]_48
dm6_ct_UserTrack_3545_Me         1.31e-01  71_[+2(9.74e-05)]_48
dm6_ct_UserTrack_3545_Me         7.71e-02  71_[+2(1.47e-05)]_48
dm6_ct_UserTrack_3545_Me         5.39e-03  71_[+2(4.18e-05)]_48
dm6_ct_UserTrack_3545_Me         2.67e-01  37_[+7(9.03e-05)]_91
dm6_ct_UserTrack_3545_Me         9.87e-01  185
dm6_ct_UserTrack_3545_Me         4.82e-01  150
dm6_ct_UserTrack_3545_Me         2.49e-03  1_[+9(7.38e-07)]_160_[+4(7.05e-05)]_\
    1
dm6_ct_UserTrack_3545_Me         2.14e-01  72_[+2(4.18e-05)]_47
dm6_ct_UserTrack_3545_Me         1.16e-01  71_[+2(2.99e-05)]_48
dm6_ct_UserTrack_3545_Me         3.74e-01  150
dm6_ct_UserTrack_3545_Me         7.14e-05  12_[+3(5.59e-07)]_107
dm6_ct_UserTrack_3545_Me         5.49e-04  121_[+2(3.74e-05)]_54_\
    [+9(1.93e-07)]_4
dm6_ct_UserTrack_3545_Me         7.03e-01  150
dm6_ct_UserTrack_3545_Me         2.91e-03  150
dm6_ct_UserTrack_3545_Me         7.43e-01  150
dm6_ct_UserTrack_3545_Me         1.05e-01  79_[+4(1.24e-05)]_55
dm6_ct_UserTrack_3545_Me         3.57e-05  36_[+10(3.01e-06)]_36_\
    [+1(7.38e-07)]_19_[+9(9.00e-05)]
dm6_ct_UserTrack_3545_Me         2.97e-03  2_[+4(1.22e-06)]_49_[+2(1.47e-05)]_\
    55
dm6_ct_UserTrack_3545_Me         6.02e-03  71_[+2(7.15e-05)]_15_[+5(8.97e-05)]_\
    11
dm6_ct_UserTrack_3545_Me         1.35e-01  32_[+10(1.08e-05)]_5_\
    [+10(7.62e-05)]_157
dm6_ct_UserTrack_3545_Me         3.44e-03  6_[+3(1.98e-06)]_41_[+6(3.08e-05)]_\
    50
dm6_ct_UserTrack_3545_Me         7.56e-02  56_[+9(1.59e-05)]_72
dm6_ct_UserTrack_3545_Me         9.68e-01  150
dm6_ct_UserTrack_3545_Me         2.30e-05  48_[+1(5.81e-06)]_27_\
    [+10(6.73e-05)]_27_[+4(2.08e-05)]_4
dm6_ct_UserTrack_3545_Me         1.37e-03  2_[+9(5.84e-07)]_19_[+6(9.33e-06)]_\
    76
dm6_ct_UserTrack_3545_Me         4.88e-01  150
dm6_ct_UserTrack_3545_Me         1.01e-02  72_[+2(5.31e-06)]_29_[+4(7.69e-05)]_\
    2
dm6_ct_UserTrack_3545_Me         2.71e-01  150
dm6_ct_UserTrack_3545_Me         1.77e-08  71_[+2(3.21e-08)]_24_[+5(9.68e-09)]_\
    2
dm6_ct_UserTrack_3545_Me         5.47e-01  158
dm6_ct_UserTrack_3545_Me         1.34e-13  1_[+8(1.22e-13)]_2_[+4(5.92e-05)]_\
    59_[+7(3.18e-08)]_10
dm6_ct_UserTrack_3545_Me         3.95e-02  129_[+9(1.81e-06)]_6
dm6_ct_UserTrack_3545_Me         1.70e-01  150
dm6_ct_UserTrack_3545_Me         3.74e-01  119_[+6(3.75e-05)]_9
dm6_ct_UserTrack_3545_Me         1.40e-06  9_[+4(2.30e-05)]_12_[+7(7.23e-09)]_\
    91
dm6_ct_UserTrack_3545_Me         7.22e-05  35_[+3(9.74e-07)]_101
dm6_ct_UserTrack_3545_Me         4.36e-06  3_[+2(6.44e-05)]_148_[+5(9.09e-11)]_\
    19
dm6_ct_UserTrack_3545_Me         2.06e-01  13_[+9(2.50e-06)]_53_[+9(2.25e-06)]_\
    22
dm6_ct_UserTrack_3545_Me         2.26e-02  7_[+6(7.60e-07)]_14_[+6(1.32e-05)]_\
    85
dm6_ct_UserTrack_3545_Me         5.96e-01  150
dm6_ct_UserTrack_3545_Me         1.04e-01  72_[+2(8.79e-05)]_47
dm6_ct_UserTrack_3545_Me         4.34e-02  72_[+2(1.02e-05)]_47
dm6_ct_UserTrack_3545_Me         8.72e-05  56_[+1(1.13e-07)]_9_[+9(8.33e-06)]_\
    38
dm6_ct_UserTrack_3545_Me         1.96e-02  1_[+10(7.06e-07)]_137
dm6_ct_UserTrack_3545_Me         4.59e-01  129_[+10(8.62e-05)]_13
dm6_ct_UserTrack_3545_Me         1.86e-03  71_[+2(1.47e-05)]_48
dm6_ct_UserTrack_3545_Me         9.84e-01  154
dm6_ct_UserTrack_3545_Me         1.37e-01  27_[+10(1.49e-05)]_155
dm6_ct_UserTrack_3545_Me         2.96e-04  78_[+1(3.73e-07)]_125
dm6_ct_UserTrack_3545_Me         1.47e-03  71_[+2(2.37e-05)]_8_[+4(1.88e-05)]_\
    5_[+4(1.85e-06)]_3
dm6_ct_UserTrack_3545_Me         2.01e-02  105_[+2(6.44e-05)]_79
dm6_ct_UserTrack_3545_Me         2.74e-01  150
dm6_ct_UserTrack_3545_Me         4.94e-03  72_[+2(4.98e-07)]_47
dm6_ct_UserTrack_3545_Me         3.57e-02  72_[+2(5.20e-05)]_53
dm6_ct_UserTrack_3545_Me         1.36e-02  24_[+7(3.95e-05)]_104
dm6_ct_UserTrack_3545_Me         7.71e-04  71_[+2(1.87e-05)]_48
dm6_ct_UserTrack_3545_Me         7.64e-04  42_[+1(3.22e-07)]_121
dm6_ct_UserTrack_3545_Me         3.79e-01  154
dm6_ct_UserTrack_3545_Me         1.73e-02  37_[+10(1.98e-06)]_62_\
    [+4(7.69e-05)]_139
dm6_ct_UserTrack_3545_Me         4.83e-02  71_[+2(6.88e-07)]_48
dm6_ct_UserTrack_3545_Me         7.08e-02  120_[+4(5.11e-07)]_17
dm6_ct_UserTrack_3545_Me         3.58e-01  150
dm6_ct_UserTrack_3545_Me         3.89e-01  150
dm6_ct_UserTrack_3545_Me         3.18e-05  71_[+2(3.21e-08)]_28_[+4(5.02e-06)]_\
    4
dm6_ct_UserTrack_3545_Me         4.51e-01  150
dm6_ct_UserTrack_3545_Me         8.83e-02  150
dm6_ct_UserTrack_3545_Me         9.96e-03  44_[+3(5.70e-05)]_75
dm6_ct_UserTrack_3545_Me         7.08e-03  71_[+2(2.13e-07)]_48
dm6_ct_UserTrack_3545_Me         7.02e-02  153
dm6_ct_UserTrack_3545_Me         4.05e-01  17_[+10(9.23e-05)]_121
dm6_ct_UserTrack_3545_Me         1.43e-01  150
dm6_ct_UserTrack_3545_Me         1.40e-03  55_[+4(1.11e-05)]_1_[+2(9.74e-05)]_\
    47
dm6_ct_UserTrack_3545_Me         2.19e-02  156_[+2(5.86e-07)]_48
dm6_ct_UserTrack_3545_Me         2.51e-03  107_[+2(4.22e-07)]_15_\
    [+4(2.30e-05)]_16
dm6_ct_UserTrack_3545_Me         1.93e-02  71_[+2(1.66e-05)]_48
dm6_ct_UserTrack_3545_Me         4.60e-02  74_[+2(3.35e-05)]_47
dm6_ct_UserTrack_3545_Me         3.72e-01  143_[+6(3.75e-05)]_23
dm6_ct_UserTrack_3545_Me         2.64e-01  119_[+6(2.78e-05)]_9
dm6_ct_UserTrack_3545_Me         5.79e-06  8_[+6(6.49e-06)]_64_[+5(7.24e-07)]_\
    34
dm6_ct_UserTrack_3545_Me         1.53e-03  6_[+7(3.50e-07)]_43_[+2(2.99e-05)]_\
    48
dm6_ct_UserTrack_3545_Me         7.87e-02  75_[+2(7.87e-06)]_47
dm6_ct_UserTrack_3545_Me         9.54e-01  150
dm6_ct_UserTrack_3545_Me         1.36e-01  74_[+2(4.18e-05)]_48
dm6_ct_UserTrack_3545_Me         4.93e-09  48_[+8(5.20e-13)]_53_[+9(6.62e-05)]_\
    8
dm6_ct_UserTrack_3545_Me         4.17e-01  150
dm6_ct_UserTrack_3545_Me         8.83e-04  71_[+2(1.24e-07)]_48
dm6_ct_UserTrack_3545_Me         1.12e-01  154
dm6_ct_UserTrack_3545_Me         3.93e-02  150
dm6_ct_UserTrack_3545_Me         1.76e-01  117_[+1(6.40e-05)]_17
dm6_ct_UserTrack_3545_Me         2.50e-02  66_[+2(4.64e-06)]_53
dm6_ct_UserTrack_3545_Me         7.37e-01  152
dm6_ct_UserTrack_3545_Me         7.60e-03  76_[+2(4.05e-06)]_47
dm6_ct_UserTrack_3545_Me         4.01e-01  156
dm6_ct_UserTrack_3545_Me         1.13e-01  42_[+6(7.60e-07)]_86
dm6_ct_UserTrack_3545_Me         2.60e-01  94_[+6(3.40e-05)]_136
dm6_ct_UserTrack_3545_Me         2.57e-02  125_[+4(3.09e-05)]_9
dm6_ct_UserTrack_3545_Me         7.44e-01  150
dm6_ct_UserTrack_3545_Me         2.08e-01  150
dm6_ct_UserTrack_3545_Me         1.19e-04  68_[+1(4.31e-07)]_55_[+3(5.34e-05)]_\
    16_[+4(5.92e-05)]_6
dm6_ct_UserTrack_3545_Me         4.45e-02  79_[+10(8.30e-05)]_59
dm6_ct_UserTrack_3545_Me         3.75e-01  116_[+9(9.70e-05)]_13
dm6_ct_UserTrack_3545_Me         2.13e-03  8_[+2(3.74e-05)]_26_[+1(1.84e-05)]_\
    72
dm6_ct_UserTrack_3545_Me         3.08e-04  4_[+4(2.81e-05)]_52_[+2(1.49e-06)]_\
    47
dm6_ct_UserTrack_3545_Me         1.13e-04  29_[+10(1.98e-06)]_38_\
    [+4(7.98e-06)]_240
dm6_ct_UserTrack_3545_Me         2.55e-01  15_[+4(5.41e-05)]_131
dm6_ct_UserTrack_3545_Me         1.10e-01  68_[+1(2.00e-05)]_71
dm6_ct_UserTrack_3545_Me         3.74e-01  153
dm6_ct_UserTrack_3545_Me         3.66e-03  150
dm6_ct_UserTrack_3545_Me         1.85e-02  37_[+6(1.32e-05)]_33_[+7(1.63e-05)]_\
    2_[+7(1.32e-05)]_62
dm6_ct_UserTrack_3545_Me         9.39e-03  20_[+6(7.60e-07)]_108
dm6_ct_UserTrack_3545_Me         2.10e-02  127_[+10(5.54e-05)]_11
dm6_ct_UserTrack_3545_Me         4.94e-02  136_[+4(1.53e-05)]_148
dm6_ct_UserTrack_3545_Me         1.56e-04  4_[+6(2.51e-05)]_46_[+2(4.80e-08)]_\
    47
dm6_ct_UserTrack_3545_Me         1.18e-05  71_[+2(1.24e-07)]_48
dm6_ct_UserTrack_3545_Me         7.42e-04  21_[+5(7.77e-07)]_25_[+6(8.29e-06)]_\
    69
dm6_ct_UserTrack_3545_Me         1.02e-02  1_[+1(9.27e-06)]_[+6(1.65e-05)]_111
dm6_ct_UserTrack_3545_Me         2.97e-01  150
dm6_ct_UserTrack_3545_Me         2.16e-07  117_[+3(7.09e-12)]_2
dm6_ct_UserTrack_3545_Me         6.76e-03  32_[+1(8.31e-05)]_102
dm6_ct_UserTrack_3545_Me         4.28e-05  1_[+7(7.08e-08)]_49_[+2(6.88e-07)]_\
    47
dm6_ct_UserTrack_3545_Me         1.21e-01  58_[+4(2.08e-05)]_76
dm6_ct_UserTrack_3545_Me         6.10e-01  150
dm6_ct_UserTrack_3545_Me         1.11e-01  30_[+10(8.71e-06)]_108
dm6_ct_UserTrack_3545_Me         2.04e-01  71_[+2(2.31e-06)]_48
dm6_ct_UserTrack_3545_Me         8.37e-04  11_[+5(1.44e-07)]_120
dm6_ct_UserTrack_3545_Me         1.20e-01  72_[+2(2.99e-05)]_47
dm6_ct_UserTrack_3545_Me         3.85e-03  39_[+4(7.69e-05)]_50_[+4(1.24e-05)]_\
    16_[+6(1.32e-05)]_42
dm6_ct_UserTrack_3545_Me         1.73e-05  4_[+4(5.41e-05)]_52_[+2(3.32e-10)]_\
    47
dm6_ct_UserTrack_3545_Me         9.89e-03  76_[+2(3.07e-06)]_47
dm6_ct_UserTrack_3545_Me         5.96e-01  150
dm6_ct_UserTrack_3545_Me         1.71e-02  71_[+2(2.37e-05)]_48
dm6_ct_UserTrack_3545_Me         6.40e-04  128_[+10(2.92e-05)]_30_\
    [+9(3.41e-06)]_15
dm6_ct_UserTrack_3545_Me         9.07e-01  150
dm6_ct_UserTrack_3545_Me         2.57e-05  39_[+3(1.66e-06)]_46_[+6(5.73e-06)]_\
    12
dm6_ct_UserTrack_3545_Me         1.30e-02  71_[+2(3.57e-07)]_48
dm6_ct_UserTrack_3545_Me         6.96e-01  157
dm6_ct_UserTrack_3545_Me         5.73e-01  151
dm6_ct_UserTrack_3545_Me         2.18e-01  72_[+2(1.30e-05)]_47
dm6_ct_UserTrack_3545_Me         9.36e-01  241
dm6_ct_UserTrack_3545_Me         2.43e-06  22_[+1(2.24e-08)]_49_[+6(1.67e-06)]_\
    41
dm6_ct_UserTrack_3545_Me         6.90e-02  72_[+2(1.28e-06)]_47
dm6_ct_UserTrack_3545_Me         3.31e-01  150
dm6_ct_UserTrack_3545_Me         1.40e-02  20_[+7(6.45e-05)]_30_[+2(1.66e-05)]_\
    47
dm6_ct_UserTrack_3545_Me         3.84e-01  150
dm6_ct_UserTrack_3545_Me         3.99e-03  22_[+10(5.49e-06)]_65_\
    [+9(1.59e-05)]_20
dm6_ct_UserTrack_3545_Me         1.25e-01  150
dm6_ct_UserTrack_3545_Me         9.96e-01  150
dm6_ct_UserTrack_3545_Me         2.06e-02  18_[+10(3.09e-05)]_123
dm6_ct_UserTrack_3545_Me         8.19e-02  71_[+2(2.00e-06)]_48
dm6_ct_UserTrack_3545_Me         1.86e-04  37_[+10(3.01e-06)]_27_\
    [+1(1.70e-05)]_41_[+4(7.13e-06)]_81
dm6_ct_UserTrack_3545_Me         1.14e-03  72_[+2(1.79e-07)]_18_[+4(1.85e-06)]_\
    13
dm6_ct_UserTrack_3545_Me         3.26e-01  104_[+6(1.47e-05)]_24
dm6_ct_UserTrack_3545_Me         8.75e-05  15_[+7(9.16e-11)]_188
dm6_ct_UserTrack_3545_Me         4.64e-01  150
dm6_ct_UserTrack_3545_Me         1.17e-01  75_[+2(1.30e-05)]_148
dm6_ct_UserTrack_3545_Me         2.25e-01  150
dm6_ct_UserTrack_3545_Me         6.61e-02  72_[+2(8.95e-06)]_47
dm6_ct_UserTrack_3545_Me         8.15e-02  192
dm6_ct_UserTrack_3545_Me         5.22e-06  36_[+8(2.59e-11)]_68
dm6_ct_UserTrack_3545_Me         1.10e-01  71_[+2(1.10e-06)]_48
dm6_ct_UserTrack_3545_Me         1.06e-03  81_[+1(7.71e-06)]_20_[+9(6.24e-06)]_\
    26_[+4(6.46e-05)]_21
dm6_ct_UserTrack_3545_Me         9.92e-01  150
dm6_ct_UserTrack_3545_Me         4.77e-02  159
dm6_ct_UserTrack_3545_Me         1.33e-01  150
dm6_ct_UserTrack_3545_Me         6.87e-01  143_[+9(9.00e-05)]_7
dm6_ct_UserTrack_3545_Me         8.82e-03  74_[+2(1.87e-05)]_24_[+4(7.13e-06)]_\
    7
dm6_ct_UserTrack_3545_Me         5.86e-02  71_[+2(1.49e-06)]_48
dm6_ct_UserTrack_3545_Me         5.80e-02  72_[+2(1.03e-07)]_47
dm6_ct_UserTrack_3545_Me         8.75e-02  72_[+2(8.06e-07)]_47
dm6_ct_UserTrack_3545_Me         3.24e-04  15_[+10(1.38e-05)]_40_\
    [+1(9.27e-08)]_90
dm6_ct_UserTrack_3545_Me         7.92e-02  72_[+2(1.30e-05)]_47
dm6_ct_UserTrack_3545_Me         4.25e-01  218_[+2(6.44e-05)]_48
dm6_ct_UserTrack_3545_Me         2.38e-06  5_[+10(9.54e-05)]_78_[+1(1.52e-06)]_\
    11_[+4(2.46e-08)]_14
dm6_ct_UserTrack_3545_Me         9.27e-02  49_[+2(5.79e-05)]_70
dm6_ct_UserTrack_3545_Me         1.55e-01  89_[+9(6.12e-05)]_30
dm6_ct_UserTrack_3545_Me         3.05e-02  89_[+4(9.98e-06)]_71
dm6_ct_UserTrack_3545_Me         5.10e-01  150
dm6_ct_UserTrack_3545_Me         8.46e-02  71_[+2(1.02e-05)]_48
dm6_ct_UserTrack_3545_Me         4.54e-01  150
dm6_ct_UserTrack_3545_Me         2.34e-01  152
dm6_ct_UserTrack_3545_Me         6.65e-03  62_[+3(6.89e-05)]_19_[+3(1.66e-06)]_\
    7
dm6_ct_UserTrack_3545_Me         5.82e-01  86_[+9(2.94e-05)]_35
dm6_ct_UserTrack_3545_Me         5.76e-03  49_[+5(4.27e-05)]_79
dm6_ct_UserTrack_3545_Me         5.53e-02  9_[+3(3.36e-05)]_110
dm6_ct_UserTrack_3545_Me         1.37e-01  83_[+7(8.32e-05)]_45
dm6_ct_UserTrack_3545_Me         6.01e-04  71_[+2(1.24e-07)]_48
dm6_ct_UserTrack_3545_Me         7.58e-03  71_[+2(1.72e-08)]_48
dm6_ct_UserTrack_3545_Me         1.51e-02  16_[+4(3.08e-06)]_118
dm6_ct_UserTrack_3545_Me         1.09e-02  12_[+4(4.51e-05)]_88_[+9(8.35e-05)]_\
    3
dm6_ct_UserTrack_3545_Me         3.80e-07  17_[+8(1.40e-11)]_43_[+9(5.12e-06)]_\
    11
dm6_ct_UserTrack_3545_Me         5.53e-03  27_[+5(4.09e-05)]_101
dm6_ct_UserTrack_3545_Me         3.16e-01  154
dm6_ct_UserTrack_3545_Me         2.07e-01  153
dm6_ct_UserTrack_3545_Me         3.74e-02  18_[+9(6.87e-06)]_101
dm6_ct_UserTrack_3545_Me         1.60e-02  51_[+10(8.71e-06)]_87
dm6_ct_UserTrack_3545_Me         9.58e-01  150
dm6_ct_UserTrack_3545_Me         4.64e-01  156
dm6_ct_UserTrack_3545_Me         3.37e-03  66_[+10(3.60e-06)]_104
dm6_ct_UserTrack_3545_Me         5.08e-01  155
dm6_ct_UserTrack_3545_Me         6.21e-01  150
dm6_ct_UserTrack_3545_Me         3.93e-02  71_[+2(1.15e-05)]_48
dm6_ct_UserTrack_3545_Me         4.67e-03  14_[+5(1.33e-07)]_118
dm6_ct_UserTrack_3545_Me         5.03e-01  106_[+9(1.46e-05)]_20
dm6_ct_UserTrack_3545_Me         3.90e-03  1_[+10(4.98e-05)]_49_[+1(1.11e-05)]_\
    109
dm6_ct_UserTrack_3545_Me         2.29e-01  84_[+6(9.33e-06)]_44
dm6_ct_UserTrack_3545_Me         7.53e-03  195_[+3(9.74e-07)]_77
dm6_ct_UserTrack_3545_Me         4.34e-05  16_[+7(1.12e-05)]_8_[+6(4.98e-05)]_\
    4_[+2(2.00e-06)]_47
dm6_ct_UserTrack_3545_Me         3.81e-04  74_[+2(1.73e-06)]_47
dm6_ct_UserTrack_3545_Me         4.11e-02  182_[+2(1.49e-06)]_47
dm6_ct_UserTrack_3545_Me         1.71e-03  38_[+9(1.49e-07)]_81
dm6_ct_UserTrack_3545_Me         6.37e-02  71_[+2(4.64e-06)]_48
dm6_ct_UserTrack_3545_Me         7.50e-05  1_[+10(1.28e-05)]_59_[+2(8.95e-06)]_\
    47
dm6_ct_UserTrack_3545_Me         2.43e-01  150
dm6_ct_UserTrack_3545_Me         8.65e-01  150
dm6_ct_UserTrack_3545_Me         5.62e-02  185
dm6_ct_UserTrack_3545_Me         6.58e-01  82_[+2(7.15e-05)]_47
dm6_ct_UserTrack_3545_Me         3.85e-03  72_[+2(1.49e-06)]_48_[+4(4.11e-05)]_\
    30
dm6_ct_UserTrack_3545_Me         1.51e-06  9_[+3(2.73e-08)]_32_[+2(1.30e-05)]_\
    18_[+4(4.11e-05)]_13
dm6_ct_UserTrack_3545_Me         4.39e-02  87_[+6(3.40e-05)]_51
dm6_ct_UserTrack_3545_Me         7.96e-04  31_[+1(1.97e-07)]_63_[+6(1.47e-05)]_\
    18
dm6_ct_UserTrack_3545_Me         1.68e-01  72_[+2(3.35e-05)]_47
dm6_ct_UserTrack_3545_Me         1.12e-06  50_[+7(7.03e-11)]_53_[+6(8.29e-06)]_\
    82_[+9(6.24e-06)]_10
dm6_ct_UserTrack_3545_Me         1.44e-02  1_[+10(7.06e-07)]_58_[+2(7.93e-05)]_\
    51
dm6_ct_UserTrack_3545_Me         4.22e-01  53_[+1(3.67e-05)]_122
dm6_ct_UserTrack_3545_Me         5.53e-02  40_[+1(2.34e-06)]_94
dm6_ct_UserTrack_3545_Me         2.99e-01  150
dm6_ct_UserTrack_3545_Me         1.39e-02  71_[+2(1.10e-06)]_48
dm6_ct_UserTrack_3545_Me         1.28e-02  133_[+4(9.92e-05)]_1
dm6_ct_UserTrack_3545_Me         8.98e-01  151
dm6_ct_UserTrack_3545_Me         7.28e-02  125_[+6(7.16e-05)]_159
dm6_ct_UserTrack_3545_Me         6.81e-01  152
dm6_ct_UserTrack_3545_Me         2.22e-01  155_[+6(7.81e-05)]_134
dm6_ct_UserTrack_3545_Me         8.71e-02  152
dm6_ct_UserTrack_3545_Me         3.03e-01  230
dm6_ct_UserTrack_3545_Me         8.84e-02  71_[+2(5.31e-06)]_48
dm6_ct_UserTrack_3545_Me         9.31e-01  150
dm6_ct_UserTrack_3545_Me         7.23e-02  57_[+1(1.70e-05)]_77
dm6_ct_UserTrack_3545_Me         5.09e-01  153
dm6_ct_UserTrack_3545_Me         4.27e-02  71_[+2(2.66e-05)]_48
dm6_ct_UserTrack_3545_Me         5.14e-02  73_[+5(7.66e-05)]_55
dm6_ct_UserTrack_3545_Me         4.09e-01  150
dm6_ct_UserTrack_3545_Me         4.36e-01  150
dm6_ct_UserTrack_3545_Me         6.83e-05  8_[+6(6.55e-05)]_42_[+2(4.98e-07)]_\
    47
dm6_ct_UserTrack_3545_Me         1.10e-02  72_[+2(4.18e-05)]_47
dm6_ct_UserTrack_3545_Me         1.92e-03  126_[+7(8.67e-05)]_13_\
    [+2(1.73e-06)]_48
dm6_ct_UserTrack_3545_Me         8.51e-02  45_[+4(9.12e-05)]_89
dm6_ct_UserTrack_3545_Me         7.87e-02  26_[+10(8.71e-06)]_126
dm6_ct_UserTrack_3545_Me         2.65e-01  71_[+2(8.79e-05)]_48
dm6_ct_UserTrack_3545_Me         5.02e-02  41_[+1(1.20e-06)]_93
dm6_ct_UserTrack_3545_Me         6.06e-02  5_[+10(1.28e-05)]_143
dm6_ct_UserTrack_3545_Me         1.14e-01  22_[+10(1.49e-05)]_17_\
    [+10(8.71e-06)]_95
dm6_ct_UserTrack_3545_Me         1.02e-02  2_[+4(1.85e-06)]_58_[+10(5.54e-05)]_\
    62
dm6_ct_UserTrack_3545_Me         5.78e-02  41_[+3(4.11e-05)]_1_[+2(7.93e-05)]_\
    48
dm6_ct_UserTrack_3545_Me         5.26e-03  154_[+6(7.34e-06)]_201_\
    [+4(7.69e-05)]
dm6_ct_UserTrack_3545_Me         9.12e-01  150
dm6_ct_UserTrack_3545_Me         2.53e-01  71_[+2(2.37e-05)]_48
dm6_ct_UserTrack_3545_Me         3.65e-02  112_[+9(7.61e-08)]_8
dm6_ct_UserTrack_3545_Me         3.11e-03  79_[+6(4.43e-06)]_49
dm6_ct_UserTrack_3545_Me         8.31e-07  23_[+5(2.58e-10)]_15_[+6(8.52e-05)]_\
    148
dm6_ct_UserTrack_3545_Me         1.28e-01  150
dm6_ct_UserTrack_3545_Me         2.51e-01  150
dm6_ct_UserTrack_3545_Me         1.48e-01  70_[+3(4.56e-06)]_50
dm6_ct_UserTrack_3545_Me         8.70e-02  72_[+2(2.99e-05)]_47
dm6_ct_UserTrack_3545_Me         7.84e-04  30_[+10(3.98e-05)]_35_\
    [+1(1.13e-07)]_85
dm6_ct_UserTrack_3545_Me         1.21e-04  4_[+9(5.12e-06)]_48_[+1(6.51e-07)]_\
    200_[+6(2.18e-07)]_59
dm6_ct_UserTrack_3545_Me         1.30e-04  67_[+1(2.76e-07)]_11_[+4(1.88e-05)]_\
    75
dm6_ct_UserTrack_3545_Me         1.67e-01  72_[+2(1.02e-05)]_47
dm6_ct_UserTrack_3545_Me         7.77e-01  154
dm6_ct_UserTrack_3545_Me         8.34e-03  1_[+6(2.27e-05)]_73_[+7(1.18e-06)]_\
    32
dm6_ct_UserTrack_3545_Me         2.23e-03  43_[+10(7.06e-07)]_95
dm6_ct_UserTrack_3545_Me         1.89e-01  86_[+6(4.98e-05)]_42
dm6_ct_UserTrack_3545_Me         8.94e-01  150
dm6_ct_UserTrack_3545_Me         9.03e-02  62_[+4(1.11e-05)]_72
dm6_ct_UserTrack_3545_Me         5.11e-02  42_[+9(4.10e-05)]_77
dm6_ct_UserTrack_3545_Me         3.37e-08  15_[+7(1.21e-09)]_19_[+1(2.73e-05)]_\
    2_[+6(5.99e-05)]_17_[+9(5.23e-05)]_6
dm6_ct_UserTrack_3545_Me         2.43e-07  40_[+6(1.20e-07)]_107_\
    [+5(5.08e-09)]_70
dm6_ct_UserTrack_3545_Me         2.17e-01  85_[+1(7.71e-06)]_75
dm6_ct_UserTrack_3545_Me         3.37e-05  7_[+9(8.29e-07)]_24_[+1(4.98e-07)]_\
    72
dm6_ct_UserTrack_3545_Me         9.03e-02  72_[+2(4.18e-05)]_47
dm6_ct_UserTrack_3545_Me         1.21e-01  25_[+1(8.46e-06)]_109
dm6_ct_UserTrack_3545_Me         6.53e-01  150
dm6_ct_UserTrack_3545_Me         6.88e-02  150
dm6_ct_UserTrack_3545_Me         2.69e-02  67_[+1(5.22e-05)]_67
dm6_ct_UserTrack_3545_Me         2.96e-03  121_[+9(2.44e-08)]_2
dm6_ct_UserTrack_3545_Me         6.47e-03  35_[+6(1.23e-06)]_27_[+1(1.56e-05)]_\
    51
dm6_ct_UserTrack_3545_Me         3.99e-01  150
dm6_ct_UserTrack_3545_Me         3.60e-01  150
dm6_ct_UserTrack_3545_Me         1.66e-02  2_[+4(3.74e-05)]_54_[+2(2.13e-07)]_\
    47
dm6_ct_UserTrack_3545_Me         4.83e-02  71_[+2(4.22e-07)]_48
dm6_ct_UserTrack_3545_Me         2.30e-02  72_[+2(1.49e-06)]_47
dm6_ct_UserTrack_3545_Me         2.24e-01  31_[+4(9.12e-05)]_103
dm6_ct_UserTrack_3545_Me         6.74e-01  150
dm6_ct_UserTrack_3545_Me         1.66e-03  117_[+9(3.08e-06)]_2
dm6_ct_UserTrack_3545_Me         1.59e-04  48_[+4(1.88e-05)]_8_[+2(1.10e-06)]_\
    12_[+4(1.87e-08)]_140
dm6_ct_UserTrack_3545_Me         1.69e-01  150
dm6_ct_UserTrack_3545_Me         2.65e-03  10_[+10(3.60e-06)]_22_\
    [+1(3.67e-05)]_90
dm6_ct_UserTrack_3545_Me         8.75e-01  150
dm6_ct_UserTrack_3545_Me         6.15e-01  164
dm6_ct_UserTrack_3545_Me         6.33e-02  71_[+2(1.02e-05)]_48
dm6_ct_UserTrack_3545_Me         2.19e-06  23_[+6(7.16e-05)]_8_[+6(6.27e-11)]_\
    [+3(8.11e-07)]_6_[+6(2.51e-05)]_90_[+3(1.80e-05)]_6
dm6_ct_UserTrack_3545_Me         7.69e-03  69_[+10(8.91e-05)]_30_\
    [+9(3.41e-06)]_8
dm6_ct_UserTrack_3545_Me         4.35e-02  72_[+2(9.42e-07)]_47
dm6_ct_UserTrack_3545_Me         2.76e-01  152
dm6_ct_UserTrack_3545_Me         4.79e-01  127_[+6(3.40e-05)]_1
dm6_ct_UserTrack_3545_Me         3.16e-07  12_[+5(1.07e-10)]_68_[+6(7.16e-05)]_\
    139_[+1(6.83e-05)]_133
dm6_ct_UserTrack_3545_Me         3.19e-01  174_[+6(1.05e-05)]_2
dm6_ct_UserTrack_3545_Me         4.80e-02  54_[+6(1.67e-06)]_74
dm6_ct_UserTrack_3545_Me         1.26e-04  42_[+6(2.51e-05)]_8_[+2(1.24e-07)]_\
    47
dm6_ct_UserTrack_3545_Me         3.82e-01  20_[+9(2.47e-05)]_99
dm6_ct_UserTrack_3545_Me         7.88e-03  37_[+9(7.73e-05)]_62_[+4(2.72e-06)]_\
    4
dm6_ct_UserTrack_3545_Me         1.87e-01  83_[+3(3.36e-05)]_36
dm6_ct_UserTrack_3545_Me         6.20e-01  152
dm6_ct_UserTrack_3545_Me         6.20e-03  81_[+4(3.20e-07)]_55
dm6_ct_UserTrack_3545_Me         9.98e-03  72_[+2(3.07e-06)]_47
dm6_ct_UserTrack_3545_Me         9.47e-01  150
dm6_ct_UserTrack_3545_Me         3.68e-04  45_[+1(6.40e-05)]_52_[+9(2.19e-07)]_\
    20
dm6_ct_UserTrack_3545_Me         6.71e-01  150
dm6_ct_UserTrack_3545_Me         1.20e-02  68_[+1(4.31e-07)]_66
dm6_ct_UserTrack_3545_Me         1.03e-02  29_[+10(8.91e-05)]_109
dm6_ct_UserTrack_3545_Me         2.18e-01  220
dm6_ct_UserTrack_3545_Me         6.64e-05  73_[+6(5.04e-06)]_[+3(4.79e-08)]_24
dm6_ct_UserTrack_3545_Me         1.80e-01  71_[+2(1.28e-06)]_48
dm6_ct_UserTrack_3545_Me         6.53e-03  76_[+2(1.66e-05)]_18_[+4(2.55e-05)]_\
    13
dm6_ct_UserTrack_3545_Me         3.00e-02  71_[+2(2.37e-05)]_48
dm6_ct_UserTrack_3545_Me         4.21e-03  99_[+6(3.08e-05)]_29
dm6_ct_UserTrack_3545_Me         6.72e-01  150
dm6_ct_UserTrack_3545_Me         1.68e-02  74_[+2(5.20e-05)]_19_[+4(3.95e-06)]_\
    12
dm6_ct_UserTrack_3545_Me         3.39e-04  3_[+1(6.40e-06)]_57_[+1(1.25e-08)]_\
    79
dm6_ct_UserTrack_3545_Me         4.27e-01  150
dm6_ct_UserTrack_3545_Me         9.65e-05  59_[+1(3.93e-06)]_52_[+4(5.53e-08)]_\
    43
dm6_ct_UserTrack_3545_Me         2.25e-01  151
dm6_ct_UserTrack_3545_Me         3.97e-01  37_[+10(7.04e-05)]_102
dm6_ct_UserTrack_3545_Me         1.22e-03  71_[+2(6.88e-07)]_26_[+4(6.35e-06)]_\
    6
dm6_ct_UserTrack_3545_Me         2.24e-01  78_[+2(2.66e-06)]_48
dm6_ct_UserTrack_3545_Me         9.15e-04  54_[+5(1.44e-07)]_145_\
    [+4(1.61e-06)]_10
dm6_ct_UserTrack_3545_Me         7.94e-01  150
dm6_ct_UserTrack_3545_Me         2.41e-03  16_[+4(1.24e-05)]_62_[+9(7.73e-05)]_\
    29
dm6_ct_UserTrack_3545_Me         9.85e-07  20_[+4(9.98e-06)]_24_[+3(1.53e-08)]_\
    53_[+2(4.05e-06)]_48
dm6_ct_UserTrack_3545_Me         2.01e-06  24_[+1(1.37e-07)]_[+5(7.75e-06)]_64_\
    [+6(3.75e-05)]_2
dm6_ct_UserTrack_3545_Me         2.19e-02  72_[+2(5.31e-06)]_47
dm6_ct_UserTrack_3545_Me         9.47e-02  2_[+4(9.98e-06)]_132
dm6_ct_UserTrack_3545_Me         1.36e-01  52_[+6(1.93e-06)]_76
dm6_ct_UserTrack_3545_Me         4.16e-01  82_[+2(2.99e-05)]_37
dm6_ct_UserTrack_3545_Me         1.57e-04  71_[+2(3.21e-08)]_10_[+4(5.92e-05)]_\
    22
dm6_ct_UserTrack_3545_Me         1.34e-01  124_[+2(1.30e-05)]_47
dm6_ct_UserTrack_3545_Me         2.46e-02  34_[+4(7.98e-06)]_27_[+2(9.74e-05)]_\
    42
dm6_ct_UserTrack_3545_Me         1.19e-02  105_[+9(1.46e-06)]_16
dm6_ct_UserTrack_3545_Me         2.02e-01  150
dm6_ct_UserTrack_3545_Me         2.05e-03  19_[+6(4.98e-05)]_24_\
    [+10(4.98e-05)]_21_[+7(5.42e-05)]_30
dm6_ct_UserTrack_3545_Me         7.71e-01  177
dm6_ct_UserTrack_3545_Me         4.26e-03  71_[+2(1.10e-06)]_48
dm6_ct_UserTrack_3545_Me         9.92e-07  [+3(1.90e-07)]_40_[+2(7.87e-06)]_12_\
    [+6(1.93e-06)]_20
dm6_ct_UserTrack_3545_Me         6.46e-01  150
dm6_ct_UserTrack_3545_Me         9.74e-01  232
dm6_ct_UserTrack_3545_Me         1.18e-01  72_[+2(4.05e-06)]_47
dm6_ct_UserTrack_3545_Me         6.77e-01  150
dm6_ct_UserTrack_3545_Me         3.23e-03  71_[+2(5.86e-07)]_9_[+6(4.13e-05)]_\
    17
dm6_ct_UserTrack_3545_Me         1.17e-02  15_[+4(3.09e-05)]_40_[+2(6.44e-05)]_\
    48
dm6_ct_UserTrack_3545_Me         9.54e-01  150
dm6_ct_UserTrack_3545_Me         1.81e-01  71_[+2(6.06e-06)]_48
dm6_ct_UserTrack_3545_Me         2.27e-02  71_[+2(1.28e-06)]_48
dm6_ct_UserTrack_3545_Me         1.73e-02  71_[+2(3.07e-06)]_48
dm6_ct_UserTrack_3545_Me         1.34e-01  153
dm6_ct_UserTrack_3545_Me         9.49e-05  7_[+9(4.82e-05)]_97_[+4(5.65e-06)]_\
    9
dm6_ct_UserTrack_3545_Me         1.49e-02  119_[+6(5.73e-06)]_38
dm6_ct_UserTrack_3545_Me         2.13e-03  18_[+7(2.07e-08)]_98_[+4(3.41e-05)]_\
    1
dm6_ct_UserTrack_3545_Me         2.52e-01  84_[+1(5.98e-05)]_97
dm6_ct_UserTrack_3545_Me         3.05e-01  152
dm6_ct_UserTrack_3545_Me         4.35e-01  151
dm6_ct_UserTrack_3545_Me         1.81e-02  150
dm6_ct_UserTrack_3545_Me         4.12e-01  150
dm6_ct_UserTrack_3545_Me         2.71e-04  7_[+1(6.40e-05)]_[+1(1.20e-06)]_83_\
    [+6(9.33e-06)]_6
dm6_ct_UserTrack_3545_Me         5.61e-04  72_[+2(9.42e-07)]_58
dm6_ct_UserTrack_3545_Me         2.85e-01  163
dm6_ct_UserTrack_3545_Me         6.75e-03  28_[+10(9.23e-05)]_61_\
    [+1(8.39e-07)]_99
dm6_ct_UserTrack_3545_Me         7.92e-03  1_[+9(1.74e-05)]_193
dm6_ct_UserTrack_3545_Me         5.70e-01  174
dm6_ct_UserTrack_3545_Me         1.90e-01  48_[+4(6.46e-05)]_87
dm6_ct_UserTrack_3545_Me         4.07e-04  4_[+9(7.38e-07)]_25_[+4(1.22e-06)]_\
    121
dm6_ct_UserTrack_3545_Me         5.02e-03  69_[+10(1.46e-06)]_46_\
    [+9(1.04e-06)]_36
dm6_ct_UserTrack_3545_Me         4.48e-04  39_[+6(2.04e-05)]_10_[+2(1.02e-05)]_\
    48
dm6_ct_UserTrack_3545_Me         5.42e-01  161
dm6_ct_UserTrack_3545_Me         2.41e-02  25_[+1(8.39e-07)]_160
dm6_ct_UserTrack_3545_Me         1.07e-02  71_[+2(2.11e-05)]_27_[+4(3.08e-06)]_\
    5
dm6_ct_UserTrack_3545_Me         3.35e-04  17_[+5(1.61e-08)]_111
dm6_ct_UserTrack_3545_Me         4.02e-02  127_[+4(6.35e-06)]_36
dm6_ct_UserTrack_3545_Me         8.62e-02  73_[+2(8.79e-05)]_140
dm6_ct_UserTrack_3545_Me         7.75e-01  154
dm6_ct_UserTrack_3545_Me         1.64e-03  69_[+1(2.61e-06)]_23_[+1(2.53e-05)]_\
    1_[+8(7.34e-05)]_9
dm6_ct_UserTrack_3545_Me         2.71e-01  97_[+6(9.28e-05)]_31
dm6_ct_UserTrack_3545_Me         2.64e-07  27_[+3(1.43e-11)]_92
dm6_ct_UserTrack_3545_Me         6.01e-02  89_[+6(6.49e-06)]_39
dm6_ct_UserTrack_3545_Me         2.27e-05  21_[+5(4.28e-12)]_111
dm6_ct_UserTrack_3545_Me         4.28e-03  58_[+1(3.55e-06)]_13_[+4(2.08e-05)]_\
    80
dm6_ct_UserTrack_3545_Me         1.73e-01  64_[+2(2.11e-05)]_55
dm6_ct_UserTrack_3545_Me         3.72e-02  150
dm6_ct_UserTrack_3545_Me         2.47e-02  71_[+2(6.06e-06)]_48
dm6_ct_UserTrack_3545_Me         4.01e-07  34_[+5(2.02e-12)]_94
dm6_ct_UserTrack_3545_Me         6.44e-02  67_[+9(1.46e-06)]_54
dm6_ct_UserTrack_3545_Me         6.49e-01  153
dm6_ct_UserTrack_3545_Me         1.74e-01  6_[+3(9.97e-05)]_34_[+2(9.74e-05)]_\
    161
dm6_ct_UserTrack_3545_Me         6.33e-01  150
dm6_ct_UserTrack_3545_Me         1.40e-01  150
dm6_ct_UserTrack_3545_Me         2.37e-03  100_[+4(3.95e-06)]_34
dm6_ct_UserTrack_3545_Me         9.63e-02  150
dm6_ct_UserTrack_3545_Me         4.29e-01  150
dm6_ct_UserTrack_3545_Me         2.85e-01  62_[+10(3.52e-05)]_76
dm6_ct_UserTrack_3545_Me         9.01e-01  153
dm6_ct_UserTrack_3545_Me         8.18e-03  76_[+7(3.77e-05)]_52
dm6_ct_UserTrack_3545_Me         5.41e-01  150
dm6_ct_UserTrack_3545_Me         2.39e-01  150
dm6_ct_UserTrack_3545_Me         5.00e-01  150
dm6_ct_UserTrack_3545_Me         3.27e-01  25_[+3(8.83e-05)]_94
dm6_ct_UserTrack_3545_Me         6.87e-01  150
dm6_ct_UserTrack_3545_Me         1.34e-06  15_[+7(1.27e-06)]_34_[+2(1.30e-05)]_\
    14_[+9(1.30e-06)]_3
dm6_ct_UserTrack_3545_Me         4.09e-01  50_[+2(1.30e-05)]_69
dm6_ct_UserTrack_3545_Me         6.68e-04  15_[+5(1.86e-05)]_34_[+2(4.80e-08)]_\
    48
dm6_ct_UserTrack_3545_Me         8.53e-03  71_[+2(1.87e-05)]_48
dm6_ct_UserTrack_3545_Me         8.58e-03  41_[+2(9.74e-05)]_14_[+4(7.13e-06)]_\
    48
dm6_ct_UserTrack_3545_Me         4.69e-02  30_[+1(9.44e-05)]_116
dm6_ct_UserTrack_3545_Me         2.35e-01  181
dm6_ct_UserTrack_3545_Me         7.20e-02  95_[+2(5.79e-05)]_47
dm6_ct_UserTrack_3545_Me         5.91e-01  150
dm6_ct_UserTrack_3545_Me         1.87e-03  72_[+2(7.87e-06)]_1_[+3(6.47e-05)]_\
    15
dm6_ct_UserTrack_3545_Me         1.56e-02  21_[+7(4.32e-08)]_181
dm6_ct_UserTrack_3545_Me         9.40e-01  150
dm6_ct_UserTrack_3545_Me         7.84e-02  22_[+1(1.35e-06)]_112
dm6_ct_UserTrack_3545_Me         9.78e-03  60_[+8(1.64e-05)]_42
dm6_ct_UserTrack_3545_Me         3.19e-02  72_[+2(4.05e-06)]_47
dm6_ct_UserTrack_3545_Me         1.03e-02  49_[+3(5.79e-06)]_70
dm6_ct_UserTrack_3545_Me         9.36e-01  150
dm6_ct_UserTrack_3545_Me         3.68e-01  150
dm6_ct_UserTrack_3545_Me         1.59e-01  71_[+2(1.15e-05)]_48
dm6_ct_UserTrack_3545_Me         9.10e-02  150
dm6_ct_UserTrack_3545_Me         1.71e-01  60_[+1(1.70e-05)]_74
dm6_ct_UserTrack_3545_Me         7.19e-08  14_[+6(2.96e-06)]_35_[+2(3.53e-06)]_\
    24_[+5(5.08e-08)]_2
dm6_ct_UserTrack_3545_Me         4.22e-01  150
dm6_ct_UserTrack_3545_Me         1.05e-02  21_[+10(1.63e-05)]_117
dm6_ct_UserTrack_3545_Me         3.33e-01  154
dm6_ct_UserTrack_3545_Me         4.00e-03  72_[+2(9.42e-07)]_47
dm6_ct_UserTrack_3545_Me         3.41e-01  175
dm6_ct_UserTrack_3545_Me         5.98e-01  150
dm6_ct_UserTrack_3545_Me         2.30e-02  56_[+1(2.89e-06)]_108
dm6_ct_UserTrack_3545_Me         1.18e-01  71_[+2(1.02e-05)]_48
dm6_ct_UserTrack_3545_Me         2.20e-03  71_[+2(8.79e-05)]_32_[+4(2.97e-08)]
dm6_ct_UserTrack_3545_Me         2.01e-01  168
dm6_ct_UserTrack_3545_Me         2.23e-01  150
dm6_ct_UserTrack_3545_Me         2.21e-01  2_[+6(7.81e-05)]_130
dm6_ct_UserTrack_3545_Me         1.59e-01  150
dm6_ct_UserTrack_3545_Me         1.14e-01  68_[+1(1.70e-05)]_92
dm6_ct_UserTrack_3545_Me         3.94e-01  152_[+3(8.31e-05)]_105
dm6_ct_UserTrack_3545_Me         1.32e-01  72_[+2(6.91e-06)]_49
dm6_ct_UserTrack_3545_Me         1.06e-03  71_[+2(1.28e-06)]_48
dm6_ct_UserTrack_3545_Me         6.51e-01  205
dm6_ct_UserTrack_3545_Me         3.22e-05  22_[+10(1.19e-05)]_11_\
    [+10(1.80e-05)]_60_[+9(6.63e-08)]_8
dm6_ct_UserTrack_3545_Me         2.47e-01  176
dm6_ct_UserTrack_3545_Me         7.11e-03  59_[+8(6.23e-05)]_43
dm6_ct_UserTrack_3545_Me         2.35e-04  73_[+4(2.55e-05)]_115
dm6_ct_UserTrack_3545_Me         8.94e-03  52_[+9(2.25e-06)]_67
dm6_ct_UserTrack_3545_Me         7.29e-01  164
dm6_ct_UserTrack_3545_Me         1.07e-02  66_[+3(1.26e-07)]_117
dm6_ct_UserTrack_3545_Me         4.28e-02  90_[+7(9.80e-05)]_38
dm6_ct_UserTrack_3545_Me         7.13e-01  150
dm6_ct_UserTrack_3545_Me         2.66e-02  71_[+2(1.49e-06)]_48
dm6_ct_UserTrack_3545_Me         8.89e-01  150
dm6_ct_UserTrack_3545_Me         1.44e-01  137_[+9(1.11e-05)]_29
dm6_ct_UserTrack_3545_Me         8.47e-01  150
dm6_ct_UserTrack_3545_Me         3.09e-04  11_[+10(1.80e-05)]_27_\
    [+9(1.49e-07)]_93
dm6_ct_UserTrack_3545_Me         2.70e-01  150
dm6_ct_UserTrack_3545_Me         6.62e-01  41_[+4(7.05e-05)]_93
dm6_ct_UserTrack_3545_Me         1.96e-02  36_[+10(6.26e-06)]_102
dm6_ct_UserTrack_3545_Me         6.13e-03  21_[+5(7.77e-07)]_107
dm6_ct_UserTrack_3545_Me         8.13e-03  98_[+3(9.96e-06)]_21
dm6_ct_UserTrack_3545_Me         5.12e-02  31_[+1(2.94e-05)]_179
dm6_ct_UserTrack_3545_Me         9.58e-04  81_[+6(1.05e-06)]_49
dm6_ct_UserTrack_3545_Me         5.71e-01  150
dm6_ct_UserTrack_3545_Me         3.71e-04  4_[+4(5.41e-05)]_81_[+1(8.86e-05)]_\
    24_[+9(5.84e-07)]_20
dm6_ct_UserTrack_3545_Me         2.09e-02  1_[+10(4.46e-05)]_137
dm6_ct_UserTrack_3545_Me         3.28e-01  109_[+6(7.81e-05)]_19
dm6_ct_UserTrack_3545_Me         3.71e-02  150
dm6_ct_UserTrack_3545_Me         2.56e-01  33_[+6(3.75e-05)]_95
dm6_ct_UserTrack_3545_Me         3.42e-04  29_[+9(5.65e-06)]_92
dm6_ct_UserTrack_3545_Me         5.98e-01  158
dm6_ct_UserTrack_3545_Me         7.85e-03  14_[+3(4.20e-07)]_105
dm6_ct_UserTrack_3545_Me         6.77e-02  49_[+3(1.28e-06)]_70
dm6_ct_UserTrack_3545_Me         2.17e-02  28_[+4(9.92e-05)]_6_[+3(3.14e-05)]_\
    71
dm6_ct_UserTrack_3545_Me         2.94e-01  39_[+7(7.65e-05)]_89
dm6_ct_UserTrack_3545_Me         7.26e-03  53_[+1(1.70e-06)]_97
dm6_ct_UserTrack_3545_Me         7.70e-01  150
dm6_ct_UserTrack_3545_Me         5.84e-02  72_[+2(6.06e-06)]_47
dm6_ct_UserTrack_3545_Me         7.54e-02  72_[+2(4.64e-06)]_47
dm6_ct_UserTrack_3545_Me         1.45e-01  71_[+2(7.15e-05)]_48
dm6_ct_UserTrack_3545_Me         2.63e-01  150
dm6_ct_UserTrack_3545_Me         1.72e-02  104_[+9(2.27e-05)]_15
dm6_ct_UserTrack_3545_Me         2.01e-01  150
dm6_ct_UserTrack_3545_Me         1.30e-01  26_[+6(3.75e-05)]_102
dm6_ct_UserTrack_3545_Me         1.05e-03  17_[+1(7.79e-05)]_39_[+1(4.54e-05)]_\
    78_[+4(1.38e-05)]_16
dm6_ct_UserTrack_3545_Me         3.13e-03  19_[+1(3.21e-06)]_9_[+4(1.40e-06)]_\
    124
dm6_ct_UserTrack_3545_Me         2.56e-03  1_[+4(2.30e-05)]_28_[+9(9.16e-06)]_\
    74
dm6_ct_UserTrack_3545_Me         4.28e-01  152
dm6_ct_UserTrack_3545_Me         4.71e-01  169
dm6_ct_UserTrack_3545_Me         5.66e-04  101_[+9(2.81e-07)]_25
dm6_ct_UserTrack_3545_Me         8.81e-01  150
dm6_ct_UserTrack_3545_Me         3.84e-02  72_[+2(7.93e-05)]_47
dm6_ct_UserTrack_3545_Me         4.88e-04  20_[+4(4.46e-06)]_135_\
    [+6(3.40e-05)]_59_[+10(9.23e-05)]_12
dm6_ct_UserTrack_3545_Me         4.26e-01  214
dm6_ct_UserTrack_3545_Me         1.19e-03  10_[+6(3.39e-06)]_40_[+2(6.06e-06)]_\
    47
dm6_ct_UserTrack_3545_Me         5.18e-02  71_[+2(4.18e-05)]_48
dm6_ct_UserTrack_3545_Me         3.73e-02  13_[+10(7.04e-05)]_85_\
    [+9(5.66e-05)]_85
dm6_ct_UserTrack_3545_Me         2.70e-04  [+9(6.62e-05)]_41_[+2(9.42e-07)]_14_\
    [+6(1.18e-05)]_11
dm6_ct_UserTrack_3545_Me         5.16e-02  111_[+9(1.90e-05)]_57
dm6_ct_UserTrack_3545_Me         1.83e-01  71_[+2(3.74e-05)]_48
dm6_ct_UserTrack_3545_Me         8.12e-03  74_[+2(7.93e-05)]_47
dm6_ct_UserTrack_3545_Me         1.08e-02  102_[+1(1.21e-05)]_4_[+4(6.35e-06)]_\
    36
dm6_ct_UserTrack_3545_Me         8.28e-03  71_[+2(4.64e-06)]_48
dm6_ct_UserTrack_3545_Me         1.30e-01  150
dm6_ct_UserTrack_3545_Me         3.91e-01  126_[+10(4.98e-05)]_12
dm6_ct_UserTrack_3545_Me         5.64e-01  150
dm6_ct_UserTrack_3545_Me         1.18e-02  123_[+6(2.27e-05)]_138
dm6_ct_UserTrack_3545_Me         6.75e-01  150
dm6_ct_UserTrack_3545_Me         2.07e-05  74_[+2(2.99e-05)]_16_[+4(5.91e-10)]_\
    16
dm6_ct_UserTrack_3545_Me         3.54e-01  150
dm6_ct_UserTrack_3545_Me         4.48e-04  29_[+10(6.12e-05)]_15_\
    [+1(1.52e-06)]_89
dm6_ct_UserTrack_3545_Me         6.66e-01  150
dm6_ct_UserTrack_3545_Me         4.16e-01  150
dm6_ct_UserTrack_3545_Me         2.00e-05  11_[+6(4.98e-05)]_38_[+2(5.31e-06)]_\
    48
dm6_ct_UserTrack_3545_Me         3.61e-01  150
dm6_ct_UserTrack_3545_Me         1.64e-05  52_[+10(2.71e-05)]_11_\
    [+10(8.62e-05)]_47_[+4(1.63e-07)]_23_[+3(3.14e-05)]_24
dm6_ct_UserTrack_3545_Me         2.74e-04  19_[+6(3.88e-06)]_32_[+3(9.97e-05)]_\
    34_[+4(4.51e-05)]_1
dm6_ct_UserTrack_3545_Me         8.84e-02  72_[+2(1.02e-05)]_47
dm6_ct_UserTrack_3545_Me         1.90e-01  150
dm6_ct_UserTrack_3545_Me         4.80e-05  83_[+10(4.10e-06)]_35_\
    [+4(2.72e-06)]_4
dm6_ct_UserTrack_3545_Me         8.79e-02  75_[+2(8.95e-06)]_47
dm6_ct_UserTrack_3545_Me         5.45e-01  150
dm6_ct_UserTrack_3545_Me         7.47e-01  154
dm6_ct_UserTrack_3545_Me         6.74e-07  20_[+6(1.80e-07)]_33_[+2(6.44e-05)]_\
    44
dm6_ct_UserTrack_3545_Me         9.47e-02  16_[+3(3.14e-05)]_105
dm6_ct_UserTrack_3545_Me         3.28e-01  71_[+2(3.35e-05)]_48
dm6_ct_UserTrack_3545_Me         8.45e-02  72_[+2(7.93e-05)]_47
dm6_ct_UserTrack_3545_Me         2.24e-07  7_[+3(4.94e-13)]_34_[+3(2.73e-08)]_\
    47
dm6_ct_UserTrack_3545_Me         6.83e-02  74_[+2(7.15e-05)]_48
dm6_ct_UserTrack_3545_Me         1.87e-03  11_[+7(9.24e-09)]_129
dm6_ct_UserTrack_3545_Me         3.28e-01  150
dm6_ct_UserTrack_3545_Me         2.41e-01  76_[+2(4.64e-06)]_43
dm6_ct_UserTrack_3545_Me         2.15e-01  111_[+6(1.65e-05)]_17
dm6_ct_UserTrack_3545_Me         4.25e-07  6_[+10(7.06e-07)]_2_[+7(7.33e-05)]_\
    30_[+2(1.47e-05)]_13_[+9(9.16e-06)]_3
dm6_ct_UserTrack_3545_Me         5.06e-02  116_[+3(2.56e-05)]_22_\
    [+5(4.66e-05)]_10
dm6_ct_UserTrack_3545_Me         6.46e-02  150
dm6_ct_UserTrack_3545_Me         6.73e-01  152
dm6_ct_UserTrack_3545_Me         1.41e-03  39_[+4(1.15e-07)]_95
dm6_ct_UserTrack_3545_Me         7.50e-02  50_[+10(4.10e-06)]_[+10(1.28e-05)]_\
    78
dm6_ct_UserTrack_3545_Me         3.26e-03  7_[+7(2.12e-07)]_42_[+2(6.44e-05)]_\
    48
dm6_ct_UserTrack_3545_Me         1.73e-01  150
dm6_ct_UserTrack_3545_Me         1.09e-01  150
dm6_ct_UserTrack_3545_Me         3.61e-01  150
dm6_ct_UserTrack_3545_Me         3.50e-02  67_[+1(2.34e-06)]_69
dm6_ct_UserTrack_3545_Me         6.09e-01  150
dm6_ct_UserTrack_3545_Me         2.50e-09  18_[+3(4.58e-11)]_23_[+2(1.30e-05)]_\
    24_[+10(6.26e-06)]_11
dm6_ct_UserTrack_3545_Me         2.85e-03  68_[+1(2.61e-06)]_40_[+4(9.98e-06)]_\
    10
dm6_ct_UserTrack_3545_Me         6.58e-02  150
dm6_ct_UserTrack_3545_Me         3.08e-01  154
dm6_ct_UserTrack_3545_Me         7.54e-02  166_[+9(2.77e-06)]_2
dm6_ct_UserTrack_3545_Me         7.47e-02  150
dm6_ct_UserTrack_3545_Me         8.95e-04  71_[+2(1.79e-07)]_48
dm6_ct_UserTrack_3545_Me         1.20e-04  144_[+3(3.47e-09)]_2
dm6_ct_UserTrack_3545_Me         4.78e-02  113_[+3(3.87e-06)]_6
dm6_ct_UserTrack_3545_Me         1.83e-03  71_[+2(1.49e-06)]_48
dm6_ct_UserTrack_3545_Me         2.63e-01  150
dm6_ct_UserTrack_3545_Me         5.36e-04  69_[+10(4.74e-05)]_70_\
    [+9(6.05e-09)]_3
dm6_ct_UserTrack_3545_Me         1.11e-01  72_[+10(5.25e-05)]_66
dm6_ct_UserTrack_3545_Me         7.46e-01  150
dm6_ct_UserTrack_3545_Me         4.61e-04  78_[+1(8.39e-07)]_103_\
    [+4(1.88e-05)]_21
dm6_ct_UserTrack_3545_Me         1.89e-02  45_[+6(4.98e-05)]_38_[+2(2.37e-05)]_\
    48
dm6_ct_UserTrack_3545_Me         3.62e-04  71_[+2(4.98e-07)]_1_[+6(2.27e-05)]_\
    25
dm6_ct_UserTrack_3545_Me         3.66e-08  49_[+7(7.80e-08)]_24_[+6(5.73e-06)]_\
    22_[+6(2.78e-05)]_31_[+5(7.27e-08)]_12
dm6_ct_UserTrack_3545_Me         6.92e-02  22_[+10(2.21e-05)]_178
dm6_ct_UserTrack_3545_Me         3.00e-01  72_[+2(7.87e-06)]_47
dm6_ct_UserTrack_3545_Me         2.59e-01  150
dm6_ct_UserTrack_3545_Me         7.56e-01  154
dm6_ct_UserTrack_3545_Me         4.50e-02  122_[+9(1.59e-05)]_65
dm6_ct_UserTrack_3545_Me         7.01e-01  150
dm6_ct_UserTrack_3545_Me         6.37e-02  216
dm6_ct_UserTrack_3545_Me         2.63e-01  153
dm6_ct_UserTrack_3545_Me         2.35e-03  30_[+3(4.11e-05)]_5_[+2(4.18e-05)]_\
    53
dm6_ct_UserTrack_3545_Me         3.13e-04  7_[+7(1.13e-07)]_17_[+9(9.16e-06)]_\
    73
dm6_ct_UserTrack_3545_Me         6.57e-02  26_[+10(3.09e-05)]_118
dm6_ct_UserTrack_3545_Me         2.17e-01  150
dm6_ct_UserTrack_3545_Me         7.38e-02  62_[+6(6.49e-06)]_66
dm6_ct_UserTrack_3545_Me         2.24e-01  29_[+10(3.98e-05)]_109
dm6_ct_UserTrack_3545_Me         1.31e-03  71_[+2(8.90e-09)]_48
dm6_ct_UserTrack_3545_Me         1.92e-01  16_[+10(9.23e-05)]_122
dm6_ct_UserTrack_3545_Me         1.71e-03  93_[+1(1.35e-06)]_25_[+9(2.77e-06)]_\
    30
dm6_ct_UserTrack_3545_Me         5.26e-02  38_[+10(2.37e-05)]_107
dm6_ct_UserTrack_3545_Me         3.81e-03  11_[+5(7.77e-07)]_117
dm6_ct_UserTrack_3545_Me         8.71e-04  1_[+9(3.41e-06)]_118
dm6_ct_UserTrack_3545_Me         6.07e-01  150
dm6_ct_UserTrack_3545_Me         7.38e-01  150
dm6_ct_UserTrack_3545_Me         6.37e-01  72_[+2(8.79e-05)]_47
dm6_ct_UserTrack_3545_Me         3.46e-02  21_[+1(3.21e-06)]_113
dm6_ct_UserTrack_3545_Me         2.71e-01  10_[+6(8.29e-06)]_129
dm6_ct_UserTrack_3545_Me         5.33e-02  72_[+2(3.35e-05)]_47
dm6_ct_UserTrack_3545_Me         1.12e-03  99_[+6(2.27e-05)]_29
dm6_ct_UserTrack_3545_Me         9.84e-04  8_[+6(9.33e-06)]_137_[+4(3.09e-05)]_\
    27
dm6_ct_UserTrack_3545_Me         2.38e-01  219_[+4(2.81e-05)]_21
dm6_ct_UserTrack_3545_Me         2.84e-03  77_[+6(3.18e-07)]_51
dm6_ct_UserTrack_3545_Me         3.54e-01  150
dm6_ct_UserTrack_3545_Me         2.02e-04  71_[+2(1.28e-06)]_9_[+4(5.92e-05)]_\
    23
dm6_ct_UserTrack_3545_Me         9.85e-03  5_[+4(9.12e-05)]_96_[+6(1.05e-05)]_\
    11
dm6_ct_UserTrack_3545_Me         7.32e-02  117_[+6(7.81e-05)]_11
dm6_ct_UserTrack_3545_Me         2.23e-01  150
dm6_ct_UserTrack_3545_Me         4.71e-03  25_[+2(8.95e-06)]_124
dm6_ct_UserTrack_3545_Me         1.31e-01  170
dm6_ct_UserTrack_3545_Me         6.26e-01  150
dm6_ct_UserTrack_3545_Me         2.60e-02  67_[+7(5.42e-05)]_61
dm6_ct_UserTrack_3545_Me         1.45e-01  71_[+2(5.86e-07)]_48
dm6_ct_UserTrack_3545_Me         2.60e-01  72_[+2(5.20e-05)]_47
dm6_ct_UserTrack_3545_Me         5.51e-04  57_[+1(6.40e-06)]_29_\
    [+10(1.28e-05)]_25_[+9(2.27e-05)]_84
dm6_ct_UserTrack_3545_Me         2.54e-03  22_[+1(1.70e-06)]_71_[+6(4.54e-05)]_\
    19
dm6_ct_UserTrack_3545_Me         1.04e-02  51_[+4(1.38e-05)]_83
dm6_ct_UserTrack_3545_Me         4.88e-02  75_[+2(7.15e-05)]_69_[+7(7.98e-05)]_\
    35
dm6_ct_UserTrack_3545_Me         5.06e-02  71_[+2(2.66e-05)]_48
dm6_ct_UserTrack_3545_Me         3.95e-01  137_[+6(3.75e-05)]_6
dm6_ct_UserTrack_3545_Me         4.95e-02  71_[+2(8.79e-05)]_48
dm6_ct_UserTrack_3545_Me         1.64e-02  45_[+10(4.74e-05)]_58_\
    [+4(2.08e-05)]_80
dm6_ct_UserTrack_3545_Me         7.56e-01  245
dm6_ct_UserTrack_3545_Me         4.15e-01  150
dm6_ct_UserTrack_3545_Me         3.36e-02  9_[+7(4.82e-07)]_141
dm6_ct_UserTrack_3545_Me         1.16e-01  85_[+1(2.53e-05)]_61
dm6_ct_UserTrack_3545_Me         2.06e-02  45_[+9(3.77e-05)]_3_[+1(7.03e-06)]_\
    107
dm6_ct_UserTrack_3545_Me         7.93e-03  74_[+6(2.64e-07)]_58
dm6_ct_UserTrack_3545_Me         1.03e-01  150
--------------------------------------------------------------------------------

********************************************************************************


********************************************************************************
Stopped because nmotifs = 10 reached.
********************************************************************************

CPU: matrix

********************************************************************************
```
